## Supplementary File 1 for "Novel Comparison of Evaluation Metrics for Gene Ontology Classifiers Reveals Drastic Performance Differences": cafa2012.jacc (part 2 of 19)

```
3	0	0005829	0.600113	0.000000
3	0	0005992	0.600113	1.000000
3	0	0006970	0.600113	1.000000
3	0	0006355	0.600113	0.043478
3	0	0010529	0.600113	0.083333
3	0	0045454	0.600113	0.090909
3	0	0051209	0.600113	0.032258
3	0	1902204	0.600113	0.050000
3	0	0002052	0.600113	0.039216
3	0	0030288	0.600113	1.000000
3	0	0009593	0.600113	0.125000
3	0	0070373	0.600113	0.021739
3	0	0005515	0.600113	1.000000
3	0	0006886	0.600113	0.047619
3	0	0000981	0.600113	0.074074
3	0	0006357	0.600113	0.043478
3	0	0015706	0.600113	0.083333
3	0	0031624	0.600113	0.500000
3	0	1900165	0.600113	0.176471
3	0	1903800	0.600113	0.117647
3	0	0003723	0.600113	1.000000
3	0	0016554	0.600113	1.000000
3	0	0005737	0.600113	1.000000
3	0	0001932	0.600113	0.200000
3	0	0010608	0.600113	0.250000
3	0	0005737	0.600113	1.000000
3	0	0005634	0.600113	1.000000
3	0	0005634	0.600113	1.000000
3	0	0098974	0.600113	0.111111
3	0	0000790	0.600113	0.400000
3	0	0045087	0.600113	1.000000
3	0	0006606	0.600113	0.031250
3	0	0072013	0.600113	0.055556
3	0	0048370	0.600113	0.033333
3	0	0060972	0.600113	0.071429
3	0	0072013	0.600113	0.055556
3	0	0016020	0.600113	0.000000
3	0	1902758	0.600113	1.000000
3	0	0031589	0.600113	0.020408
3	0	0007040	0.600113	0.038462
3	0	0051898	0.600113	0.015873
3	0	0061603	0.600113	1.000000
3	0	1904803	0.600113	0.026316
3	0	0032417	0.600113	0.012987
3	0	0005739	0.600113	0.500000
3	0	0005102	0.600113	0.750000
3	0	0003735	0.600113	0.200000
3	0	0044183	0.600113	0.222222
3	0	0005634	0.600113	0.454545
3	0	0043116	0.600113	0.150000
3	0	0030027	0.600113	0.300000
3	0	0060368	0.600113	1.000000
3	0	0017112	0.600113	0.235294
3	0	0019903	0.600113	1.000000
3	0	0050765	0.600113	1.000000
3	0	0001031	0.600113	0.181818
3	0	0046777	0.600113	1.000000
3	0	0043025	0.600113	0.300000
3	0	0099055	0.600113	0.120000
3	0	0005737	0.600113	1.000000
3	0	0004713	0.600113	1.000000
3	0	0005515	0.600113	1.000000
3	0	0010042	0.600113	0.120000
3	0	0034332	0.600113	1.000000
3	0	0071375	0.600113	1.000000
3	0	0015234	0.600113	0.066667
3	0	1904491	0.600113	0.066667
3	0	0072659	0.600113	0.066667
3	0	0006814	0.600113	0.071429
3	0	0010738	0.600113	0.050000
3	0	0043231	0.600113	0.250000
3	0	0016926	0.600113	0.032258
3	0	0043517	0.600113	0.029412
3	0	0004963	0.600113	0.040000
3	0	0046580	0.600113	0.033333
3	0	0007193	0.600113	0.041667
3	0	0005615	0.600113	0.090909
3	0	0043516	0.600113	0.020408
3	0	0046464	0.600113	0.195652
3	0	0005829	0.600113	1.000000
3	0	0015226	0.600113	0.031250
3	0	0045437	0.600113	1.000000
3	0	0045766	0.600113	0.020408
3	0	0033574	0.600113	0.021739
3	0	0010759	0.600113	0.014706
3	0	1903348	0.600113	0.020408
3	0	0005504	0.600113	0.000000
3	0	0071805	0.600113	0.037037
3	0	0001917	0.600113	0.000000
3	0	0000381	0.600113	0.034483
3	0	0098794	0.600113	0.000000
3	0	0045746	0.600113	0.055556
3	0	0005634	0.600113	0.250000
3	0	0097746	0.600113	0.066667
3	0	0090198	0.600113	0.028571
3	0	0003723	0.600113	0.000000
3	0	0043951	0.600113	0.050000
3	0	0015914	0.600113	0.066667
3	0	0032412	0.600113	0.071429
3	0	0033617	0.600113	0.027778
3	0	0005515	0.600113	1.000000
3	0	0003700	0.600113	1.000000
3	0	0042574	0.600113	0.028571
3	0	0008610	0.600113	0.034483
3	0	0007507	0.600113	0.033333
3	0	0048706	0.600113	0.333333
3	0	0032350	0.600113	1.000000
3	0	0007200	0.600113	1.000000
3	0	0005783	0.600113	0.647059
3	0	0042802	0.600113	0.250000
3	0	0000027	0.600113	0.190476
3	0	0045670	0.600113	1.000000
3	0	0071456	0.600113	0.240000
3	0	1904889	0.600113	0.318182
3	0	0061952	0.600113	0.210526
3	0	0006468	0.600113	0.083333
3	0	0043005	0.600113	0.375000
3	0	0008528	0.600113	1.000000
3	0	0005887	0.600113	1.000000
3	0	0044444	0.600113	0.466667
3	0	1904262	0.600113	0.428571
3	0	0000178	0.600113	0.300000
3	0	0050830	0.600113	0.090909
3	0	0070286	0.600113	0.162162
3	0	0005351	0.600113	0.114286
3	0	0030054	0.600113	0.250000
3	0	0005654	0.600113	0.320000
3	0	0003416	0.600113	0.166667
3	0	0071284	0.600113	0.272727
3	0	0006401	0.600113	0.062500
3	0	0033212	0.600113	0.205128
3	0	0045056	0.600113	1.000000
3	0	0035092	0.600113	1.000000
3	0	0001545	0.600113	1.000000
3	0	0060009	0.600113	1.000000
3	0	0071372	0.600113	1.000000
3	0	0043235	0.600113	1.000000
3	0	0000045	0.600113	0.190476
3	0	0004963	0.600113	1.000000
3	0	0005737	0.600113	0.428571
3	0	0016743	0.600113	0.100000
3	0	0000815	0.600113	0.517241
3	0	0070062	0.600113	0.190476
3	0	0007283	0.600113	1.000000
3	0	0044877	0.600113	0.285714
3	0	0031175	0.600113	1.000000
3	0	0035093	0.600113	1.000000
3	0	0033044	0.600113	1.000000
3	0	0039702	0.600113	0.105263
3	0	0007189	0.600113	1.000000
3	0	0022602	0.600113	1.000000
3	0	0005886	0.600113	1.000000
3	0	0033148	0.600113	1.000000
3	0	0001932	0.600113	1.000000
3	0	0019797	0.600113	0.065217
3	0	0000289	0.600113	0.096154
3	0	0016992	0.600113	0.053571
3	0	0031686	0.600113	1.000000
3	0	0009738	0.600113	0.243902
3	0	2000648	0.600113	0.285714
3	0	0005739	0.600113	1.000000
3	0	0005524	0.600113	1.000000
3	0	0016323	0.600113	1.000000
3	0	0101006	0.600113	0.065217
3	0	0046982	0.600113	0.333333
3	0	0060406	0.600113	1.000000
3	0	0099059	0.600113	1.000000
3	0	0043711	0.600113	0.090909
3	0	0098978	0.600113	1.000000
3	0	0070257	0.600113	1.000000
3	0	0032722	0.600113	1.000000
3	0	0005789	0.600113	0.523810
3	0	0099509	0.600113	1.000000
3	0	0005911	0.600113	0.200000
3	0	0007204	0.600113	1.000000
3	0	0030032	0.600113	0.064516
3	0	0016236	0.600113	0.071429
3	0	0050311	0.600113	0.071429
3	0	0016567	0.600113	0.054054
3	0	0044458	0.600113	0.058824
3	0	0050311	0.600113	0.071429
3	0	0004222	0.600113	0.054054
3	0	0006178	0.600113	0.035088
3	0	0045766	0.600113	1.000000
3	0	0030154	0.600113	0.222222
3	0	0005886	0.600113	0.545455
3	0	0042802	0.600113	0.500000
3	0	0002931	0.600113	1.000000
3	0	0050728	0.600113	0.206897
3	0	0060326	0.600113	1.000000
3	0	0019722	0.600113	1.000000
3	0	0009986	0.600113	1.000000
3	0	0035425	0.600113	1.000000
3	0	0019956	0.600113	1.000000
3	0	0009845	0.600113	0.142857
3	0	0007613	0.600113	1.000000
3	0	0044233	0.600113	0.125000
3	0	0002052	0.600113	1.000000
3	0	0005737	0.600113	0.750000
3	0	0005515	0.600113	0.600000
3	0	0032691	0.600113	1.000000
3	0	0005515	0.600113	0.600000
3	0	0003712	0.600113	0.571429
3	0	0019367	0.600113	0.068966
3	0	0016495	0.600113	1.000000
3	0	0032959	0.600113	0.074074
3	0	0003127	0.600113	0.125000
3	0	0005515	0.600113	0.600000
3	0	0004056	0.600113	0.100000
3	0	0023014	0.600113	0.322581
3	0	0000792	0.600113	0.277778
3	0	0030497	0.600113	0.071429
3	0	0051321	0.600113	0.200000
3	0	0009289	0.600113	0.500000
3	0	0015891	0.600113	0.076923
3	0	0046177	0.600113	0.066667
3	0	0009897	0.600113	1.000000
3	0	0005654	0.600113	1.000000
3	0	0061036	0.600113	1.000000
3	0	0005515	0.600113	1.000000
3	0	0045944	0.600113	1.000000
3	0	0030182	0.600113	0.375000
3	0	0019200	0.600113	0.090909
3	0	0071560	0.600113	1.000000
3	0	0098794	0.600113	0.230769
3	0	0004842	0.600113	0.071429
3	0	0002092	0.600113	0.250000
3	0	0006355	0.600113	1.000000
3	0	0045746	0.600113	0.153846
3	0	0000981	0.600113	1.000000
3	0	0003677	0.600113	1.000000
3	0	0030687	0.600113	0.071429
3	0	0032993	0.600113	0.083333
3	0	0008585	0.600113	0.350000
3	0	0042626	0.600113	0.048780
3	0	0070126	0.600113	0.050000
3	0	0008237	0.600113	0.055556
3	0	0036374	0.600113	1.000000
3	0	0032496	0.600113	1.000000
3	0	0005654	0.600113	0.409091
3	0	0050727	0.600113	1.000000
3	0	0006751	0.600113	1.000000
3	0	0031985	0.600113	0.571429
3	0	0005783	0.600113	1.000000
3	0	0005887	0.600113	0.176471
3	0	0003700	0.600113	0.130435
3	0	0035860	0.600113	0.200000
3	0	0030878	0.600113	0.100000
3	0	0000724	0.600113	0.233333
3	0	0006749	0.600113	1.000000
3	0	0070125	0.600113	0.702703
3	0	0002682	0.600113	1.000000
3	0	0005829	0.600113	0.777778
3	0	0008140	0.600113	0.043478
3	0	0032355	0.600113	1.000000
3	0	0004672	0.600113	0.363636
3	0	0097160	0.600113	0.045455
3	0	0015706	0.600113	0.083333
3	0	0050661	0.600113	0.037037
3	0	0031638	0.600113	1.000000
3	0	0005737	0.600113	0.375000
3	0	0004175	0.600113	1.000000
3	0	0002035	0.600113	1.000000
3	0	0005886	0.600113	0.157895
3	0	0004252	0.600113	1.000000
3	0	0097457	0.600113	0.130435
3	0	0003682	0.600113	0.142857
3	0	0005634	0.600113	0.444444
3	0	0043524	0.600113	0.086957
3	0	0019640	0.600113	0.088889
3	0	0043227	0.600113	0.250000
3	0	0034046	0.600113	0.076923
3	0	0032288	0.600113	0.071429
3	0	0003151	0.600113	0.066667
3	0	0110091	0.600113	0.050000
3	0	0043711	0.600113	1.000000
3	0	0072659	0.600113	0.083333
3	0	0004693	0.600113	0.051282
3	0	0045879	0.600113	0.055556
3	0	1902758	0.600113	0.040000
3	0	0030878	0.600113	0.083333
3	0	0043709	0.600113	1.000000
3	0	0005515	0.600113	0.000000
3	0	0043654	0.600113	0.117647
3	0	1902902	0.600113	0.033333
3	0	0008270	0.600113	0.000000
3	0	0019894	0.600113	0.000000
3	0	0030306	0.600113	0.000000
3	0	0043547	0.600113	0.083333
3	0	0046872	0.600113	0.500000
3	0	0009168	0.600113	0.023256
3	0	0010106	0.600113	0.025000
3	0	0005829	0.600113	0.272727
3	0	0015706	0.600113	1.000000
3	0	0001570	0.600113	0.040000
3	0	0006821	0.600113	1.000000
3	0	0100001	0.600113	0.050000
3	0	0051932	0.600113	0.058824
3	0	0005247	0.600113	1.000000
3	0	0071042	0.600113	0.020408
3	0	0033617	0.600113	0.045455
3	0	0045087	0.600113	0.071429
3	0	0007155	0.600113	1.000000
3	0	0005515	0.600113	0.000000
3	0	0034067	0.600113	0.090909
3	0	0043709	0.600113	1.000000
3	0	1900194	0.600113	0.035714
3	0	0022011	0.600113	0.074074
3	0	0047372	0.600113	0.000000
3	0	0001032	0.600113	0.000000
3	0	0042912	0.600113	0.078947
3	0	0045807	0.600113	0.058824
3	0	0001228	0.600113	0.022222
3	0	0001618	0.600113	0.052632
3	0	0051393	0.600113	0.000000
3	0	0001756	0.600113	0.047619
3	0	0015914	0.600113	0.062500
3	0	0019058	0.600113	0.000000
3	0	0006605	0.600113	0.000000
3	0	1902017	0.600113	0.000000
3	0	0003913	0.600113	1.000000
3	0	0045111	0.600113	0.230769
3	0	0046872	0.600113	1.000000
3	0	0005229	0.600113	0.027778
3	0	0034351	0.600113	0.000000
3	0	0019827	0.600113	0.000000
3	0	0048013	0.600113	0.000000
3	0	0048167	0.600113	0.083333
3	0	0000976	0.600113	0.000000
3	0	0008295	0.600113	0.074074
3	0	0031210	0.600113	0.000000
3	0	0009289	0.600113	1.000000
3	0	0043325	0.600113	0.000000
3	0	0006605	0.600113	0.047619
3	0	0061001	0.600113	0.047619
3	0	0060236	0.600113	0.000000
3	0	0035335	0.600113	0.000000
3	0	0007019	0.600113	0.000000
3	0	0001771	0.600113	0.000000
3	0	0007052	0.600113	0.000000
3	0	0006508	0.600113	1.000000
3	0	0042597	0.600113	1.000000
3	0	0005515	0.600113	1.000000
3	0	0003723	0.600113	0.285714
3	0	0005515	0.600113	1.000000
3	0	1902948	0.600113	0.020408
3	0	0035556	0.600113	0.064516
3	0	0042802	0.600113	1.000000
3	0	0090200	0.600113	0.026316
3	0	0005515	0.600113	1.000000
3	0	0035579	0.600113	0.103448
3	0	2001111	0.600113	0.040000
3	0	0005886	0.600113	0.000000
3	0	0046183	0.600113	1.000000
3	0	0046316	0.600113	1.000000
3	0	0019521	0.600113	1.000000
3	0	0042542	0.600113	0.040000
3	0	0035259	0.600113	0.040000
3	0	0031072	0.600113	0.058824
3	0	0043709	0.600113	0.080000
3	0	0044464	0.600113	0.000000
3	0	0051017	0.600113	0.080000
3	0	0071704	0.600113	0.500000
3	0	0006520	0.600113	1.000000
3	0	0055114	0.600113	1.000000
3	0	0035590	0.600113	0.083333
3	0	0030140	0.600113	0.000000
3	0	1905563	0.600113	0.062500
3	0	0005829	0.600113	1.000000
3	0	0006212	0.600113	1.000000
3	0	0005743	0.600113	0.291667
3	0	0016491	0.600113	1.000000
3	0	0035527	0.600113	1.000000
3	0	0071934	0.600113	0.043478
3	0	0016239	0.600113	0.043478
3	0	0043434	0.600113	0.062500
3	0	0043408	0.600113	0.037037
3	0	0021501	0.600113	0.037037
3	0	1990023	0.600113	0.000000
3	0	0019058	0.600113	0.043478
3	0	0009062	0.600113	0.024390
3	0	0061002	0.600113	0.057143
3	0	0005783	0.600113	1.000000
3	0	0005778	0.600113	1.000000
3	0	0006623	0.600113	0.176471
3	0	0035338	0.600113	1.000000
3	0	0034613	0.600113	0.157895
3	0	0004721	0.600113	0.190476
3	0	0006631	0.600113	1.000000
3	0	0032793	0.600113	0.222222
3	0	0055085	0.600113	0.250000
3	0	0046777	0.600113	0.214286
3	0	0033211	0.600113	1.000000
3	0	0030261	0.600113	0.095238
3	0	2000353	0.600113	0.173913
3	0	0061952	0.600113	0.071429
3	0	0030324	0.600113	0.071429
3	0	0070593	0.600113	0.066667
3	0	0005515	0.600113	0.040000
3	0	0015908	0.600113	1.000000
3	0	0031005	0.600113	0.037037
3	0	0043231	0.600113	0.750000
3	0	0039702	0.600113	0.083333
3	0	0005102	0.600113	0.038462
3	0	0006397	0.600113	0.000000
3	0	0009372	0.600113	0.000000
3	0	0043197	0.600113	0.000000
3	0	0031143	0.600113	0.000000
3	0	0060070	0.600113	0.000000
3	0	0043709	0.600113	1.000000
3	0	0090068	0.600113	0.083333
3	0	0000235	0.600113	0.107143
3	0	0051302	0.600113	0.142857
3	0	0033033	0.600113	0.062500
3	0	0010569	0.600113	0.047619
3	0	0050254	0.600113	0.062500
3	0	0019957	0.600113	0.000000
3	0	0051018	0.600113	0.000000
3	0	0021547	0.600113	0.023810
3	0	0032270	0.600113	0.032258
3	0	0043116	0.600113	0.045455
3	0	0009897	0.600113	0.000000
3	0	0001030	0.600113	0.052632
3	0	0071281	0.600113	0.000000
3	0	0006506	0.600113	0.000000
3	0	0016818	0.600113	1.000000
3	0	0045202	0.600113	0.000000
3	0	0050821	0.600113	1.000000
3	0	0072562	0.600113	1.000000
3	0	0005737	0.600113	0.142857
3	0	0005615	0.600113	1.000000
3	0	0051603	0.600113	0.038462
3	0	0003674	0.600113	0.333333
3	0	0003682	0.600113	0.500000
3	0	0072520	0.600113	0.041667
3	0	0009897	0.600113	0.083333
3	0	0005829	0.600113	0.111111
3	0	0052697	0.600113	0.035714
3	0	0007268	0.600113	0.076923
3	0	0050672	0.600113	0.080000
3	0	0031638	0.600113	0.045455
3	0	0005515	0.600113	0.083333
3	0	0015291	0.600113	1.000000
3	0	0015558	0.600113	1.000000
3	0	0005886	0.600113	1.000000
3	0	0060563	0.600113	0.050000
3	0	0010165	0.600113	0.066667
3	0	0000002	0.600113	0.062500
3	0	0003963	0.600113	1.000000
3	0	0004601	0.600113	0.083333
3	0	0006874	0.600113	0.000000
3	0	0043027	0.600113	0.016129
3	0	0099645	0.600113	0.000000
3	0	0050858	0.600113	0.047619
3	0	0097060	0.600113	0.230769
3	0	0098962	0.600113	0.052632
3	0	0055114	0.600113	1.000000
3	0	0005737	0.600113	0.428571
3	0	0030336	0.600113	0.058824
3	0	0048038	0.600113	1.000000
3	0	0005739	0.600113	0.230769
3	0	0032968	0.600113	0.023810
3	0	0034137	0.600113	0.034483
3	0	0007026	0.600113	0.038462
3	0	0033234	0.600113	0.037037
3	0	0048812	0.600113	1.000000
3	0	0004713	0.600113	1.000000
3	0	0016020	0.600113	0.142857
3	0	0005730	0.600113	1.000000
3	0	0005929	0.600113	0.307692
3	0	0007093	0.600113	1.000000
3	0	0048007	0.600113	0.100000
3	0	1903348	0.600113	0.148148
3	0	0005654	0.600113	1.000000
3	0	0006468	0.600113	1.000000
3	0	0018108	0.600113	1.000000
3	0	0005515	0.600113	1.000000
3	0	0060998	0.600113	0.272727
3	0	0015505	0.600113	0.031250
3	0	0002035	0.600113	0.062500
3	0	0071731	0.600113	0.066667
3	0	0005548	0.600113	0.052632
3	0	0005515	0.600113	0.750000
3	0	0070382	0.600113	1.000000
3	0	0017156	0.600113	1.000000
3	0	0004842	0.600113	0.060606
3	0	0009751	0.600113	0.142857
3	0	0003774	0.600113	0.090909
3	0	0031593	0.600113	0.500000
3	0	0005249	0.600113	0.105263
3	0	0042885	0.600113	0.250000
3	0	0001786	0.600113	1.000000
3	0	0071277	0.600113	1.000000
3	0	0048488	0.600113	1.000000
3	0	0014059	0.600113	1.000000
3	0	0019905	0.600113	1.000000
3	0	0048791	0.600113	1.000000
3	0	0030148	0.600113	0.071429
3	0	0030672	0.600113	1.000000
3	0	0021987	0.600113	0.052632
3	0	0031100	0.600113	0.076923
3	0	0007165	0.600113	0.222222
3	0	0043227	0.600113	0.176471
3	0	0030424	0.600113	1.000000
3	0	0007411	0.600113	0.083333
3	0	0001958	0.600113	0.022727
3	0	0005737	0.600113	1.000000
3	0	0002052	0.600113	0.031250
3	0	0043711	0.600113	0.062500
3	0	0020037	0.600113	0.029412
3	0	0045667	0.600113	0.027778
3	0	0015712	0.600113	0.028571
3	0	0006974	0.600113	0.060606
3	0	0007165	0.600113	0.055556
3	0	0006954	0.600113	0.031250
3	0	0015760	0.600113	0.025641
3	0	0006869	0.600113	0.028571
3	0	0051645	0.600113	0.031250
3	0	0032735	0.600113	0.027027
3	0	0005882	0.600113	1.000000
3	0	0007417	0.600113	1.000000
3	0	1904047	0.600113	0.250000
3	0	0017188	0.600113	0.090909
3	0	0047288	0.600113	0.071429
3	0	0000086	0.600113	1.000000
3	0	0005515	0.600113	1.000000
3	0	0035198	0.600113	0.222222
3	0	0034137	0.600113	0.064516
3	0	0008574	0.600113	0.066667
3	0	0015226	0.600113	0.032258
3	0	0048011	0.600113	0.080000
3	0	0097352	0.600113	0.086957
3	0	0000209	0.600113	1.000000
3	0	0098686	0.600113	1.000000
3	0	0005102	0.600113	0.750000
3	0	0005654	0.600113	0.263158
3	0	0044444	0.600113	0.857143
3	0	0099576	0.600113	1.000000
3	0	0006511	0.600113	1.000000
3	0	0008637	0.600113	0.074074
3	0	0061512	0.600113	0.040000
3	0	0098978	0.600113	1.000000
3	0	0032963	0.600113	0.100000
3	0	0050877	0.600113	0.050000
3	0	0004126	0.600113	0.190476
3	0	0006836	0.600113	0.047619
3	0	0004842	0.600113	1.000000
3	0	0001958	0.600113	0.030303
3	0	0048384	0.600113	1.000000
3	0	0004012	0.600113	0.066667
3	0	0050769	0.600113	1.000000
3	0	0022407	0.600113	0.214286
3	0	0006611	0.600113	0.030303
3	0	0003094	0.600113	0.058824
3	0	0080165	0.600113	0.058824
3	0	0045176	0.600113	0.062500
3	0	0004674	0.600113	1.000000
3	0	0007420	0.600113	0.033333
3	0	0012506	0.600113	0.000000
3	0	0034237	0.600113	0.031250
3	0	0051117	0.600113	0.031250
3	0	1903774	0.600113	0.031250
3	0	0005829	0.600113	1.000000
3	0	0005739	0.600113	0.538462
3	0	0010640	0.600113	0.055556
3	0	0042461	0.600113	0.080000
3	0	0038094	0.600113	0.076923
3	0	0060292	0.600113	0.040000
3	0	0005829	0.600113	1.000000
3	0	0005737	0.600113	0.750000
3	0	0036258	0.600113	0.080000
3	0	0005654	0.600113	1.000000
3	0	0003723	0.600113	0.285714
3	0	0005654	0.600113	1.000000
3	0	0008139	0.600113	1.000000
3	0	0042826	0.600113	1.000000
3	0	0006607	0.600113	1.000000
3	0	0030388	0.600113	0.090909
3	0	0099527	0.600113	1.000000
3	0	1903265	0.600113	0.133333
3	0	0005515	0.600113	1.000000
3	0	0005654	0.600113	1.000000
3	0	0043547	0.600113	0.090909
3	0	0061056	0.600113	0.038462
3	0	0001525	0.600113	0.034483
3	0	0071985	0.600113	0.111111
3	0	0007130	0.600113	0.062500
3	0	0046677	0.600113	1.000000
3	0	0036374	0.600113	0.047619
3	0	0022627	0.600113	0.000000
3	0	0019900	0.600113	0.000000
3	0	0043025	0.600113	0.300000
3	0	0046677	0.600113	1.000000
3	0	0005887	0.600113	1.000000
3	0	0005654	0.600113	0.142857
3	0	0005096	0.600113	0.050000
3	0	0019748	0.600113	0.166667
3	0	1900113	0.600113	0.025000
3	0	0000413	0.600113	0.086957
3	0	0043295	0.600113	0.000000
3	0	0015012	0.600113	0.068966
3	0	0005813	0.600113	0.368421
3	0	0030276	0.600113	0.040000
3	0	0097602	0.600113	0.040000
3	0	0006355	0.600113	1.000000
3	0	0005615	0.600113	0.076923
3	0	0051011	0.600113	0.035714
3	0	0006240	0.600113	0.033333
3	0	0075733	0.600113	0.055556
3	0	1990404	0.600113	0.074074
3	0	0045202	0.600113	0.000000
3	0	0051965	0.600113	0.016129
3	0	0015706	0.600113	0.020408
3	0	0010803	0.600113	0.019608
3	0	0035469	0.600113	0.018868
3	0	0030497	0.600113	1.000000
3	0	0030334	0.600113	0.055556
3	0	1902883	0.600113	0.055556
3	0	0070417	0.600113	1.000000
3	0	0031721	0.600113	0.058824
3	0	0043405	0.600113	0.026316
3	0	0033033	0.600113	0.043478
3	0	0051586	0.600113	0.021739
3	0	0006364	0.600113	0.222222
3	0	0003836	0.600113	1.000000
3	0	0006486	0.600113	1.000000
3	0	2000353	0.600113	0.037037
3	0	0050860	0.600113	0.031250
3	0	0010749	0.600113	0.047619
3	0	0002741	0.600113	0.018519
3	0	0005813	0.600113	0.157895
3	0	0048013	0.600113	1.000000
3	0	0019933	0.600113	1.000000
3	0	0005886	0.600113	1.000000
3	0	0004467	0.600113	0.156863
3	0	0071035	0.600113	0.136364
3	0	0005515	0.600113	1.000000
3	0	0005783	0.600113	0.187500
3	0	0012507	0.600113	0.121212
3	0	0035176	0.600113	0.076923
3	0	0044212	0.600113	0.222222
3	0	0005886	0.600113	1.000000
3	0	0060997	0.600113	1.000000
3	0	0007162	0.600113	1.000000
3	0	0007411	0.600113	1.000000
3	0	0043235	0.600113	1.000000
3	0	0021766	0.600113	1.000000
3	0	0005515	0.600113	1.000000
3	0	0017121	0.600113	0.085714
3	0	0034067	0.600113	0.062500
3	0	0006094	0.600113	0.083333
3	0	0032993	0.600113	0.142857
3	0	0005635	0.600113	0.047619
3	0	0030220	0.600113	1.000000
3	0	0030015	0.600113	0.083333
3	0	0010045	0.600113	0.062500
3	0	0005515	0.600113	1.000000
3	0	0030259	0.600113	0.058824
3	0	0072557	0.600113	0.062500
3	0	0006977	0.600113	0.058824
3	0	0005515	0.600113	1.000000
3	0	0070051	0.600113	1.000000
3	0	0046839	0.600113	0.055556
3	0	1904121	0.600113	1.000000
3	0	0005737	0.600113	0.111111
3	0	0008285	0.600113	0.142857
3	0	0044421	0.600113	0.750000
3	0	0006869	0.600113	1.000000
3	0	0019992	0.600113	1.000000
3	0	0005548	0.600113	1.000000
3	0	0006974	0.600113	0.125000
3	0	0070300	0.600113	1.000000
3	0	0005319	0.600113	1.000000
3	0	0046982	0.600113	0.285714
3	0	0035627	0.600113	1.000000
3	0	0032432	0.600113	0.055556
3	0	0070098	0.600113	0.121212
3	0	0061640	0.600113	0.125000
3	0	0031227	0.600113	0.040000
3	0	0007224	0.600113	0.166667
3	0	0005615	0.600113	1.000000
3	0	0007163	0.600113	0.166667
3	0	0031113	0.600113	0.107143
3	0	0005739	0.600113	0.066667
3	0	0010189	0.600113	1.000000
3	0	0035579	0.600113	0.032258
3	0	0005005	0.600113	0.074627
3	0	0097422	0.600113	0.043478
3	0	0097755	0.600113	1.000000
3	0	0050900	0.600113	1.000000
3	0	0015685	0.600113	0.319149
3	0	0000981	0.600113	0.500000
3	0	0090195	0.600113	1.000000
3	0	0005887	0.600113	1.000000
3	0	0014068	0.600113	1.000000
3	0	0042391	0.600113	0.200000
3	0	0002181	0.600113	0.060606
3	0	0005829	0.600113	0.411765
3	0	0043161	0.600113	0.060606
3	0	2000778	0.600113	1.000000
3	0	0030836	0.600113	1.000000
3	0	0097029	0.600113	1.000000
3	0	0034141	0.600113	1.000000
3	0	0030496	0.600113	0.428571
3	0	0005635	0.600113	0.375000
3	0	0035082	0.600113	0.166667
3	0	0089705	0.600113	0.142857
3	0	0007026	0.600113	0.222222
3	0	0045494	0.600113	0.200000
3	0	0045944	0.600113	1.000000
3	0	0004966	0.600113	0.761905
3	0	0071230	0.600113	0.148148
3	0	0007186	0.600113	1.000000
3	0	0034145	0.600113	1.000000
3	0	2000134	0.600113	0.176471
3	0	0003676	0.600113	0.285714
3	0	0006412	0.600113	0.062500
3	0	0017156	0.600113	0.269231
3	0	0043631	0.600113	0.090909
3	0	0048193	0.600113	0.166667
3	0	0031274	0.600113	1.000000
3	0	0005634	0.600113	0.444444
3	0	0042802	0.600113	0.600000
3	0	0004175	0.600113	0.066667
3	0	0090611	0.600113	0.068966
3	0	0050852	0.600113	0.370370
3	0	0070374	0.600113	1.000000
3	0	0090198	0.600113	1.000000
3	0	2000484	0.600113	1.000000
3	0	0030509	0.600113	0.357143
3	0	0003104	0.600113	1.000000
3	0	0005783	0.600113	0.611111
3	0	0048665	0.600113	0.333333
3	0	0035025	0.600113	1.000000
3	0	0090630	0.600113	0.909091
3	0	0008353	0.600113	0.071429
3	0	0016301	0.600113	0.120000
3	0	0005759	0.600113	0.400000
3	0	0060100	0.600113	1.000000
3	0	0046329	0.600113	1.000000
3	0	0043123	0.600113	1.000000
3	0	0072089	0.600113	0.500000
3	0	0001965	0.600113	1.000000
3	0	0000957	0.600113	0.057143
3	0	0034463	0.600113	0.153846
3	0	0030875	0.600113	0.216216
3	0	0004467	0.600113	0.083333
3	0	0015969	0.600113	0.046512
3	0	0009443	0.600113	0.038462
3	0	0051083	0.600113	0.083333
3	0	0019901	0.600113	0.500000
3	0	0036064	0.600113	1.000000
3	0	0036006	0.600113	0.052632
3	0	0098797	0.600113	1.000000
3	0	0060011	0.600113	0.115385
3	0	0003924	0.600113	0.100000
3	0	0070574	0.600113	0.041667
3	0	0008420	0.600113	0.032258
3	0	0005515	0.600113	1.000000
3	0	0009244	0.600113	0.025000
3	0	0035971	0.600113	0.032258
3	0	0050869	0.600113	1.000000
3	0	0005739	0.600113	0.692308
3	0	0010506	0.600113	0.190476
3	0	0002820	0.600113	1.000000
3	0	0005737	0.600113	1.000000
3	0	0001784	0.600113	1.000000
3	0	0042803	0.600113	0.333333
3	0	0001574	0.600113	0.022222
3	0	0086005	0.600113	0.058824
3	0	0022904	0.600113	0.047619
3	0	0033863	0.600113	0.040000
3	0	0035091	0.600113	1.000000
3	0	0005515	0.600113	0.750000
3	0	0005770	0.600113	1.000000
3	0	0032780	0.600113	1.000000
3	0	0007010	0.600113	0.111111
3	0	0048468	0.600113	0.100000
3	0	0008024	0.600113	0.300000
3	0	0035176	0.600113	0.111111
3	0	0097487	0.600113	0.727273
3	0	0071277	0.600113	0.066667
3	0	0005737	0.600113	1.000000
3	0	0007283	0.600113	0.066667
3	0	0009247	0.600113	0.045455
3	0	0036159	0.600113	0.037037
3	0	0030029	0.600113	0.166667
3	0	0045022	0.600113	1.000000
3	0	0071470	0.600113	0.071429
3	0	0060385	0.600113	0.027027
3	0	0016021	0.600113	0.222222
3	0	0005515	0.600113	0.750000
3	0	0071222	0.600113	1.000000
3	0	0051384	0.600113	0.172414
3	0	0071108	0.600113	0.048780
3	0	0045202	0.600113	0.142857
3	0	0007616	0.600113	0.032258
3	0	0003712	0.600113	0.065217
3	0	0005102	0.600113	0.800000
3	0	0030854	0.600113	0.041667
3	0	0035091	0.600113	0.250000
3	0	0006612	0.600113	0.025000
3	0	0010033	0.600113	0.045455
3	0	0036064	0.600113	0.290323
3	0	0005654	0.600113	1.000000
3	0	0005634	0.600113	1.000000
3	0	0042802	0.600113	0.750000
3	0	0008420	0.600113	1.000000
3	0	0006470	0.600113	1.000000
3	0	0035330	0.600113	0.153846
3	0	0010042	0.600113	0.041667
3	0	1903651	0.600113	0.103448
3	0	0051177	0.600113	0.047619
3	0	0005247	0.600113	0.033898
3	0	0071479	0.600113	0.071429
3	0	0000027	0.600113	0.125000
3	0	0061179	0.600113	1.000000
3	0	0010038	0.600113	0.100000
3	0	0005737	0.600113	1.000000
3	0	0016572	0.600113	1.000000
3	0	0046777	0.600113	1.000000
3	0	0017046	0.600113	0.285714
3	0	0006813	0.600113	0.071429
3	0	0005515	0.600113	1.000000
3	0	0007346	0.600113	1.000000
3	0	0007420	0.600113	0.062500
3	0	0005829	0.600113	1.000000
3	0	0006626	0.600113	0.096154
3	0	0003279	0.600113	0.062500
3	0	0000981	0.600113	0.117647
3	0	0015629	0.600113	0.588235
3	0	0045087	0.600113	0.062500
3	0	0005576	0.600113	0.250000
3	0	0000338	0.600113	0.071429
3	0	0005737	0.600113	1.000000
3	0	0035869	0.600113	1.000000
3	0	0035845	0.600113	1.000000
3	0	0005911	0.600113	1.000000
3	0	0099513	0.600113	0.650000
3	0	0017148	0.600113	0.130435
3	0	0090090	0.600113	1.000000
3	0	0005887	0.600113	0.200000
3	0	0006635	0.600113	0.052632
3	0	0010224	0.600113	0.062500
3	0	0046039	0.600113	0.043478
3	0	0060041	0.600113	1.000000
3	0	0005634	0.600113	0.454545
3	0	0071300	0.600113	0.080000
3	0	0035469	0.600113	0.222222
3	0	2000059	0.600113	1.000000
3	0	0046875	0.600113	1.000000
3	0	0005829	0.600113	1.000000
3	0	0008565	0.600113	0.090909
3	0	1901187	0.600113	1.000000
3	0	0002230	0.600113	0.210526
3	0	0048013	0.600113	1.000000
3	0	0006929	0.600113	1.000000
3	0	0005230	0.600113	0.071429
3	0	0006364	0.600113	0.062500
3	0	0042450	0.600113	0.055556
3	0	0031146	0.600113	0.057143
3	0	0005730	0.600113	0.217391
3	0	0031902	0.600113	0.259259
3	0	0000002	0.600113	0.041667
3	0	0030198	0.600113	0.042553
3	0	0006939	0.600113	0.020833
3	0	0016310	0.600113	0.086957
3	0	0003012	0.600113	0.021739
3	0	0071480	0.600113	1.000000
3	0	0030426	0.600113	0.600000
3	0	0070374	0.600113	0.333333
3	0	0043195	0.600113	1.000000
3	0	0005730	0.600113	1.000000
3	0	0072659	0.600113	0.066667
3	0	0006468	0.600113	0.352941
3	0	0098978	0.600113	0.200000
3	0	1902164	0.600113	1.000000
3	0	0042273	0.600113	1.000000
3	0	0030176	0.600113	0.354839
3	0	0045071	0.600113	0.083333
3	0	0051017	0.600113	0.176471
3	0	0071222	0.600113	0.133333
3	0	0046677	0.600113	0.153846
3	0	0003723	0.600113	1.000000
3	0	0006977	0.600113	1.000000
3	0	0045727	0.600113	1.000000
3	0	1904803	0.600113	1.000000
3	0	0051607	0.600113	0.086957
3	0	0060173	0.600113	0.083333
3	0	0048027	0.600113	1.000000
3	0	0046910	0.600113	0.076923
3	0	0043122	0.600113	0.333333
3	0	0015842	0.600113	0.055556
3	0	0060686	0.600113	0.066667
3	0	0016567	0.600113	0.018868
3	0	0005634	0.600113	1.000000
3	0	0032088	0.600113	0.452381
3	0	0045944	0.600113	1.000000
3	0	0006790	0.600113	0.025000
3	0	0004318	0.600113	0.066667
3	0	0030259	0.600113	0.021739
3	0	0001665	0.600113	0.071429
3	0	0007409	0.600113	0.015152
3	0	0060011	0.600113	0.017857
3	0	0005737	0.600113	0.000000
3	0	0009101	0.600113	0.176471
3	0	0009992	0.600113	0.074074
3	0	0060037	0.600113	0.045455
3	0	0004555	0.600113	1.000000
3	0	0016529	0.600113	0.000000
3	0	0033044	0.600113	0.052632
3	0	0071363	0.600113	0.076923
3	0	0022625	0.600113	1.000000
3	0	0005515	0.600113	1.000000
3	0	0043709	0.600113	0.068966
3	0	0009961	0.600113	0.037037
3	0	0099151	0.600113	0.025641
3	0	0044431	0.600113	0.407407
3	0	0048742	0.600113	0.029412
3	0	0048639	0.600113	0.037037
3	0	0009651	0.600113	0.043478
3	0	0005515	0.600113	1.000000
3	0	0008284	0.600113	0.000000
3	0	0060491	0.600113	0.000000
3	0	0006227	0.600113	0.000000
3	0	0070371	0.600113	0.000000
3	0	0010193	0.600113	0.052632
3	0	0043227	0.600113	0.125000
3	0	0043405	0.600113	0.027778
3	0	0047498	0.600113	0.064516
3	0	0030574	0.600113	0.083333
3	0	0005178	0.600113	0.033333
3	0	0090195	0.600113	0.071429
3	0	0007268	0.600113	1.000000
3	0	0019871	0.600113	0.153846
3	0	1903721	0.600113	0.083333
3	0	0060119	0.600113	1.000000
3	0	0003674	0.600113	0.333333
3	0	0051321	0.600113	0.153846
3	0	0043231	0.600113	0.250000
3	0	0043524	0.600113	1.000000
3	0	0043005	0.600113	1.000000
3	0	0060041	0.600113	0.500000
3	0	0015046	0.600113	0.090909
3	0	0007155	0.600113	0.166667
3	0	0044464	0.600113	0.500000
3	0	0005887	0.600113	1.000000
3	0	0007165	0.600113	1.000000
3	0	0042391	0.600113	1.000000
3	0	0007009	0.600113	0.222222
3	0	1901215	0.600113	1.000000
3	0	0005634	0.600113	0.230769
3	0	0005730	0.600113	0.130435
3	0	0050877	0.600113	1.000000
3	0	0042803	0.600113	0.666667
3	0	0060384	0.600113	1.000000
3	0	0007173	0.600113	0.666667
3	0	0032461	0.600113	0.210526
3	0	0005829	0.600113	0.272727
3	0	0007605	0.600113	1.000000
3	0	0006784	0.600113	0.052632
3	0	0043280	0.600113	0.162791
3	0	1901810	0.600113	0.090909
3	0	0001937	0.600113	0.375000
3	0	2000251	0.600113	0.190476
3	0	0033673	0.600113	0.214286
3	0	0031519	0.600113	0.166667
3	0	0022851	0.600113	1.000000
3	0	0005730	0.600113	0.130435
3	0	0060080	0.600113	1.000000
3	0	0017128	0.600113	0.160000
3	0	0048666	0.600113	1.000000
3	0	0060021	0.600113	1.000000
3	0	1900246	0.600113	0.086957
3	0	0006471	0.600113	0.086957
3	0	0014069	0.600113	0.000000
3	0	0060119	0.600113	0.000000
3	0	2000036	0.600113	0.000000
3	0	0001935	0.600113	0.000000
3	0	0046839	0.600113	0.000000
3	0	0007155	0.600113	0.000000
3	0	0005515	0.600113	1.000000
3	0	0061357	0.600113	0.000000
3	0	0048812	0.600113	0.000000
3	0	0009611	0.600113	0.000000
3	0	0071978	0.600113	1.000000
3	0	0051610	0.600113	0.064516
3	0	0006878	0.600113	0.071429
3	0	0043687	0.600113	0.080000
3	0	0016012	0.600113	0.000000
3	0	0016311	0.600113	1.000000
3	0	0071356	0.600113	0.117647
3	0	0000398	0.600113	0.153846
3	0	0030145	0.600113	1.000000
3	0	0050484	0.600113	1.000000
3	0	0050483	0.600113	1.000000
3	0	0010575	0.600113	0.062500
3	0	2000310	0.600113	0.034483
3	0	0007612	0.600113	0.071429
3	0	0060760	0.600113	0.071429
3	0	0018106	0.600113	0.000000
3	0	0042278	0.600113	0.000000
3	0	0086012	0.600113	0.000000
3	0	0006414	0.600113	0.000000
3	0	1900135	0.600113	0.000000
3	0	0005829	0.600113	0.000000
3	0	0014707	0.600113	0.000000
3	0	0070370	0.600113	0.000000
3	0	0043405	0.600113	0.000000
3	0	0009593	0.600113	0.000000
3	0	0005762	0.600113	0.000000
3	0	0032801	0.600113	0.000000
3	0	0001525	0.600113	0.000000
3	0	0021510	0.600113	0.000000
3	0	0006892	0.600113	0.000000
3	0	0005515	0.600113	1.000000
3	0	0005248	0.600113	0.029412
3	0	0048235	0.600113	0.000000
3	0	0097575	0.600113	0.000000
3	0	0046485	0.600113	0.000000
3	0	0097546	0.600113	0.076923
3	0	0051901	0.600113	0.037037
3	0	0050830	0.600113	1.000000
3	0	0098962	0.600113	0.034483
3	0	0019797	0.600113	0.023256
3	0	0098632	0.600113	0.047619
3	0	0005886	0.600113	0.416667
3	0	0008285	0.600113	0.266667
3	0	0016020	0.600113	0.181818
3	0	0005737	0.600113	0.214286
3	0	0009279	0.600113	1.000000
3	0	0035556	0.600113	1.000000
3	0	0048706	0.600113	0.047619
3	0	0060412	0.600113	0.034483
3	0	0030041	0.600113	0.074074
3	0	0007498	0.600113	0.066667
3	0	0000086	0.600113	1.000000
3	0	0001556	0.600113	1.000000
3	0	0050775	0.600113	0.104478
3	0	0015696	0.600113	0.058824
3	0	0005515	0.600113	1.000000
3	0	0090630	0.600113	0.050000
3	0	0034459	0.600113	0.050000
3	0	0045947	0.600113	0.022222
3	0	0097191	0.600113	0.083333
3	0	0050661	0.600113	1.000000
3	0	0010976	0.600113	0.040816
3	0	0018024	0.600113	0.096774
3	0	0016887	0.600113	0.105263
3	0	0010506	0.600113	0.050000
3	0	0061574	0.600113	0.000000
3	0	2000348	0.600113	0.050000
3	0	0034612	0.600113	0.058824
3	0	0032432	0.600113	0.000000
3	0	0006260	0.600113	0.041667
3	0	0097543	0.600113	0.000000
3	0	0022011	0.600113	0.040000
3	0	0006342	0.600113	0.020408
3	0	0001701	0.600113	0.090909
3	0	0043970	0.600113	0.058824
3	0	0031087	0.600113	0.046512
3	0	0010436	0.600113	0.083333
3	0	0015804	0.600113	0.066667
3	0	0045992	0.600113	0.034483
3	0	0051539	0.600113	0.200000
3	0	0005515	0.600113	0.285714
3	0	0005247	0.600113	0.025641
3	0	0010225	0.600113	0.040000
3	0	0043330	0.600113	0.038462
3	0	0030276	0.600113	0.250000
3	0	0016021	0.600113	0.083333
3	0	0032874	0.600113	0.020408
3	0	0043711	0.600113	1.000000
3	0	0000027	0.600113	0.200000
3	0	0007155	0.600113	1.000000
3	0	0060406	0.600113	0.071429
3	0	0097400	0.600113	0.080000
3	0	0015517	0.600113	0.022727
3	0	0022400	0.600113	0.076923
3	0	0006635	0.600113	0.060606
3	0	0005794	0.600113	0.200000
3	0	0043709	0.600113	1.000000
3	0	0010831	0.600113	0.055556
3	0	2000637	0.600113	0.058824
3	0	0005886	0.600113	0.375000
3	0	0030020	0.600113	0.000000
3	0	2000984	0.600113	0.083333
3	0	0090102	0.600113	0.043478
3	0	0005886	0.600113	1.000000
3	0	0006212	0.600113	1.000000
3	0	0045830	0.600113	0.013889
3	0	0005525	0.600113	0.045455
3	0	0007253	0.600113	0.044444
3	0	0015210	0.600113	1.000000
3	0	0015857	0.600113	1.000000
3	0	0065001	0.600113	0.050000
3	0	0010088	0.600113	0.055556
3	0	0006208	0.600113	1.000000
3	0	0000155	0.600113	0.123077
3	0	0044798	0.600113	0.000000
3	0	0005829	0.600113	0.000000
3	0	0060041	0.600113	0.071429
3	0	0043025	0.600113	0.000000
3	0	0042742	0.600113	0.076923
3	0	0033209	0.600113	0.045455
3	0	0051247	0.600113	0.071429
3	0	0006212	0.600113	1.000000
3	0	0005515	0.600113	0.000000
3	0	0006208	0.600113	1.000000
3	0	0031422	0.600113	0.000000
3	0	0004056	0.600113	0.000000
3	0	0048514	0.600113	0.066667
3	0	0030193	0.600113	0.066667
3	0	0006212	0.600113	1.000000
3	0	1903799	0.600113	0.027027
3	0	0071599	0.600113	0.066667
3	0	0006208	0.600113	1.000000
3	0	0031098	0.600113	0.066667
3	0	0033601	0.600113	0.055556
3	0	0010106	0.600113	0.033898
3	0	0016579	0.600113	0.205128
3	0	0005634	0.600113	0.000000
3	0	0019740	0.600113	1.000000
3	0	0000122	0.600113	0.026316
3	0	0005829	0.600113	0.000000
3	0	0006208	0.600113	1.000000
3	0	0006212	0.600113	1.000000
3	0	0032809	0.600113	0.000000
3	0	0030687	0.600113	0.000000
3	0	0090307	0.600113	0.041667
3	0	0061136	0.600113	0.052632
3	0	0044874	0.600113	1.000000
3	0	0098797	0.600113	1.000000
3	0	0051482	0.600113	0.025000
3	0	0005643	0.600113	0.153846
3	0	0005886	0.600113	1.000000
3	0	1904117	0.600113	0.030303
3	0	0034767	0.600113	0.045455
3	0	0097400	0.600113	0.033333
3	0	0010666	0.600113	0.037037
3	0	0007286	0.600113	0.030303
3	0	0009986	0.600113	0.428571
3	0	0045879	0.600113	0.038462
3	0	0030335	0.600113	0.040000
3	0	0005829	0.600113	0.272727
3	0	0010940	0.600113	0.050000
3	0	0120162	0.600113	0.047619
3	0	0016251	0.600113	0.027027
3	0	1904117	0.600113	0.029412
3	0	0071407	0.600113	0.127660
3	0	0010124	0.600113	1.000000
3	0	0050660	0.600113	1.000000
3	0	0031091	0.600113	0.000000
3	0	1902955	0.600113	0.035088
3	0	0005774	0.600113	0.000000
3	0	0005986	0.600113	0.087719
3	0	0010165	0.600113	0.042553
3	0	0043046	0.600113	0.105263
3	0	0015969	0.600113	0.118644
3	0	0004300	0.600113	1.000000
3	0	0043711	0.600113	0.060606
3	0	0005515	0.600113	1.000000
3	0	0050728	0.600113	0.037037
3	0	0000070	0.600113	0.045455
3	0	0034612	0.600113	0.065217
3	0	0009887	0.600113	0.027027
3	0	0048010	0.600113	0.096154
3	0	0003857	0.600113	1.000000
3	0	0008691	0.600113	1.000000
3	0	0001673	0.600113	0.000000
3	0	0005496	0.600113	0.076923
3	0	0120163	0.600113	0.058824
3	0	0032287	0.600113	0.028169
3	0	0030170	0.600113	0.055556
3	0	0072593	0.600113	0.000000
3	0	0003012	0.600113	0.000000
3	0	0007286	0.600113	0.000000
3	0	0090280	0.600113	0.000000
3	0	0007155	0.600113	1.000000
3	0	0071356	0.600113	0.125000
3	0	0009289	0.600113	1.000000
3	0	0006612	0.600113	0.041667
3	0	0044212	0.600113	0.000000
3	0	0008333	0.600113	0.076923
3	0	0070822	0.600113	0.090909
3	0	0008543	0.600113	0.071429
3	0	0007155	0.600113	1.000000
3	0	0031681	0.600113	0.000000
3	0	0046328	0.600113	0.034483
3	0	0001953	0.600113	0.071429
3	0	0033130	0.600113	0.000000
3	0	0005544	0.600113	0.000000
3	0	0051684	0.600113	0.071429
3	0	0009267	0.600113	0.058824
3	0	0021533	0.600113	0.055556
3	0	1905515	0.600113	0.058824
3	0	0030091	0.600113	1.000000
3	0	0030218	0.600113	0.071429
3	0	0005496	0.600113	0.000000
3	0	0034164	0.600113	0.066667
3	0	0032287	0.600113	0.048780
3	0	0030593	0.600113	0.057143
3	0	0000122	0.600113	0.025641
3	0	0005546	0.600113	0.000000
3	0	0044444	0.600113	0.333333
3	0	0016018	0.600113	0.000000
3	0	1902902	0.600113	0.033333
3	0	0005313	0.600113	0.021277
3	0	0046600	0.600113	0.034483
3	0	0002735	0.600113	0.032258
3	0	0071260	0.600113	0.285714
3	0	0005737	0.600113	0.000000
3	0	0000287	0.600113	1.000000
3	0	0009294	0.600113	1.000000
3	0	0005634	0.600113	0.000000
3	0	0070816	0.600113	0.046512
3	0	0043025	0.600113	0.000000
3	0	0010842	0.600113	0.040000
3	0	0015914	0.600113	0.062500
3	0	0038203	0.600113	0.117647
3	0	0043711	0.600113	1.000000
3	0	0009297	0.600113	1.000000
3	0	0003774	0.600113	0.050000
3	0	0043232	0.600113	0.176471
3	0	0032687	0.600113	0.058824
3	0	0031012	0.600113	0.071429
3	0	0048767	0.600113	0.054054
3	0	0071280	0.600113	1.000000
3	0	0023014	0.600113	1.000000
3	0	0060271	0.600113	0.105263
3	0	0006897	0.600113	0.076923
3	0	0046474	0.600113	0.260870
3	0	0010212	0.600113	0.133333
3	0	0030306	0.600113	0.019608
3	0	0000160	0.600113	1.000000
3	0	0071292	0.600113	1.000000
3	0	0004586	0.600113	0.040816
3	0	0072608	0.600113	0.074074
3	0	0048489	0.600113	0.045455
3	0	0006914	0.600113	0.250000
3	0	0016226	0.600113	1.000000
3	0	0005515	0.600113	1.000000
3	0	0009314	0.600113	1.000000
3	0	0071361	0.600113	0.090909
3	0	0015194	0.600113	0.023810
3	0	0043312	0.600113	0.066667
3	0	0046548	0.600113	0.051282
3	0	0006559	0.600113	1.000000
3	0	0097159	0.600113	0.142857
3	0	0090630	0.600113	0.045455
3	0	0016034	0.600113	1.000000
3	0	0061014	0.600113	0.025641
3	0	0097105	0.600113	0.060606
3	0	0048489	0.600113	0.037037
3	0	0060466	0.600113	0.043478
3	0	0032839	0.600113	0.000000
3	0	0046677	0.600113	1.000000
3	0	0098978	0.600113	0.000000
3	0	1902430	0.600113	0.038462
3	0	0005942	0.600113	0.000000
3	0	0017151	0.600113	0.000000
3	0	0032461	0.600113	0.058824
3	0	0017075	0.600113	1.000000
3	0	0003677	0.600113	0.250000
3	0	0043195	0.600113	1.000000
3	0	0004842	0.600113	0.037037
3	0	0030425	0.600113	1.000000
3	0	0045202	0.600113	1.000000
3	0	0031915	0.600113	1.000000
3	0	0048485	0.600113	0.052632
3	0	0000149	0.600113	1.000000
3	0	0048488	0.600113	0.209302
3	0	0015949	0.600113	0.040000
3	0	0016525	0.600113	0.130435
3	0	0060323	0.600113	0.058824
3	0	1990613	0.600113	0.045455
3	0	0005783	0.600113	0.388889
3	0	0005794	0.600113	0.388889
3	0	0005515	0.600113	0.750000
3	0	0043025	0.600113	1.000000
3	0	0007010	0.600113	0.062500
3	0	0007417	0.600113	0.055556
3	0	0046177	0.600113	0.032258
3	0	0005515	0.600113	1.000000
3	0	0098892	0.600113	0.138889
3	0	0010976	0.600113	0.000000
3	0	0001919	0.600113	0.000000
3	0	0001894	0.600113	0.000000
3	0	0044090	0.600113	0.000000
3	0	0030042	0.600113	0.046512
3	0	2000778	0.600113	0.023810
3	0	0006486	0.600113	1.000000
3	0	0090307	0.600113	0.040816
3	0	0030424	0.600113	0.000000
3	0	0071281	0.600113	0.052632
3	0	0001558	0.600113	0.058824
3	0	0060644	0.600113	0.076923
3	0	0032727	0.600113	0.352941
3	0	0032695	0.600113	1.000000
3	0	0050848	0.600113	1.000000
3	0	0051117	0.600113	0.050000
3	0	0005886	0.600113	1.000000
3	0	0007200	0.600113	1.000000
3	0	0120162	0.600113	1.000000
3	0	0004722	0.600113	0.073171
3	0	0071277	0.600113	0.210526
3	0	0007204	0.600113	1.000000
3	0	0061578	0.600113	0.076923
3	0	0071321	0.600113	0.137931
3	0	0010759	0.600113	1.000000
3	0	0045600	0.600113	1.000000
3	0	0031489	0.600113	0.047619
3	0	0002043	0.600113	0.040000
3	0	0034046	0.600113	0.041667
3	0	0071575	0.600113	0.352941
3	0	0005783	0.600113	1.000000
3	0	0005765	0.600113	1.000000
3	0	0005802	0.600113	1.000000
3	0	0004012	0.600113	1.000000
3	0	0048364	0.600113	0.033333
3	0	0010831	0.600113	0.055556
3	0	0043231	0.600113	1.000000
3	0	0055037	0.600113	1.000000
3	0	0016020	0.600113	1.000000
3	0	0005829	0.600113	0.500000
3	0	0097755	0.600113	0.090909
3	0	0005515	0.600113	1.000000
3	0	0070821	0.600113	1.000000
3	0	2000778	0.600113	0.038462
3	0	0061001	0.600113	0.071429
3	0	0016301	0.600113	0.090909
3	0	0005829	0.600113	0.750000
3	0	0030027	0.600113	0.300000
3	0	0005515	0.600113	0.750000
3	0	0005737	0.600113	1.000000
3	0	0005515	0.600113	0.750000
3	0	0006575	0.600113	0.111111
3	0	0006836	0.600113	1.000000
3	0	0048814	0.600113	0.075472
3	0	0051612	0.600113	1.000000
3	0	0007411	0.600113	0.083333
3	0	0005515	0.600113	0.750000
3	0	0015980	0.600113	0.117647
3	0	0061001	0.600113	0.076923
3	0	0003700	0.600113	0.093023
3	0	0048704	0.600113	0.043478
3	0	0071894	0.600113	0.052632
3	0	0005737	0.600113	1.000000
3	0	0005515	0.600113	0.750000
3	0	0007218	0.600113	0.166667
3	0	0070062	0.600113	1.000000
3	0	0030971	0.600113	0.300000
3	0	0009793	0.600113	0.026316
3	0	0006506	0.600113	0.028986
3	0	0046085	0.600113	0.044444
3	0	0051353	0.600113	0.060606
3	0	0045880	0.600113	0.054054
3	0	0035445	0.600113	1.000000
3	0	0006468	0.600113	0.038462
3	0	0019901	0.600113	0.043478
3	0	0005771	0.600113	0.166667
3	0	0035869	0.600113	0.230769
3	0	0071944	0.600113	1.000000
3	0	1900246	0.600113	0.020833
3	0	0030674	0.600113	0.045455
3	0	0006855	0.600113	1.000000
3	0	0045927	0.600113	0.076923
3	0	0004586	0.600113	0.043478
3	0	0030099	0.600113	0.045455
3	0	0031012	0.600113	1.000000
3	0	0019899	0.600113	0.750000
3	0	0005615	0.600113	1.000000
3	0	0031630	0.600113	0.133333
3	0	0009653	0.600113	0.055556
3	0	0005515	0.600113	1.000000
3	0	0005794	0.600113	0.578947
3	0	0031091	0.600113	1.000000
3	0	0048557	0.600113	0.029412
3	0	0005313	0.600113	0.021277
3	0	1902476	0.600113	0.035714
3	0	0010332	0.600113	0.050000
3	0	0005634	0.600113	0.076923
3	0	0022626	0.600113	0.050000
3	0	0060993	0.600113	0.058824
3	0	0007010	0.600113	0.133333
3	0	0005654	0.600113	0.047619
3	0	0005764	0.600113	0.058824
3	0	0015012	0.600113	0.058824
3	0	0003690	0.600113	0.153846
3	0	0006954	0.600113	1.000000
3	0	0005923	0.600113	0.111111
3	0	0031727	0.600113	1.000000
3	0	0002548	0.600113	1.000000
3	0	0042474	0.600113	0.045455
3	0	0000287	0.600113	0.166667
3	0	0043547	0.600113	1.000000
3	0	0005886	0.600113	0.111111
3	0	0007507	0.600113	0.076923
3	0	0015020	0.600113	0.071429
3	0	0008009	0.600113	1.000000
3	0	0071347	0.600113	1.000000
3	0	0016655	0.600113	0.083333
3	0	2000741	0.600113	0.146341
3	0	0042475	0.600113	0.500000
3	0	0005634	0.600113	1.000000
3	0	0007155	0.600113	0.142857
3	0	0021510	0.600113	1.000000
3	0	0019740	0.600113	0.166667
3	0	0097711	0.600113	0.240000
3	0	0005654	0.600113	1.000000
3	0	0006355	0.600113	1.000000
3	0	0046677	0.600113	0.125000
3	0	0045944	0.600113	1.000000
3	0	0003713	0.600113	1.000000
3	0	0032465	0.600113	0.173913
3	0	0008233	0.600113	0.055556
3	0	0003963	0.600113	0.055556
3	0	0003735	0.600113	0.071429
3	0	0006688	0.600113	0.068966
3	0	0001030	0.600113	0.105263
3	0	0065001	0.600113	0.416667
3	0	0006368	0.600113	0.024390
3	0	0001701	0.600113	1.000000
3	0	0003924	0.600113	0.076923
3	0	2000134	0.600113	0.035714
3	0	0033211	0.600113	0.031250
3	0	1904613	0.600113	0.045455
3	0	0023014	0.600113	1.000000
3	0	0046777	0.600113	1.000000
3	0	0016021	0.600113	1.000000
3	0	0042803	0.600113	0.090909
3	0	0000790	0.600113	0.107143
3	0	0043154	0.600113	0.061538
3	0	0035195	0.600113	0.095238
3	0	0000155	0.600113	1.000000
3	0	0015190	0.600113	0.024390
3	0	0001527	0.600113	0.076923
3	0	0008076	0.600113	0.142857
3	0	0080139	0.600113	0.039216
3	0	0031146	0.600113	1.000000
3	0	0060384	0.600113	0.031250
3	0	0010866	0.600113	0.027778
3	0	2000641	0.600113	0.029412
3	0	0035093	0.600113	0.032258
3	0	0035549	0.600113	0.017241
3	0	0050772	0.600113	0.080000
3	0	0009435	0.600113	0.015152
3	0	0071391	0.600113	0.034483
3	0	0003211	0.600113	0.025000
3	0	0009741	0.600113	0.032258
3	0	0005546	0.600113	0.181818
3	0	0080165	0.600113	0.037037
3	0	0099054	0.600113	0.027027
3	0	0006376	0.600113	0.017857
3	0	0048557	0.600113	0.024390
3	0	0005874	0.600113	0.375000
3	0	0004712	0.600113	0.279070
3	0	0051082	0.600113	1.000000
3	0	0044183	0.600113	1.000000
3	0	0050715	0.600113	0.064516
3	0	0034605	0.600113	1.000000
3	0	0016887	0.600113	1.000000
3	0	0005515	0.600113	1.000000
3	0	0005829	0.600113	1.000000
3	0	0008284	0.600113	0.200000
3	0	0035259	0.600113	0.250000
3	0	0031072	0.600113	1.000000
3	0	0045171	0.600113	0.200000
3	0	0008584	0.600113	0.047619
3	0	0006450	0.600113	1.000000
3	0	0002579	0.600113	0.200000
3	0	0031210	0.600113	0.181818
3	0	0005938	0.600113	0.636364
3	0	0005654	0.600113	0.280000
3	0	0032947	0.600113	0.600000
3	0	0042026	0.600113	1.000000
3	0	0046935	0.600113	0.076923
3	0	0007409	0.600113	0.060606
3	0	0045664	0.600113	0.080000
3	0	0039702	0.600113	0.083333
3	0	0005515	0.600113	1.000000
3	0	0008568	0.600113	0.045455
3	0	0008134	0.600113	0.750000
3	0	0071805	0.600113	0.050000
3	0	0005886	0.600113	0.000000
3	0	0010088	0.600113	1.000000
3	0	0043296	0.600113	0.000000
3	0	0072659	0.600113	0.066667
3	0	0002945	0.600113	0.000000
3	0	0032956	0.600113	0.040000
3	0	0043231	0.600113	0.692308
3	0	0005802	0.600113	1.000000
3	0	0030218	0.600113	0.195652
3	0	0030244	0.600113	1.000000
3	0	0034625	0.600113	0.200000
3	0	0045670	0.600113	0.033333
3	0	0005886	0.600113	1.000000
3	0	0035860	0.600113	0.068966
3	0	0000977	0.600113	0.050000
3	0	0006907	0.600113	0.041667
3	0	0005515	0.600113	1.000000
3	0	0001919	0.600113	0.055556
3	0	0045324	0.600113	1.000000
3	0	0032509	0.600113	1.000000
3	0	0051661	0.600113	0.150000
3	0	0004175	0.600113	0.055556
3	0	0010765	0.600113	0.047619
3	0	0034332	0.600113	0.066667
3	0	0060997	0.600113	0.021739
3	0	0032436	0.600113	0.021739
3	0	0043312	0.600113	0.023256
3	0	0005515	0.600113	1.000000
3	0	0001085	0.600113	1.000000
3	0	0009987	0.600113	0.058824
3	0	0043122	0.600113	0.181818
3	0	0006971	0.600113	0.047619
3	0	0071934	0.600113	0.030303
3	0	0051453	0.600113	0.062500
3	0	0001843	0.600113	0.022727
3	0	0005654	0.600113	0.000000
3	0	0005794	0.600113	0.000000
3	0	0005993	0.600113	0.260870
3	0	0034220	0.600113	0.083333
3	0	0005515	0.600113	0.076923
3	0	0070062	0.600113	0.000000
3	0	0016887	0.600113	0.117647
3	0	0048538	0.600113	0.058824
3	0	0030259	0.600113	1.000000
3	0	0005886	0.600113	0.000000
3	0	0001932	0.600113	0.047619
3	0	0010727	0.600113	0.047619
3	0	0045121	0.600113	0.000000
3	0	0030496	0.600113	0.000000
3	0	0033229	0.600113	1.000000
3	0	0005829	0.600113	0.500000
3	0	0022857	0.600113	1.000000
3	0	0031061	0.600113	0.025000
3	0	0042883	0.600113	1.000000
3	0	0071944	0.600113	1.000000
3	0	0030218	0.600113	0.034483
3	0	0071479	0.600113	0.055556
3	0	0005783	0.600113	1.000000
3	0	0046069	0.600113	0.015625
3	0	0009566	0.600113	0.071429
3	0	0010942	0.600113	0.666667
3	0	0005546	0.600113	0.181818
3	0	0005634	0.600113	0.555556
3	0	0043327	0.600113	0.090909
3	0	0099055	0.600113	0.111111
3	0	0005829	0.600113	1.000000
3	0	0048024	0.600113	0.315789
3	0	0004435	0.600113	0.083333
3	0	0003723	0.600113	0.285714
3	0	0016579	0.600113	0.060606
3	0	0016925	0.600113	0.058824
3	0	0007076	0.600113	0.057143
3	0	0033617	0.600113	0.068966
3	0	0003735	0.600113	1.000000
3	0	0005743	0.600113	1.000000
3	0	0019344	0.600113	0.266667
3	0	0005515	0.600113	1.000000
3	0	0015842	0.600113	0.026316
3	0	0015210	0.600113	0.037037
3	0	0015171	0.600113	0.033333
3	0	0071910	0.600113	0.025000
3	0	0060292	0.600113	0.024390
3	0	0005654	0.600113	0.451613
3	0	0003723	0.600113	1.000000
3	0	0042328	0.600113	0.100000
3	0	0005488	0.600113	0.666667
3	0	0030534	0.600113	0.034483
3	0	0044874	0.600113	0.027778
3	0	0005761	0.600113	1.000000
3	0	0003735	0.600113	1.000000
3	0	0042770	0.600113	0.046512
3	0	0005743	0.600113	1.000000
3	0	0005618	0.600113	0.200000
3	0	0060395	0.600113	0.047619
3	0	0005515	0.600113	1.000000
3	0	0033628	0.600113	0.029412
3	0	0004151	0.600113	0.125000
3	0	0035750	0.600113	0.027027
3	0	0032728	0.600113	0.024390
3	0	0051610	0.600113	0.019608
3	0	0005850	0.600113	0.350000
3	0	0071013	0.600113	1.000000
3	0	0090200	0.600113	0.019231
3	0	0000398	0.600113	1.000000
3	0	0051015	0.600113	1.000000
3	0	0048586	0.600113	0.030303
3	0	0005515	0.600113	1.000000
3	0	0005730	0.600113	1.000000
3	0	0042030	0.600113	0.066667
3	0	0050775	0.600113	0.029412
3	0	0007188	0.600113	0.058824
3	0	0070051	0.600113	0.000000
3	0	1902965	0.600113	0.000000
3	0	0051393	0.600113	0.000000
3	0	0031087	0.600113	0.000000
3	0	0015884	0.600113	0.000000
3	0	0005829	0.600113	1.000000
3	0	0005515	0.600113	1.000000
3	0	2000348	0.600113	0.190476
3	0	0045944	0.600113	0.083333
3	0	0070914	0.600113	0.090909
3	0	0035989	0.600113	0.047619
3	0	0005096	0.600113	0.064516
3	0	0032454	0.600113	0.041667
3	0	0019901	0.600113	1.000000
3	0	0000978	0.600113	0.100000
3	0	0005654	0.600113	1.000000
3	0	0005515	0.600113	0.500000
3	0	0002089	0.600113	0.016393
3	0	0097746	0.600113	0.037037
3	0	0005739	0.600113	1.000000
3	0	1904680	0.600113	0.058824
3	0	0061002	0.600113	0.042105
3	0	2000177	0.600113	1.000000
3	0	0043161	0.600113	1.000000
3	0	0030016	0.600113	0.523810
3	0	0006508	0.600113	0.400000
3	0	0071310	0.600113	1.000000
3	0	0009952	0.600113	0.294118
3	0	2000637	0.600113	1.000000
3	0	0005515	0.600113	1.000000
3	0	0017148	0.600113	1.000000
3	0	0000932	0.600113	1.000000
3	0	0035278	0.600113	1.000000
3	0	0044444	0.600113	0.437500
3	0	0051393	0.600113	0.500000
3	0	0000082	0.600113	1.000000
3	0	0035196	0.600113	1.000000
3	0	0061630	0.600113	1.000000
3	0	0000209	0.600113	1.000000
3	0	0051865	0.600113	1.000000
3	0	0047485	0.600113	0.750000
3	0	0051246	0.600113	1.000000
3	0	0000027	0.600113	0.083333
3	0	0071346	0.600113	0.470588
3	0	0072089	0.600113	1.000000
3	0	0046715	0.600113	0.088235
3	0	0072659	0.600113	0.083333
3	0	0044356	0.600113	0.153846
3	0	0016020	0.600113	0.058824
3	0	0030371	0.600113	1.000000
3	0	0051480	0.600113	0.083333
3	0	0005634	0.600113	1.000000
3	0	0006971	0.600113	0.083333
3	0	1904315	0.600113	0.072727
3	0	0030856	0.600113	1.000000
3	0	0018027	0.600113	0.034483
3	0	0005515	0.600113	1.000000
3	0	0006882	0.600113	0.076923
3	0	0032874	0.600113	0.080000
3	0	0045217	0.600113	0.066667
3	0	0019797	0.600113	0.030303
3	0	0006952	0.600113	0.125000
3	0	0003713	0.600113	0.028571
3	0	0003674	0.600113	0.333333
3	0	0005515	0.600113	1.000000
3	0	0005769	0.600113	0.269231
3	0	0006974	0.600113	0.200000
3	0	0005929	0.600113	1.000000
3	0	0009102	0.600113	0.045455
3	0	0003777	0.600113	1.000000
3	0	0005871	0.600113	1.000000
3	0	2000905	0.600113	0.041667
3	0	0006626	0.600113	0.060606
3	0	0014707	0.600113	0.052632
3	0	0007224	0.600113	1.000000
3	0	0034644	0.600113	0.190476
3	0	0016020	0.600113	0.066667
3	0	0005515	0.600113	1.000000
3	0	0036038	0.600113	1.000000
3	0	0033863	0.600113	0.066667
3	0	1902948	0.600113	0.081633
3	0	0003211	0.600113	0.035714
3	0	0015343	0.600113	0.062500
3	0	0010666	0.600113	1.000000
3	0	0001934	0.600113	1.000000
3	0	0031966	0.600113	1.000000
3	0	0015016	0.600113	0.000000
3	0	0071456	0.600113	1.000000
3	0	0032308	0.600113	0.172414
3	0	0051223	0.600113	1.000000
3	0	0005737	0.600113	1.000000
3	0	0009055	0.600113	0.083333
3	0	0047391	0.600113	0.000000
3	0	0005547	0.600113	0.000000
3	0	0036289	0.600113	0.054054
3	0	0043231	0.600113	1.000000
3	0	0010008	0.600113	0.320000
3	0	0000045	0.600113	1.000000
3	0	0019898	0.600113	1.000000
3	0	0006623	0.600113	0.025000
3	0	0005829	0.600113	1.000000
3	0	0001816	0.600113	0.055556
3	0	0035091	0.600113	0.250000
3	0	0005634	0.600113	1.000000
3	0	0050715	0.600113	0.022727
3	0	0000082	0.600113	0.083333
3	0	0071539	0.600113	0.037037
3	0	0098978	0.600113	0.125000
3	0	0005515	0.600113	0.000000
3	0	0030669	0.600113	1.000000
3	0	0000139	0.600113	1.000000
3	0	0005634	0.600113	0.428571
3	0	0030658	0.600113	1.000000
3	0	0050852	0.600113	1.000000
3	0	0016192	0.600113	0.076923
3	0	0051930	0.600113	0.096774
3	0	0019886	0.600113	1.000000
3	0	0030666	0.600113	1.000000
3	0	0012507	0.600113	1.000000
3	0	0032588	0.600113	1.000000
3	0	0003341	0.600113	0.071429
3	0	0070888	0.600113	0.000000
3	0	0097029	0.600113	0.076923
3	0	0070475	0.600113	0.034483
3	0	0019900	0.600113	0.000000
3	0	0005634	0.600113	0.642857
3	0	0005654	0.600113	1.000000
3	0	0005385	0.600113	1.000000
3	0	0071805	0.600113	0.600000
3	0	0009294	0.600113	0.080000
3	0	0006210	0.600113	0.040816
3	0	0006882	0.600113	1.000000
3	0	0035458	0.600113	0.064516
3	0	0048935	0.600113	0.054054
3	0	0035750	0.600113	0.086957
3	0	0003700	0.600113	1.000000
3	0	0060170	0.600113	0.000000
3	0	0050311	0.600113	0.068966
3	0	0097575	0.600113	0.000000
3	0	0015190	0.600113	0.033898
3	0	0032991	0.600113	1.000000
3	0	0031647	0.600113	1.000000
3	0	0005515	0.600113	0.750000
3	0	0030674	0.600113	1.000000
3	0	0016811	0.600113	0.125000
3	0	0043708	0.600113	0.076923
3	0	0071300	0.600113	0.052632
3	0	0002286	0.600113	0.058824
3	0	0019904	0.600113	1.000000
3	0	0071356	0.600113	0.066667
3	0	0005829	0.600113	0.384615
3	0	0000932	0.600113	0.368421
3	0	0005634	0.600113	1.000000
3	0	0031122	0.600113	0.138889
3	0	0007283	0.600113	0.030303
3	0	0006357	0.600113	0.826087
3	0	0000146	0.600113	0.090909
3	0	0006855	0.600113	0.032258
3	0	0000785	0.600113	0.450000
3	0	0005515	0.600113	1.000000
3	0	0080139	0.600113	0.040816
3	0	0015291	0.600113	0.083333
3	0	0015086	0.600113	0.042553
3	0	0016236	0.600113	0.000000
3	0	0060322	0.600113	0.000000
3	0	0046755	0.600113	0.000000
3	0	0032460	0.600113	0.000000
3	0	0042391	0.600113	0.000000
3	0	0061952	0.600113	0.000000
3	0	0070037	0.600113	0.021739
3	0	0014069	0.600113	0.200000
3	0	0005543	0.600113	0.285714
3	0	0021955	0.600113	0.059701
3	0	0007253	0.600113	0.076923
3	0	0005794	0.600113	1.000000
3	0	0071013	0.600113	0.409091
3	0	0015917	0.600113	1.000000
3	0	0070863	0.600113	1.000000
3	0	0006885	0.600113	0.069767
3	0	0015247	0.600113	1.000000
3	0	0032801	0.600113	0.042553
3	0	0006883	0.600113	0.078431
3	0	0005634	0.600113	1.000000
3	0	0007158	0.600113	0.058824
3	0	0070382	0.600113	0.421053
3	0	0007224	0.600113	0.190476
3	0	0070816	0.600113	1.000000
3	0	0008284	0.600113	0.235294
3	0	0006622	0.600113	0.025000
3	0	0004693	0.600113	1.000000
3	0	0003333	0.600113	0.033333
3	0	0019908	0.600113	1.000000
3	0	0005794	0.600113	0.642857
3	0	0045879	0.600113	0.160000
3	0	0043484	0.600113	1.000000
3	0	0098982	0.600113	0.083333
3	0	0032757	0.600113	0.150000
3	0	0005929	0.600113	0.307692
3	0	0010976	0.600113	0.086957
3	0	0042542	0.600113	0.041667
3	0	0016607	0.600113	1.000000
3	0	0008353	0.600113	1.000000
3	0	0009506	0.600113	0.071429
3	0	0016020	0.600113	0.090909
3	0	0000790	0.600113	1.000000
3	0	0005829	0.600113	0.416667
3	0	0005515	0.600113	1.000000
3	0	0034389	0.600113	0.076923
3	0	0004197	0.600113	0.152174
3	0	0044309	0.600113	0.214286
3	0	0071363	0.600113	0.058824
3	0	0005669	0.600113	1.000000
3	0	0006355	0.600113	0.527778
3	0	0005887	0.600113	0.166667
3	0	2000134	0.600113	0.076923
3	0	0005515	0.600113	1.000000
3	0	0043231	0.600113	1.000000
3	0	0005634	0.600113	1.000000
3	0	0043227	0.600113	0.333333
3	0	0008285	0.600113	0.142857
3	0	0008535	0.600113	0.055556
3	0	0048261	0.600113	0.090909
3	0	0031122	0.600113	0.058824
3	0	0043005	0.600113	0.300000
3	0	0045892	0.600113	1.000000
3	0	0001654	0.600113	0.050000
3	0	0060048	0.600113	0.050000
3	0	0000122	0.600113	1.000000
3	0	0019899	0.600113	0.750000
3	0	0043010	0.600113	0.047619
3	0	0006281	0.600113	0.032258
3	0	0031625	0.600113	1.000000
3	0	0042823	0.600113	0.018868
3	0	0001227	0.600113	1.000000
3	0	0001569	0.600113	0.029412
3	0	0007368	0.600113	0.055556
3	0	0075733	0.600113	0.045455
3	0	0019748	0.600113	0.083333
3	0	0031490	0.600113	0.375000
3	0	0060368	0.600113	0.125000
3	0	0035725	0.600113	0.250000
3	0	0000373	0.600113	0.173913
3	0	0046006	0.600113	0.111111
3	0	0000187	0.600113	0.192308
3	0	0047274	0.600113	0.111111
3	0	0008652	0.600113	0.275862
3	0	0070125	0.600113	0.235294
3	0	0003334	0.600113	0.041667
3	0	0042593	0.600113	1.000000
3	0	0001944	0.600113	0.076923
3	0	0048665	0.600113	0.047619
3	0	0043970	0.600113	1.000000
3	0	0004963	0.600113	0.064516
3	0	0044849	0.600113	0.076923
3	0	0005789	0.600113	1.000000
3	0	0031966	0.600113	1.000000
3	0	0001818	0.600113	0.071429
3	0	0017188	0.600113	1.000000
3	0	0016311	0.600113	0.023256
3	0	0051586	0.600113	1.000000
3	0	0050790	0.600113	0.051282
3	0	0050484	0.600113	0.086957
3	0	0008022	0.600113	0.083333
3	0	0004198	0.600113	0.076923
3	0	0000922	0.600113	0.409091
3	0	0005654	0.600113	1.000000
3	0	0036464	0.600113	1.000000
3	0	0001569	0.600113	0.015152
3	0	0005515	0.600113	1.000000
3	0	0031087	0.600113	1.000000
3	0	0019058	0.600113	0.021277
3	0	0003104	0.600113	0.050000
3	0	0001843	0.600113	0.014286
3	0	0050852	0.600113	0.062500
3	0	0005515	0.600113	1.000000
3	0	0019901	0.600113	0.500000
3	0	0005813	0.600113	1.000000
3	0	0036064	0.600113	1.000000
3	0	0005829	0.600113	0.263158
3	0	0001932	0.600113	0.034483
3	0	0001216	0.600113	0.025000
3	0	0015499	0.600113	0.026316
3	0	0009289	0.600113	0.307692
3	0	0050765	0.600113	0.041667
3	0	0047225	0.600113	0.083333
3	0	0003357	0.600113	0.076923
3	0	0043066	0.600113	1.000000
3	0	0043025	0.600113	0.000000
3	0	0043130	0.600113	1.000000
3	0	0005515	0.600113	1.000000
3	0	0010008	0.600113	0.000000
3	0	0046485	0.600113	0.043478
3	0	0015526	0.600113	0.026316
3	0	0035577	0.600113	0.000000
3	0	0001533	0.600113	0.000000
3	0	0045893	0.600113	0.476190
3	0	0032481	0.600113	1.000000
3	0	0005829	0.600113	1.000000
3	0	0043197	0.600113	0.150000
3	0	0003690	0.600113	0.625000
3	0	0090399	0.600113	0.095238
3	0	0043123	0.600113	1.000000
3	0	0018026	0.600113	0.054054
3	0	0003279	0.600113	0.055556
3	0	0008361	0.600113	0.117647
3	0	0045071	0.600113	1.000000
3	0	0030091	0.600113	0.074074
3	0	0042802	0.600113	1.000000
3	0	0006974	0.600113	0.210526
3	0	0000086	0.600113	0.083333
3	0	0098586	0.600113	1.000000
3	0	0021987	0.600113	0.045455
3	0	0005634	0.600113	1.000000
3	0	0032728	0.600113	1.000000
3	0	0005096	0.600113	0.421053
3	0	0004198	0.600113	0.045455
3	0	0035971	0.600113	0.058824
3	0	0042138	0.600113	0.062500
3	0	0000377	0.600113	0.068966
3	0	0031012	0.600113	1.000000
3	0	1900026	0.600113	0.029412
3	0	0005515	0.600113	1.000000
3	0	0099576	0.600113	0.037037
3	0	0009738	0.600113	0.051282
3	0	0044798	0.600113	0.052632
3	0	0000972	0.600113	0.312500
3	0	0000932	0.600113	0.000000
3	0	0005515	0.600113	0.000000
3	0	0043122	0.600113	0.727273
3	0	0001736	0.600113	1.000000
3	0	1905515	0.600113	1.000000
3	0	0061014	0.600113	0.410256
3	0	0031240	0.600113	0.000000
3	0	0005886	0.600113	0.000000
3	0	0090090	0.600113	1.000000
3	0	0042130	0.600113	0.250000
3	0	0021513	0.600113	1.000000
3	0	0001843	0.600113	1.000000
3	0	0004842	0.600113	0.055556
3	0	2000314	0.600113	1.000000
3	0	0016192	0.600113	0.083333
3	0	0005198	0.600113	0.000000
3	0	0048704	0.600113	1.000000
3	0	0030336	0.600113	1.000000
3	0	0090301	0.600113	1.000000
3	0	0005759	0.600113	0.000000
3	0	0071369	0.600113	0.076923
3	0	0030145	0.600113	0.000000
3	0	0000151	0.600113	0.000000
3	0	0030170	0.600113	0.000000
3	0	0005813	0.600113	0.000000
3	0	0015036	0.600113	1.000000
3	0	0002543	0.600113	0.028571
3	0	0050765	0.600113	0.055556
3	0	0046654	0.600113	0.043478
3	0	0044406	0.600113	0.076923
3	0	0005634	0.600113	0.000000
3	0	0042175	0.600113	0.000000
3	0	0031234	0.600113	0.000000
3	0	0030288	0.600113	0.000000
3	0	1902204	0.600113	0.085106
3	0	0071281	0.600113	1.000000
3	0	0032420	0.600113	0.166667
3	0	0071289	0.600113	1.000000
3	0	0097458	0.600113	0.333333
3	0	0004528	0.600113	0.137931
3	0	0052851	0.600113	1.000000
3	0	2000641	0.600113	0.052632
3	0	0005886	0.600113	0.272727
3	0	0043200	0.600113	0.166667
3	0	0033212	0.600113	1.000000
3	0	0140291	0.600113	0.083333
3	0	0050795	0.600113	0.083333
3	0	0050710	0.600113	0.034483
3	0	0035723	0.600113	0.347826
3	0	0042981	0.600113	1.000000
3	0	0005634	0.600113	1.000000
3	0	0003924	0.600113	0.000000
3	0	0045179	0.600113	0.428571
3	0	0051128	0.600113	0.500000
3	0	0006364	0.600113	0.074074
3	0	0000981	0.600113	0.148148
3	0	0005765	0.600113	0.360000
3	0	0032465	0.600113	1.000000
3	0	0009308	0.600113	0.111111
3	0	0005044	0.600113	0.071429
3	0	0070888	0.600113	0.000000
3	0	0003743	0.600113	0.068966
3	0	0004222	0.600113	0.047619
3	0	0046777	0.600113	0.280000
3	0	1990841	0.600113	0.066667
3	0	0006974	0.600113	1.000000
3	0	0000932	0.600113	0.391304
3	0	0030154	0.600113	0.285714
3	0	0016301	0.600113	1.000000
3	0	0005887	0.600113	0.200000
3	0	0000278	0.600113	1.000000
3	0	0006979	0.600113	0.375000
3	0	0004090	0.600113	0.235294
3	0	0005829	0.600113	0.750000
3	0	0005737	0.600113	1.000000
3	0	0015917	0.600113	0.055556
3	0	0005515	0.600113	0.071429
3	0	0006368	0.600113	0.097561
3	0	0005783	0.600113	0.642857
3	0	0030165	0.600113	0.062500
3	0	0019901	0.600113	0.058824
3	0	0030169	0.600113	0.058824
3	0	0071910	0.600113	1.000000
3	0	0005886	0.600113	0.300000
3	0	0005737	0.600113	0.300000
3	0	0003356	0.600113	1.000000
3	0	0000715	0.600113	0.131579
3	0	0003351	0.600113	1.000000
3	0	0044458	0.600113	1.000000
3	0	0030317	0.600113	1.000000
3	0	0006935	0.600113	0.125000
3	0	0010640	0.600113	0.266667
3	0	0031313	0.600113	0.261905
3	0	0043005	0.600113	0.555556
3	0	0072643	0.600113	0.100000
3	0	0060287	0.600113	1.000000
3	0	0022843	0.600113	0.057143
3	0	0005886	0.600113	0.300000
3	0	0005925	0.600113	0.076923
3	0	0071907	0.600113	1.000000
3	0	0000398	0.600113	0.074074
3	0	0008519	0.600113	0.074074
3	0	0006225	0.600113	1.000000
3	0	0043087	0.600113	0.071429
3	0	0022602	0.600113	1.000000
3	0	0046705	0.600113	1.000000
3	0	0016020	0.600113	0.000000
3	0	0006240	0.600113	1.000000
3	0	0030425	0.600113	0.000000
3	0	0007253	0.600113	0.023810
3	0	0018963	0.600113	1.000000
3	0	0034220	0.600113	0.066667
3	0	0045732	0.600113	0.040000
3	0	0048791	0.600113	0.039216
3	0	0016324	0.600113	0.545455
3	0	0003674	0.600113	0.333333
3	0	0006812	0.600113	1.000000
3	0	0030388	0.600113	0.117647
3	0	0001825	0.600113	0.055556
3	0	0043162	0.600113	0.060606
3	0	0000398	0.600113	0.066667
3	0	0004312	0.600113	0.125000
3	0	0050789	0.600113	0.230769
3	0	0006486	0.600113	0.057143
3	0	0005886	0.600113	1.000000
3	0	0044464	0.600113	0.750000
3	0	0043312	0.600113	1.000000
3	0	0070588	0.600113	1.000000
3	0	0015291	0.600113	0.416667
3	0	0005829	0.600113	1.000000
3	0	0097045	0.600113	1.000000
3	0	0002543	0.600113	1.000000
3	0	0042178	0.600113	0.173913
3	0	0005515	0.600113	1.000000
3	0	1902476	0.600113	1.000000
3	0	0034707	0.600113	1.000000
3	0	0005829	0.600113	1.000000
3	0	0005227	0.600113	1.000000
3	0	0120034	0.600113	0.230769
3	0	0032801	0.600113	0.100000
3	0	0005229	0.600113	1.000000
3	0	0016322	0.600113	0.074074
3	0	0006821	0.600113	1.000000
3	0	0005515	0.600113	1.000000
3	0	0046715	0.600113	0.452381
3	0	0010325	0.600113	0.062500
3	0	0060173	0.600113	0.083333
3	0	0033611	0.600113	0.076923
3	0	0043197	0.600113	0.115385
3	0	0005761	0.600113	1.000000
3	0	0032233	0.600113	0.021739
3	0	0008753	0.600113	0.090909
3	0	0005743	0.600113	1.000000
3	0	0003735	0.600113	1.000000
3	0	0045053	0.600113	0.048780
3	0	0050830	0.600113	0.026316
3	0	0030509	0.600113	0.031250
3	0	0070125	0.600113	1.000000
3	0	1905671	0.600113	0.030303
3	0	0005762	0.600113	1.000000
3	0	0099059	0.600113	0.086957
3	0	0052697	0.600113	0.017544
3	0	0045893	0.600113	1.000000
3	0	0043486	0.600113	0.021739
3	0	0000122	0.600113	1.000000
3	0	0007399	0.600113	0.025000
3	0	0050790	0.600113	0.055556
3	0	0070069	0.600113	0.083333
3	0	0002052	0.600113	0.090909
3	0	0009992	0.600113	0.222222
3	0	0005654	0.600113	0.428571
3	0	0003676	0.600113	0.000000
3	0	0030244	0.600113	0.062500
3	0	0006897	0.600113	1.000000
3	0	0070383	0.600113	0.083333
3	0	0005774	0.600113	1.000000
3	0	0005768	0.600113	1.000000
3	0	0001825	0.600113	0.055556
3	0	0038023	0.600113	0.000000
3	0	0030201	0.600113	0.105263
3	0	0030513	0.600113	0.025000
3	0	0005515	0.600113	1.000000
3	0	1905671	0.600113	0.000000
3	0	0042475	0.600113	0.000000
3	0	0042130	0.600113	0.000000
3	0	0000395	0.600113	0.000000
3	0	0045053	0.600113	0.000000
3	0	0061056	0.600113	0.000000
3	0	0097028	0.600113	0.000000
3	0	0016279	0.600113	0.028571
3	0	0005635	0.600113	0.000000
3	0	0008429	0.600113	0.200000
3	0	0050691	0.600113	0.088235
3	0	0000981	0.600113	1.000000
3	0	0005634	0.600113	1.000000
3	0	0051209	0.600113	0.057971
3	0	0005515	0.600113	0.600000
3	0	0005737	0.600113	1.000000
3	0	0097045	0.600113	0.045455
3	0	0010460	0.600113	0.085714
3	0	0005548	0.600113	0.051282
3	0	0006493	0.600113	1.000000
3	0	0005997	0.600113	0.117647
3	0	0048729	0.600113	1.000000
3	0	0008009	0.600113	0.045455
3	0	0008109	0.600113	1.000000
3	0	0005634	0.600113	0.000000
3	0	0060993	0.600113	1.000000
3	0	0002426	0.600113	1.000000
3	0	0017091	0.600113	0.076923
3	0	0005819	0.600113	0.000000
3	0	1900235	0.600113	0.040000
3	0	0051279	0.600113	0.043478
3	0	0009408	0.600113	0.023810
3	0	0000122	0.600113	1.000000
3	0	0030425	0.600113	0.000000
3	0	0035330	0.600113	0.093023
3	0	0048235	0.600113	0.016949
3	0	0051177	0.600113	1.000000
3	0	0016554	0.600113	0.086957
3	0	0032991	0.600113	0.090909
3	0	0071014	0.600113	0.588235
3	0	0001649	0.600113	0.166667
3	0	0009860	0.600113	0.129032
3	0	2001111	0.600113	0.045455
3	0	0006751	0.600113	0.074074
3	0	0019797	0.600113	0.057143
3	0	0050848	0.600113	0.066667
3	0	0002181	0.600113	0.257143
3	0	0005886	0.600113	0.181818
3	0	0045944	0.600113	0.127660
3	0	0034587	0.600113	1.000000
3	0	0045030	0.600113	0.117647
3	0	0070125	0.600113	0.236842
3	0	0043195	0.600113	0.085714
3	0	0051075	0.600113	0.111111
3	0	0006620	0.600113	0.030303
3	0	0030719	0.600113	1.000000
3	0	0005227	0.600113	0.038462
3	0	0015891	0.600113	0.058824
3	0	0006878	0.600113	0.086957
3	0	0044428	0.600113	0.722222
3	0	0031965	0.600113	0.520000
3	0	0005654	0.600113	1.000000
3	0	0006903	0.600113	0.057143
3	0	0007155	0.600113	0.038462
3	0	0043235	0.600113	0.166667
3	0	0046548	0.600113	0.039216
3	0	0034021	0.600113	0.034483
3	0	0043405	0.600113	0.019231
3	0	0097150	0.600113	0.034483
3	0	0005654	0.600113	1.000000
3	0	0050847	0.600113	0.108108
3	0	0070830	0.600113	1.000000
3	0	0009942	0.600113	0.041667
3	0	0004014	0.600113	0.125000
3	0	0005524	0.600113	0.105263
3	0	0005912	0.600113	1.000000
3	0	0048020	0.600113	0.375000
3	0	0005929	0.600113	0.190476
3	0	0035591	0.600113	1.000000
3	0	0005515	0.600113	1.000000
3	0	0005844	0.600113	0.200000
3	0	0030322	0.600113	0.133333
3	0	0003674	0.600113	0.333333
3	0	0097025	0.600113	1.000000
3	0	1902948	0.600113	0.081633
3	0	0051603	0.600113	0.083333
3	0	0008237	0.600113	0.062500
3	0	0006402	0.600113	0.063830
3	0	0030425	0.600113	1.000000
3	0	0045992	0.600113	0.103448
3	0	0010976	0.600113	0.650000
3	0	0005515	0.600113	1.000000
3	0	0005794	0.600113	0.857143
3	0	0005829	0.600113	1.000000
3	0	0018339	0.600113	0.071429
3	0	0043711	0.600113	0.307692
3	0	0005634	0.600113	0.642857
3	0	0007568	0.600113	0.142857
3	0	0045773	0.600113	1.000000
3	0	0043330	0.600113	0.160000
3	0	0043709	0.600113	0.090909
3	0	0006207	0.600113	0.052632
3	0	0016021	0.600113	1.000000
3	0	0071277	0.600113	0.222222
3	0	0008237	0.600113	0.055556
3	0	0016192	0.600113	1.000000
3	0	1904469	0.600113	0.091954
3	0	0034137	0.600113	0.090909
3	0	0006338	0.600113	0.357143
3	0	0005829	0.600113	0.227273
3	0	0044454	0.600113	0.354839
3	0	0008017	0.600113	1.000000
3	0	0031122	0.600113	1.000000
3	0	0003356	0.600113	0.285714
3	0	0004733	0.600113	0.036364
3	0	0048208	0.600113	0.151515
3	0	0051083	0.600113	0.222222
3	0	0033228	0.600113	0.030303
3	0	0008525	0.600113	0.045455
3	0	0002286	0.600113	0.111111
3	0	0051011	0.600113	1.000000
3	0	0007010	0.600113	1.000000
3	0	0015196	0.600113	0.020833
3	0	0046777	0.600113	0.083333
3	0	0047498	0.600113	0.076923
3	0	0005886	0.600113	0.857143
3	0	0005198	0.600113	1.000000
3	0	0051209	0.600113	0.033898
3	0	0009651	0.600113	0.125000
3	0	0007165	0.600113	0.222222
3	0	0006974	0.600113	0.266667
3	0	0045022	0.600113	0.066667
3	0	2000311	0.600113	0.037037
3	0	0030216	0.600113	1.000000
3	0	0010727	0.600113	0.050000
3	0	0008519	0.600113	0.052632
3	0	1900037	0.600113	0.083333
3	0	0072583	0.600113	0.076923
3	0	0097711	0.600113	1.000000
3	0	0000177	0.600113	0.538462
3	0	0005874	0.600113	1.000000
3	0	0009101	0.600113	0.083333
3	0	0044444	0.600113	0.875000
3	0	0005515	0.600113	1.000000
3	0	0005344	0.600113	0.066667
3	0	1901991	0.600113	0.050000
3	0	0007018	0.600113	1.000000
3	0	0060271	0.600113	1.000000
3	0	0016887	0.600113	1.000000
3	0	0007019	0.600113	1.000000
3	0	0010430	0.600113	0.090909
3	0	0005871	0.600113	1.000000
3	0	0031161	0.600113	0.071429
3	0	0015182	0.600113	0.030303
3	0	0032793	0.600113	0.034483
3	0	0032991	0.600113	1.000000
3	0	0043067	0.600113	0.285714
3	0	0007155	0.600113	0.142857
3	0	0032584	0.600113	0.285714
3	0	0030276	0.600113	1.000000
3	0	0004222	0.600113	0.047619
3	0	0017158	0.600113	1.000000
3	0	0019905	0.600113	1.000000
3	0	0071907	0.600113	0.055556
3	0	0030332	0.600113	0.600000
3	0	0005488	0.600113	0.500000
3	0	0005886	0.600113	1.000000
3	0	0048706	0.600113	0.066667
3	0	0005886	0.600113	1.000000
3	0	0006470	0.600113	0.071429
3	0	0014059	0.600113	1.000000
3	0	0016042	0.600113	0.083333
3	0	0005694	0.600113	0.350000
3	0	0042278	0.600113	0.068966
3	0	0005694	0.600113	0.538462
3	0	0005829	0.600113	1.000000
3	0	0004722	0.600113	0.529412
3	0	0005634	0.600113	1.000000
3	0	0005515	0.600113	1.000000
3	0	0030182	0.600113	0.066667
3	0	0005737	0.600113	1.000000
3	0	0005509	0.600113	0.285714
3	0	0005515	0.600113	1.000000
3	0	0060324	0.600113	0.043478
3	0	0019933	0.600113	0.090909
3	0	0043161	0.600113	1.000000
3	0	0097421	0.600113	0.032258
3	0	0043124	0.600113	0.083333
3	0	0034626	0.600113	0.068966
3	0	0097150	0.600113	1.000000
3	0	0030154	0.600113	1.000000
3	0	0032270	0.600113	0.285714
3	0	0051216	0.600113	1.000000
3	0	0006355	0.600113	0.791667
3	0	0043565	0.600113	1.000000
3	0	0061630	0.600113	0.068966
3	0	0008092	0.600113	0.600000
3	0	0060628	0.600113	0.285714
3	0	0005515	0.600113	0.750000
3	0	0071356	0.600113	0.200000
3	0	0017137	0.600113	0.333333
3	0	0005886	0.600113	0.230769
3	0	0004252	0.600113	0.048780
3	0	0006240	0.600113	0.033898
3	0	0000981	0.600113	1.000000
3	0	0042278	0.600113	0.086957
3	0	0007507	0.600113	0.538462
3	0	0051864	0.600113	0.047619
3	0	0006367	0.600113	0.055556
3	0	0004523	0.600113	1.000000
3	0	0042884	0.600113	0.028571
3	0	0005654	0.600113	1.000000
3	0	0016021	0.600113	0.090909
3	0	0032299	0.600113	1.000000
3	0	0016791	0.600113	0.228571
3	0	0009259	0.600113	1.000000
3	0	0060011	0.600113	0.023810
3	0	0001818	0.600113	0.034483
3	0	0032266	0.600113	0.026316
3	0	0030140	0.600113	0.000000
3	0	0006605	0.600113	0.027027
3	0	0071596	0.600113	0.342857
3	0	0003725	0.600113	1.000000
3	0	0000793	0.600113	0.000000
3	0	0005515	0.600113	1.000000
3	0	0004842	0.600113	1.000000
3	0	0045494	0.600113	0.042553
3	0	0046548	0.600113	0.043478
3	0	0098978	0.600113	0.000000
3	0	1905563	0.600113	0.081633
3	0	0003012	0.600113	0.045455
3	0	0046513	0.600113	0.068966
3	0	0043066	0.600113	0.058824
3	0	0032747	0.600113	0.066667
3	0	1902966	0.600113	0.055556
3	0	0030332	0.600113	0.000000
3	0	0006886	0.600113	0.043478
3	0	0010529	0.600113	0.033333
3	0	0071276	0.600113	0.060606
3	0	0033391	0.600113	1.000000
3	0	0030719	0.600113	1.000000
3	0	1900194	0.600113	0.020833
3	0	0010124	0.600113	0.100000
3	0	0008422	0.600113	0.000000
3	0	0046325	0.600113	0.028571
3	0	0035640	0.600113	0.040000
3	0	0060548	0.600113	0.352941
3	0	0010804	0.600113	0.206897
3	0	0005814	0.600113	0.130435
3	0	0001503	0.600113	0.125000
3	0	0006469	0.600113	1.000000
3	0	0043235	0.600113	1.000000
3	0	0005005	0.600113	1.000000
3	0	0043492	0.600113	0.066667
3	0	0045766	0.600113	1.000000
3	0	0051496	0.600113	1.000000
3	0	0006486	0.600113	0.454545
3	0	0018108	0.600113	1.000000
3	0	0005887	0.600113	1.000000
3	0	0009041	0.600113	0.277778
3	0	0014068	0.600113	0.300000
3	0	0005929	0.600113	0.555556
3	0	0045766	0.600113	1.000000
3	0	0000177	0.600113	0.187500
3	0	0007411	0.600113	1.000000
3	0	0005634	0.600113	0.214286
3	0	0034599	0.600113	0.235294
3	0	0007169	0.600113	1.000000
3	0	0042623	0.600113	0.071429
3	0	0061673	0.600113	0.093750
3	0	0005247	0.600113	0.033898
3	0	0035620	0.600113	0.048780
3	0	0019740	0.600113	0.090909
3	0	0009409	0.600113	0.142857
3	0	0005737	0.600113	1.000000
3	0	0005737	0.600113	1.000000
3	0	0005230	0.600113	0.043478
3	0	0048557	0.600113	0.034483
3	0	0032836	0.600113	0.076923
3	0	0033169	0.600113	0.055556
3	0	0005215	0.600113	0.250000
3	0	0008525	0.600113	0.061224
3	0	0071949	0.600113	0.000000
3	0	0005615	0.600113	1.000000
3	0	0006144	0.600113	0.052632
3	0	0005737	0.600113	1.000000
3	0	0047409	0.600113	0.000000
3	0	0015816	0.600113	0.111111
3	0	0051451	0.600113	0.066667
3	0	0072572	0.600113	0.000000
3	0	0001032	0.600113	0.000000
3	0	0016791	0.600113	0.060606
3	0	2000353	0.600113	0.176471
3	0	0035690	0.600113	0.315789
3	0	0043434	0.600113	0.120000
3	0	0000980	0.600113	0.100000
3	0	0090238	0.600113	1.000000
3	0	0006178	0.600113	0.102564
3	0	0086015	0.600113	0.083333
3	0	0003723	0.600113	0.222222
3	0	0003674	0.600113	0.333333
3	0	0043274	0.600113	1.000000
3	0	0086015	0.600113	0.083333
3	0	0090403	0.600113	1.000000
3	0	0016571	0.600113	0.142857
3	0	0005829	0.600113	0.333333
3	0	0003723	0.600113	0.222222
3	0	0042823	0.600113	0.088889
3	0	0004435	0.600113	0.083333
3	0	0046825	0.600113	1.000000
3	0	0005654	0.600113	1.000000
3	0	0004725	0.600113	1.000000
3	0	0030971	0.600113	1.000000
3	0	0008285	0.600113	1.000000
3	0	0001946	0.600113	1.000000
3	0	0048471	0.600113	0.750000
3	0	0046690	0.600113	0.083333
3	0	0019901	0.600113	0.666667
3	0	0060395	0.600113	0.222222
3	0	0051289	0.600113	0.052632
3	0	0042885	0.600113	0.045455
3	0	0004984	0.600113	0.064516
3	0	0006978	0.600113	1.000000
3	0	0003729	0.600113	1.000000
3	0	0006977	0.600113	1.000000
3	0	0003730	0.600113	1.000000
3	0	0048640	0.600113	0.285714
3	0	0043484	0.600113	1.000000
3	0	0010830	0.600113	1.000000
3	0	1990904	0.600113	1.000000
3	0	0034452	0.600113	0.222222
3	0	0070935	0.600113	1.000000
3	0	1990050	0.600113	0.043478
3	0	0031098	0.600113	0.650000
3	0	0006903	0.600113	0.066667
3	0	0016020	0.600113	0.250000
3	0	0051451	0.600113	0.074074
3	0	0099560	0.600113	0.074074
3	0	0048468	0.600113	0.083333
3	0	0005515	0.600113	0.750000
3	0	0070417	0.600113	0.095238
3	0	1901981	0.600113	0.200000
3	0	0047555	0.600113	0.083333
3	0	0005515	0.600113	0.750000
3	0	0005929	0.600113	1.000000
3	0	0032991	0.600113	0.142857
3	0	0005516	0.600113	1.000000
3	0	0048706	0.600113	0.043478
3	0	0090630	0.600113	0.043478
3	0	0006886	0.600113	0.033333
3	0	0022407	0.600113	0.058824
3	0	0009617	0.600113	1.000000
3	0	0005515	0.600113	1.000000
3	0	0005829	0.600113	1.000000
3	0	0001947	0.600113	0.026316
3	0	0046890	0.600113	1.000000
3	0	0043231	0.600113	0.500000
3	0	0051610	0.600113	0.071429
3	0	0055085	0.600113	0.083333
3	0	0042761	0.600113	0.031250
3	0	0010866	0.600113	1.000000
3	0	0008584	0.600113	0.040000
3	0	0052697	0.600113	0.066667
3	0	0031663	0.600113	1.000000
3	0	0000976	0.600113	0.111111
3	0	0030322	0.600113	0.250000
3	0	0043709	0.600113	0.117647
3	0	0031301	0.600113	0.083333
3	0	0005925	0.600113	0.125000
3	0	0032795	0.600113	0.200000
3	0	0048245	0.600113	1.000000
3	0	0042391	0.600113	0.272727
3	0	0071346	0.600113	1.000000
3	0	0008477	0.600113	0.076923
3	0	0032911	0.600113	0.222222
3	0	0005737	0.600113	0.142857
3	0	0005515	0.600113	0.375000
3	0	0030177	0.600113	0.311111
3	0	0070382	0.600113	0.055556
3	0	0008076	0.600113	0.045455
3	0	0071347	0.600113	1.000000
3	0	0048246	0.600113	1.000000
3	0	0034198	0.600113	0.217391
3	0	0000978	0.600113	0.090909
3	0	0002687	0.600113	1.000000
3	0	0000814	0.600113	0.033333
3	0	0071407	0.600113	1.000000
3	0	0043517	0.600113	0.313725
3	0	0009337	0.600113	0.125000
3	0	0017176	0.600113	0.066667
3	0	0008009	0.600113	1.000000
3	0	0031727	0.600113	1.000000
3	0	0043186	0.600113	0.052632
3	0	1901611	0.600113	0.153846
3	0	0006913	0.600113	0.076923
3	0	0043524	0.600113	1.000000
3	0	0015186	0.600113	0.065789
3	0	0000165	0.600113	1.000000
3	0	1905563	0.600113	1.000000
3	0	2000502	0.600113	1.000000
3	0	0048247	0.600113	1.000000
3	0	0070286	0.600113	0.260870
3	0	0047527	0.600113	0.076923
3	0	0035865	0.600113	1.000000
3	0	0043204	0.600113	0.363636
3	0	0006974	0.600113	0.266667
3	0	0043653	0.600113	1.000000
3	0	0090630	0.600113	0.120000
3	0	0019226	0.600113	0.111111
3	0	0003735	0.600113	0.000000
3	0	0042102	0.600113	0.088889
3	0	0005509	0.600113	0.000000
3	0	0003723	0.600113	0.000000
3	0	0050853	0.600113	0.131579
3	0	0015190	0.600113	0.100000
3	0	0042981	0.600113	0.200000
3	0	0005737	0.600113	1.000000
3	0	0000122	0.600113	0.080000
3	0	0051117	0.600113	0.000000
3	0	0016682	0.600113	0.083333
3	0	0042393	0.600113	1.000000
3	0	0005634	0.600113	1.000000
3	0	0032991	0.600113	1.000000
3	0	0003723	0.600113	0.250000
3	0	0007507	0.600113	0.250000
3	0	0044874	0.600113	0.062500
3	0	0048791	0.600113	0.040000
3	0	0032781	0.600113	0.066667
3	0	0070936	0.600113	0.064516
3	0	0009740	0.600113	0.050000
3	0	0070062	0.600113	0.050000
3	0	0033214	0.600113	0.054054
3	0	0005102	0.600113	1.000000
3	0	0005515	0.600113	1.000000
3	0	0002011	0.600113	0.071429
3	0	0005634	0.600113	0.166667
3	0	0071934	0.600113	0.047619
3	0	0102116	0.600113	0.083333
3	0	0060047	0.600113	0.083333
3	0	0010738	0.600113	1.000000
3	0	0051015	0.600113	0.031250
3	0	0020037	0.600113	0.031250
3	0	0035721	0.600113	0.038462
3	0	0046872	0.600113	0.033333
3	0	0071711	0.600113	0.086957
3	0	0047409	0.600113	0.066667
3	0	0043154	0.600113	0.085106
3	0	0016480	0.600113	0.093023
3	0	0003712	0.600113	0.432432
3	0	0034427	0.600113	0.243902
3	0	0033622	0.600113	0.095238
3	0	0033601	0.600113	0.250000
3	0	0000978	0.600113	0.133333
3	0	0010629	0.600113	1.000000
3	0	0070383	0.600113	0.344828
3	0	0005886	0.600113	0.545455
3	0	0030182	0.600113	0.375000
3	0	0030010	0.600113	0.125000
3	0	0005515	0.600113	1.000000
3	0	0045296	0.600113	0.600000
3	0	0031410	0.600113	0.812500
3	0	0015012	0.600113	0.333333
3	0	0060324	0.600113	1.000000
3	0	0019221	0.600113	0.454545
3	0	2000641	0.600113	1.000000
3	0	0005737	0.600113	1.000000
3	0	0005622	0.600113	0.666667
3	0	0047288	0.600113	0.250000
3	0	0048235	0.600113	0.185185
3	0	0051787	0.600113	0.750000
3	0	1904778	0.600113	0.263158
3	0	0048679	0.600113	1.000000
3	0	1902476	0.600113	0.055556
3	0	0005515	0.600113	1.000000
3	0	0006468	0.600113	1.000000
3	0	0003723	0.600113	0.285714
3	0	0043951	0.600113	0.257143
3	0	0003723	0.600113	0.285714
3	0	0060271	0.600113	0.076923
3	0	0003723	0.600113	0.285714
3	0	0009597	0.600113	0.095238
3	0	0008784	0.600113	0.100000
3	0	0019740	0.600113	0.166667
3	0	0045777	0.600113	0.133333
3	0	0006644	0.600113	0.347826
3	0	0005794	0.600113	1.000000
3	0	0005229	0.600113	0.034483
3	0	0060440	0.600113	1.000000
3	0	0071902	0.600113	1.000000
3	0	0048471	0.600113	1.000000
3	0	0005911	0.600113	1.000000
3	0	0043093	0.600113	0.086957
3	0	0030904	0.600113	0.333333
3	0	0045944	0.600113	0.944444
3	0	0015271	0.600113	0.031250
3	0	0032872	0.600113	1.000000
3	0	0006813	0.600113	0.076923
3	0	0004708	0.600113	1.000000
3	0	0043539	0.600113	1.000000
3	0	0001947	0.600113	0.307692
3	0	0071723	0.600113	0.285714
3	0	0043425	0.600113	1.000000
3	0	0002062	0.600113	1.000000
3	0	0043565	0.600113	1.000000
3	0	0005802	0.600113	0.450000
3	0	0070888	0.600113	1.000000
3	0	0071773	0.600113	1.000000
3	0	0005737	0.600113	0.625000
3	0	0032967	0.600113	1.000000
3	0	0035990	0.600113	1.000000
3	0	0051216	0.600113	1.000000
3	0	0020005	0.600113	0.111111
3	0	0072557	0.600113	0.461538
3	0	0006898	0.600113	0.083333
3	0	0061056	0.600113	1.000000
3	0	0071007	0.600113	0.500000
3	0	0035914	0.600113	1.000000
3	0	0007186	0.600113	0.266667
3	0	0030133	0.600113	0.470588
3	0	2000463	0.600113	0.214286
3	0	0030687	0.600113	0.200000
3	0	0030225	0.600113	0.434783
3	0	0050254	0.600113	0.183673
3	0	0060325	0.600113	1.000000
3	0	0042802	0.600113	0.750000
3	0	0046677	0.600113	0.200000
3	0	0003179	0.600113	1.000000
3	0	0010628	0.600113	1.000000
3	0	0006749	0.600113	0.189189
3	0	0044325	0.600113	0.750000
3	0	0005667	0.600113	1.000000
3	0	1902367	0.600113	0.242424
3	0	0044450	0.600113	0.333333
3	0	0001228	0.600113	1.000000
3	0	0030154	0.600113	1.000000
3	0	0030199	0.600113	1.000000
3	0	0008504	0.600113	0.066667
3	0	0045892	0.600113	1.000000
3	0	0006412	0.600113	0.435897
3	0	0046755	0.600113	0.083333
3	0	0070382	0.600113	0.421053
3	0	0015301	0.600113	0.047619
3	0	0005840	0.600113	0.411765
3	0	0035725	0.600113	0.052632
3	0	0005765	0.600113	0.360000
3	0	0015820	0.600113	0.050000
3	0	0004842	0.600113	0.263158
3	0	1990830	0.600113	1.000000
3	0	0006506	0.600113	1.000000
3	0	0031838	0.600113	0.076923
3	0	0006790	0.600113	0.133333
3	0	0005515	0.600113	0.100000
3	0	0050767	0.600113	0.062500
3	0	1902017	0.600113	0.041667
3	0	0005923	0.600113	0.040000
3	0	0045892	0.600113	0.020408
3	0	0005654	0.600113	0.500000
3	0	0045039	0.600113	0.038462
3	0	0005743	0.600113	1.000000
3	0	0052696	0.600113	1.000000
3	0	0044424	0.600113	0.555556
3	0	0060271	0.600113	0.074074
3	0	0005515	0.600113	0.750000
3	0	0046982	0.600113	1.000000
3	0	0032991	0.600113	1.000000
3	0	0006907	0.600113	0.045455
3	0	0045995	0.600113	0.047619
3	0	0032461	0.600113	0.035714
3	0	0005737	0.600113	0.500000
3	0	0019953	0.600113	0.050000
3	0	0002040	0.600113	0.032258
3	0	0001954	0.600113	0.041667
3	0	0001933	0.600113	0.171429
3	0	0071250	0.600113	0.380952
3	0	0000965	0.600113	0.437500
3	0	0005488	0.600113	0.333333
3	0	0071439	0.600113	0.400000
3	0	0019894	0.600113	0.222222
3	0	0051726	0.600113	0.444444
3	0	0009289	0.600113	0.375000
3	0	0001953	0.600113	1.000000
3	0	0005737	0.600113	1.000000
3	0	0071546	0.600113	0.391304
3	0	0051371	0.600113	0.181818
3	0	0043328	0.600113	0.166667
3	0	0060548	0.600113	0.428571
3	0	0032587	0.600113	0.142857
3	0	0006874	0.600113	0.080000
3	0	0017137	0.600113	0.166667
3	0	0045444	0.600113	0.135135
3	0	0035721	0.600113	0.083333
3	0	0005509	0.600113	1.000000
3	0	0015842	0.600113	0.074074
3	0	0007175	0.600113	0.092308
3	0	0072610	0.600113	0.085714
3	0	0005737	0.600113	0.500000
3	0	0003988	0.600113	0.333333
3	0	0008194	0.600113	1.000000
3	0	0052697	0.600113	1.000000
3	0	0030424	0.600113	0.214286
3	0	0051209	0.600113	0.030769
3	0	0033044	0.600113	0.066667
3	0	2000059	0.600113	0.024390
3	0	0090301	0.600113	0.035714
3	0	0004714	0.600113	1.000000
3	0	0044424	0.600113	0.300000
3	0	0005009	0.600113	1.000000
3	0	0016021	0.600113	0.416667
3	0	0048856	0.600113	1.000000
3	0	0030424	0.600113	1.000000
3	0	0005615	0.600113	0.166667
3	0	0046777	0.600113	1.000000
3	0	0031519	0.600113	0.150000
3	0	0071934	0.600113	0.068966
3	0	0016045	0.600113	0.083333
3	0	0007339	0.600113	0.083333
3	0	0046330	0.600113	0.068966
3	0	0061029	0.600113	0.230769
3	0	0033146	0.600113	0.230769
3	0	0060631	0.600113	1.000000
3	0	0004672	0.600113	1.000000
3	0	0005634	0.600113	1.000000
3	0	0005737	0.600113	1.000000
3	0	0042327	0.600113	1.000000
3	0	0045892	0.600113	0.223881
3	0	0017128	0.600113	0.093023
3	0	0005737	0.600113	1.000000
3	0	0071805	0.600113	0.050000
3	0	0007093	0.600113	1.000000
3	0	0080154	0.600113	1.000000
3	0	0044309	0.600113	0.272727
3	0	0043015	0.600113	0.031250
3	0	0004842	0.600113	0.593750
3	0	1904556	0.600113	0.028571
3	0	0031732	0.600113	0.028571
3	0	0005547	0.600113	0.028571
3	0	0032587	0.600113	0.157895
3	0	0007018	0.600113	0.083333
3	0	0009055	0.600113	0.121212
3	0	0032266	0.600113	1.000000
3	0	0008238	0.600113	0.166667
3	0	0042803	0.600113	0.500000
3	0	0005813	0.600113	1.000000
3	0	0031175	0.600113	0.045455
3	0	0001525	0.600113	0.043478
3	0	0009620	0.600113	0.066667
3	0	0043486	0.600113	0.054054
3	0	0005743	0.600113	0.440000
3	0	0000380	0.600113	1.000000
3	0	0005741	0.600113	0.392857
3	0	0030332	0.600113	1.000000
3	0	0005886	0.600113	0.272727
3	0	0019367	0.600113	0.183673
3	0	0005794	0.600113	1.000000
3	0	0043130	0.600113	0.500000
3	0	0000790	0.600113	1.000000
3	0	0005515	0.600113	0.750000
3	0	1903387	0.600113	0.157895
3	0	0008024	0.600113	1.000000
3	0	1904117	0.600113	0.048780
3	0	0042119	0.600113	0.117647
3	0	0002945	0.600113	1.000000
3	0	0030496	0.600113	0.333333
3	0	0005654	0.600113	0.857143
3	0	0000307	0.600113	1.000000
3	0	0005634	0.600113	1.000000
3	0	0005783	0.600113	0.857143
3	0	0044212	0.600113	1.000000
3	0	0060478	0.600113	0.054054
3	0	0018685	0.600113	0.114286
3	0	0098978	0.600113	0.100000
3	0	1904680	0.600113	0.066667
3	0	0016607	0.600113	1.000000
3	0	0009658	0.600113	0.083333
3	0	0051607	0.600113	0.086957
3	0	0034056	0.600113	0.000000
3	0	0044297	0.600113	1.000000
3	0	0009289	0.600113	0.500000
3	0	0008574	0.600113	0.000000
3	0	0071042	0.600113	0.000000
3	0	0030501	0.600113	0.000000
3	0	0004888	0.600113	0.000000
3	0	0007249	0.600113	0.000000
3	0	0005102	0.600113	1.000000
3	0	0050709	0.600113	0.000000
3	0	0030288	0.600113	0.100000
3	0	0045217	0.600113	0.000000
3	0	0002076	0.600113	0.000000
3	0	0090398	0.600113	0.000000
3	0	2001056	0.600113	0.000000
3	0	0043687	0.600113	0.000000
3	0	0043392	0.600113	0.000000
3	0	0097447	0.600113	0.000000
3	0	0005515	0.600113	1.000000
3	0	0045202	0.600113	0.000000
3	0	0046183	0.600113	0.000000
3	0	0021501	0.600113	0.000000
3	0	0003723	0.600113	1.000000
3	0	0005829	0.600113	1.000000
3	0	0035194	0.600113	1.000000
3	0	0005515	0.600113	1.000000
3	0	0005576	0.600113	0.111111
3	0	0090129	0.600113	0.088235
3	0	0014068	0.600113	0.093750
3	0	0052697	0.600113	0.051282
3	0	0034021	0.600113	0.045455
3	0	0030016	0.600113	0.157895
3	0	0051897	0.600113	0.190476
3	0	0033002	0.600113	1.000000
3	0	0050776	0.600113	0.300000
3	0	0097730	0.600113	0.272727
3	0	0005044	0.600113	1.000000
3	0	0043652	0.600113	1.000000
3	0	0047391	0.600113	0.090909
3	0	0006914	0.600113	0.200000
3	0	0005789	0.600113	0.208333
3	0	0036336	0.600113	0.615385
3	0	0034109	0.600113	1.000000
3	0	0001891	0.600113	1.000000
3	0	1902742	0.600113	1.000000
3	0	0014816	0.600113	1.000000
3	0	0006506	0.600113	0.040000
3	0	0005112	0.600113	1.000000
3	0	0001228	0.600113	0.088889
3	0	0071222	0.600113	0.080000
3	0	0016491	0.600113	0.133333
3	0	0051480	0.600113	0.090909
3	0	0018106	0.600113	0.030303
3	0	0003341	0.600113	0.058824
3	0	0030674	0.600113	0.000000
3	0	0006952	0.600113	0.066667
3	0	0043539	0.600113	0.016129
3	0	0010830	0.600113	1.000000
3	0	0015517	0.600113	0.020000
3	0	0001666	0.600113	0.066667
3	0	0000502	0.600113	0.000000
3	0	0005829	0.600113	0.000000
3	0	0000151	0.600113	0.000000
3	0	1990904	0.600113	0.000000
3	0	0098799	0.600113	0.000000
3	0	0048679	0.600113	0.074074
3	0	0003985	0.600113	0.083333
3	0	0030388	0.600113	0.030303
3	0	0000981	0.600113	1.000000
3	0	0045892	0.600113	1.000000
3	0	0042981	0.600113	0.148148
3	0	0007368	0.600113	0.031250
3	0	1902532	0.600113	0.133333
3	0	0045766	0.600113	0.085714
3	0	0051496	0.600113	0.090909
3	0	0003357	0.600113	0.027027
3	0	0042823	0.600113	0.014925
3	0	0031647	0.600113	1.000000
3	0	2000311	0.600113	0.137931
3	0	0010369	0.600113	0.000000
3	0	0017091	0.600113	0.000000
3	0	0043711	0.600113	0.111111
3	0	0033291	0.600113	0.000000
3	0	0016579	0.600113	1.000000
3	0	0019226	0.600113	0.083333
3	0	0007031	0.600113	0.068966
3	0	0060041	0.600113	0.027027
3	0	0001541	0.600113	0.023256
3	0	0009658	0.600113	0.066667
3	0	0042761	0.600113	1.000000
3	0	0051930	0.600113	0.031250
3	0	0070588	0.600113	0.025000
3	0	0010592	0.600113	0.022727
3	0	0003714	0.600113	1.000000
3	0	0070491	0.600113	1.000000
3	0	0055038	0.600113	0.285714
3	0	0010574	0.600113	0.083333
3	0	0035992	0.600113	0.024390
3	0	0015499	0.600113	0.029851
3	0	0030042	0.600113	0.020408
3	0	0044428	0.600113	0.769231
3	0	0005634	0.600113	1.000000
3	0	0035904	0.600113	0.052632
3	0	0005515	0.600113	1.000000
3	0	0016607	0.600113	0.476190
3	0	0005634	0.600113	1.000000
3	0	0070383	0.600113	1.000000
3	0	0071474	0.600113	0.125000
3	0	0005737	0.600113	1.000000
3	0	0051607	0.600113	1.000000
3	0	0060776	0.600113	0.045455
3	0	0002062	0.600113	0.062500
3	0	0005615	0.600113	0.111111
3	0	0004126	0.600113	1.000000
3	0	0010529	0.600113	1.000000
3	0	0071285	0.600113	0.083333
3	0	0071345	0.600113	0.090909
3	0	0000978	0.600113	1.000000
3	0	0050852	0.600113	0.161290
3	0	0005267	0.600113	0.039216
3	0	0036438	0.600113	0.117647
3	0	0005737	0.600113	1.000000
3	0	0045944	0.600113	1.000000
3	0	0072521	0.600113	0.047619
3	0	0005515	0.600113	1.000000
3	0	0031625	0.600113	1.000000
3	0	0016021	0.600113	0.100000
3	0	0008092	0.600113	0.750000
3	0	0000981	0.600113	1.000000
3	0	0045184	0.600113	0.066667
3	0	0016926	0.600113	0.033333
3	0	0098993	0.600113	0.190476
3	0	0010458	0.600113	0.041667
3	0	0003180	0.600113	0.041667
3	0	0032991	0.600113	0.090909
3	0	0008284	0.600113	0.058824
3	0	0006885	0.600113	0.052632
3	0	0048767	0.600113	0.166667
3	0	0044444	0.600113	0.416667
3	0	0007286	0.600113	1.000000
3	0	0007155	0.600113	0.083333
3	0	0051574	0.600113	0.022727
3	0	0043117	0.600113	0.064516
3	0	2000286	0.600113	1.000000
3	0	0016477	0.600113	0.117647
3	0	0043231	0.600113	0.000000
3	0	0005737	0.600113	0.000000
3	0	0007339	0.600113	0.047619
3	0	2000370	0.600113	1.000000
3	0	0043231	0.600113	0.000000
3	0	0000175	0.600113	0.107143
3	0	0031143	0.600113	0.000000
3	0	0003351	0.600113	0.058824
3	0	0008637	0.600113	0.051282
3	0	0030866	0.600113	0.000000
3	0	0070062	0.600113	1.000000
3	0	0005009	0.600113	0.000000
3	0	0009086	0.600113	0.000000
3	0	1900246	0.600113	0.000000
3	0	0004842	0.600113	1.000000
3	0	0030010	0.600113	0.100000
3	0	0060173	0.600113	0.117647
3	0	0060629	0.600113	0.038462
3	0	0005829	0.600113	1.000000
3	0	0003714	0.600113	0.036364
3	0	0010043	0.600113	0.058824
3	0	0003677	0.600113	0.034483
3	0	0071732	0.600113	0.050000
3	0	0045910	0.600113	0.031250
3	0	0120162	0.600113	0.250000
3	0	0045880	0.600113	1.000000
3	0	0090398	0.600113	1.000000
3	0	0005886	0.600113	0.333333
3	0	0005829	0.600113	1.000000
3	0	0005525	0.600113	0.090909
3	0	0010506	0.600113	1.000000
3	0	0005829	0.600113	1.000000
3	0	0005737	0.600113	1.000000
3	0	0097542	0.600113	1.000000
3	0	0005681	0.600113	0.294118
3	0	0045944	0.600113	0.153846
3	0	0046549	0.600113	0.093023
3	0	0015814	0.600113	0.040000
3	0	0035725	0.600113	0.045455
3	0	0000045	0.600113	1.000000
3	0	0032525	0.600113	0.062500
3	0	0021766	0.600113	0.080000
3	0	0005005	0.600113	0.057971
3	0	0005515	0.600113	1.000000
3	0	0005515	0.600113	1.000000
3	0	0033116	0.600113	1.000000
3	0	0006730	0.600113	0.066667
3	0	0060326	0.600113	0.083333
3	0	0006888	0.600113	1.000000
3	0	0030507	0.600113	0.600000
3	0	0016493	0.600113	0.076923
3	0	0042744	0.600113	0.044444
3	0	0032570	0.600113	0.045455
3	0	0009986	0.600113	0.428571
3	0	0099023	0.600113	0.125000
3	0	0000493	0.600113	1.000000
3	0	0008360	0.600113	0.222222
3	0	0036064	0.600113	0.354839
3	0	0051371	0.600113	0.428571
3	0	0044421	0.600113	0.125000
3	0	2000233	0.600113	1.000000
3	0	0000795	0.600113	0.678571
3	0	0034220	0.600113	0.076923
3	0	0060011	0.600113	0.037037
3	0	0010091	0.600113	0.148148
3	0	0046464	0.600113	0.068966
3	0	0043065	0.600113	1.000000
3	0	0015701	0.600113	0.066667
3	0	0070646	0.600113	0.071429
3	0	0005737	0.600113	1.000000
3	0	0005765	0.600113	0.360000
3	0	0016607	0.600113	1.000000
3	0	0003725	0.600113	0.857143
3	0	0005515	0.600113	1.000000
3	0	0043231	0.600113	0.900000
3	0	0005634	0.600113	1.000000
3	0	1900364	0.600113	1.000000
3	0	0005515	0.600113	1.000000
3	0	0060686	0.600113	0.085106
3	0	0043066	0.600113	0.171429
3	0	0005739	0.600113	0.692308
3	0	0043488	0.600113	1.000000
3	0	0007339	0.600113	0.031250
3	0	0015179	0.600113	0.030303
3	0	0000964	0.600113	0.024390
3	0	0005829	0.600113	1.000000
3	0	0032839	0.600113	0.333333
3	0	0017137	0.600113	0.400000
3	0	0030259	0.600113	0.080000
3	0	1905897	0.600113	0.333333
3	0	0045087	0.600113	1.000000
3	0	0010628	0.600113	1.000000
3	0	0046777	0.600113	0.058824
3	0	1903046	0.600113	0.090909
3	0	0015629	0.600113	1.000000
3	0	0032465	0.600113	0.307692
3	0	0008270	0.600113	1.000000
3	0	0071360	0.600113	1.000000
3	0	0030334	0.600113	1.000000
3	0	0008380	0.600113	0.062500
3	0	0044459	0.600113	0.444444
3	0	0051091	0.600113	1.000000
3	0	0032755	0.600113	1.000000
3	0	1990641	0.600113	0.250000
3	0	0008373	0.600113	0.076923
3	0	0090170	0.600113	0.307692
3	0	0039529	0.600113	1.000000
3	0	0015969	0.600113	0.039216
3	0	1902476	0.600113	0.050000
3	0	0005515	0.600113	1.000000
3	0	0009615	0.600113	1.000000
3	0	0032088	0.600113	0.750000
3	0	0005761	0.600113	0.310345
3	0	0003690	0.600113	1.000000
3	0	0003727	0.600113	1.000000
3	0	0071985	0.600113	0.083333
3	0	0098985	0.600113	0.083333
3	0	0035549	0.600113	1.000000
3	0	0051607	0.600113	1.000000
3	0	0035332	0.600113	0.300000
3	0	0045944	0.600113	1.000000
3	0	0048370	0.600113	0.033333
3	0	0005654	0.600113	0.318182
3	0	0009102	0.600113	0.036364
3	0	0005634	0.600113	1.000000
3	0	0043392	0.600113	0.125000
3	0	0006357	0.600113	1.000000
3	0	0008824	0.600113	0.000000
3	0	0007010	0.600113	1.000000
3	0	0008009	0.600113	0.093023
3	0	0043295	0.600113	0.000000
3	0	0030593	0.600113	0.071429
3	0	0005515	0.600113	0.090909
3	0	2000678	0.600113	0.030303
3	0	0045036	0.600113	1.000000
3	0	0032801	0.600113	0.027778
3	0	0061684	0.600113	0.022222
3	0	0006493	0.600113	0.019231
3	0	0047693	0.600113	0.035714
3	0	0042609	0.600113	0.800000
3	0	0005515	0.600113	1.000000
3	0	0005615	0.600113	1.000000
3	0	0070544	0.600113	0.000000
3	0	0071469	0.600113	0.000000
3	0	0006146	0.600113	0.000000
3	0	0007033	0.600113	0.000000
3	0	0071013	0.600113	1.000000
3	0	0008477	0.600113	0.090909
3	0	0010008	0.600113	0.312500
3	0	0004364	0.600113	0.100000
3	0	0005802	0.600113	0.450000
3	0	0003743	0.600113	0.196970
3	0	0015638	0.600113	0.043478
3	0	0071392	0.600113	0.055556
3	0	0005654	0.600113	1.000000
3	0	0055001	0.600113	0.076923
3	0	0009597	0.600113	0.038462
3	0	0006397	0.600113	0.826087
3	0	0035993	0.600113	0.043478
3	0	0030544	0.600113	0.222222
3	0	0048020	0.600113	0.166667
3	0	0070062	0.600113	1.000000
3	0	0051128	0.600113	0.416667
3	0	0000139	0.600113	0.695652
3	0	0048245	0.600113	0.147059
3	0	0004024	0.600113	0.076923
3	0	0007613	0.600113	0.052632
3	0	0009267	0.600113	1.000000
3	0	0005887	0.600113	1.000000
3	0	0005886	0.600113	1.000000
3	0	0035527	0.600113	0.080000
3	0	0019233	0.600113	0.058824
3	0	0061603	0.600113	0.083333
3	0	0044874	0.600113	0.117647
3	0	0006986	0.600113	0.071429
3	0	0007420	0.600113	0.055556
3	0	0043433	0.600113	0.081633
3	0	0005096	0.600113	0.045455
3	0	0045296	0.600113	0.000000
3	0	0050691	0.600113	0.076923
3	0	0005886	0.600113	1.000000
3	0	0048471	0.600113	0.272727
3	0	0009986	0.600113	0.428571
3	0	0051598	0.600113	0.037037
3	0	0065001	0.600113	0.066667
3	0	0008201	0.600113	1.000000
3	0	0016042	0.600113	1.000000
3	0	0032525	0.600113	0.033333
3	0	0008528	0.600113	0.050000
3	0	0015824	0.600113	1.000000
3	0	0003333	0.600113	1.000000
3	0	0015196	0.600113	1.000000
3	0	1904556	0.600113	1.000000
3	0	0015827	0.600113	1.000000
3	0	0015171	0.600113	1.000000
3	0	1904271	0.600113	1.000000
3	0	0009414	0.600113	0.081081
3	0	0048318	0.600113	0.050000
3	0	0005886	0.600113	1.000000
3	0	0050715	0.600113	0.023256
3	0	0080009	0.600113	0.026316
3	0	0015180	0.600113	1.000000
3	0	0010633	0.600113	0.030303
3	0	0047391	0.600113	0.029412
3	0	0017176	0.600113	0.100000
3	0	0034109	0.600113	0.000000
3	0	0001520	0.600113	0.000000
3	0	0086014	0.600113	0.000000
3	0	0030199	0.600113	0.000000
3	0	0010430	0.600113	1.000000
3	0	0071985	0.600113	0.083333
3	0	0051289	0.600113	0.090909
3	0	0051897	0.600113	0.041667
3	0	0004497	0.600113	1.000000
3	0	0034097	0.600113	0.090909
3	0	0034198	0.600113	0.074074
3	0	0008517	0.600113	0.041667
3	0	0009793	0.600113	0.045455
3	0	0009723	0.600113	0.100000
3	0	0050770	0.600113	0.121951
3	0	0035750	0.600113	0.090909
3	0	0016055	0.600113	1.000000
3	0	0090263	0.600113	1.000000
3	0	0061630	0.600113	0.551724
3	0	0042803	0.600113	0.500000
3	0	0007169	0.600113	0.647059
3	0	0000155	0.600113	0.306122
3	0	0044849	0.600113	0.083333
3	0	0033214	0.600113	0.088235
3	0	0009833	0.600113	0.066667
3	0	0045121	0.600113	0.071429
3	0	0019903	0.600113	0.500000
3	0	0051289	0.600113	0.285714
3	0	0022627	0.600113	1.000000
3	0	0031838	0.600113	0.400000
3	0	0005829	0.600113	1.000000
3	0	0005844	0.600113	1.000000
3	0	0005576	0.600113	0.333333
3	0	0044305	0.600113	0.130435
3	0	0000287	0.600113	0.285714
3	0	0060271	0.600113	0.333333
3	0	0005730	0.600113	0.354839
3	0	0009845	0.600113	0.076923
3	0	0003723	0.600113	1.000000
3	0	0005351	0.600113	0.028571
3	0	0097039	0.600113	0.083333
3	0	0005298	0.600113	0.019231
3	0	0008616	0.600113	0.291667
3	0	0035864	0.600113	1.000000
3	0	0001558	0.600113	0.333333
3	0	1900227	0.600113	0.350000
3	0	0005737	0.600113	1.000000
3	0	0006006	0.600113	0.129032
3	0	0043065	0.600113	0.200000
3	0	0016339	0.600113	1.000000
3	0	0051260	0.600113	0.181818
3	0	0051247	0.600113	0.307692
3	0	0005737	0.600113	1.000000
3	0	1902463	0.600113	1.000000
3	0	0019239	0.600113	0.000000
3	0	0098791	0.600113	0.333333
3	0	0045071	0.600113	0.266667
3	0	0006412	0.600113	1.000000
3	0	0061684	0.600113	0.371429
3	0	0004040	0.600113	0.000000
3	0	0060478	0.600113	0.086957
3	0	0017091	0.600113	0.000000
3	0	0030175	0.600113	0.300000
3	0	0005654	0.600113	0.555556
3	0	0006913	0.600113	1.000000
3	0	0005515	0.600113	1.000000
3	0	0000209	0.600113	1.000000
3	0	0036397	0.600113	0.137931
3	0	0008022	0.600113	0.750000
3	0	0009267	0.600113	1.000000
3	0	0016197	0.600113	0.636364
3	0	0048742	0.600113	1.000000
3	0	0005515	0.600113	1.000000
3	0	0060271	0.600113	0.074074
3	0	0048235	0.600113	0.055556
3	0	0000086	0.600113	0.086957
3	0	0005942	0.600113	0.066667
3	0	0051639	0.600113	1.000000
3	0	0051017	0.600113	1.000000
3	0	0007219	0.600113	0.095238
3	0	0046928	0.600113	0.052632
3	0	0051015	0.600113	1.000000
3	0	0046329	0.600113	0.019608
3	0	0030425	0.600113	0.200000
3	0	0071902	0.600113	0.023256
3	0	0042577	0.600113	0.086957
3	0	0007155	0.600113	0.200000
3	0	0030017	0.600113	0.520000
3	0	0005737	0.600113	1.000000
3	0	0005887	0.600113	0.500000
3	0	0060291	0.600113	1.000000
3	0	0007616	0.600113	1.000000
3	0	0048168	0.600113	1.000000
3	0	0019904	0.600113	0.000000
3	0	0060997	0.600113	1.000000
3	0	0043025	0.600113	1.000000
3	0	0050707	0.600113	0.190476
3	0	2000969	0.600113	1.000000
3	0	0048731	0.600113	0.162162
3	0	0001968	0.600113	0.000000
3	0	0016477	0.600113	1.000000
3	0	0005515	0.600113	0.000000
3	0	1902758	0.600113	0.040000
3	0	0031132	0.600113	0.071429
3	0	0034046	0.600113	0.000000
3	0	0045669	0.600113	1.000000
3	0	0003211	0.600113	1.000000
3	0	0009707	0.600113	0.305556
3	0	0003700	0.600113	1.000000
3	0	0061053	0.600113	1.000000
3	0	0050769	0.600113	1.000000
3	0	0005634	0.600113	1.000000
3	0	0014009	0.600113	1.000000
3	0	0005829	0.600113	0.750000
3	0	0043560	0.600113	0.142857
3	0	0043615	0.600113	0.545455
3	0	0031349	0.600113	0.307692
3	0	0048704	0.600113	1.000000
3	0	0001841	0.600113	1.000000
3	0	0021510	0.600113	1.000000
3	0	0019646	0.600113	0.133333
3	0	0021782	0.600113	1.000000
3	0	0003713	0.600113	1.000000
3	0	1990403	0.600113	0.545455
3	0	0033189	0.600113	0.066667
3	0	0005515	0.600113	0.153846
3	0	0060563	0.600113	1.000000
3	0	0001501	0.600113	1.000000
3	0	0007155	0.600113	0.142857
3	0	0006950	0.600113	0.142857
3	0	2001111	0.600113	1.000000
3	0	0044849	0.600113	0.142857
3	0	0071889	0.600113	0.142857
3	0	0060023	0.600113	1.000000
3	0	0061673	0.600113	0.257143
3	0	0005887	0.600113	0.200000
3	0	0046887	0.600113	1.000000
3	0	1901981	0.600113	0.111111
3	0	0006355	0.600113	1.000000
3	0	0005829	0.600113	0.750000
3	0	0044424	0.600113	0.833333
3	0	0016197	0.600113	0.076923
3	0	0005737	0.600113	1.000000
3	0	0051764	0.600113	0.142857
3	0	0001228	0.600113	1.000000
3	0	0045944	0.600113	1.000000
3	0	0000122	0.600113	1.000000
3	0	0016324	0.600113	0.214286
3	0	0000963	0.600113	0.158730
3	0	0051092	0.600113	0.760000
3	0	0005739	0.600113	0.692308
3	0	0052697	0.600113	0.084507
3	0	0070536	0.600113	0.196721
3	0	0030513	0.600113	1.000000
3	0	0060253	0.600113	1.000000
3	0	0031396	0.600113	0.375000
3	0	0002089	0.600113	1.000000
3	0	0008284	0.600113	1.000000
3	0	0048485	0.600113	1.000000
3	0	0005737	0.600113	1.000000
3	0	0071805	0.600113	0.052632
3	0	0044424	0.600113	0.833333
3	0	0000978	0.600113	1.000000
3	0	0005770	0.600113	0.444444
3	0	0016788	0.600113	0.066667
3	0	0017064	0.600113	0.058824
3	0	0090263	0.600113	0.045455
3	0	0061028	0.600113	0.125000
3	0	0021591	0.600113	1.000000
3	0	0003735	0.600113	0.200000
3	0	0010628	0.600113	0.071429
3	0	0034427	0.600113	0.045455
3	0	0004674	0.600113	0.064516
3	0	0008373	0.600113	0.117647
3	0	0032436	0.600113	0.024390
3	0	0005929	0.600113	1.000000
3	0	0048586	0.600113	0.066667
3	0	0050765	0.600113	0.066667
3	0	0046325	0.600113	0.058824
3	0	0043928	0.600113	0.044444
3	0	0071051	0.600113	0.071429
3	0	0070888	0.600113	1.000000
3	0	0005667	0.600113	1.000000
3	0	0005829	0.600113	0.500000
3	0	0030317	0.600113	0.051282
3	0	0005769	0.600113	0.444444
3	0	0006325	0.600113	0.057143
3	0	0016236	0.600113	0.114286
3	0	0006351	0.600113	1.000000
3	0	0030878	0.600113	0.030303
3	0	0046677	0.600113	0.037037
3	0	0048675	0.600113	0.030303
3	0	0022409	0.600113	1.000000
3	0	0006006	0.600113	0.083333
3	0	0042803	0.600113	0.500000
3	0	0009312	0.600113	0.076923
3	0	0045892	0.600113	0.075000
3	0	0005929	0.600113	0.200000
3	0	0001650	0.600113	0.392857
3	0	0015035	0.600113	0.133333
3	0	0003777	0.600113	1.000000
3	0	0016887	0.600113	1.000000
3	0	0009597	0.600113	0.083333
3	0	0004535	0.600113	0.081081
3	0	0006688	0.600113	0.071429
3	0	0015191	0.600113	0.020408
3	0	0006978	0.600113	1.000000
3	0	0070373	0.600113	1.000000
3	0	0030175	0.600113	0.214286
3	0	2000381	0.600113	1.000000
3	0	0071782	0.600113	0.550000
3	0	0086012	0.600113	0.133333
3	0	0005634	0.600113	1.000000
3	0	0005739	0.600113	1.000000
3	0	0005741	0.600113	0.461538
3	0	0070588	0.600113	0.043478
3	0	0070888	0.600113	0.022222
3	0	0036010	0.600113	0.062500
3	0	0060047	0.600113	0.071429
3	0	0071034	0.600113	1.000000
3	0	0070382	0.600113	0.421053
3	0	2000045	0.600113	0.061224
3	0	0080111	0.600113	0.782609
3	0	0005737	0.600113	1.000000
3	0	0045006	0.600113	1.000000
3	0	0032147	0.600113	0.176471
3	0	0071038	0.600113	1.000000
3	0	0071051	0.600113	1.000000
3	0	0070574	0.600113	0.030303
3	0	0048812	0.600113	0.097222
3	0	0005730	0.600113	1.000000
3	0	0003723	0.600113	1.000000
3	0	0043928	0.600113	1.000000
3	0	0043231	0.600113	0.900000
3	0	0005003	0.600113	0.172414
3	0	0045830	0.600113	1.000000
3	0	0000176	0.600113	1.000000
3	0	0034475	0.600113	1.000000
3	0	0007190	0.600113	0.045455
3	0	0035331	0.600113	0.072727
3	0	0047693	0.600113	0.076923
3	0	0060285	0.600113	0.076923
3	0	0001954	0.600113	0.062500
3	0	0005634	0.600113	1.000000
3	0	0010824	0.600113	0.058824
3	0	0005634	0.600113	0.230769
3	0	0005737	0.600113	0.333333
3	0	0004674	0.600113	1.000000
3	0	0004422	0.600113	0.093750
3	0	0071466	0.600113	0.076923
3	0	0060100	0.600113	0.025641
3	0	0008584	0.600113	0.027027
3	0	0003729	0.600113	0.857143
3	0	0006471	0.600113	1.000000
3	0	0061014	0.600113	1.000000
3	0	0000813	0.600113	0.233333
3	0	0005829	0.600113	1.000000
3	0	0003723	0.600113	1.000000
3	0	0006915	0.600113	0.105263
3	0	0009615	0.600113	1.000000
3	0	0045071	0.600113	1.000000
3	0	0006898	0.600113	0.066667
3	0	0005634	0.600113	0.384615
3	0	1990404	0.600113	1.000000
3	0	0016236	0.600113	0.190476
3	0	0060997	0.600113	0.039216
3	0	0003180	0.600113	0.045455
3	0	0015180	0.600113	0.032787
3	0	0005576	0.600113	1.000000
3	0	0006468	0.600113	1.000000
3	0	0044877	0.600113	1.000000
3	0	0005741	0.600113	0.037037
3	0	0005886	0.600113	0.142857
3	0	0098662	0.600113	0.050000
3	0	0042883	0.600113	0.038462
3	0	0045766	0.600113	1.000000
3	0	0009566	0.600113	0.062500
3	0	0005251	0.600113	0.025000
3	0	0031966	0.600113	0.045455
3	0	0000981	0.600113	1.000000
3	0	0043565	0.600113	1.000000
3	0	0045893	0.600113	1.000000
3	0	0005829	0.600113	1.000000
3	0	0005515	0.600113	0.250000
3	0	0005654	0.600113	1.000000
3	0	0045944	0.600113	1.000000
3	0	0007584	0.600113	0.035714
3	0	0001736	0.600113	0.031250
3	0	0005634	0.600113	1.000000
3	0	0004252	0.600113	0.051282
3	0	0045892	0.600113	1.000000
3	0	0060825	0.600113	0.075472
3	0	0070062	0.600113	1.000000
3	0	0005813	0.600113	0.583333
3	0	0019901	0.600113	0.428571
3	0	0005515	0.600113	0.750000
3	0	0045121	0.600113	0.181818
3	0	0001824	0.600113	0.083333
3	0	0019213	0.600113	0.200000
3	0	0071042	0.600113	0.130435
3	0	0050789	0.600113	0.200000
3	0	0019640	0.600113	1.000000
3	0	0010494	0.600113	0.407407
3	0	0000813	0.600113	0.275000
3	0	0098772	0.600113	0.181818
3	0	0048665	0.600113	0.074074
3	0	0042989	0.600113	0.078431
3	0	0061157	0.600113	0.016949
3	0	0002408	0.600113	0.060606
3	0	0009271	0.600113	0.000000
3	0	0008630	0.600113	0.000000
3	0	0046875	0.600113	1.000000
3	0	0005829	0.600113	1.000000
3	0	0050691	0.600113	0.000000
3	0	0090090	0.600113	0.000000
3	0	0003993	0.600113	0.055556
3	0	0003714	0.600113	0.027027
3	0	0001938	0.600113	1.000000
3	0	0002043	0.600113	1.000000
3	0	0007219	0.600113	1.000000
3	0	0090263	0.600113	1.000000
3	0	0045892	0.600113	0.133333
3	0	0007613	0.600113	0.074074
3	0	0042450	0.600113	0.051282
3	0	0071014	0.600113	0.000000
3	0	0005089	0.600113	0.080000
3	0	0006635	0.600113	0.051282
3	0	0045893	0.600113	0.024390
3	0	0005515	0.600113	1.000000
3	0	0043231	0.600113	1.000000
3	0	0000421	0.600113	1.000000
3	0	0019899	0.600113	0.750000
3	0	0005654	0.600113	1.000000
3	0	0070936	0.600113	0.166667
3	0	0045603	0.600113	0.043478
3	0	0097352	0.600113	1.000000
3	0	0099151	0.600113	0.034483
3	0	0060491	0.600113	0.066667
3	0	0071230	0.600113	0.076923
3	0	0019901	0.600113	1.000000
3	0	0005654	0.600113	1.000000
3	0	0005654	0.600113	1.000000
3	0	0022038	0.600113	0.058824
3	0	0006559	0.600113	0.054054
3	0	0051721	0.600113	1.000000
3	0	0000278	0.600113	1.000000
3	0	0019212	0.600113	1.000000
3	0	0005886	0.600113	0.142857
3	0	0003211	0.600113	0.045455
3	0	0060412	0.600113	0.045455
3	0	0042802	0.600113	1.000000
3	0	1901223	0.600113	0.137931
3	0	0005925	0.600113	0.083333
3	0	0002686	0.600113	0.181818
3	0	0035458	0.600113	0.222222
3	0	0009247	0.600113	0.166667
3	0	0006882	0.600113	0.076923
3	0	0005515	0.600113	1.000000
3	0	0006378	0.600113	1.000000
3	0	0038166	0.600113	1.000000
3	0	0006997	0.600113	0.090909
3	0	0010765	0.600113	1.000000
3	0	0030514	0.600113	0.307692
3	0	0007257	0.600113	0.085714
3	0	0001725	0.600113	0.350000
3	0	0009048	0.600113	0.333333
3	0	0044070	0.600113	1.000000
3	0	0098974	0.600113	0.060606
3	0	0031440	0.600113	1.000000
3	0	0090102	0.600113	0.062500
3	0	0061002	0.600113	0.060241
3	0	2000107	0.600113	0.181818
3	0	0033138	0.600113	1.000000
3	0	0005886	0.600113	0.333333
3	0	0003094	0.600113	0.090909
3	0	1902570	0.600113	0.066667
3	0	0001932	0.600113	1.000000
3	0	0017016	0.600113	0.428571
3	0	0009142	0.600113	0.225000
3	0	0042030	0.600113	1.000000
3	0	0042632	0.600113	0.111111
3	0	0000506	0.600113	0.240000
3	0	0031334	0.600113	1.000000
3	0	0001822	0.600113	0.066667
3	0	0030097	0.600113	0.062500
3	0	0043434	0.600113	0.090909
3	0	0015808	0.600113	0.045455
3	0	0046944	0.600113	0.095238
3	0	0006355	0.600113	0.341463
3	0	0030335	0.600113	0.150000
3	0	0045947	0.600113	1.000000
3	0	0008949	0.600113	0.125000
3	0	0097001	0.600113	0.285714
3	0	0051898	0.600113	1.000000
3	0	0003723	0.600113	0.285714
3	0	0098789	0.600113	0.064516
3	0	0003674	0.600113	0.333333
3	0	0005515	0.600113	1.000000
3	0	0071944	0.600113	0.000000
3	0	0004672	0.600113	0.062500
3	0	0005102	0.600113	1.000000
3	0	0004126	0.600113	0.036364
3	0	0042176	0.600113	0.176471
3	0	0043010	0.600113	0.047619
3	0	0017158	0.600113	0.444444
3	0	0042058	0.600113	1.000000
3	0	0005515	0.600113	1.000000
3	0	0005789	0.600113	1.000000
3	0	0065004	0.600113	0.050000
3	0	1990837	0.600113	0.200000
3	0	0071281	0.600113	0.047619
3	0	0009611	0.600113	0.076923
3	0	0048856	0.600113	0.083333
3	0	0012506	0.600113	1.000000
3	0	0009312	0.600113	0.071429
3	0	0030153	0.600113	0.200000
3	0	0031589	0.600113	0.125000
3	0	0004659	0.600113	0.100000
3	0	0003735	0.600113	0.125000
3	0	0015629	0.600113	1.000000
3	0	0000981	0.600113	0.111111
3	0	0005254	0.600113	0.031250
3	0	0009086	0.600113	0.058824
3	0	0060326	0.600113	0.105263
3	0	0044877	0.600113	0.285714
3	0	0006869	0.600113	0.083333
3	0	0006401	0.600113	0.066667
3	0	0035926	0.600113	0.074074
3	0	0015086	0.600113	0.032258
3	0	0005654	0.600113	1.000000
3	0	0004620	0.600113	0.133333
3	0	0006469	0.600113	1.000000
3	0	0003357	0.600113	0.050000
3	0	0031589	0.600113	0.032258
3	0	0050709	0.600113	0.107143
3	0	0004724	0.600113	1.000000
3	0	0005515	0.600113	1.000000
3	0	0038202	0.600113	0.083333
3	0	0061028	0.600113	0.048780
3	0	0007623	0.600113	0.033333
3	0	2000249	0.600113	0.088889
3	0	0007416	0.600113	1.000000
3	0	0060291	0.600113	1.000000
3	0	0035255	0.600113	1.000000
3	0	0017124	0.600113	1.000000
3	0	0048786	0.600113	1.000000
3	0	0051968	0.600113	1.000000
3	0	0097107	0.600113	1.000000
3	0	0007612	0.600113	1.000000
3	0	0030433	0.600113	0.040816
3	0	0035556	0.600113	0.266667
3	0	0035640	0.600113	1.000000
3	0	0060999	0.600113	1.000000
3	0	0005201	0.600113	0.285714
3	0	0098978	0.600113	1.000000
3	0	0000978	0.600113	0.111111
3	0	0009922	0.600113	0.100000
3	0	0051124	0.600113	1.000000
3	0	0005515	0.600113	0.750000
3	0	0051598	0.600113	0.142857
3	0	0035721	0.600113	0.113636
3	0	0006511	0.600113	0.055556
3	0	0030159	0.600113	1.000000
3	0	0051289	0.600113	0.300000
3	0	0017151	0.600113	0.500000
3	0	0030160	0.600113	1.000000
3	0	0036430	0.600113	0.051724
3	0	0003834	0.600113	0.083333
3	0	0000287	0.600113	0.250000
3	0	0005883	0.600113	1.000000
3	0	0006015	0.600113	0.071429
3	0	0043025	0.600113	1.000000
3	0	0045944	0.600113	0.133333
3	0	2000463	0.600113	1.000000
3	0	0051646	0.600113	0.142857
3	0	0060170	0.600113	1.000000
3	0	0089717	0.600113	0.217391
3	0	0050807	0.600113	1.000000
3	0	0030534	0.600113	1.000000
3	0	0008328	0.600113	1.000000
3	0	2000786	0.600113	0.153846
3	0	0071625	0.600113	1.000000
3	0	0003777	0.600113	0.083333
3	0	1990404	0.600113	0.078947
3	0	0098919	0.600113	1.000000
3	0	0008263	0.600113	0.083333
3	0	0005737	0.600113	0.375000
3	0	0070822	0.600113	0.261905
3	0	0043271	0.600113	0.230769
3	0	0000958	0.600113	0.075472
3	0	0005886	0.600113	1.000000
3	0	0046654	0.600113	0.039216
3	0	0007018	0.600113	0.111111
3	0	0007268	0.600113	0.090909
3	0	0005730	0.600113	0.238095
3	0	0071456	0.600113	1.000000
3	0	0031624	0.600113	1.000000
3	0	0051016	0.600113	0.054795
3	0	0006511	0.600113	1.000000
3	0	0031966	0.600113	0.285714
3	0	0000151	0.600113	1.000000
3	0	0002043	0.600113	0.037037
3	0	0010224	0.600113	1.000000
3	0	0036159	0.600113	0.054054
3	0	0007062	0.600113	0.080000
3	0	0006635	0.600113	1.000000
3	0	0005829	0.600113	1.000000
3	0	0000082	0.600113	0.054054
3	0	0043231	0.600113	0.750000
3	0	0003985	0.600113	1.000000
3	0	0050792	0.600113	0.029412
3	0	0005777	0.600113	1.000000
3	0	0030159	0.600113	0.083333
3	0	0045944	0.600113	0.015625
3	0	0007399	0.600113	0.028571
3	0	0019888	0.600113	0.033333
3	0	0048013	0.600113	0.000000
3	0	0031432	0.600113	1.000000
3	0	0030193	0.600113	0.000000
3	0	0006885	0.600113	0.000000
3	0	0043027	0.600113	0.016667
3	0	0006366	0.600113	0.000000
3	0	0032287	0.600113	0.000000
3	0	0030424	0.600113	1.000000
3	0	0007409	0.600113	0.775000
3	0	0031674	0.600113	1.000000
3	0	0005829	0.600113	0.333333
3	0	0005488	0.600113	0.666667
3	0	0035469	0.600113	0.240000
3	0	0045773	0.600113	0.181818
3	0	2001234	0.600113	0.037037
3	0	0071973	0.600113	0.086957
3	0	0000122	0.600113	0.023810
3	0	0045214	0.600113	1.000000
3	0	0098632	0.600113	1.000000
3	0	2000096	0.600113	0.031250
3	0	0015030	0.600113	0.242424
3	0	0005515	0.600113	1.000000
3	0	2000233	0.600113	0.032258
3	0	0042883	0.600113	0.045455
3	0	0005829	0.600113	1.000000
3	0	0005515	0.600113	1.000000
3	0	0051894	0.600113	0.026316
3	0	0001569	0.600113	0.025000
3	0	0015038	0.600113	0.083333
3	0	0022851	0.600113	0.022727
3	0	0007623	0.600113	0.055556
3	0	0019900	0.600113	1.000000
3	0	0032585	0.600113	1.000000
3	0	1905166	0.600113	1.000000
3	0	0005769	0.600113	1.000000
3	0	0009966	0.600113	0.333333
3	0	0006654	0.600113	0.066667
3	0	0070374	0.600113	0.174603
3	0	0000287	0.600113	0.285714
3	0	0032509	0.600113	1.000000
3	0	0006950	0.600113	0.100000
3	0	0097213	0.600113	1.000000
3	0	0005515	0.600113	1.000000
3	0	0046069	0.600113	0.031746
3	0	0010430	0.600113	0.080000
3	0	0005886	0.600113	1.000000
3	0	0015505	0.600113	0.086957
3	0	0042113	0.600113	0.153846
3	0	0031175	0.600113	0.166667
3	0	0043531	0.600113	0.190476
3	0	0005768	0.600113	1.000000
3	0	1990904	0.600113	0.250000
3	0	0005769	0.600113	1.000000
3	0	0035082	0.600113	0.227273
3	0	0031625	0.600113	1.000000
3	0	0004024	0.600113	0.083333
3	0	0007010	0.600113	0.357143
3	0	0036258	0.600113	1.000000
3	0	0016197	0.600113	1.000000
3	0	0030054	0.600113	0.111111
3	0	0043130	0.600113	1.000000
3	0	0002043	0.600113	0.034483
3	0	0001891	0.600113	0.214286
3	0	0033033	0.600113	0.045455
3	0	0070062	0.600113	1.000000
3	0	0005829	0.600113	1.000000
3	0	0006427	0.600113	0.139535
3	0	0005515	0.600113	1.000000
3	0	2000744	0.600113	0.062500
3	0	0003416	0.600113	0.062500
3	0	0061002	0.600113	0.031746
3	0	0002735	0.600113	0.027027
3	0	0042030	0.600113	0.105263
3	0	0005829	0.600113	0.000000
3	0	0044424	0.600113	0.000000
3	0	0005829	0.600113	0.000000
3	0	0051897	0.600113	1.000000
3	0	0009992	0.600113	0.090909
3	0	0060323	0.600113	0.071429
3	0	0008284	0.600113	1.000000
3	0	0036258	0.600113	0.083333
3	0	0005795	0.600113	0.350000
3	0	0005515	0.600113	1.000000
3	0	0042802	0.600113	1.000000
3	0	0005615	0.600113	0.111111
3	0	0030097	0.600113	0.000000
3	0	0000964	0.600113	0.000000
3	0	0102116	0.600113	0.083333
3	0	0030574	0.600113	0.000000
3	0	0004620	0.600113	0.090909
3	0	0061157	0.600113	1.000000
3	0	0010609	0.600113	1.000000
3	0	0005634	0.600113	1.000000
3	0	0032040	0.600113	0.083333
3	0	0009617	0.600113	0.047619
3	0	0060174	0.600113	0.040000
3	0	0050710	0.600113	0.075000
3	0	0046944	0.600113	0.034483
3	0	0001707	0.600113	0.034483
3	0	0019058	0.600113	1.000000
3	0	0009898	0.600113	0.176471
3	0	0039702	0.600113	1.000000
3	0	0010008	0.600113	1.000000
3	0	0032436	0.600113	0.023810
3	0	0016323	0.600113	0.187500
3	0	0004622	0.600113	0.000000
3	0	0005794	0.600113	0.692308
3	0	0006612	0.600113	1.000000
3	0	0016236	0.600113	1.000000
3	0	0005739	0.600113	0.750000
3	0	0019901	0.600113	0.000000
3	0	0070062	0.600113	1.000000
3	0	0016324	0.600113	0.176471
3	0	0010508	0.600113	0.047619
3	0	0051147	0.600113	0.083333
3	0	0071249	0.600113	0.083333
3	0	0071345	0.600113	0.166667
3	0	1990752	0.600113	1.000000
3	0	0009289	0.600113	0.375000
3	0	0030496	0.600113	0.428571
3	0	0031045	0.600113	0.421053
3	0	0036010	0.600113	0.083333
3	0	0005515	0.600113	1.000000
3	0	0005874	0.600113	1.000000
3	0	0004318	0.600113	0.105263
3	0	0044421	0.600113	0.125000
3	0	0004383	0.600113	0.035088
3	0	0044798	0.600113	0.625000
3	0	0000070	0.600113	1.000000
3	0	0007155	0.600113	0.166667
3	0	0005634	0.600113	1.000000
3	0	0005794	0.600113	0.642857
3	0	0004622	0.600113	0.230769
3	0	0008017	0.600113	1.000000
3	0	0007019	0.600113	1.000000
3	0	0031984	0.600113	0.615385
3	0	0016604	0.600113	1.000000
3	0	0006208	0.600113	0.066667
3	0	0097421	0.600113	0.062500
3	0	0006227	0.600113	0.034483
3	0	0045746	0.600113	0.235294
3	0	0006979	0.600113	0.142857
3	0	0006207	0.600113	0.064516
3	0	0005886	0.600113	0.230769
3	0	0009220	0.600113	0.044444
3	0	0035064	0.600113	1.000000
3	0	0005764	0.600113	0.600000
3	0	0008076	0.600113	0.107143
3	0	0042803	0.600113	0.300000
3	0	0030282	0.600113	0.076923
3	0	0002223	0.600113	0.058824
3	0	0031663	0.600113	0.062500
3	0	0086091	0.600113	0.062500
3	0	0048370	0.600113	1.000000
3	0	0001706	0.600113	1.000000
3	0	0007399	0.600113	0.600000
3	0	0000578	0.600113	1.000000
3	0	0047522	0.600113	0.058824
3	0	0010508	0.600113	0.041667
3	0	0046910	0.600113	0.052632
3	0	0009267	0.600113	0.043478
3	0	0003723	0.600113	0.034483
3	0	0005829	0.600113	1.000000
3	0	1903506	0.600113	0.470588
3	0	0008284	0.600113	1.000000
3	0	0045893	0.600113	1.000000
3	0	0008528	0.600113	0.181818
3	0	0043161	0.600113	1.000000
3	0	0000922	0.600113	0.368421
3	0	0005515	0.600113	0.038462
3	0	0006814	0.600113	0.062500
3	0	0031267	0.600113	0.034483
3	0	0001520	0.600113	0.243243
3	0	0060323	0.600113	0.071429
3	0	0060037	0.600113	0.058824
3	0	0016705	0.600113	0.052632
3	0	0005298	0.600113	1.000000
3	0	0005886	0.600113	1.000000
3	0	0031838	0.600113	0.125000
3	0	0032460	0.600113	0.040000
3	0	0015804	0.600113	1.000000
3	0	0006376	0.600113	0.021277
3	0	0050729	0.600113	0.040000
3	0	0019521	0.600113	0.037037
3	0	0000398	0.600113	1.000000
3	0	0019285	0.600113	0.166667
3	0	0000407	0.600113	0.277778
3	0	0019005	0.600113	0.300000
3	0	2001111	0.600113	0.025641
3	0	0009987	0.600113	0.086957
3	0	0019898	0.600113	0.055556
3	0	0000972	0.600113	0.071429
3	0	0034198	0.600113	0.052632
3	0	0051016	0.600113	0.108696
3	0	0060373	0.600113	1.000000
3	0	0010029	0.600113	0.250000
3	0	0022625	0.600113	0.387097
3	0	0000122	0.600113	0.090909
3	0	0005886	0.600113	1.000000
3	0	0086006	0.600113	1.000000
3	0	0015031	0.600113	0.235294
3	0	0005938	0.600113	0.333333
3	0	0004711	0.600113	0.058824
3	0	0017121	0.600113	0.172414
3	0	2000649	0.600113	1.000000
3	0	0086091	0.600113	1.000000
3	0	0098796	0.600113	0.428571
3	0	0086002	0.600113	1.000000
3	0	1901998	0.600113	0.400000
3	0	0003674	0.600113	0.250000
3	0	0005515	0.600113	0.750000
3	0	0006506	0.600113	0.028986
3	0	0071363	0.600113	0.071429
3	0	0061337	0.600113	1.000000
3	0	0003677	0.600113	0.250000
3	0	0010460	0.600113	1.000000
3	0	0005515	0.600113	0.750000
3	0	0051932	0.600113	0.178571
3	0	0002239	0.600113	0.083333
3	0	0060371	0.600113	1.000000
3	0	0042462	0.600113	0.062500
3	0	0048240	0.600113	0.065217
3	0	0046847	0.600113	0.066667
3	0	0005794	0.600113	0.461538
3	0	0031514	0.600113	1.000000
3	0	0090361	0.600113	0.230769
3	0	0005488	0.600113	0.000000
3	0	0048714	0.600113	0.146341
3	0	0010631	0.600113	0.411765
3	0	0042742	0.600113	0.058824
3	0	0034351	0.600113	0.200000
3	0	0005575	0.600113	0.166667
3	0	0005739	0.600113	0.500000
3	0	0045830	0.600113	0.060606
3	0	2000300	0.600113	0.166667
3	0	0005737	0.600113	1.000000
3	0	0034638	0.600113	0.060606
3	0	0071907	0.600113	1.000000
3	0	0031087	0.600113	0.061224
3	0	0000149	0.600113	0.000000
3	0	0008728	0.600113	0.000000
3	0	0030332	0.600113	0.000000
3	0	0005634	0.600113	0.454545
3	0	0050772	0.600113	0.120000
3	0	0035469	0.600113	1.000000
3	0	0051603	0.600113	0.076923
3	0	0005515	0.600113	1.000000
3	0	0016607	0.600113	1.000000
3	0	1990456	0.600113	0.021739
3	0	0045211	0.600113	0.093750
3	0	1902883	0.600113	0.095238
3	0	0048641	0.600113	0.068182
3	0	0019886	0.600113	0.022222
3	0	0043122	0.600113	0.093023
3	0	0098797	0.600113	0.545455
3	0	0030324	0.600113	0.052632
3	0	0097223	0.600113	0.428571
3	0	0055114	0.600113	0.090909
3	0	0005829	0.600113	1.000000
3	0	0051726	0.600113	0.400000
3	0	0044212	0.600113	0.222222
3	0	0048935	0.600113	0.074074
3	0	0015473	0.600113	0.066667
3	0	0005547	0.600113	1.000000
3	0	0005515	0.600113	1.000000
3	0	0005654	0.600113	1.000000
3	0	0009102	0.600113	0.040000
3	0	0005515	0.600113	1.000000
3	0	0061649	0.600113	0.375000
3	0	1904491	0.600113	0.055556
3	0	0070300	0.600113	1.000000
3	0	0022841	0.600113	0.027778
3	0	0036464	0.600113	0.473684
3	0	0002089	0.600113	0.037037
3	0	0000209	0.600113	0.071429
3	0	0001843	0.600113	0.027027
3	0	0015180	0.600113	0.023810
3	0	0005886	0.600113	1.000000
3	0	0005634	0.600113	0.230769
3	0	0005813	0.600113	0.157895
3	0	0071277	0.600113	1.000000
3	0	0009880	0.600113	0.052632
3	0	0016322	0.600113	0.066667
3	0	0045669	0.600113	0.037037
3	0	0050715	0.600113	0.025000
3	0	0005178	0.600113	1.000000
3	0	0071230	0.600113	1.000000
3	0	0005874	0.600113	0.045455
3	0	0033627	0.600113	1.000000
3	0	0004252	0.600113	0.047619
3	0	0030198	0.600113	1.000000
3	0	0015526	0.600113	0.026316
3	0	0005615	0.600113	1.000000
3	0	0007276	0.600113	0.083333
3	0	0030133	0.600113	0.055556
3	0	0043687	0.600113	0.100000
3	0	0035927	0.600113	0.055556
3	0	0001786	0.600113	0.153846
3	0	0120038	0.600113	0.100000
3	0	0016020	0.600113	0.200000
3	0	0032587	0.600113	0.047619
3	0	0090200	0.600113	1.000000
3	0	0005886	0.600113	0.333333
3	0	0035091	0.600113	1.000000
3	0	0005739	0.600113	0.500000
3	0	0005654	0.600113	0.360000
3	0	0005813	0.600113	1.000000
3	0	1990830	0.600113	1.000000
3	0	0005930	0.600113	1.000000
3	0	0005515	0.600113	0.250000
3	0	0051082	0.600113	0.222222
3	0	0005576	0.600113	0.200000
3	0	0048318	0.600113	0.071429
3	0	0070062	0.600113	0.133333
3	0	0043065	0.600113	1.000000
3	0	0045019	0.600113	1.000000
3	0	0007214	0.600113	0.200000
3	0	0048854	0.600113	0.076923
3	0	0030991	0.600113	1.000000
3	0	0004175	0.600113	0.045455
3	0	0001841	0.600113	0.052632
3	0	0031334	0.600113	0.333333
3	0	0003334	0.600113	0.066667
3	0	0043066	0.600113	1.000000
3	0	0030424	0.600113	0.272727
3	0	0032875	0.600113	0.392857
3	0	0071479	0.600113	1.000000
3	0	0005634	0.600113	1.000000
3	0	2001243	0.600113	1.000000
3	0	0050714	0.600113	0.166667
3	0	0004674	0.600113	0.116279
3	0	0006302	0.600113	0.133333
3	0	0005737	0.600113	1.000000
3	0	0004127	0.600113	0.068966
3	0	0044424	0.600113	0.833333
3	0	0033687	0.600113	1.000000
3	0	0036353	0.600113	0.138889
3	0	0015871	0.600113	0.071429
3	0	0010569	0.600113	1.000000
3	0	0005737	0.600113	1.000000
3	0	0035198	0.600113	0.066667
3	0	0000977	0.600113	0.047619
3	0	0060041	0.600113	1.000000
3	0	1990247	0.600113	0.000000
3	0	0061578	0.600113	0.026316
3	0	0031045	0.600113	0.000000
3	0	0070207	0.600113	0.041667
3	0	0005739	0.600113	0.230769
3	0	0005886	0.600113	0.428571
3	0	0000815	0.600113	0.100000
3	0	0000380	0.600113	0.032258
3	0	0047484	0.600113	0.093750
3	0	0001031	0.600113	0.000000
3	0	0010629	0.600113	0.083333
3	0	0005126	0.600113	0.000000
3	0	0005515	0.600113	0.000000
3	0	0071028	0.600113	1.000000
3	0	0071051	0.600113	1.000000
3	0	0097222	0.600113	0.486486
3	0	0003677	0.600113	0.000000
3	0	0030324	0.600113	0.105263
3	0	2000641	0.600113	0.061224
3	0	0000176	0.600113	1.000000
3	0	0000177	0.600113	1.000000
3	0	0070544	0.600113	0.270270
3	0	0003677	0.600113	0.000000
3	0	0051539	0.600113	0.000000
3	0	0060271	0.600113	0.064516
3	0	0047268	0.600113	0.000000
3	0	2000251	0.600113	0.085714
3	0	0005730	0.600113	1.000000
3	0	0035992	0.600113	0.050000
3	0	0003690	0.600113	1.000000
3	0	0090280	0.600113	0.056604
3	0	0005634	0.600113	1.000000
3	0	0005515	0.600113	0.750000
3	0	0016887	0.600113	0.090909
3	0	0019213	0.600113	0.142857
3	0	0005829	0.600113	1.000000
3	0	0030163	0.600113	0.041667
3	0	0045053	0.600113	0.074074
3	0	0048485	0.600113	0.050000
3	0	1905515	0.600113	0.080000
3	0	0010506	0.600113	1.000000
3	0	0019901	0.600113	1.000000
3	0	0005764	0.600113	1.000000
3	0	0004126	0.600113	0.035714
3	0	0006874	0.600113	1.000000
3	0	0005765	0.600113	1.000000
3	0	0006939	0.600113	1.000000
3	0	0005245	0.600113	1.000000
3	0	0042802	0.600113	1.000000
3	0	0005515	0.600113	0.750000
3	0	0045226	0.600113	0.068966
3	0	0072345	0.600113	1.000000
3	0	0019722	0.600113	1.000000
3	0	0060323	0.600113	0.083333
3	0	0009101	0.600113	0.074074
3	0	0050890	0.600113	0.375000
3	0	0043001	0.600113	0.071429
3	0	0034204	0.600113	0.190476
3	0	0050727	0.600113	0.062500
3	0	0015171	0.600113	1.000000
3	0	0015179	0.600113	1.000000
3	0	0045921	0.600113	0.041667
3	0	0015038	0.600113	0.055556
3	0	0071468	0.600113	0.052632
3	0	0006974	0.600113	0.066667
3	0	0005829	0.600113	0.250000
3	0	0005313	0.600113	1.000000
3	0	0006839	0.600113	0.400000
3	0	0015194	0.600113	1.000000
3	0	0099054	0.600113	0.041667
3	0	0043231	0.600113	0.230769
3	0	0003333	0.600113	1.000000
3	0	0015182	0.600113	1.000000
3	0	0010977	0.600113	0.021277
3	0	0051246	0.600113	0.062500
3	0	0032091	0.600113	0.062500
3	0	0000122	0.600113	0.090909
3	0	0020037	0.600113	0.000000
3	0	0007156	0.600113	0.062500
3	0	0019901	0.600113	0.000000
3	0	0070979	0.600113	1.000000
3	0	0003729	0.600113	0.000000
3	0	0150063	0.600113	0.122449
3	0	0051977	0.600113	0.040000
3	0	0035019	0.600113	0.062500
3	0	1904121	0.600113	0.035714
3	0	0033687	0.600113	0.076923
3	0	1904816	0.600113	0.166667
3	0	0071249	0.600113	0.148148
3	0	0019901	0.600113	1.000000
3	0	0006749	0.600113	0.095238
3	0	0005515	0.600113	0.600000
3	0	0005829	0.600113	0.272727
3	0	0030425	0.600113	0.705882
3	0	0036006	0.600113	0.181818
3	0	0005515	0.600113	0.600000
3	0	0004413	0.600113	0.090909
3	0	1902494	0.600113	0.666667
3	0	0080111	0.600113	0.068966
3	0	0032991	0.600113	1.000000
3	0	0102116	0.600113	0.083333
3	0	0043709	0.600113	0.100000
3	0	0043231	0.600113	0.250000
3	0	0052546	0.600113	0.160000
3	0	0005737	0.600113	0.333333
3	0	0043197	0.600113	1.000000
3	0	0098794	0.600113	1.000000
3	0	0044877	0.600113	1.000000
3	0	0008504	0.600113	0.066667
3	0	0015629	0.600113	0.214286
3	0	0008525	0.600113	0.050000
3	0	0019511	0.600113	0.076923
3	0	0047522	0.600113	0.190476
3	0	0071007	0.600113	0.520000
3	0	0005886	0.600113	1.000000
3	0	0070491	0.600113	0.625000
3	0	0008360	0.600113	0.250000
3	0	0007155	0.600113	0.100000
3	0	0042474	0.600113	0.159091
3	0	0005515	0.600113	1.000000
3	0	0005886	0.600113	1.000000
3	0	0005829	0.600113	1.000000
3	0	0005634	0.600113	1.000000
3	0	0016020	0.600113	1.000000
3	0	0032412	0.600113	0.176471
3	0	1990138	0.600113	1.000000
3	0	0005634	0.600113	1.000000
3	0	0005737	0.600113	1.000000
3	0	0060389	0.600113	0.250000
3	0	0005634	0.600113	1.000000
3	0	0005544	0.600113	1.000000
3	0	0005515	0.600113	1.000000
3	0	0005886	0.600113	1.000000
3	0	0031965	0.600113	1.000000
3	0	0007283	0.600113	0.052632
3	0	0005829	0.600113	1.000000
3	0	0005385	0.600113	0.047619
3	0	0015833	0.600113	0.066667
3	0	0005509	0.600113	1.000000
3	0	0071805	0.600113	0.045455
3	0	0005524	0.600113	0.200000
3	0	0021510	0.600113	0.062500
3	0	0007155	0.600113	0.111111
3	0	0043130	0.600113	1.000000
3	0	0051537	0.600113	0.222222
3	0	0060236	0.600113	1.000000
3	0	0001637	0.600113	0.160000
3	0	0005201	0.600113	0.142857
3	0	1900246	0.600113	0.078431
3	0	0097431	0.600113	1.000000
3	0	0016279	0.600113	0.052632
3	0	0030837	0.600113	0.179487
3	0	0006895	0.600113	0.055556
3	0	0090023	0.600113	0.093023
3	0	0031235	0.600113	0.157895
3	0	0007224	0.600113	1.000000
3	0	0042884	0.600113	0.083333
3	0	0001669	0.600113	1.000000
3	0	0001671	0.600113	0.074074
3	0	0001574	0.600113	0.045455
3	0	0048738	0.600113	0.041667
3	0	0007156	0.600113	0.058824
3	0	0004197	0.600113	0.050000
3	0	0005886	0.600113	0.230769
3	0	0036004	0.600113	0.600000
3	0	0005654	0.600113	1.000000
3	0	0003824	0.600113	0.250000
3	0	0008431	0.600113	0.250000
3	0	0001227	0.600113	0.344828
3	0	0045893	0.600113	1.000000
3	0	0000792	0.600113	0.388889
3	0	0009809	0.600113	0.019608
3	0	0002003	0.600113	0.029851
3	0	0048870	0.600113	0.025000
3	0	0015638	0.600113	0.038462
3	0	0043086	0.600113	0.052632
3	0	0006355	0.600113	0.125000
3	0	0005737	0.600113	0.428571
3	0	0060168	0.600113	1.000000
3	0	0005618	0.600113	0.500000
3	0	0042802	0.600113	1.000000
3	0	0070062	0.600113	0.400000
3	0	1902532	0.600113	0.307692
3	0	0030141	0.600113	1.000000
3	0	0007276	0.600113	0.062500
3	0	0034612	0.600113	0.083333
3	0	0042131	0.600113	1.000000
3	0	0022625	0.600113	0.354839
3	0	0003993	0.600113	1.000000
3	0	0000981	0.600113	0.105263
3	0	0005634	0.600113	0.444444
3	0	1904862	0.600113	0.285714
3	0	0052642	0.600113	1.000000
3	0	0071385	0.600113	0.074074
3	0	0046085	0.600113	1.000000
3	0	0016791	0.600113	1.000000
3	0	0005615	0.600113	1.000000
3	0	0045177	0.600113	1.000000
3	0	0016021	0.600113	1.000000
3	0	0015804	0.600113	0.052632
3	0	0002239	0.600113	0.071429
3	0	0009117	0.600113	1.000000
3	0	0050038	0.600113	0.222222
3	0	0060577	0.600113	0.043478
3	0	0051480	0.600113	0.080000
3	0	0010498	0.600113	0.060606
3	0	0031410	0.600113	1.000000
3	0	0023014	0.600113	0.105263
3	0	0043227	0.600113	0.230769
3	0	0005654	0.600113	0.409091
3	0	0072616	0.600113	1.000000
3	0	0042802	0.600113	1.000000
3	0	0099562	0.600113	0.190476
3	0	0071346	0.600113	1.000000
3	0	0009617	0.600113	1.000000
3	0	0060176	0.600113	0.214286
3	0	0009289	0.600113	0.375000
3	0	0032266	0.600113	0.200000
3	0	0003091	0.600113	0.080000
3	0	0035371	0.600113	0.259259
3	0	0043547	0.600113	0.090909
3	0	0089705	0.600113	0.583333
3	0	0005739	0.600113	0.785714
3	0	0008380	0.600113	0.071429
3	0	0001570	0.600113	0.081081
3	0	0045582	0.600113	0.122449
3	0	0001518	0.600113	0.000000
3	0	2000286	0.600113	1.000000
3	0	0008333	0.600113	1.000000
3	0	0005634	0.600113	0.000000
3	0	0048709	0.600113	0.045455
3	0	0007130	0.600113	0.035714
3	0	0090148	0.600113	0.062500
3	0	0005840	0.600113	0.000000
3	0	0030198	0.600113	0.062500
3	0	0032570	0.600113	0.047619
3	0	0005509	0.600113	0.250000
3	0	0009611	0.600113	1.000000
3	0	0060384	0.600113	1.000000
3	0	0005886	0.600113	1.000000
3	0	0004065	0.600113	1.000000
3	0	0060348	0.600113	1.000000
3	0	0030593	0.600113	0.117647
3	0	2000345	0.600113	1.000000
3	0	0000506	0.600113	0.520000
3	0	0090263	0.600113	1.000000
3	0	0035860	0.600113	1.000000
3	0	0005615	0.600113	1.000000
3	0	0061659	0.600113	0.200000
3	0	0009986	0.600113	1.000000
3	0	0005886	0.600113	1.000000
3	0	0072345	0.600113	0.117647
3	0	0006508	0.600113	0.500000
3	0	0009986	0.600113	1.000000
3	0	0000278	0.600113	0.285714
3	0	0040037	0.600113	1.000000
3	0	0015505	0.600113	0.048780
3	0	0099054	0.600113	0.388889
3	0	0002063	0.600113	1.000000
3	0	0051216	0.600113	1.000000
3	0	0003094	0.600113	1.000000
3	0	0005539	0.600113	1.000000
3	0	0005335	0.600113	0.027027
3	0	0032836	0.600113	1.000000
3	0	1990126	0.600113	0.071429
3	0	0005384	0.600113	0.035714
3	0	0043231	0.600113	0.235294
3	0	0043232	0.600113	0.235294
3	0	0007033	0.600113	0.333333
3	0	0044458	0.600113	1.000000
3	0	0036038	0.600113	1.000000
3	0	0008519	0.600113	0.076923
3	0	0045944	0.600113	0.090909
3	0	0030317	0.600113	0.105263
3	0	0060174	0.600113	0.312500
3	0	0005515	0.600113	1.000000
3	0	0005634	0.600113	0.222222
3	0	0001750	0.600113	0.611111
3	0	1901796	0.600113	0.222222
3	0	0009308	0.600113	0.071429
3	0	0001843	0.600113	1.000000
3	0	0046513	0.600113	0.057143
3	0	0030148	0.600113	0.068966
3	0	0015226	0.600113	0.054054
3	0	0005829	0.600113	1.000000
3	0	0005829	0.600113	1.000000
3	0	0005634	0.600113	1.000000
3	0	0070098	0.600113	0.434783
3	0	0005515	0.600113	0.750000
3	0	0006468	0.600113	0.068966
3	0	0098985	0.600113	0.071429
3	0	0000978	0.600113	1.000000
3	0	0005887	0.600113	0.176471
3	0	0061630	0.600113	0.055556
3	0	0008134	0.600113	1.000000
3	0	0045667	0.600113	0.085106
3	0	0042989	0.600113	0.075949
3	0	0045670	0.600113	0.076923
3	0	0042461	0.600113	1.000000
3	0	0003723	0.600113	0.000000
3	0	0008333	0.600113	0.050000
3	0	0050291	0.600113	0.000000
3	0	0005770	0.600113	0.281250
3	0	0009244	0.600113	0.041667
3	0	0005764	0.600113	0.300000
3	0	0032570	0.600113	0.045455
3	0	1902758	0.600113	0.032787
3	0	0006486	0.600113	0.046512
3	0	0030388	0.600113	0.080000
3	0	0030177	0.600113	0.181818
3	0	0005886	0.600113	1.000000
3	0	0009289	0.600113	0.375000
3	0	0019773	0.600113	0.384615
3	0	0005794	0.600113	1.000000
3	0	0005634	0.600113	0.900000
3	0	0005737	0.600113	1.000000
3	0	0006281	0.600113	0.076923
3	0	0008360	0.600113	1.000000
3	0	0017112	0.600113	0.086957
3	0	0034056	0.600113	0.000000
3	0	0019640	0.600113	0.050000
3	0	0043162	0.600113	0.363636
3	0	0005788	0.600113	1.000000
3	0	0000151	0.600113	0.294118
3	0	0005783	0.600113	1.000000
3	0	0008285	0.600113	1.000000
3	0	0043542	0.600113	0.064516
3	0	0019511	0.600113	1.000000
3	0	0001968	0.600113	0.029412
3	0	0004090	0.600113	0.200000
3	0	0072643	0.600113	0.051282
3	0	0042147	0.600113	0.076923
3	0	0032963	0.600113	1.000000
3	0	0008285	0.600113	1.000000
3	0	0005783	0.600113	1.000000
3	0	0000027	0.600113	0.050000
3	0	0010677	0.600113	0.352941
3	0	0072520	0.600113	0.045455
3	0	0007129	0.600113	0.040000
3	0	0045830	0.600113	0.062500
3	0	0030426	0.600113	0.130435
3	0	0005739	0.600113	1.000000
3	0	0006468	0.600113	0.217391
3	0	0005524	0.600113	0.105263
3	0	0032088	0.600113	0.034483
3	0	0043227	0.600113	0.250000
3	0	0072616	0.600113	0.080000
3	0	0001525	0.600113	0.050000
3	0	0046039	0.600113	1.000000
3	0	0048768	0.600113	0.088889
3	0	0002040	0.600113	0.047619
3	0	0008631	0.600113	0.066667
3	0	1990613	0.600113	1.000000
3	0	0005856	0.600113	0.466667
3	0	0005515	0.600113	1.000000
3	0	0050770	0.600113	0.054054
3	0	0032456	0.600113	0.250000
3	0	0071596	0.600113	1.000000
3	0	0005547	0.600113	0.266667
3	0	0070728	0.600113	1.000000
3	0	0005515	0.600113	1.000000
3	0	0071108	0.600113	0.727273
3	0	0005515	0.600113	1.000000
3	0	0032007	0.600113	1.000000
3	0	0005737	0.600113	1.000000
3	0	0005515	0.600113	1.000000
3	0	0019226	0.600113	0.080000
3	0	0015344	0.600113	0.040816
3	0	0008361	0.600113	0.080000
3	0	0006997	0.600113	0.090909
3	0	0071233	0.600113	1.000000
3	0	0033522	0.600113	1.000000
3	0	0070728	0.600113	1.000000
3	0	0010976	0.600113	0.075472
3	0	0005515	0.600113	1.000000
3	0	0000209	0.600113	1.000000
3	0	0032007	0.600113	1.000000
3	0	2000984	0.600113	0.076923
3	0	0000209	0.600113	1.000000
3	0	0005813	0.600113	0.294118
3	0	0008320	0.600113	0.043478
3	0	0061630	0.600113	1.000000
3	0	0005737	0.600113	1.000000
3	0	0042632	0.600113	0.083333
3	0	0005829	0.600113	1.000000
3	0	0048240	0.600113	0.047619
3	0	0042931	0.600113	0.033333
3	0	0005829	0.600113	1.000000
3	0	0034626	0.600113	0.150000
3	0	0000407	0.600113	1.000000
3	0	2000045	0.600113	0.250000
3	0	0005884	0.600113	0.227273
3	0	0016020	0.600113	1.000000
3	0	0006914	0.600113	1.000000
3	0	0043711	0.600113	0.200000
3	0	0017137	0.600113	0.375000
3	0	0004674	0.600113	1.000000
3	0	0051480	0.600113	0.076923
3	0	0005249	0.600113	0.031746
3	0	0071549	0.600113	0.051282
3	0	0034045	0.600113	1.000000
3	0	0005248	0.600113	0.034483
3	0	0042742	0.600113	0.086957
3	0	0005743	0.600113	0.440000
3	0	0040037	0.600113	1.000000
3	0	0005794	0.600113	1.000000
3	0	0017048	0.600113	0.200000
3	0	0060348	0.600113	1.000000
3	0	0032836	0.600113	1.000000
3	0	0006536	0.600113	0.333333
3	0	0007010	0.600113	0.222222
3	0	0008449	0.600113	1.000000
3	0	0043523	0.600113	0.266667
3	0	0051216	0.600113	1.000000
3	0	0006807	0.600113	0.333333
3	0	0005886	0.600113	1.000000
3	0	0060686	0.600113	1.000000
3	0	0010575	0.600113	1.000000
3	0	0010124	0.600113	0.096154
3	0	0019005	0.600113	0.263158
3	0	0005773	0.600113	0.785714
3	0	0007420	0.600113	0.538462
3	0	0005813	0.600113	0.318182
3	0	0005783	0.600113	1.000000
3	0	0007005	0.600113	0.222222
3	0	0019607	0.600113	0.241379
3	0	0030513	0.600113	1.000000
3	0	0002063	0.600113	1.000000
3	0	0048706	0.600113	1.000000
3	0	0000978	0.600113	0.111111
3	0	0005515	0.600113	0.400000
3	0	0072616	0.600113	0.083333
3	0	0019843	0.600113	0.222222
3	0	0033574	0.600113	0.086957
3	0	0045121	0.600113	1.000000
3	0	0015760	0.600113	0.062500
3	0	0015086	0.600113	0.033333
3	0	0000978	0.600113	0.111111
3	0	0005986	0.600113	0.068966
3	0	0007224	0.600113	1.000000
3	0	1902883	0.600113	0.166667
3	0	0004190	0.600113	0.050000
3	0	0005515	0.600113	1.000000
3	0	0005634	0.600113	1.000000
3	0	0051865	0.600113	0.068966
3	0	0070498	0.600113	0.500000
3	0	0010148	0.600113	0.055556
3	0	0090102	0.600113	0.045455
3	0	0043687	0.600113	0.060606
3	0	0005789	0.600113	1.000000
3	0	0019646	0.600113	0.068966
3	0	0015629	0.600113	0.411765
3	0	0052546	0.600113	0.054054
3	0	0071300	0.600113	0.060606
3	0	0009246	0.600113	0.047619
3	0	0043408	0.600113	0.074074
3	0	0043025	0.600113	1.000000
3	0	0042744	0.600113	0.062500
3	0	0097730	0.600113	1.000000
3	0	0080009	0.600113	0.057143
3	0	0035928	0.600113	0.210526
3	0	0060271	0.600113	1.000000
3	0	0004674	0.600113	0.051282
3	0	0005814	0.600113	1.000000
3	0	0042462	0.600113	1.000000
3	0	0005515	0.600113	1.000000
3	0	0005509	0.600113	0.285714
3	0	0034613	0.600113	1.000000
3	0	0005819	0.600113	0.823529
3	0	0031422	0.600113	0.550000
3	0	0046325	0.600113	1.000000
3	0	0050795	0.600113	1.000000
3	0	0016021	0.600113	0.142857
3	0	0005912	0.600113	1.000000
3	0	0005777	0.600113	0.461538
3	0	0016192	0.600113	1.000000
3	0	0005634	0.600113	0.454545
3	0	0010842	0.600113	1.000000
3	0	0071222	0.600113	0.125000
3	0	0005813	0.600113	1.000000
3	0	0035845	0.600113	1.000000
3	0	0039008	0.600113	1.000000
3	0	0033674	0.600113	0.263158
3	0	0030902	0.600113	1.000000
3	0	0005515	0.600113	1.000000
3	0	0036038	0.600113	1.000000
3	0	0043010	0.600113	0.923077
3	0	0070064	0.600113	0.750000
3	0	0042802	0.600113	1.000000
3	0	0005515	0.600113	1.000000
3	0	0050708	0.600113	1.000000
3	0	0045927	0.600113	1.000000
3	0	0005911	0.600113	1.000000
3	0	0030862	0.600113	1.000000
3	0	0007169	0.600113	1.000000
3	0	0051289	0.600113	0.300000
3	0	0007507	0.600113	0.545455
3	0	0045603	0.600113	0.636364
3	0	0043434	0.600113	0.090909
3	0	0042832	0.600113	0.086957
3	0	0009395	0.600113	0.066667
3	0	0000097	0.600113	0.055556
3	0	0036064	0.600113	1.000000
3	0	0140291	0.600113	0.071429
3	0	0035844	0.600113	1.000000
3	0	0030308	0.600113	1.000000
3	0	0071051	0.600113	0.028571
3	0	0019897	0.600113	0.000000
3	0	0060022	0.600113	0.062500
3	0	0007033	0.600113	0.062500
3	0	0005247	0.600113	0.431818
3	0	0005524	0.600113	0.021739
3	0	0035445	0.600113	1.000000
3	0	0032793	0.600113	0.023256
3	0	0000974	0.600113	0.000000
3	0	0001032	0.600113	0.026316
3	0	0032570	0.600113	0.071429
3	0	0005515	0.600113	1.000000
3	0	0032728	0.600113	0.035714
3	0	0005245	0.600113	0.025641
3	0	0043027	0.600113	0.028169
3	0	2000736	0.600113	0.043478
3	0	0005488	0.600113	0.666667
3	0	0001527	0.600113	0.071429
3	0	0005737	0.600113	1.000000
3	0	0005789	0.600113	0.333333
3	0	0000506	0.600113	0.285714
3	0	0043687	0.600113	1.000000
3	0	0019005	0.600113	1.000000
3	0	0005829	0.600113	1.000000
3	0	0033002	0.600113	0.055556
3	0	0060999	0.600113	0.035088
3	0	0031146	0.600113	1.000000
3	0	0042989	0.600113	0.035088
3	0	0032956	0.600113	0.041667
3	0	0007018	0.600113	0.181818
3	0	0005515	0.600113	1.000000
3	0	0010045	0.600113	0.076923
3	0	0005730	0.600113	0.314286
3	0	0010636	0.600113	1.000000
3	0	0006612	0.600113	0.034483
3	0	0019827	0.600113	0.083333
3	0	0031902	0.600113	0.444444
3	0	0046677	0.600113	0.090909
3	0	0044539	0.600113	0.040000
3	0	0003334	0.600113	0.076923
3	0	1902570	0.600113	0.058824
3	0	0075733	0.600113	0.173913
3	0	0010575	0.600113	0.230769
3	0	0031175	0.600113	1.000000
3	0	0006468	0.600113	0.071429
3	0	0097104	0.600113	1.000000
3	0	0097105	0.600113	1.000000
3	0	0060997	0.600113	0.540541
3	0	0023041	0.600113	1.000000
3	0	0098794	0.600113	1.000000
3	0	0030201	0.600113	0.083333
3	0	2000147	0.600113	0.235294
3	0	0099055	0.600113	1.000000
3	0	0030165	0.600113	1.000000
3	0	0005886	0.600113	1.000000
3	0	0097110	0.600113	1.000000
3	0	0005546	0.600113	0.166667
3	0	0001540	0.600113	1.000000
3	0	0014069	0.600113	1.000000
3	0	0080009	0.600113	0.060606
3	0	0005887	0.600113	1.000000
3	0	0046982	0.600113	0.500000
3	0	0005794	0.600113	0.214286
3	0	2000310	0.600113	1.000000
3	0	0009506	0.600113	0.166667
3	0	0006464	0.600113	0.083333
3	0	0004713	0.600113	0.050000
3	0	0048488	0.600113	1.000000
3	0	0045921	0.600113	0.200000
3	0	0051965	0.600113	1.000000
3	0	0004222	0.600113	0.050000
3	0	0005720	0.600113	0.114286
3	0	0007613	0.600113	0.090909
3	0	0019904	0.600113	0.750000
3	0	0000395	0.600113	0.018182
3	0	0009242	0.600113	0.023256
3	0	0004984	0.600113	1.000000
3	0	0006607	0.600113	0.022222
3	0	0004686	0.600113	0.042553
3	0	0048935	0.600113	0.057143
3	0	0004654	0.600113	0.125000
3	0	0042989	0.600113	0.155556
3	0	0043235	0.600113	0.166667
3	0	0005515	0.600113	1.000000
3	0	0044424	0.600113	0.312500
3	0	0042802	0.600113	1.000000
3	0	0000155	0.600113	0.039216
3	0	0005515	0.600113	1.000000
3	0	0019898	0.600113	1.000000
3	0	0016567	0.600113	0.083333
3	0	0055038	0.600113	1.000000
3	0	0000160	0.600113	0.111111
3	0	0032458	0.600113	1.000000
3	0	0005634	0.600113	0.450000
3	0	0005802	0.600113	1.000000
3	0	2000737	0.600113	0.055556
3	0	0007584	0.600113	0.076923
3	0	1902997	0.600113	0.052632
3	0	0097320	0.600113	1.000000
3	0	0035864	0.600113	0.083333
3	0	0018027	0.600113	0.068966
3	0	0007186	0.600113	0.066667
3	0	0005515	0.600113	1.000000
3	0	0005525	0.600113	1.000000
3	0	0051865	0.600113	0.043478
3	0	0005515	0.600113	1.000000
3	0	0098797	0.600113	0.545455
3	0	0071902	0.600113	0.022222
3	0	0006285	0.600113	0.035714
3	0	0045892	0.600113	0.025641
3	0	0048935	0.600113	0.045455
3	0	0045624	0.600113	0.014706
3	0	0005654	0.600113	1.000000
3	0	0005515	0.600113	1.000000
3	0	1903715	0.600113	0.041667
3	0	0010233	0.600113	0.045455
3	0	0051289	0.600113	0.076923
3	0	0048791	0.600113	0.037736
3	0	0016803	0.600113	1.000000
3	0	0018026	0.600113	0.235294
3	0	0004721	0.600113	0.277778
3	0	0005515	0.600113	1.000000
3	0	0016020	0.600113	1.000000
3	0	0045202	0.600113	0.333333
3	0	0021537	0.600113	0.041667
3	0	1900034	0.600113	0.052632
3	0	0010940	0.600113	0.047619
3	0	0051247	0.600113	0.041667
3	0	0005737	0.600113	1.000000
3	0	0061386	0.600113	0.022222
3	0	0015820	0.600113	0.037037
3	0	0022604	0.600113	1.000000
3	0	0030176	0.600113	1.000000
3	0	0019915	0.600113	1.000000
3	0	0007010	0.600113	1.000000
3	0	0008654	0.600113	1.000000
3	0	0055001	0.600113	0.142857
3	0	0048514	0.600113	0.052632
3	0	0003729	0.600113	0.000000
3	0	0051219	0.600113	0.000000
3	0	0042803	0.600113	0.000000
3	0	0005547	0.600113	0.000000
3	0	0010508	0.600113	1.000000
3	0	0008146	0.600113	0.115385
3	0	0016567	0.600113	1.000000
3	0	0006954	0.600113	0.157895
3	0	0000278	0.600113	0.285714
3	0	0070534	0.600113	1.000000
3	0	0007059	0.600113	0.333333
3	0	0070936	0.600113	1.000000
3	0	0031267	0.600113	1.000000
3	0	0070212	0.600113	0.750000
3	0	0061630	0.600113	1.000000
3	0	0048247	0.600113	0.151515
3	0	0007420	0.600113	0.066667
3	0	0006620	0.600113	0.031250
3	0	0009755	0.600113	0.161290
3	0	0072583	0.600113	0.076923
3	0	0072643	0.600113	0.080000
3	0	0045666	0.600113	0.040816
3	0	0016020	0.600113	0.000000
3	0	0043551	0.600113	0.038462
3	0	0033228	0.600113	0.027778
3	0	0000381	0.600113	0.040000
3	0	0022851	0.600113	0.040816
3	0	0060631	0.600113	0.047619
3	0	0003682	0.600113	0.090909
3	0	0005737	0.600113	1.000000
3	0	0033554	0.600113	0.080000
3	0	0045646	0.600113	0.030303
3	0	0005737	0.600113	1.000000
3	0	0046330	0.600113	0.014493
3	0	0010803	0.600113	0.032258
3	0	0000209	0.600113	0.250000
3	0	0071300	0.600113	0.057143
3	0	0071973	0.600113	0.068966
3	0	0005730	0.600113	1.000000
3	0	0035082	0.600113	0.055556
3	0	0005654	0.600113	1.000000
3	0	0005634	0.600113	1.000000
3	0	0005634	0.600113	1.000000
3	0	0090073	0.600113	0.035714
3	0	0046931	0.600113	0.076923
3	0	0010458	0.600113	0.062500
3	0	0043405	0.600113	0.021277
3	0	0033004	0.600113	0.031250
3	0	0005829	0.600113	0.333333
3	0	0006654	0.600113	0.037037
3	0	0043621	0.600113	0.025000
3	0	0005634	0.600113	0.272727
3	0	0019905	0.600113	0.024390
3	0	0005515	0.600113	0.025641
3	0	0006210	0.600113	0.030303
3	0	0022011	0.600113	0.038462
3	0	0005009	0.600113	0.051948
3	0	0001556	0.600113	0.033333
3	0	0004118	0.600113	0.022222
3	0	0006677	0.600113	1.000000
3	0	0009100	0.600113	1.000000
3	0	0051289	0.600113	0.086957
3	0	0005654	0.600113	1.000000
3	0	0001574	0.600113	1.000000
3	0	0006687	0.600113	1.000000
3	0	0005525	0.600113	0.032258
3	0	0044090	0.600113	0.045455
3	0	0005737	0.600113	0.300000
3	0	0048733	0.600113	0.050000
3	0	0060080	0.600113	0.055556
3	0	0006614	0.600113	0.025641
3	0	0008022	0.600113	0.000000
3	0	0000122	0.600113	0.097561
3	0	0006955	0.600113	0.111111
3	0	0005789	0.600113	1.000000
3	0	0003723	0.600113	0.000000
3	0	0009922	0.600113	0.000000
3	0	1990841	0.600113	0.000000
3	0	0016020	0.600113	1.000000
3	0	0034625	0.600113	0.066667
3	0	0006240	0.600113	0.033333
3	0	0016579	0.600113	0.086957
3	0	0005515	0.600113	0.375000
3	0	0005789	0.600113	0.458333
3	0	0032793	0.600113	0.138889
3	0	0045921	0.600113	1.000000
3	0	0019815	0.600113	0.111111
3	0	0019538	0.600113	0.076923
3	0	0001523	0.600113	0.066667
3	0	0000972	0.600113	0.083333
3	0	0006974	0.600113	0.083333
3	0	0019640	0.600113	0.037037
3	0	0005515	0.600113	1.000000
3	0	0033674	0.600113	0.034483
3	0	0010008	0.600113	1.000000
3	0	0005794	0.600113	0.692308
3	0	0000813	0.600113	1.000000
3	0	0002076	0.600113	0.111111
3	0	0019058	0.600113	1.000000
3	0	0060408	0.600113	0.052632
3	0	0075733	0.600113	1.000000
3	0	0008286	0.600113	0.048780
3	0	0060425	0.600113	0.052632
3	0	0005515	0.600113	1.000000
3	0	0005515	0.600113	1.000000
3	0	0100001	0.600113	0.055556
3	0	0045807	0.600113	0.052632
3	0	0005654	0.600113	1.000000
3	0	0072572	0.600113	0.400000
3	0	0019432	0.600113	0.160000
3	0	0050727	0.600113	0.076923
3	0	0001822	0.600113	0.066667
3	0	0005764	0.600113	1.000000
3	0	0004024	0.600113	0.083333
3	0	0014846	0.600113	0.071429
3	0	0005765	0.600113	1.000000
3	0	0005886	0.600113	0.176471
3	0	0042802	0.600113	1.000000
3	0	0005634	0.600113	0.600000
3	0	0019901	0.600113	1.000000
3	0	0020037	0.600113	0.250000
3	0	0030334	0.600113	0.285714
3	0	0035971	0.600113	0.076923
3	0	0019899	0.600113	0.750000
3	0	0004711	0.600113	0.057143
3	0	0010506	0.600113	1.000000
3	0	0006165	0.600113	0.068966
3	0	0021513	0.600113	0.047619
3	0	0005694	0.600113	0.538462
3	0	0005634	0.600113	1.000000
3	0	0004842	0.600113	0.058824
3	0	0043065	0.600113	1.000000
3	0	0006907	0.600113	0.052632
3	0	0016020	0.600113	0.090909
3	0	0004711	0.600113	0.051282
3	0	0004984	0.600113	0.068966
3	0	0008353	0.600113	0.051282
3	0	0099178	0.600113	1.000000
3	0	0005544	0.600113	0.083333
3	0	0005739	0.600113	1.000000
3	0	0120163	0.600113	1.000000
3	0	0048733	0.600113	0.058824
3	0	0046133	0.600113	0.180000
3	0	0044212	0.600113	0.076923
3	0	0005249	0.600113	0.023810
3	0	0042802	0.600113	0.111111
3	0	0055001	0.600113	0.074074
3	0	0032281	0.600113	1.000000
3	0	0030336	0.600113	1.000000
3	0	0005829	0.600113	0.538462
3	0	0016021	0.600113	1.000000
3	0	0001518	0.600113	0.730769
3	0	0005762	0.600113	0.387097
3	0	0060041	0.600113	0.050000
3	0	0071773	0.600113	0.064516
3	0	0015706	0.600113	0.062500
3	0	0070062	0.600113	0.157895
3	0	0007368	0.600113	1.000000
3	0	0030336	0.600113	0.045455
3	0	0005829	0.600113	0.250000
3	0	0000307	0.600113	0.187500
3	0	0034704	0.600113	1.000000
3	0	0005262	0.600113	1.000000
3	0	0001756	0.600113	0.368421
3	0	0060972	0.600113	1.000000
3	0	0048641	0.600113	0.058824
3	0	0000965	0.600113	0.034483
3	0	0032780	0.600113	0.058824
3	0	0050982	0.600113	1.000000
3	0	0070986	0.600113	1.000000
3	0	0006935	0.600113	0.230769
3	0	1902948	0.600113	0.020833
3	0	1902017	0.600113	0.050000
3	0	0005737	0.600113	1.000000
3	0	0006152	0.600113	0.156863
3	0	0060548	0.600113	0.600000
3	0	0047408	0.600113	0.125000
3	0	0008285	0.600113	1.000000
3	0	0000993	0.600113	1.000000
3	0	0022841	0.600113	0.030769
3	0	0016020	0.600113	0.142857
3	0	0051865	0.600113	0.555556
3	0	0004744	0.600113	0.142857
3	0	0046975	0.600113	1.000000
3	0	0061053	0.600113	0.062500
3	0	0016279	0.600113	1.000000
3	0	0005829	0.600113	1.000000
3	0	0008519	0.600113	0.050000
3	0	0060174	0.600113	0.052632
3	0	0001816	0.600113	0.100000
3	0	0015871	0.600113	0.052632
3	0	0071222	0.600113	0.291667
3	0	0080167	0.600113	0.428571
3	0	0046910	0.600113	1.000000
3	0	0009620	0.600113	1.000000
3	0	0045944	0.600113	0.044444
3	0	0065003	0.600113	0.076923
3	0	0000187	0.600113	0.062500
3	0	0021955	0.600113	0.025000
3	0	0035145	0.600113	0.000000
3	0	0009408	0.600113	1.000000
3	0	2000298	0.600113	0.035714
3	0	0006784	0.600113	0.055556
3	0	0060236	0.600113	0.052632
3	0	0010506	0.600113	0.071429
3	0	0001843	0.600113	0.029412
3	0	0005829	0.600113	1.000000
3	0	0016579	0.600113	1.000000
3	0	0007165	0.600113	0.074074
3	0	0031681	0.600113	0.043478
3	0	0035928	0.600113	0.027778
3	0	0071560	0.600113	0.064516
3	0	0006622	0.600113	0.021739
3	0	0007005	0.600113	0.156250
3	0	0006605	0.600113	0.038462
3	0	0045296	0.600113	0.600000
3	0	0006814	0.600113	0.062500
3	0	0000287	0.600113	0.285714
3	0	0031307	0.600113	0.255814
3	0	0005829	0.600113	1.000000
3	0	1902017	0.600113	0.166667
3	0	0030155	0.600113	0.333333
3	0	0034968	0.600113	1.000000
3	0	0035864	0.600113	0.076923
3	0	0048729	0.600113	0.076923
3	0	0006812	0.600113	0.076923
3	0	0001946	0.600113	0.047619
3	0	0004674	0.600113	0.046512
3	0	0005488	0.600113	0.666667
3	0	0042601	0.600113	0.000000
3	0	0005515	0.600113	1.000000
3	0	0006886	0.600113	1.000000
3	0	0051216	0.600113	0.047619
3	0	0060760	0.600113	0.166667
3	0	0042119	0.600113	0.055556
3	0	0031087	0.600113	0.057692
3	0	0042475	0.600113	0.047619
3	0	0048731	0.600113	0.000000
3	0	0052614	0.600113	0.076923
3	0	0005654	0.600113	0.555556
3	0	0014067	0.600113	0.000000
3	0	0003985	0.600113	0.062500
3	0	0032781	0.600113	0.000000
3	0	0048681	0.600113	0.000000
3	0	0030335	0.600113	0.190476
3	0	0010325	0.600113	0.173913
3	0	0034046	0.600113	1.000000
3	0	0000175	0.600113	1.000000
3	0	0098970	0.600113	0.083333
3	0	2000772	0.600113	1.000000
3	0	0000962	0.600113	1.000000
3	0	0000958	0.600113	1.000000
3	0	0016020	0.600113	0.142857
3	0	0010557	0.600113	0.275862
3	0	0003723	0.600113	1.000000
3	0	0005758	0.600113	1.000000
3	0	0035927	0.600113	1.000000
3	0	0005737	0.600113	1.000000
3	0	1901222	0.600113	0.333333
3	0	0045006	0.600113	0.666667
3	0	0048714	0.600113	0.121951
3	0	0060022	0.600113	0.090909
3	0	0005739	0.600113	1.000000
3	0	0005634	0.600113	0.692308
3	0	0035922	0.600113	0.045455
3	0	0010008	0.600113	0.384615
3	0	0005697	0.600113	0.473684
3	0	0051260	0.600113	1.000000
3	0	0005770	0.600113	0.555556
3	0	0005515	0.600113	1.000000
3	0	0004364	0.600113	0.375000
3	0	0045926	0.600113	1.000000
3	0	0000964	0.600113	1.000000
3	0	0035992	0.600113	0.071429
3	0	0060502	0.600113	0.040000
3	0	0005881	0.600113	0.360000
3	0	1900135	0.600113	0.103448
3	0	0008266	0.600113	1.000000
3	0	0005887	0.600113	0.200000
3	0	0048006	0.600113	0.083333
3	0	0033365	0.600113	0.142857
3	0	0000578	0.600113	0.066667
3	0	0002162	0.600113	1.000000
3	0	0005783	0.600113	1.000000
3	0	0043231	0.600113	1.000000
3	0	0071284	0.600113	0.052632
3	0	0005634	0.600113	0.900000
3	0	0005515	0.600113	1.000000
3	0	0048247	0.600113	0.035714
3	0	0005004	0.600113	0.074074
3	0	0070126	0.600113	0.023256
3	0	0071805	0.600113	1.000000
3	0	0004842	0.600113	0.033898
3	0	0016021	0.600113	1.000000
3	0	0005886	0.600113	1.000000
3	0	0005249	0.600113	1.000000
3	0	1900026	0.600113	0.026316
3	0	2000177	0.600113	0.050000
3	0	0050860	0.600113	0.028571
3	0	0032688	0.600113	0.038462
3	0	0006401	0.600113	1.000000
3	0	0019905	0.600113	0.000000
3	0	0007519	0.600113	0.025000
3	0	0009555	0.600113	0.030303
3	0	0031398	0.600113	0.019608
3	0	0006334	0.600113	0.044444
3	0	0005737	0.600113	0.750000
3	0	0060271	0.600113	1.000000
3	0	0046777	0.600113	0.086957
3	0	0005539	0.600113	0.400000
3	0	0045095	0.600113	1.000000
3	0	0000981	0.600113	0.038462
3	0	0000048	0.600113	0.055556
3	0	0043296	0.600113	1.000000
3	0	0005096	0.600113	0.052632
3	0	0005515	0.600113	1.000000
3	0	0032868	0.600113	0.062500
3	0	0043297	0.600113	1.000000
3	0	0090162	0.600113	1.000000
3	0	0006178	0.600113	0.048780
3	0	0002682	0.600113	0.125000
3	0	0019211	0.600113	0.071429
3	0	0031929	0.600113	1.000000
3	0	0071731	0.600113	0.090909
3	0	0000122	0.600113	1.000000
3	0	0005524	0.600113	0.105263
3	0	0001938	0.600113	0.333333
3	0	0016887	0.600113	0.100000
3	0	0016887	0.600113	0.100000
3	0	0000122	0.600113	1.000000
3	0	0005515	0.600113	1.000000
3	0	0046839	0.600113	0.086957
3	0	0051087	0.600113	1.000000
3	0	0005874	0.600113	0.250000
3	0	0021510	0.600113	0.052632
3	0	0001501	0.600113	0.062500
3	0	0036353	0.600113	0.048780
3	0	0005813	0.600113	1.000000
3	0	0000176	0.600113	1.000000
3	0	0045893	0.600113	0.018519
3	0	0045666	0.600113	0.039216
3	0	0004519	0.600113	1.000000
3	0	0042802	0.600113	0.750000
3	0	0010862	0.600113	0.016393
3	0	0000178	0.600113	1.000000
3	0	0090090	0.600113	0.026316
3	0	0071907	0.600113	0.029412
3	0	0045910	0.600113	0.024390
3	0	0022610	0.600113	0.045455
3	0	0016075	0.600113	1.000000
3	0	0048469	0.600113	0.071429
3	0	0006620	0.600113	0.020833
3	0	1905515	0.600113	0.026316
3	0	0005871	0.600113	0.350000
3	0	0000981	0.600113	1.000000
3	0	0003723	0.600113	0.034483
3	0	0070373	0.600113	0.238095
3	0	0035425	0.600113	0.034483
3	0	0030160	0.600113	0.033333
3	0	0031727	0.600113	0.031250
3	0	0097213	0.600113	0.055556
3	0	0005515	0.600113	0.750000
3	0	0003723	0.600113	0.285714
3	0	0003351	0.600113	0.153846
3	0	0034475	0.600113	0.177778
3	0	0005637	0.600113	0.454545
3	0	2000736	0.600113	1.000000
3	0	0010468	0.600113	1.000000
3	0	2000036	0.600113	1.000000
3	0	0035097	0.600113	1.000000
3	0	0033169	0.600113	1.000000
3	0	0005721	0.600113	1.000000
3	0	0016798	0.600113	0.166667
3	0	0051864	0.600113	1.000000
3	0	1900113	0.600113	1.000000
3	0	0045794	0.600113	0.235294
3	0	0005634	0.600113	1.000000
3	0	0031175	0.600113	0.300000
3	0	0006357	0.600113	1.000000
3	0	0003727	0.600113	0.250000
3	0	0023014	0.600113	0.365854
3	0	0003682	0.600113	1.000000
3	0	0009620	0.600113	0.076923
3	0	0002244	0.600113	0.236842
3	0	0050681	0.600113	1.000000
3	0	0046755	0.600113	0.076923
3	0	0006995	0.600113	0.086957
3	0	0003333	0.600113	0.043478
3	0	0001654	0.600113	1.000000
3	0	0003012	0.600113	1.000000
3	0	0007165	0.600113	0.181818
3	0	0022904	0.600113	1.000000
3	0	0008565	0.600113	0.090909
3	0	0006355	0.600113	0.071429
3	0	0008134	0.600113	0.083333
3	0	0023014	0.600113	0.117647
3	0	0001701	0.600113	1.000000
3	0	0005634	0.600113	0.692308
3	0	0016197	0.600113	0.090909
3	0	0014719	0.600113	0.166667
3	0	0033617	0.600113	1.000000
3	0	0009220	0.600113	0.080000
3	0	0042883	0.600113	0.052632
3	0	0045324	0.600113	0.083333
3	0	0005634	0.600113	1.000000
3	0	0005515	0.600113	1.000000
3	0	0045944	0.600113	0.900000
3	0	0046889	0.600113	0.204545
3	0	0005654	0.600113	1.000000
3	0	0016020	0.600113	0.111111
3	0	0000790	0.600113	1.000000
3	0	0035102	0.600113	1.000000
3	0	0006007	0.600113	0.040000
3	0	0003674	0.600113	0.333333
3	0	0031519	0.600113	1.000000
3	0	0034067	0.600113	0.055556
3	0	0006165	0.600113	0.031250
3	0	0006221	0.600113	0.022222
3	0	0003727	0.600113	1.000000
3	0	0030593	0.600113	0.030303
3	0	0032482	0.600113	0.085106
3	0	0071347	0.600113	0.047619
3	0	0031098	0.600113	0.647059
3	0	0008270	0.600113	0.250000
3	0	0001965	0.600113	1.000000
3	0	0003843	0.600113	0.090909
3	0	0005515	0.600113	1.000000
3	0	0008022	0.600113	1.000000
3	0	0005829	0.600113	1.000000
3	0	0045296	0.600113	0.600000
3	0	0005515	0.600113	1.000000
3	0	0006464	0.600113	0.076923
3	0	0005813	0.600113	1.000000
3	0	0042802	0.600113	1.000000
3	0	0007052	0.600113	1.000000
3	0	0005515	0.600113	1.000000
3	0	0005634	0.600113	0.454545
3	0	0060502	0.600113	0.034483
3	0	0097575	0.600113	1.000000
3	0	0005887	0.600113	0.222222
3	0	0050832	0.600113	0.083333
3	0	0046485	0.600113	0.086957
3	0	1905832	0.600113	1.000000
3	0	0000132	0.600113	1.000000
3	0	0043154	0.600113	0.085106
3	0	0005515	0.600113	1.000000
3	0	0032991	0.600113	1.000000
3	0	0006493	0.600113	0.050000
3	0	0031161	0.600113	0.055556
3	0	0051968	0.600113	1.000000
3	0	0098943	0.600113	1.000000
3	0	0032281	0.600113	1.000000
3	0	0046982	0.600113	0.600000
3	0	0098839	0.600113	1.000000
3	0	0005245	0.600113	1.000000
3	0	0005515	0.600113	1.000000
3	0	0035198	0.600113	0.222222
3	0	0099645	0.600113	0.869565
3	0	0005765	0.600113	0.146341
3	0	0014069	0.600113	1.000000
3	0	0032509	0.600113	0.200000
3	0	0016247	0.600113	1.000000
3	0	0072092	0.600113	0.035088
3	0	0007129	0.600113	0.071429
3	0	0045893	0.600113	0.139535
3	0	0060011	0.600113	0.071429
3	0	0002357	0.600113	0.083333
3	0	0003697	0.600113	0.000000
3	0	0034504	0.600113	0.062500
3	0	0042823	0.600113	0.019608
3	0	0043083	0.600113	0.000000
3	0	0010866	0.600113	0.050000
3	0	0007155	0.600113	0.150000
3	0	0043491	0.600113	1.000000
3	0	0005737	0.600113	0.333333
3	0	0043124	0.600113	0.700000
3	0	0007517	0.600113	0.074074
3	0	0005886	0.600113	1.000000
3	0	0005829	0.600113	0.272727
3	0	0030496	0.600113	0.428571
3	0	0005344	0.600113	0.181818
3	0	0070125	0.600113	0.050000
3	0	0009101	0.600113	0.064516
3	0	0051177	0.600113	0.057143
3	0	0005737	0.600113	0.333333
3	0	0005544	0.600113	0.029412
3	0	0006898	0.600113	0.090909
3	0	0004674	0.600113	1.000000
3	0	0060253	0.600113	0.032258
3	0	0003674	0.600113	0.035714
3	0	0005515	0.600113	0.033333
3	0	0045777	0.600113	0.083333
3	0	0045815	0.600113	0.066667
3	0	0009617	0.600113	1.000000
3	0	1904803	0.600113	0.058824
3	0	0032496	0.600113	0.014706
3	0	0036459	0.600113	0.138462
3	0	0005198	0.600113	1.000000
3	0	0005737	0.600113	0.206897
3	0	0043328	0.600113	1.000000
3	0	0048709	0.600113	0.029412
3	0	0019226	0.600113	0.032258
3	0	0005251	0.600113	0.044944
3	0	0015247	0.600113	0.092105
3	0	0032350	0.600113	0.000000
3	0	0005515	0.600113	1.000000
3	0	0060333	0.600113	0.000000
3	0	0015343	0.600113	0.038462
3	0	0050790	0.600113	0.000000
3	0	1905563	0.600113	0.000000
3	0	0009867	0.600113	0.121212
3	0	0046777	0.600113	1.000000
3	0	0006351	0.600113	0.219512
3	0	0051645	0.600113	0.066667
3	0	0072345	0.600113	0.045455
3	0	0005833	0.600113	0.081081
3	0	0022400	0.600113	1.000000
3	0	0060776	0.600113	0.040000
3	0	0061002	0.600113	0.076923
3	0	0003924	0.600113	1.000000
3	0	0035458	0.600113	0.181818
3	0	0043565	0.600113	0.250000
3	0	0097756	0.600113	0.076923
3	0	0005488	0.600113	0.666667
3	0	0019740	0.600113	0.066667
3	0	0006427	0.600113	0.036364
3	0	0031224	0.600113	0.076923
3	0	0046007	0.600113	0.090909
3	0	0005515	0.600113	1.000000
3	0	0005768	0.600113	0.437500
3	0	0043687	0.600113	1.000000
3	0	0060776	0.600113	0.033333
3	0	0000165	0.600113	1.000000
3	0	0015031	0.600113	0.037037
3	0	0007498	0.600113	0.050000
3	0	2000310	0.600113	0.081633
3	0	0005515	0.600113	0.222222
3	0	0005509	0.600113	0.272727
3	0	0016042	0.600113	1.000000
3	0	0004722	0.600113	0.181818
3	0	0005886	0.600113	1.000000
3	0	2000438	0.600113	0.031250
3	0	0090195	0.600113	0.045455
3	0	0009887	0.600113	0.062500
3	0	0006935	0.600113	0.071429
3	0	0032525	0.600113	0.033333
3	0	0005515	0.600113	1.000000
3	0	0001953	0.600113	0.000000
3	0	0050775	0.600113	0.000000
3	0	0046600	0.600113	0.000000
3	0	0044305	0.600113	0.000000
3	0	0032482	0.600113	1.000000
3	0	0007584	0.600113	0.107143
3	0	0002357	0.600113	0.105263
3	0	0043231	0.600113	1.000000
3	0	0042493	0.600113	0.125000
3	0	0042175	0.600113	1.000000
3	0	0016441	0.600113	0.176471
3	0	0045892	0.600113	0.088889
3	0	0005261	0.600113	0.153846
3	0	0006895	0.600113	1.000000
3	0	0031489	0.600113	1.000000
3	0	0045869	0.600113	0.176471
3	0	0016311	0.600113	0.105263
3	0	0035613	0.600113	0.250000
3	0	0015020	0.600113	0.153846
3	0	0090387	0.600113	1.000000
3	0	0005770	0.600113	1.000000
3	0	0032456	0.600113	1.000000
3	0	0045176	0.600113	1.000000
3	0	0075733	0.600113	0.222222
3	0	2000543	0.600113	0.500000
3	0	0005886	0.600113	1.000000
3	0	0008543	0.600113	1.000000
3	0	0032880	0.600113	1.000000
3	0	0005769	0.600113	1.000000
3	0	0015888	0.600113	0.230769
3	0	0045335	0.600113	1.000000
3	0	0006606	0.600113	0.692308
3	0	0005525	0.600113	1.000000
3	0	0005764	0.600113	1.000000
3	0	0005515	0.600113	1.000000
3	0	0099699	0.600113	0.450000
3	0	0034484	0.600113	0.062500
3	0	0005925	0.600113	0.083333
3	0	0060412	0.600113	0.043478
3	0	0003714	0.600113	0.093023
3	0	0009435	0.600113	0.035088
3	0	0045893	0.600113	0.512821
3	0	0006974	0.600113	0.363636
3	0	0006470	0.600113	0.090909
3	0	0032727	0.600113	0.500000
3	0	0032731	0.600113	1.000000
3	0	0001556	0.600113	0.066667
3	0	0016322	0.600113	0.086957
3	0	0006094	0.600113	0.050000
3	0	0001228	0.600113	0.425532
3	0	0030322	0.600113	0.133333
3	0	0051092	0.600113	1.000000
3	0	0006952	0.600113	0.200000
3	0	0050718	0.600113	1.000000
3	0	0005515	0.600113	1.000000
3	0	0004890	0.600113	0.125000
3	0	0002218	0.600113	1.000000
3	0	0033004	0.600113	0.166667
3	0	0097169	0.600113	1.000000
3	0	0033209	0.600113	1.000000
3	0	0005515	0.600113	1.000000
3	0	0006635	0.600113	0.062500
3	0	0010976	0.600113	0.177778
3	0	0022841	0.600113	0.074074
3	0	0004222	0.600113	0.050000
3	0	0007519	0.600113	0.055556
3	0	0004497	0.600113	1.000000
3	0	0005829	0.600113	0.416667
3	0	0061001	0.600113	0.022727
3	0	0103002	0.600113	1.000000
3	0	0042379	0.600113	0.076923
3	0	0019634	0.600113	0.153846
3	0	2000637	0.600113	0.047619
3	0	0016197	0.600113	0.066667
3	0	0060631	0.600113	0.052632
3	0	0034584	0.600113	0.076923
3	0	0032725	0.600113	0.071429
3	0	0097503	0.600113	1.000000
3	0	1990247	0.600113	0.058824
3	0	0006878	0.600113	0.071429
3	0	0050890	0.600113	1.000000
3	0	1990743	0.600113	1.000000
3	0	0004714	0.600113	0.394737
3	0	0072092	0.600113	0.037736
3	0	0043086	0.600113	0.100000
3	0	0016887	0.600113	0.117647
3	0	0051592	0.600113	0.100000
3	0	0003211	0.600113	0.090909
3	0	0051482	0.600113	0.050000
3	0	0050869	0.600113	0.050000
3	0	0050729	0.600113	0.058824
3	0	0050672	0.600113	0.121212
3	0	0005743	0.600113	0.391304
3	0	0043520	0.600113	0.416667
3	0	0006749	0.600113	0.384615
3	0	0008543	0.600113	0.114286
3	0	0042045	0.600113	0.047619
3	0	0048679	0.600113	0.100000
3	0	0030674	0.600113	1.000000
3	0	0000002	0.600113	0.250000
3	0	0071049	0.600113	0.216667
3	0	0060065	0.600113	0.037037
3	0	0007165	0.600113	0.190476
3	0	0032233	0.600113	1.000000
3	0	0008284	0.600113	0.352941
3	0	0005886	0.600113	0.272727
3	0	0010039	0.600113	0.050000
3	0	1904874	0.600113	0.294118
3	0	0033353	0.600113	0.166667
3	0	0005783	0.600113	0.692308
3	0	0005634	0.600113	1.000000
3	0	0001946	0.600113	0.035714
3	0	0071385	0.600113	0.052632
3	0	0071805	0.600113	0.034483
3	0	0075733	0.600113	0.037037
3	0	0001934	0.600113	0.171429
3	0	0005884	0.600113	0.000000
3	0	0042132	0.600113	0.076923
3	0	0006351	0.600113	0.050000
3	0	0032525	0.600113	1.000000
3	0	0005634	0.600113	0.000000
3	0	0044424	0.600113	0.000000
3	0	0009289	0.600113	0.000000
3	0	0002040	0.600113	1.000000
3	0	0042802	0.600113	0.000000
3	0	0019825	0.600113	0.000000
3	0	0030911	0.600113	0.000000
3	0	0061035	0.600113	0.333333
3	0	0043328	0.600113	0.030769
3	0	0051017	0.600113	0.083333
3	0	0061649	0.600113	0.000000
3	0	0004674	0.600113	1.000000
3	0	0005929	0.600113	1.000000
3	0	0005515	0.600113	1.000000
3	0	0030426	0.600113	0.368421
3	0	0097543	0.600113	1.000000
3	0	0035330	0.600113	1.000000
3	0	0007368	0.600113	1.000000
3	0	0035019	0.600113	0.250000
3	0	0009887	0.600113	1.000000
3	0	0030517	0.600113	0.095238
3	0	0097546	0.600113	1.000000
3	0	0051384	0.600113	0.052632
3	0	0015701	0.600113	0.058824
3	0	0006895	0.600113	0.050000
3	0	0005737	0.600113	1.000000
3	0	0016018	0.600113	0.285714
3	0	0019367	0.600113	0.000000
3	0	0007608	0.600113	0.000000
3	0	0030091	0.600113	0.000000
3	0	0051321	0.600113	0.000000
3	0	0034625	0.600113	1.000000
3	0	0048738	0.600113	0.032258
3	0	0005634	0.600113	0.360000
3	0	0005829	0.600113	0.280000
3	0	0007167	0.600113	0.068966
3	0	0034021	0.600113	0.041667
3	0	0098686	0.600113	0.037037
3	0	1902167	0.600113	0.017857
3	0	0007519	0.600113	0.031250
3	0	0098561	0.600113	0.038462
3	0	0042770	0.600113	0.062500
3	0	0005634	0.600113	0.360000
3	0	0030176	0.600113	1.000000
3	0	0009922	0.600113	1.000000
3	0	0009833	0.600113	0.058824
3	0	0030148	0.600113	1.000000
3	0	0043231	0.600113	0.375000
3	0	0100001	0.600113	0.032258
3	0	0043524	0.600113	0.029412
3	0	0042761	0.600113	1.000000
3	0	0045824	0.600113	0.030303
3	0	0043001	0.600113	0.022727
3	0	0030154	0.600113	0.133333
3	0	0016125	0.600113	0.285714
3	0	0016021	0.600113	0.000000
3	0	0060384	0.600113	0.058824
3	0	0008375	0.600113	0.142857
3	0	0019797	0.600113	0.176471
3	0	0032412	0.600113	0.050000
3	0	0004890	0.600113	0.071429
3	0	0098962	0.600113	0.040000
3	0	0044874	0.600113	0.086957
3	0	0005737	0.600113	1.000000
3	0	0034220	0.600113	0.111111
3	0	0004691	0.600113	1.000000
3	0	0007155	0.600113	1.000000
3	0	0015562	0.600113	0.095238
3	0	0051059	0.600113	0.027027
3	0	0043542	0.600113	1.000000
3	0	0071361	0.600113	0.062500
3	0	2000696	0.600113	1.000000
3	0	0060562	0.600113	1.000000
3	0	0046777	0.600113	1.000000
3	0	0019058	0.600113	0.125000
3	0	0005615	0.600113	0.111111
3	0	0005634	0.600113	1.000000
3	0	0008824	0.600113	0.058824
3	0	0008144	0.600113	0.030303
3	0	0003913	0.600113	0.057143
3	0	0051539	0.600113	0.027778
3	0	0005634	0.600113	1.000000
3	0	0045022	0.600113	0.058824
3	0	0046069	0.600113	1.000000
3	0	0010754	0.600113	1.000000
3	0	0005741	0.600113	1.000000
3	0	0052696	0.600113	0.102941
3	0	0007399	0.600113	0.600000
3	0	0007193	0.600113	1.000000
3	0	0034389	0.600113	0.166667
3	0	0040036	0.600113	0.666667
3	0	0008270	0.600113	1.000000
3	0	0003279	0.600113	1.000000
3	0	0060292	0.600113	0.416667
3	0	0005886	0.600113	1.000000
3	0	0097011	0.600113	1.000000
3	0	0007283	0.600113	0.105263
3	0	0032991	0.600113	0.142857
3	0	0005739	0.600113	1.000000
3	0	0006334	0.600113	0.076923
3	0	0042393	0.600113	0.600000
3	0	0035690	0.600113	1.000000
3	0	0045121	0.600113	1.000000
3	0	0010749	0.600113	1.000000
3	0	0010821	0.600113	1.000000
3	0	0036289	0.600113	0.140845
3	0	0005759	0.600113	1.000000
3	0	0005794	0.600113	1.000000
3	0	0061512	0.600113	0.066667
3	0	0005515	0.600113	0.750000
3	0	0005515	0.600113	0.750000
3	0	0003170	0.600113	1.000000
3	0	0042802	0.600113	1.000000
3	0	0006259	0.600113	0.196721
3	0	0034446	0.600113	0.280000
3	0	0005507	0.600113	0.750000
3	0	0004930	0.600113	0.578947
3	0	0035686	0.600113	0.333333
3	0	0005515	0.600113	0.750000
3	0	0071320	0.600113	1.000000
3	0	0045226	0.600113	0.126761
3	0	0030425	0.600113	1.000000
3	0	0007605	0.600113	0.214286
3	0	0005783	0.600113	1.000000
3	0	0008284	0.600113	0.363636
3	0	0004118	0.600113	1.000000
3	0	0071599	0.600113	0.437500
3	0	0005886	0.600113	1.000000
3	0	0005829	0.600113	1.000000
3	0	0010824	0.600113	0.428571
3	0	0030552	0.600113	1.000000
3	0	0005515	0.600113	0.750000
3	0	1904613	0.600113	1.000000
3	0	0042301	0.600113	1.000000
3	0	0003281	0.600113	1.000000
3	0	0043025	0.600113	0.363636
3	0	0005737	0.600113	1.000000
3	0	0033993	0.600113	0.307692
3	0	0000155	0.600113	0.229167
3	0	0000055	0.600113	0.021277
3	0	0010629	0.600113	0.428571
3	0	0006895	0.600113	0.055556
3	0	0035927	0.600113	0.045455
3	0	0048488	0.600113	0.050000
3	0	0051059	0.600113	0.428571
3	0	0043231	0.600113	0.900000
3	0	0009617	0.600113	0.066667
3	0	0005615	0.600113	0.076923
3	0	0009880	0.600113	1.000000
3	0	0016363	0.600113	0.526316
3	0	0060037	0.600113	1.000000
3	0	0000122	0.600113	1.000000
3	0	0000715	0.600113	0.028571
3	0	0102116	0.600113	0.083333
3	0	0009259	0.600113	0.034483
3	0	0043328	0.600113	0.030769
3	0	0005769	0.600113	0.120000
3	0	0045766	0.600113	1.000000
3	0	0070936	0.600113	0.066667
3	0	0015884	0.600113	0.064516
3	0	0005887	0.600113	1.000000
3	0	0008134	0.600113	0.047619
3	0	0005515	0.600113	0.050000
3	0	0030497	0.600113	0.058824
3	0	0016671	0.600113	0.083333
3	0	0048483	0.600113	0.066667
3	0	0005762	0.600113	0.281250
3	0	0032266	0.600113	0.200000
3	0	0005515	0.600113	1.000000
3	0	0044773	0.600113	1.000000
3	0	0031982	0.600113	0.272727
3	0	0080111	0.600113	0.312500
3	0	0033617	0.600113	0.071429
3	0	0015908	0.600113	0.034483
3	0	0046777	0.600113	1.000000
3	0	0061003	0.600113	0.076923
3	0	0051639	0.600113	0.083333
3	0	0019900	0.600113	0.500000
3	0	0014059	0.600113	1.000000
3	0	0004713	0.600113	0.050000
3	0	0031902	0.600113	0.538462
3	0	0050896	0.600113	0.166667
3	0	0031720	0.600113	0.600000
3	0	0004693	0.600113	0.093023
3	0	0005515	0.600113	0.750000
3	0	0005634	0.600113	0.421053
3	0	0032299	0.600113	0.300000
3	0	0031045	0.600113	1.000000
3	0	0048020	0.600113	0.333333
3	0	0048306	0.600113	0.600000
3	0	0048791	0.600113	1.000000
3	0	0007204	0.600113	0.072727
3	0	0030010	0.600113	0.153846
3	0	0071277	0.600113	1.000000
3	0	0005829	0.600113	0.388889
3	0	0009395	0.600113	0.071429
3	0	0006469	0.600113	0.085106
3	0	0009809	0.600113	0.074074
3	0	0019344	0.600113	0.050000
3	0	0071038	0.600113	0.041667
3	0	0005886	0.600113	0.333333
3	0	0005730	0.600113	1.000000
3	0	0005886	0.600113	0.333333
3	0	0003723	0.600113	1.000000
3	0	0005488	0.600113	0.666667
3	0	0070192	0.600113	0.047619
3	0	0006954	0.600113	0.071429
3	0	0030883	0.600113	0.285714
3	0	0006367	0.600113	1.000000
3	0	0005515	0.600113	1.000000
3	0	0007268	0.600113	0.055556
3	0	0071369	0.600113	0.046512
3	0	0034976	0.600113	0.062500
3	0	0051016	0.600113	0.086957
3	0	0005515	0.600113	1.000000
3	0	0042803	0.600113	0.500000
3	0	0070475	0.600113	1.000000
3	0	0051353	0.600113	0.027778
3	0	0009898	0.600113	0.166667
3	0	0017091	0.600113	0.857143
3	0	0005730	0.600113	1.000000
3	0	0005634	0.600113	1.000000
3	0	0009986	0.600113	0.272727
3	0	0005768	0.600113	0.470588
3	0	0070037	0.600113	1.000000
3	0	0060629	0.600113	0.025641
3	0	0051180	0.600113	0.034483
3	0	0015186	0.600113	0.023256
3	0	0005737	0.600113	1.000000
3	0	0032991	0.600113	0.142857
3	0	0046872	0.600113	1.000000
3	0	0005634	0.600113	1.000000
3	0	0019904	0.600113	0.285714
3	0	0019213	0.600113	0.125000
3	0	0010369	0.600113	0.388889
3	0	2000348	0.600113	0.071429
3	0	0001756	0.600113	0.034483
3	0	0004805	0.600113	0.080000
3	0	0004601	0.600113	0.240000
3	0	0015196	0.600113	0.056604
3	0	0071005	0.600113	0.407407
3	0	0005768	0.600113	1.000000
3	0	0008134	0.600113	0.083333
3	0	0031625	0.600113	0.071429
3	0	0043621	0.600113	0.083333
3	0	1903209	0.600113	0.038462
3	0	0097542	0.600113	0.192308
3	0	0032417	0.600113	0.025000
3	0	0010596	0.600113	0.034483
3	0	0032967	0.600113	0.050000
3	0	0048365	0.600113	0.058824
3	0	0006612	0.600113	0.030303
3	0	0005737	0.600113	0.000000
3	0	0097381	0.600113	0.000000
3	0	0042742	0.600113	1.000000
3	0	0034613	0.600113	0.055556
3	0	0051350	0.600113	0.062500
3	0	1902963	0.600113	0.065574
3	0	1904778	0.600113	0.083333
3	0	0045893	0.600113	1.000000
3	0	0043627	0.600113	0.400000
3	0	0005829	0.600113	0.000000
3	0	0009611	0.600113	1.000000
3	0	0098943	0.600113	0.025000
3	0	0004693	0.600113	0.061538
3	0	0006144	0.600113	0.047619
3	0	0097711	0.600113	0.043478
3	0	0005741	0.600113	0.142857
3	0	0009414	0.600113	1.000000
3	0	0015638	0.600113	0.216216
3	0	0010148	0.600113	1.000000
3	0	0046825	0.600113	0.052632
3	0	0005776	0.600113	0.187500
3	0	0050927	0.600113	0.055556
3	0	0014911	0.600113	0.047619
3	0	0001228	0.600113	0.032787
3	0	0005769	0.600113	0.444444
3	0	0018149	0.600113	0.050000
3	0	0009239	0.600113	0.029851
3	0	0048511	0.600113	0.166667
3	0	0086015	0.600113	0.142857
3	0	0006970	0.600113	1.000000
3	0	0015193	0.600113	0.057692
3	0	0043560	0.600113	0.000000
3	0	0010586	0.600113	0.047619
3	0	0003723	0.600113	0.000000
3	0	0070816	0.600113	0.078125
3	0	0034504	0.600113	0.076923
3	0	0010325	0.600113	1.000000
3	0	0009506	0.600113	1.000000
3	0	0005886	0.600113	0.100000
3	0	0034484	0.600113	1.000000
3	0	0006094	0.600113	0.421053
3	0	0051607	0.600113	0.200000
3	0	0030159	0.600113	0.083333
3	0	0061003	0.600113	0.017241
3	0	0071315	0.600113	0.064516
3	0	0003777	0.600113	0.214286
3	0	0097542	0.600113	0.062500
3	0	0043410	0.600113	1.000000
3	0	0005515	0.600113	1.000000
3	0	0043065	0.600113	1.000000
3	0	0008237	0.600113	0.055556
3	0	0032968	0.600113	0.454545
3	0	0005634	0.600113	1.000000
3	0	0016021	0.600113	0.111111
3	0	0042273	0.600113	1.000000
3	0	0045727	0.600113	0.345455
3	0	0070544	0.600113	0.062500
3	0	0043231	0.600113	0.900000
3	0	0046330	0.600113	1.000000
3	0	0007507	0.600113	0.071429
3	0	0000981	0.600113	1.000000
3	0	0022625	0.600113	1.000000
3	0	0001894	0.600113	0.111111
3	0	0015179	0.600113	0.037736
3	0	0019206	0.600113	0.033333
3	0	0004523	0.600113	0.038462
3	0	0033148	0.600113	1.000000
3	0	0005737	0.600113	1.000000
3	0	0045184	0.600113	1.000000
3	0	0003777	0.600113	0.090909
3	0	0001953	0.600113	0.153846
3	0	0006995	0.600113	0.190476
3	0	0008140	0.600113	0.500000
3	0	0000790	0.600113	1.000000
3	0	0030054	0.600113	0.142857
3	0	0045944	0.600113	1.000000
3	0	0016021	0.600113	0.100000
3	0	0032279	0.600113	0.111111
3	0	0005634	0.600113	1.000000
3	0	0009961	0.600113	0.277778
3	0	0005515	0.600113	1.000000
3	0	0090102	0.600113	0.076923
3	0	0003723	0.600113	0.555556
3	0	0086002	0.600113	0.068966
3	0	0045815	0.600113	1.000000
3	0	0010189	0.600113	0.071429
3	0	0070475	0.600113	0.050000
3	0	0030950	0.600113	0.105263
3	0	0017124	0.600113	0.035714
3	0	0005634	0.600113	1.000000
3	0	0002690	0.600113	0.085106
3	0	0031143	0.600113	0.230769
3	0	0098552	0.600113	0.076923
3	0	0009617	0.600113	0.045455
3	0	0008373	0.600113	0.060606
3	0	0070728	0.600113	0.030303
3	0	0033353	0.600113	0.037037
3	0	0010884	0.600113	0.200000
3	0	0005694	0.600113	0.538462
3	0	0070383	0.600113	1.000000
3	0	0005737	0.600113	1.000000
3	0	0007286	0.600113	0.057143
3	0	0051607	0.600113	1.000000
3	0	0005634	0.600113	1.000000
3	0	0019003	0.600113	0.181818
3	0	0003723	0.600113	1.000000
3	0	0045324	0.600113	0.058824
3	0	0080111	0.600113	1.000000
3	0	0070208	0.600113	0.068966
3	0	0000932	0.600113	1.000000
3	0	0090168	0.600113	0.068966
3	0	0006977	0.600113	0.095238
3	0	0071013	0.600113	1.000000
3	0	0010830	0.600113	0.038462
3	0	0016604	0.600113	1.000000
3	0	0030659	0.600113	0.357143
3	0	0043711	0.600113	0.090909
3	0	0000413	0.600113	1.000000
3	0	0030198	0.600113	0.090909
3	0	0031334	0.600113	0.034483
3	0	0003755	0.600113	1.000000
3	0	0010842	0.600113	0.025641
3	0	0050776	0.600113	0.043478
3	0	0005515	0.600113	1.000000
3	0	0043408	0.600113	0.117647
3	0	0044458	0.600113	0.083333
3	0	0005634	0.600113	0.555556
3	0	0031092	0.600113	1.000000
3	0	0002576	0.600113	1.000000
3	0	0007140	0.600113	0.060606
3	0	0006974	0.600113	0.125000
3	0	0005886	0.600113	1.000000
3	0	0071230	0.600113	0.068966
3	0	0030317	0.600113	0.157895
3	0	0003334	0.600113	0.068966
3	0	0015191	0.600113	0.081633
3	0	0016075	0.600113	0.050000
3	0	0001569	0.600113	0.033333
3	0	0071542	0.600113	0.086957
3	0	0005737	0.600113	1.000000
3	0	0005929	0.600113	1.000000
3	0	0003351	0.600113	1.000000
3	0	0005515	0.600113	1.000000
3	0	0031514	0.600113	1.000000
3	0	0000964	0.600113	0.074074
3	0	0019211	0.600113	0.071429
3	0	0034141	0.600113	0.030303
3	0	0006612	0.600113	0.035714
3	0	0004252	0.600113	1.000000
3	0	0008757	0.600113	0.166667
3	0	0050708	0.600113	1.000000
3	0	0000976	0.600113	0.033333
3	0	0061357	0.600113	0.482759
3	0	0015638	0.600113	0.066667
3	0	0009408	0.600113	0.142857
3	0	0015210	0.600113	0.064516
3	0	0008283	0.600113	1.000000
3	0	0005737	0.600113	0.300000
3	0	0001843	0.600113	0.033333
3	0	0048681	0.600113	0.089286
3	0	0043424	0.600113	0.040000
3	0	0003677	0.600113	1.000000
3	0	0005737	0.600113	0.454545
3	0	0010324	0.600113	0.086957
3	0	0010273	0.600113	0.032258
3	0	0006979	0.600113	0.045455
3	0	0016811	0.600113	0.142857
3	0	0032458	0.600113	0.034483
3	0	0001650	0.600113	1.000000
3	0	0009866	0.600113	0.028169
3	0	0097320	0.600113	0.080000
3	0	0060326	0.600113	0.060606
3	0	0030368	0.600113	1.000000
3	0	0072537	0.600113	1.000000
3	0	0012505	0.600113	0.428571
3	0	0097400	0.600113	1.000000
3	0	0032747	0.600113	1.000000
3	0	0005887	0.600113	1.000000
3	0	0007166	0.600113	1.000000
3	0	0005515	0.600113	1.000000
3	0	0030497	0.600113	0.076923
3	0	0033169	0.600113	0.066667
3	0	0004722	0.600113	0.066667
3	0	0001654	0.600113	0.071429
3	0	0036293	0.600113	0.043478
3	0	0004175	0.600113	0.714286
3	0	0005737	0.600113	0.750000
3	0	0004672	0.600113	0.514286
3	0	0015517	0.600113	0.033333
3	0	0015871	0.600113	0.033333
3	0	0002430	0.600113	0.047619
3	0	0005737	0.600113	0.750000
3	0	0090630	0.600113	0.034483
3	0	0003281	0.600113	0.032258
3	0	0065001	0.600113	0.038462
3	0	0008565	0.600113	0.060606
3	0	2000905	0.600113	0.020408
3	0	0031132	0.600113	0.090909
3	0	0005515	0.600113	1.000000
3	0	0060373	0.600113	0.025000
3	0	0070126	0.600113	1.000000
3	0	0005515	0.600113	1.000000
3	0	0043330	0.600113	0.027027
3	0	0071472	0.600113	0.048780
3	0	2000502	0.600113	0.016129
3	0	0044428	0.600113	0.562500
3	0	1904469	0.600113	0.015625
3	0	0005654	0.600113	1.000000
3	0	0016926	0.600113	1.000000
3	0	0000981	0.600113	0.038462
3	0	0005634	0.600113	1.000000
3	0	0035750	0.600113	0.037037
3	0	0044297	0.600113	0.272727
3	0	0005247	0.600113	0.027778
3	0	0031440	0.600113	0.029412
3	0	0031838	0.600113	0.083333
3	0	0006002	0.600113	0.117647
3	0	0009102	0.600113	0.041667
3	0	0031410	0.600113	1.000000
3	0	0048489	0.600113	1.000000
3	0	0034613	0.600113	0.157895
3	0	0008088	0.600113	1.000000
3	0	0007268	0.600113	1.000000
3	0	0071260	0.600113	0.111111
3	0	0052692	0.600113	0.100000
3	0	0005730	0.600113	1.000000
3	0	0030193	0.600113	0.045455
3	0	0009440	0.600113	0.083333
3	0	0060236	0.600113	0.045455
3	0	0005737	0.600113	1.000000
3	0	0070646	0.600113	0.080000
3	0	0070192	0.600113	0.080000
3	0	0038096	0.600113	1.000000
3	0	0005515	0.600113	1.000000
3	0	0048010	0.600113	1.000000
3	0	0005515	0.600113	1.000000
3	0	0007269	0.600113	0.160000
3	0	0005515	0.600113	1.000000
3	0	0034427	0.600113	0.078431
3	0	0090238	0.600113	0.083333
3	0	0002076	0.600113	0.086957
3	0	0004721	0.600113	0.051282
3	0	0000381	0.600113	1.000000
3	0	0004252	0.600113	0.047619
3	0	0043709	0.600113	0.052632
3	0	0007052	0.600113	0.047619
3	0	0006914	0.600113	0.071429
3	0	0005768	0.600113	0.470588
3	0	0032091	0.600113	0.153846
3	0	0019740	0.600113	0.125000
3	0	0007143	0.600113	0.033333
3	0	0035445	0.600113	0.040000
3	0	0018026	0.600113	0.034483
3	0	0005515	0.600113	1.000000
3	0	0030851	0.600113	0.041667
3	0	0071556	0.600113	0.000000
3	0	0004197	0.600113	0.050000
3	0	2000641	0.600113	0.000000
3	0	0032417	0.600113	0.000000
3	0	1900194	0.600113	0.000000
3	0	0071805	0.600113	1.000000
3	0	0005887	0.600113	1.000000
3	0	0044464	0.600113	0.500000
3	0	0030866	0.600113	0.076923
3	0	0042391	0.600113	1.000000
3	0	0016791	0.600113	0.062500
3	0	1901098	0.600113	0.071429
3	0	1902948	0.600113	0.046512
3	0	0046038	0.600113	0.012500
3	0	0009623	0.600113	0.083333
3	0	0080025	0.600113	1.000000
3	0	0005874	0.600113	1.000000
3	0	0005871	0.600113	1.000000
3	0	0046982	0.600113	0.375000
3	0	0035590	0.600113	0.647059
3	0	0071233	0.600113	0.121212
3	0	0003777	0.600113	1.000000
3	0	1904315	0.600113	0.196429
3	0	0043711	0.600113	0.222222
3	0	0005615	0.600113	0.055556
3	0	0001919	0.600113	1.000000
3	0	0004383	0.600113	0.079365
3	0	0001533	0.600113	0.157895
3	0	0016887	0.600113	1.000000
3	0	0004674	0.600113	0.205882
3	0	0005768	0.600113	1.000000
3	0	0003179	0.600113	0.062500
3	0	0032287	0.600113	0.060606
3	0	0042474	0.600113	0.045455
3	0	0000155	0.600113	0.200000
3	0	0055001	0.600113	1.000000
3	0	0009326	0.600113	0.117647
3	0	0061024	0.600113	1.000000
3	0	0042383	0.600113	1.000000
3	0	0042802	0.600113	0.000000
3	0	0030148	0.600113	0.090909
3	0	0005515	0.600113	0.000000
3	0	0051082	0.600113	0.000000
3	0	0033265	0.600113	0.000000
3	0	0032874	0.600113	0.037736
3	0	0006623	0.600113	0.034483
3	0	0043424	0.600113	0.027027
3	0	0006165	0.600113	1.000000
3	0	0005829	0.600113	1.000000
3	0	0004427	0.600113	0.055556
3	0	0004017	0.600113	1.000000
3	0	0005737	0.600113	0.750000
3	0	0016830	0.600113	0.060606
3	0	1900135	0.600113	0.018868
3	0	1902430	0.600113	0.027027
3	0	0005829	0.600113	1.000000
3	0	0050892	0.600113	0.043478
3	0	1903348	0.600113	0.032258
3	0	0009507	0.600113	0.000000
3	0	0005515	0.600113	1.000000
3	0	0014003	0.600113	1.000000
3	0	0005005	0.600113	0.030303
3	0	0010575	0.600113	0.037037
3	0	0031011	0.600113	0.515152
3	0	0019901	0.600113	0.500000
3	0	0042802	0.600113	0.750000
3	0	0006376	0.600113	1.000000
3	0	0043162	0.600113	0.150943
3	0	0008373	0.600113	0.095238
3	0	0097193	0.600113	0.142857
3	0	0006406	0.600113	1.000000
3	0	2000394	0.600113	0.129032
3	0	0009440	0.600113	0.155556
3	0	0012505	0.600113	0.428571
3	0	0055001	0.600113	0.055556
3	0	0071260	0.600113	0.052632
3	0	0005249	0.600113	0.056338
3	0	0006971	0.600113	0.071429
3	0	0010273	0.600113	0.060000
3	0	0005737	0.600113	1.000000
3	0	0008143	0.600113	0.200000
3	0	0043524	0.600113	1.000000
3	0	0044539	0.600113	0.043478
3	0	0031100	0.600113	0.285714
3	0	0015814	0.600113	0.043478
3	0	0033603	0.600113	0.108108
3	0	0016592	0.600113	0.227273
3	0	0051402	0.600113	0.086957
3	0	0098632	0.600113	1.000000
3	0	0071731	0.600113	0.061224
3	0	0007080	0.600113	0.063492
3	0	0034198	0.600113	0.075472
3	0	0005829	0.600113	1.000000
3	0	0019233	0.600113	0.076923
3	0	0045736	0.600113	0.076923
3	0	0005737	0.600113	1.000000
3	0	0030676	0.600113	1.000000
3	0	0030334	0.600113	1.000000
3	0	0005615	0.600113	0.111111
3	0	0000209	0.600113	0.080000
3	0	0005615	0.600113	0.111111
3	0	0005634	0.600113	0.555556
3	0	0051610	0.600113	0.071429
3	0	0046847	0.600113	1.000000
3	0	0032525	0.600113	0.033333
3	0	0005085	0.600113	1.000000
3	0	1904121	0.600113	0.083333
3	0	0044356	0.600113	0.071429
3	0	2000060	0.600113	0.105263
3	0	0043231	0.600113	0.416667
3	0	0045296	0.600113	1.000000
3	0	0005829	0.600113	1.000000
3	0	0005515	0.600113	0.600000
3	0	0060972	0.600113	0.076923
3	0	0004523	0.600113	0.058824
3	0	0005249	0.600113	0.024390
3	0	0071732	0.600113	0.071429
3	0	0004197	0.600113	0.045455
3	0	0021915	0.600113	0.043478
3	0	0032991	0.600113	1.000000
3	0	0010453	0.600113	0.266667
3	0	0007229	0.600113	1.000000
3	0	0050921	0.600113	0.187500
3	0	0007568	0.600113	0.083333
3	0	0036038	0.600113	0.176471
3	0	0071787	0.600113	0.095238
3	0	0045893	0.600113	0.095238
3	0	0017148	0.600113	0.095238
3	0	1905515	0.600113	0.080000
3	0	0000278	0.600113	0.055556
3	0	2000744	0.600113	0.045455
3	0	0003735	0.600113	0.025641
3	0	0006357	0.600113	0.029412
3	0	0048671	0.600113	0.013514
3	0	0016021	0.600113	1.000000
3	0	0005993	0.600113	0.030303
3	0	0010629	0.600113	0.041667
3	0	0030276	0.600113	0.025000
3	0	0003211	0.600113	0.030303
3	0	0005515	0.600113	1.000000
3	0	0017015	0.600113	0.000000
3	0	2000772	0.600113	0.000000
3	0	0000493	0.600113	0.000000
3	0	0008320	0.600113	0.041667
3	0	0043407	0.600113	0.000000
3	0	0002548	0.600113	0.000000
3	0	0015816	0.600113	0.000000
3	0	2001137	0.600113	0.000000
3	0	0034767	0.600113	0.000000
3	0	0006886	0.600113	0.000000
3	0	0099056	0.600113	0.000000
3	0	0006493	0.600113	0.000000
3	0	0032880	0.600113	0.000000
3	0	0097447	0.600113	0.000000
3	0	0005515	0.600113	1.000000
3	0	0008525	0.600113	0.050000
3	0	0030154	0.600113	0.000000
3	0	0005796	0.600113	0.000000
3	0	0051604	0.600113	0.000000
3	0	0045944	0.600113	0.000000
3	0	0046183	0.600113	0.000000
3	0	0046548	0.600113	0.000000
3	0	0019005	0.600113	0.000000
3	0	0098970	0.600113	0.000000
3	0	0016607	0.600113	0.000000
3	0	0014066	0.600113	0.000000
3	0	0044233	0.600113	0.000000
3	0	0034109	0.600113	0.000000
3	0	0050728	0.600113	0.000000
3	0	0007263	0.600113	0.000000
3	0	0005515	0.600113	1.000000
3	0	0043311	0.600113	0.000000
3	0	0071466	0.600113	0.000000
3	0	0031985	0.600113	0.000000
3	0	0008134	0.600113	0.750000
3	0	0000176	0.600113	0.000000
3	0	0009041	0.600113	0.022727
3	0	0030133	0.600113	0.000000
3	0	0040037	0.600113	0.000000
3	0	0005515	0.600113	1.000000
3	0	0051598	0.600113	0.000000
3	0	1901796	0.600113	0.000000
3	0	0006796	0.600113	0.000000
3	0	0001228	0.600113	0.022727
3	0	0030544	0.600113	1.000000
3	0	1900407	0.600113	0.700000
3	0	0042742	0.600113	0.062500
3	0	0005737	0.600113	1.000000
3	0	0034399	0.600113	0.894737
3	0	0044430	0.600113	0.437500
3	0	0001523	0.600113	0.133333
3	0	0060170	0.600113	0.235294
3	0	0016607	0.600113	0.857143
3	0	0051272	0.600113	0.307692
3	0	0005251	0.600113	0.033333
3	0	1900034	0.600113	1.000000
3	0	0005654	0.600113	1.000000
3	0	0005515	0.600113	1.000000
3	0	0090307	0.600113	0.076923
3	0	0006470	0.600113	0.090909
3	0	0005515	0.600113	1.000000
3	0	1904121	0.600113	0.050000
3	0	0003188	0.600113	0.055556
3	0	0015696	0.600113	0.066667
3	0	0006886	0.600113	0.040000
3	0	0008180	0.600113	1.000000
3	0	0000715	0.600113	1.000000
3	0	0006412	0.600113	0.400000
3	0	0006283	0.600113	1.000000
3	0	0006974	0.600113	0.291667
3	0	0070062	0.600113	1.000000
3	0	0005634	0.600113	1.000000
3	0	0006283	0.600113	1.000000
3	0	0048471	0.600113	1.000000
3	0	0017080	0.600113	0.153846
3	0	0071896	0.600113	0.076923
3	0	0099645	0.600113	0.076923
3	0	0004383	0.600113	0.179104
3	0	0000338	0.600113	1.000000
3	0	0071774	0.600113	0.071429
3	0	0089705	0.600113	0.058824
3	0	0071479	0.600113	0.086957
3	0	0070069	0.600113	0.125000
3	0	0005515	0.600113	1.000000
3	0	0005515	0.600113	1.000000
3	0	0035459	0.600113	0.083333
3	0	0004805	0.600113	0.157895
3	0	0042742	0.600113	0.625000
3	0	0043709	0.600113	0.080000
3	0	0050688	0.600113	1.000000
3	0	0080111	0.600113	1.000000
3	0	0002244	0.600113	1.000000
3	0	0005634	0.600113	1.000000
3	0	0002176	0.600113	0.080000
3	0	0072507	0.600113	0.142857
3	0	0003723	0.600113	1.000000
3	0	0008519	0.600113	0.050000
3	0	0005335	0.600113	0.028169
3	0	0071289	0.600113	0.083333
3	0	0005886	0.600113	0.230769
3	0	0030595	0.600113	0.095238
3	0	0098985	0.600113	0.062500
3	0	0051291	0.600113	0.205128
3	0	0046328	0.600113	0.176471
3	0	0000395	0.600113	1.000000
3	0	0033613	0.600113	1.000000
3	0	0009408	0.600113	1.000000
3	0	0045893	0.600113	0.944444
3	0	0005654	0.600113	1.000000
3	0	0030599	0.600113	0.125000
3	0	0043001	0.600113	0.034483
3	0	1990126	0.600113	0.071429
3	0	0045956	0.600113	0.127660
3	0	0006886	0.600113	0.047619
3	0	0006950	0.600113	0.750000
3	0	0008574	0.600113	0.066667
3	0	0005737	0.600113	0.750000
3	0	0010468	0.600113	1.000000
3	0	0031468	0.600113	1.000000
3	0	0070661	0.600113	0.125000
3	0	0061025	0.600113	1.000000
3	0	0005801	0.600113	1.000000
3	0	0005886	0.600113	0.272727
3	0	0006623	0.600113	0.033333
3	0	0007030	0.600113	1.000000
3	0	0043161	0.600113	1.000000
3	0	0000045	0.600113	1.000000
3	0	0061303	0.600113	0.055556
3	0	1990830	0.600113	1.000000
3	0	0048731	0.600113	0.090909
3	0	0061000	0.600113	0.075472
3	0	0015344	0.600113	0.034483
3	0	0071577	0.600113	0.045455
3	0	0042912	0.600113	0.065217
3	0	0002176	0.600113	1.000000
3	0	0005515	0.600113	1.000000
3	0	0001701	0.600113	1.000000
3	0	0005737	0.600113	1.000000
3	0	0055120	0.600113	0.350000
3	0	0050709	0.600113	0.054054
3	0	0000413	0.600113	0.196721
3	0	0090370	0.600113	0.043478
3	0	0071249	0.600113	0.040000
3	0	0019585	0.600113	0.093750
3	0	0005634	0.600113	0.454545
3	0	0015884	0.600113	1.000000
3	0	0005515	0.600113	0.035714
3	0	0005886	0.600113	1.000000
3	0	0015234	0.600113	1.000000
3	0	1903507	0.600113	0.030303
3	0	0055085	0.600113	1.000000
3	0	0060964	0.600113	0.066667
3	0	0008517	0.600113	1.000000
3	0	0000287	0.600113	0.032258
3	0	0042623	0.600113	0.029412
3	0	0001937	0.600113	0.062500
3	0	0051260	0.600113	0.100000
3	0	0005886	0.600113	0.272727
3	0	0005730	0.600113	0.450000
3	0	0019206	0.600113	1.000000
3	0	0015299	0.600113	0.054054
3	0	0015526	0.600113	0.043478
3	0	0048586	0.600113	0.045455
3	0	0050768	0.600113	0.050000
3	0	0043117	0.600113	0.047619
3	0	0005515	0.600113	1.000000
3	0	0140293	0.600113	1.000000
3	0	0035327	0.600113	0.388889
3	0	0051725	0.600113	1.000000
3	0	0140291	0.600113	1.000000
3	0	0005515	0.600113	1.000000
3	0	0006869	0.600113	0.071429
3	0	0042278	0.600113	1.000000
3	0	0032452	0.600113	0.468750
3	0	0006882	0.600113	0.076923
3	0	0010529	0.600113	0.071429
3	0	0086010	0.600113	0.076923
3	0	0002690	0.600113	0.030303
3	0	0036159	0.600113	0.068966
3	0	0005794	0.600113	1.000000
3	0	0005764	0.600113	1.000000
3	0	0099060	0.600113	0.121212
3	0	0005770	0.600113	1.000000
3	0	0005515	0.600113	1.000000
3	0	0086010	0.600113	0.064516
3	0	0072383	0.600113	1.000000
3	0	0042626	0.600113	0.100000
3	0	0006378	0.600113	0.045455
3	0	0005829	0.600113	0.500000
3	0	0009651	0.600113	0.035714
3	0	1902618	0.600113	0.062500
3	0	0046931	0.600113	0.066667
3	0	0014823	0.600113	0.090909
3	0	0005634	0.600113	1.000000
3	0	0051894	0.600113	0.051282
3	0	0045893	0.600113	0.107143
3	0	0000814	0.600113	1.000000
3	0	0005634	0.600113	1.000000
3	0	0005634	0.600113	1.000000
3	0	0051287	0.600113	0.181818
3	0	0010586	0.600113	0.181818
3	0	1900026	0.600113	0.050633
3	0	0043130	0.600113	0.600000
3	0	0045921	0.600113	0.056338
3	0	0070403	0.600113	0.142857
3	0	0010228	0.600113	0.047619
3	0	0016021	0.600113	0.100000
3	0	0060976	0.600113	0.047619
3	0	0055037	0.600113	0.600000
3	0	0016322	0.600113	0.074074
3	0	0008631	0.600113	0.064516
3	0	0071013	0.600113	1.000000
3	0	0005634	0.600113	1.000000
3	0	0000398	0.600113	1.000000
3	0	0035990	0.600113	0.058824
3	0	0010821	0.600113	0.034483
3	0	0031663	0.600113	0.038462
3	0	0001894	0.600113	0.033333
3	0	0003682	0.600113	1.000000
3	0	0032435	0.600113	1.000000
3	0	1990830	0.600113	0.266667
3	0	0050702	0.600113	0.068966
3	0	0043083	0.600113	0.071429
3	0	0016567	0.600113	1.000000
3	0	0071894	0.600113	1.000000
3	0	0005654	0.600113	1.000000
3	0	0007165	0.600113	0.333333
3	0	0000993	0.600113	1.000000
3	0	0000422	0.600113	0.189189
3	0	0010633	0.600113	0.193548
3	0	0010390	0.600113	1.000000
3	0	0001654	0.600113	0.058824
3	0	0060577	0.600113	0.043478
3	0	0016192	0.600113	0.090909
3	0	0099645	0.600113	0.055556
3	0	0007517	0.600113	0.000000
3	0	0010634	0.600113	0.000000
3	0	0046677	0.600113	0.000000
3	0	0003357	0.600113	0.000000
3	0	0010636	0.600113	0.000000
3	0	0070374	0.600113	0.016667
3	0	0005515	0.600113	1.000000
3	0	0071391	0.600113	0.083333
3	0	0005762	0.600113	1.000000
3	0	0042742	0.600113	0.034483
3	0	0003735	0.600113	1.000000
3	0	0019908	0.600113	0.375000
3	0	0005654	0.600113	0.451613
3	0	0010628	0.600113	0.037037
3	0	0070126	0.600113	1.000000
3	0	0006605	0.600113	0.027778
3	0	0007281	0.600113	0.057143
3	0	1990050	0.600113	0.050000
3	0	0045669	0.600113	0.030303
3	0	0005762	0.600113	1.000000
3	0	0070126	0.600113	1.000000
3	0	0070125	0.600113	1.000000
3	0	0001501	0.600113	0.031250
3	0	0005761	0.600113	1.000000
3	0	0005515	0.600113	1.000000
3	0	0034364	0.600113	0.095238
3	0	1901875	0.600113	0.239130
3	0	0005251	0.600113	0.025000
3	0	0005654	0.600113	0.451613
3	0	0006412	0.600113	1.000000
3	0	0008373	0.600113	0.121212
3	0	0015031	0.600113	0.027027
3	0	0048856	0.600113	0.035714
3	0	0005886	0.600113	0.200000
3	0	0031098	0.600113	0.090909
3	0	0010575	0.600113	0.073171
3	0	0044451	0.600113	0.526316
3	0	0009986	0.600113	0.333333
3	0	0099738	0.600113	0.538462
3	0	0034135	0.600113	0.166667
3	0	0075044	0.600113	0.045455
3	0	0071360	0.600113	0.040000
3	0	0043005	0.600113	0.250000
3	0	0006886	0.600113	1.000000
3	0	0005829	0.600113	1.000000
3	0	0031410	0.600113	1.000000
3	0	0048767	0.600113	0.023810
3	0	0016020	0.600113	0.333333
3	0	0042981	0.600113	0.250000
3	0	0016571	0.600113	0.027778
3	0	0007584	0.600113	0.062500
3	0	0060440	0.600113	0.041667
3	0	0010033	0.600113	0.166667
3	0	0034605	0.600113	1.000000
3	0	0005515	0.600113	1.000000
3	0	0061000	0.600113	0.039216
3	0	0046889	0.600113	0.045455
3	0	0060119	0.600113	0.066667
3	0	0035577	0.600113	0.000000
3	0	0005768	0.600113	0.000000
3	0	0032482	0.600113	0.000000
3	0	0045736	0.600113	0.000000
3	0	0090234	0.600113	0.000000
3	0	0006898	0.600113	0.000000
3	0	0006935	0.600113	0.000000
3	0	0032781	0.600113	0.117647
3	0	0031567	0.600113	1.000000
3	0	0000724	0.600113	1.000000
3	0	0005730	0.600113	1.000000
3	0	0036010	0.600113	0.090909
3	0	0070963	0.600113	0.049180
3	0	0005515	0.600113	1.000000
3	0	0032298	0.600113	0.076923
3	0	0005737	0.600113	1.000000
3	0	0005515	0.600113	1.000000
3	0	0060964	0.600113	0.129032
3	0	0015031	0.600113	0.071429
3	0	0045036	0.600113	0.038462
3	0	0008009	0.600113	0.089286
3	0	0060976	0.600113	0.125000
3	0	0043154	0.600113	0.403509
3	0	0009555	0.600113	0.166667
3	0	0033138	0.600113	1.000000
3	0	0001162	0.600113	1.000000
3	0	0004497	0.600113	0.111111
3	0	0000978	0.600113	1.000000
3	0	0005654	0.600113	1.000000
3	0	0006468	0.600113	0.312500
3	0	0006469	0.600113	1.000000
3	0	0043015	0.600113	0.500000
3	0	0030497	0.600113	0.096774
3	0	0014904	0.600113	1.000000
3	0	0071549	0.600113	1.000000
3	0	0005634	0.600113	1.000000
3	0	0043311	0.600113	0.092308
3	0	2000649	0.600113	0.076923
3	0	0055070	0.600113	0.062500
3	0	0051932	0.600113	0.090909
3	0	0060825	0.600113	0.081081
3	0	0045296	0.600113	0.043478
3	0	0045944	0.600113	1.000000
3	0	0005654	0.600113	1.000000
3	0	0005171	0.600113	0.041667
3	0	0016554	0.600113	0.321429
3	0	0007156	0.600113	0.100000
3	0	0034587	0.600113	0.296296
3	0	0072562	0.600113	0.076923
3	0	0042733	0.600113	0.176471
3	0	0019239	0.600113	0.071429
3	0	0071773	0.600113	0.066667
3	0	0033189	0.600113	0.066667
3	0	0004674	0.600113	0.140351
3	0	0006468	0.600113	0.166667
3	0	0007080	0.600113	1.000000
3	0	0030687	0.600113	1.000000
3	0	0005887	0.600113	0.157895
3	0	0005783	0.600113	1.000000
3	0	1901796	0.600113	1.000000
3	0	0005730	0.600113	1.000000
3	0	0032147	0.600113	0.086957
3	0	0030497	0.600113	0.109091
3	0	0032454	0.600113	0.145161
3	0	0000055	0.600113	1.000000
3	0	0001650	0.600113	1.000000
3	0	0070593	0.600113	0.375000
3	0	0005913	0.600113	0.100000
3	0	0002237	0.600113	0.062500
3	0	0042273	0.600113	1.000000
3	0	0042742	0.600113	0.058824
3	0	0033228	0.600113	0.095238
3	0	0043154	0.600113	0.085106
3	0	0032991	0.600113	1.000000
3	0	0002437	0.600113	0.095238
3	0	0006468	0.600113	0.080000
3	0	0008284	0.600113	1.000000
3	0	0002244	0.600113	1.000000
3	0	0021547	0.600113	1.000000
3	0	0005886	0.600113	0.230769
3	0	0005515	0.600113	1.000000
3	0	0000978	0.600113	1.000000
3	0	0090263	0.600113	0.300000
3	0	0070033	0.600113	0.277778
3	0	0045893	0.600113	1.000000
3	0	0065003	0.600113	1.000000
3	0	0005813	0.600113	0.368421
3	0	0071321	0.600113	0.071429
3	0	0005515	0.600113	1.000000
3	0	0015638	0.600113	0.038462
3	0	0015183	0.600113	0.023256
3	0	0006427	0.600113	0.040816
3	0	0045296	0.600113	0.375000
3	0	0005814	0.600113	1.000000
3	0	0022604	0.600113	0.166667
3	0	0005634	0.600113	1.000000
3	0	0005887	0.600113	0.176471
3	0	0045719	0.600113	0.105263
3	0	0046600	0.600113	1.000000
3	0	0051180	0.600113	0.058824
3	0	0097213	0.600113	0.051282
3	0	0010499	0.600113	0.027778
3	0	0006511	0.600113	0.027027
3	0	0071280	0.600113	0.041667
3	0	0048477	0.600113	1.000000
3	0	0007283	0.600113	1.000000
3	0	0005886	0.600113	0.230769
3	0	0007130	0.600113	1.000000
3	0	0022618	0.600113	0.181818
3	0	0005654	0.600113	0.708333
3	0	0017146	0.600113	0.096774
3	0	0071356	0.600113	0.125000
3	0	0060629	0.600113	1.000000
3	0	0019957	0.600113	0.500000
3	0	0006402	0.600113	0.297872
3	0	0005515	0.600113	1.000000
3	0	0007129	0.600113	1.000000
3	0	0048251	0.600113	0.187500
3	0	2000778	0.600113	0.093023
3	0	0000030	0.600113	0.083333
3	0	0036010	0.600113	0.071429
3	0	0000794	0.600113	1.000000
3	0	0045581	0.600113	0.095238
3	0	0005515	0.600113	1.000000
3	0	0001227	0.600113	0.022727
3	0	0031345	0.600113	0.031250
3	0	0002181	0.600113	0.250000
3	0	0004721	0.600113	0.190476
3	0	0006378	0.600113	1.000000
3	0	1902955	0.600113	0.026316
3	0	1990830	0.600113	0.060606
3	0	0035989	0.600113	0.035714
3	0	0015183	0.600113	0.023256
3	0	0005829	0.600113	1.000000
3	0	0016239	0.600113	0.034483
3	0	2000726	0.600113	0.025000
3	0	0045665	0.600113	0.047619
3	0	0003416	0.600113	0.052632
3	0	0050821	0.600113	0.062500
3	0	0060009	0.600113	0.052632
3	0	0005886	0.600113	1.000000
3	0	0000122	0.600113	1.000000
3	0	0030425	0.600113	1.000000
3	0	0000790	0.600113	0.538462
3	0	1990904	0.600113	0.125000
3	0	0042802	0.600113	0.222222
3	0	0070646	0.600113	0.055556
3	0	0005654	0.600113	0.650000
3	0	0000813	0.600113	0.333333
3	0	0071560	0.600113	0.062500
3	0	0004693	0.600113	0.058824
3	0	0001650	0.600113	0.541667
3	0	0007032	0.600113	0.166667
3	0	0046007	0.600113	0.092308
3	0	0051612	0.600113	0.078431
3	0	0023014	0.600113	0.065574
3	0	0005488	0.600113	0.666667
3	0	0016021	0.600113	0.058824
3	0	0034663	0.600113	1.000000
3	0	0015036	0.600113	1.000000
3	0	0030334	0.600113	0.160000
3	0	0098793	0.600113	0.176471
3	0	0051117	0.600113	1.000000
3	0	0099170	0.600113	0.160000
3	0	0005829	0.600113	0.500000
3	0	0005770	0.600113	0.611111
3	0	0001933	0.600113	1.000000
3	0	0008017	0.600113	0.500000
3	0	0005829	0.600113	0.500000
3	0	0034976	0.600113	1.000000
3	0	0031514	0.600113	0.235294
3	0	0005515	0.600113	1.000000
3	0	0005634	0.600113	0.642857
3	0	0030433	0.600113	1.000000
3	0	0019898	0.600113	0.062500
3	0	1990403	0.600113	0.076923
3	0	0015190	0.600113	0.044444
3	0	0090026	0.600113	0.085106
3	0	0005515	0.600113	1.000000
3	0	0006814	0.600113	0.000000
3	0	0002735	0.600113	0.000000
3	0	0003682	0.600113	0.500000
3	0	0000958	0.600113	0.000000
3	0	0008408	0.600113	0.041667
3	0	0071310	0.600113	0.000000
3	0	0034483	0.600113	1.000000
3	0	0015014	0.600113	1.000000
3	0	0035458	0.600113	0.057143
3	0	0042328	0.600113	1.000000
3	0	0003700	0.600113	0.040000
3	0	0004842	0.600113	0.289474
3	0	0060076	0.600113	0.066667
3	0	0032691	0.600113	0.027778
3	0	0005886	0.600113	0.187500
3	0	0060406	0.600113	0.027778
3	0	0007190	0.600113	0.034483
3	0	0042989	0.600113	0.030303
3	0	0071850	0.600113	0.190476
3	0	0050892	0.600113	0.055556
3	0	0050714	0.600113	0.171429
3	0	0005886	0.600113	0.400000
3	0	0004318	0.600113	0.066667
3	0	0010529	0.600113	0.285714
3	0	0006357	0.600113	1.000000
3	0	0005886	0.600113	0.400000
3	0	0002239	0.600113	0.062500
3	0	0043122	0.600113	1.000000
3	0	0000082	0.600113	0.058824
3	0	0014904	0.600113	0.052632
3	0	0048704	0.600113	0.035714
3	0	0006000	0.600113	0.055556
3	0	0006974	0.600113	0.200000
3	0	0043001	0.600113	1.000000
3	0	0019900	0.600113	0.600000
3	0	0030496	0.600113	1.000000
3	0	0060287	0.600113	0.312500
3	0	0015012	0.600113	0.071429
3	0	0047844	0.600113	0.250000
3	0	0032588	0.600113	1.000000
3	0	0048514	0.600113	0.055556
3	0	0005544	0.600113	0.250000
3	0	0031334	0.600113	0.250000
3	0	0000226	0.600113	0.384615
3	0	0016324	0.600113	0.250000
3	0	0099173	0.600113	0.333333
3	0	0019904	0.600113	0.750000
3	0	0007250	0.600113	0.061538
3	0	0005871	0.600113	1.000000
3	0	0005874	0.600113	1.000000
3	0	0032391	0.600113	0.172414
3	0	0016042	0.600113	0.083333
3	0	0006302	0.600113	0.076923
3	0	0048484	0.600113	0.076923
3	0	0003836	0.600113	0.250000
3	0	0005997	0.600113	0.133333
3	0	0005761	0.600113	0.379310
3	0	0015014	0.600113	1.000000
3	0	0015016	0.600113	1.000000
3	0	0008146	0.600113	1.000000
3	0	0043410	0.600113	0.015385
3	0	0034483	0.600113	1.000000
3	0	0070371	0.600113	0.244444
3	0	0015343	0.600113	0.037037
3	0	0000981	0.600113	0.037037
3	0	0001919	0.600113	0.030303
3	0	0086010	0.600113	1.000000
3	0	0050663	0.600113	0.230769
3	0	2000124	0.600113	0.150000
3	0	0005886	0.600113	1.000000
3	0	0005248	0.600113	1.000000
3	0	0060562	0.600113	0.080000
3	0	0006813	0.600113	1.000000
3	0	0035725	0.600113	1.000000
3	0	0031404	0.600113	0.027778
3	0	0005887	0.600113	1.000000
3	0	0006068	0.600113	0.058824
3	0	0030424	0.600113	1.000000
3	0	0006812	0.600113	1.000000
3	0	0016579	0.600113	0.064516
3	0	0071321	0.600113	0.058824
3	0	0009102	0.600113	0.037736
3	0	0006469	0.600113	0.061224
3	0	0005886	0.600113	1.000000
3	0	0031647	0.600113	0.111111
3	0	0005886	0.600113	1.000000
3	0	0031902	0.600113	1.000000
3	0	0004096	0.600113	0.083333
3	0	0043328	0.600113	1.000000
3	0	0005769	0.600113	1.000000
3	0	1904491	0.600113	0.142857
3	0	0001750	0.600113	0.150000
3	0	0090351	0.600113	1.000000
3	0	0031625	0.600113	0.500000
3	0	0006878	0.600113	0.086957
3	0	0005515	0.600113	1.000000
3	0	0019221	0.600113	0.090909
3	0	0004733	0.600113	0.070707
3	0	0001933	0.600113	0.029412
3	0	0036503	0.600113	0.000000
3	0	0060562	0.600113	0.000000
3	0	0006954	0.600113	0.000000
3	0	0004984	0.600113	0.047619
3	0	0050710	0.600113	0.000000
3	0	0006355	0.600113	1.000000
3	0	0005509	0.600113	0.285714
3	0	0015226	0.600113	0.032258
3	0	0005227	0.600113	0.038462
3	0	0046982	0.600113	0.600000
3	0	0045184	0.600113	0.111111
3	0	0005515	0.600113	1.000000
3	0	1904491	0.600113	0.076923
3	0	0097457	0.600113	0.000000
3	0	0005515	0.600113	1.000000
3	0	1990782	0.600113	0.428571
3	0	0048484	0.600113	0.037037
3	0	0002176	0.600113	0.032258
3	0	0005801	0.600113	0.000000
3	0	0043709	0.600113	0.032258
3	0	0008422	0.600113	1.000000
3	0	0014032	0.600113	0.068966
3	0	0005634	0.600113	0.384615
3	0	0016045	0.600113	0.615385
3	0	0005515	0.600113	0.111111
3	0	0071281	0.600113	1.000000
3	0	0009617	0.600113	1.000000
3	0	0071369	0.600113	1.000000
3	0	0005829	0.600113	1.000000
3	0	0005886	0.600113	0.272727
3	0	0016279	0.600113	0.058824
3	0	0043027	0.600113	0.048387
3	0	0005913	0.600113	0.076923
3	0	0001933	0.600113	0.085714
3	0	0005938	0.600113	0.222222
3	0	0009617	0.600113	0.068966
3	0	0060964	0.600113	0.037037
3	0	0035673	0.600113	1.000000
3	0	0042982	0.600113	0.040000
3	0	0008286	0.600113	0.036364
3	0	0090630	0.600113	0.037037
3	0	0009809	0.600113	1.000000
3	0	0014841	0.600113	0.090909
3	0	0009698	0.600113	1.000000
3	0	0048370	0.600113	0.034483
3	0	0032509	0.600113	0.062500
3	0	0019815	0.600113	0.000000
3	0	0060326	0.600113	0.086957
3	0	0000122	0.600113	0.000000
3	0	0004115	0.600113	0.090909
3	0	0003723	0.600113	1.000000
3	0	0090129	0.600113	0.000000
3	0	0010629	0.600113	0.000000
3	0	0007193	0.600113	0.000000
3	0	0042461	0.600113	0.000000
3	0	1900034	0.600113	0.000000
3	0	0045762	0.600113	0.000000
3	0	0002239	0.600113	1.000000
3	0	0051219	0.600113	0.000000
3	0	2000438	0.600113	0.031250
3	0	1903799	0.600113	0.023256
3	0	0006520	0.600113	0.050000
3	0	0032391	0.600113	0.133333
3	0	0062023	0.600113	0.083333
3	0	0004535	0.600113	1.000000
3	0	0043928	0.600113	1.000000
3	0	0003341	0.600113	0.076923
3	0	0051453	0.600113	0.053571
3	0	0000932	0.600113	1.000000
3	0	0000289	0.600113	1.000000
3	0	0007032	0.600113	0.071429
3	0	0048704	0.600113	0.033333
3	0	0032688	0.600113	0.095238
3	0	0006450	0.600113	0.066667
3	0	0071285	0.600113	0.171429
3	0	0051787	0.600113	0.750000
3	0	0030884	0.600113	0.285714
3	0	0010029	0.600113	1.000000
3	0	0005874	0.600113	0.318182
3	0	1990641	0.600113	0.076923
3	0	0010468	0.600113	1.000000
3	0	2000306	0.600113	1.000000
3	0	0019305	0.600113	0.036364
3	0	0008615	0.600113	0.031746
3	0	0031410	0.600113	0.533333
3	0	0061952	0.600113	0.047619
3	0	0070125	0.600113	0.035088
3	0	0009623	0.600113	0.062500
3	0	0031532	0.600113	0.071429
3	0	0006002	0.600113	0.066667
3	0	0014846	0.600113	0.100000
3	0	0060776	0.600113	1.000000
3	0	0048020	0.600113	0.000000
3	0	0071850	0.600113	0.058824
3	0	0008528	0.600113	0.050000
3	0	0005759	0.600113	0.000000
3	0	0005515	0.600113	1.000000
3	0	0010923	0.600113	0.000000
3	0	0005230	0.600113	0.043478
3	0	0003700	0.600113	0.041667
3	0	0072583	0.600113	0.000000
3	0	0070936	0.600113	0.000000
3	0	0016926	0.600113	1.000000
3	0	0005634	0.600113	1.000000
3	0	0090169	0.600113	1.000000
3	0	0043025	0.600113	0.300000
3	0	0090234	0.600113	1.000000
3	0	0009312	0.600113	0.166667
3	0	0005829	0.600113	1.000000
3	0	0043711	0.600113	0.090909
3	0	0003674	0.600113	0.333333
3	0	0046777	0.600113	0.652174
3	0	0006970	0.600113	0.062500
3	0	0035549	0.600113	0.093023
3	0	0015234	0.600113	0.043478
3	0	0045176	0.600113	0.062500
3	0	0005515	0.600113	0.500000
3	0	0005887	0.600113	0.176471
3	0	0004127	0.600113	0.591837
3	0	0005795	0.600113	0.450000
3	0	0005634	0.600113	1.000000
3	0	0101006	0.600113	1.000000
3	0	0051246	0.600113	0.076923
3	0	0008285	0.600113	0.076923
3	0	0006730	0.600113	0.500000
3	0	0035690	0.600113	0.166667
3	0	0005524	0.600113	0.090909
3	0	0009615	0.600113	0.076923
3	0	1900407	0.600113	0.071429
3	0	0015301	0.600113	0.066667
3	0	0032456	0.600113	0.066667
3	0	0019538	0.600113	0.022727
3	0	0005769	0.600113	0.470588
3	0	0005509	0.600113	0.181818
3	0	0043406	0.600113	0.108434
3	0	0005634	0.600113	1.000000
3	0	0030141	0.600113	0.470588
3	0	0001032	0.600113	1.000000
3	0	0043231	0.600113	1.000000
3	0	0005829	0.600113	1.000000
3	0	0005654	0.600113	1.000000
3	0	0000994	0.600113	1.000000
3	0	0005730	0.600113	1.000000
3	0	1903900	0.600113	0.073171
3	0	0047274	0.600113	0.076923
3	0	0007568	0.600113	0.025641
3	0	0048557	0.600113	0.017857
3	0	0051020	0.600113	0.600000
3	0	0046928	0.600113	0.300000
3	0	0007169	0.600113	0.666667
3	0	0000149	0.600113	0.750000
3	0	0060070	0.600113	0.555556
3	0	0043161	0.600113	1.000000
3	0	0071797	0.600113	1.000000
3	0	0009751	0.600113	0.090909
3	0	0044424	0.600113	0.625000
3	0	0043123	0.600113	1.000000
3	0	0032728	0.600113	0.166667
3	0	0016021	0.600113	0.083333
3	0	1990126	0.600113	0.052632
3	0	0005654	0.600113	0.238095
3	0	0009942	0.600113	0.034483
3	0	0001527	0.600113	0.062500
3	0	0006468	0.600113	0.363636
3	0	0043235	0.600113	0.166667
3	0	0051018	0.600113	0.200000
3	0	0070126	0.600113	1.000000
3	0	0008097	0.600113	1.000000
3	0	0010636	0.600113	0.029412
3	0	0032930	0.600113	0.031250
3	0	0005737	0.600113	0.500000
3	0	0005762	0.600113	1.000000
3	0	0003779	0.600113	0.181818
3	0	0035928	0.600113	1.000000
3	0	0006977	0.600113	0.023529
3	0	0043539	0.600113	0.018868
3	0	0045779	0.600113	0.033333
3	0	2000637	0.600113	0.031250
3	0	0007143	0.600113	0.021277
3	0	0005615	0.600113	0.076923
3	0	0043565	0.600113	1.000000
3	0	0001227	0.600113	1.000000
3	0	0031915	0.600113	0.129032
3	0	0072610	0.600113	0.022222
3	0	0005515	0.600113	0.250000
3	0	0004821	0.600113	0.071429
3	0	0000980	0.600113	1.000000
3	0	0090023	0.600113	0.075472
3	0	0010332	0.600113	0.034483
3	0	0005930	0.600113	0.323529
3	0	0006225	0.600113	0.012987
3	0	0055070	0.600113	0.071429
3	0	0042721	0.600113	0.297297
3	0	0001227	0.600113	1.000000
3	0	0003723	0.600113	0.625000
3	0	0030165	0.600113	0.200000
3	0	0043565	0.600113	1.000000
3	0	0042391	0.600113	0.095238
3	0	0000122	0.600113	1.000000
3	0	0050715	0.600113	0.090909
3	0	0002089	0.600113	0.027027
3	0	0005829	0.600113	0.384615
3	0	0034976	0.600113	0.040000
3	0	2000678	0.600113	0.074074
3	0	0005886	0.600113	1.000000
3	0	0007186	0.600113	0.153846
3	0	0033554	0.600113	0.111111
3	0	0031313	0.600113	0.142857
3	0	0060412	0.600113	0.045455
3	0	0051537	0.600113	0.023810
3	0	0007416	0.600113	0.058824
3	0	0048246	0.600113	0.057143
3	0	0035844	0.600113	0.058824
3	0	0035869	0.600113	0.000000
3	0	0007589	0.600113	0.000000
3	0	0042802	0.600113	0.750000
3	0	0005669	0.600113	0.000000
3	0	0007062	0.600113	0.000000
3	0	0003700	0.600113	0.050000
3	0	0005515	0.600113	0.045455
3	0	0007608	0.600113	0.040000
3	0	1903209	0.600113	0.027778
3	0	0050900	0.600113	0.074074
3	0	0015234	0.600113	0.045455
3	0	0009409	0.600113	0.041667
3	0	0019904	0.600113	0.043478
3	0	0043069	0.600113	0.260870
3	0	0098799	0.600113	0.282051
3	0	0004620	0.600113	0.129032
3	0	0042623	0.600113	0.090909
3	0	0007507	0.600113	0.055556
3	0	1903393	0.600113	1.000000
3	0	0061136	0.600113	0.166667
3	0	0044783	0.600113	0.193548
3	0	2000134	0.600113	0.181818
3	0	0060271	0.600113	1.000000
3	0	0005737	0.600113	1.000000
3	0	0005769	0.600113	1.000000
3	0	0071814	0.600113	0.400000
3	0	0032968	0.600113	0.136364
3	0	0005634	0.600113	1.000000
3	0	0071345	0.600113	1.000000
3	0	0004725	0.600113	1.000000
3	0	0005886	0.600113	0.333333
3	0	0005768	0.600113	1.000000
3	0	0036452	0.600113	0.714286
3	0	0001671	0.600113	0.080000
3	0	0002062	0.600113	0.086957
3	0	0016604	0.600113	1.000000
3	0	0071542	0.600113	0.090909
3	0	0007519	0.600113	0.043478
3	0	0005634	0.600113	1.000000
3	0	0010458	0.600113	1.000000
3	0	0005515	0.600113	1.000000
3	0	0006620	0.600113	1.000000
3	0	0003674	0.600113	0.333333
3	0	0045217	0.600113	0.363636
3	0	0043408	0.600113	0.153846
3	0	0030117	0.600113	1.000000
3	0	0005737	0.600113	1.000000
3	0	0042564	0.600113	0.555556
3	0	0006974	0.600113	0.181818
3	0	1901673	0.600113	1.000000
3	0	1990743	0.600113	0.428571
3	0	0050715	0.600113	0.121212
3	0	0005515	0.600113	1.000000
3	0	0016301	0.600113	0.250000
3	0	0019058	0.600113	1.000000
3	0	0007253	0.600113	0.135135
3	0	1901216	0.600113	0.428571
3	0	0035926	0.600113	0.300000
3	0	0042803	0.600113	1.000000
3	0	0005634	0.600113	1.000000
3	0	0001937	0.600113	0.428571
3	0	0005515	0.600113	1.000000
3	0	0090090	0.600113	0.300000
3	0	0060548	0.600113	1.000000
3	0	0000281	0.600113	1.000000
3	0	0019934	0.600113	0.222222
3	0	0098982	0.600113	0.166667
3	0	0007080	0.600113	1.000000
3	0	0006364	0.600113	0.200000
3	0	0070269	0.600113	0.222222
3	0	0043425	0.600113	0.500000
3	0	0010494	0.600113	0.411765
3	0	0031681	0.600113	0.750000
3	0	0039702	0.600113	1.000000
3	0	0006611	0.600113	0.562500
3	0	0016491	0.600113	0.166667
3	0	0001958	0.600113	0.083333
3	0	0016197	0.600113	1.000000
3	0	0003723	0.600113	0.285714
3	0	0002426	0.600113	0.045455
3	0	0002052	0.600113	0.095238
3	0	0060776	0.600113	0.090909
3	0	0004714	0.600113	0.026316
3	0	0009289	0.600113	0.000000
3	0	0007283	0.600113	0.117647
3	0	0008328	0.600113	0.000000
3	0	0045667	0.600113	1.000000
3	0	0001654	0.600113	1.000000
3	0	0005654	0.600113	0.000000
3	0	0000922	0.600113	0.000000
3	0	0034459	0.600113	1.000000
3	0	0000398	0.600113	1.000000
3	0	0031347	0.600113	0.035714
3	0	0023014	0.600113	0.186047
3	0	0060644	0.600113	0.052632
3	0	0005604	0.600113	0.043478
3	0	0046329	0.600113	0.014085
3	0	0005351	0.600113	0.026316
3	0	0005515	0.600113	1.000000
3	0	0003351	0.600113	0.025641
3	0	0005829	0.600113	1.000000
3	0	0000155	0.600113	0.068493
3	0	0045892	0.600113	0.307692
3	0	0008233	0.600113	0.062500
3	0	0042178	0.600113	0.021739
3	0	0005654	0.600113	1.000000
3	0	0004842	0.600113	0.038462
3	0	0007176	0.600113	0.163636
3	0	0002407	0.600113	0.018868
3	0	0048318	0.600113	0.026316
3	0	0035926	0.600113	0.017857
3	0	0001570	0.600113	0.020000
3	0	0017015	0.600113	1.000000
3	0	0004528	0.600113	0.051282
3	0	0005829	0.600113	0.750000
3	0	0006355	0.600113	1.000000
3	0	0008284	0.600113	1.000000
3	0	0006935	0.600113	0.125000
3	0	0005515	0.600113	1.000000
3	0	0071392	0.600113	1.000000
3	0	0045892	0.600113	1.000000
3	0	0010389	0.600113	0.454545
3	0	0005634	0.600113	1.000000
3	0	0000030	0.600113	0.083333
3	0	0005737	0.600113	1.000000
3	0	0015638	0.600113	0.073171
3	0	0035338	0.600113	0.024096
3	0	0052546	0.600113	0.057143
3	0	0006486	0.600113	0.046512
3	0	0031011	0.600113	1.000000
3	0	0005654	0.600113	1.000000
3	0	0005515	0.600113	1.000000
3	0	0005813	0.600113	1.000000
3	0	0016579	0.600113	1.000000
3	0	0005634	0.600113	1.000000
3	0	0060385	0.600113	0.039216
3	0	0005942	0.600113	0.076923
3	0	0061028	0.600113	0.062500
3	0	0061003	0.600113	0.027778
3	0	0005515	0.600113	1.000000
3	0	0005654	0.600113	1.000000
3	0	0005515	0.600113	1.000000
3	0	0005654	0.600113	1.000000
3	0	0007417	0.600113	0.058824
3	0	0050890	0.600113	0.071429
3	0	0006260	0.600113	1.000000
3	0	0070062	0.600113	0.120000
3	0	0016604	0.600113	1.000000
3	0	0042462	0.600113	0.041667
3	0	1904556	0.600113	0.037037
3	0	0048706	0.600113	0.050000
3	0	0045893	0.600113	0.019231
3	0	0008380	0.600113	0.518519
3	0	0070914	0.600113	1.000000
3	0	0071466	0.600113	0.148148
3	0	0005654	0.600113	1.000000
3	0	0005829	0.600113	0.750000
3	0	0031011	0.600113	1.000000
3	0	0032570	0.600113	0.058824
3	0	0001649	0.600113	0.080000
3	0	0000578	0.600113	0.035714
3	0	0002076	0.600113	0.071429
3	0	0001960	0.600113	0.027778
3	0	0043005	0.600113	0.375000
3	0	2000737	0.600113	0.136364
3	0	0033130	0.600113	0.600000
3	0	0051539	0.600113	0.285714
3	0	0006401	0.600113	0.358974
3	0	0016197	0.600113	1.000000
3	0	0047484	0.600113	0.187500
3	0	0048471	0.600113	0.750000
3	0	2000344	0.600113	0.315789
3	0	0043711	0.600113	0.266667
3	0	0060999	0.600113	0.076923
3	0	0017121	0.600113	0.151515
3	0	0003723	0.600113	0.285714
3	0	0016192	0.600113	0.555556
3	0	0070062	0.600113	1.000000
3	0	0048306	0.600113	1.000000
3	0	0005515	0.600113	1.000000
3	0	0009106	0.600113	0.160000
3	0	0005634	0.600113	0.900000
3	0	0007250	0.600113	0.057143
3	0	0003179	0.600113	0.058824
3	0	0005515	0.600113	1.000000
3	0	0048709	0.600113	0.090909
3	0	1903774	0.600113	1.000000
3	0	0043407	0.600113	0.046154
3	0	0005654	0.600113	1.000000
3	0	0005829	0.600113	1.000000
3	0	0005829	0.600113	1.000000
3	0	0042826	0.600113	0.600000
3	0	0043154	0.600113	0.017857
3	0	0000338	0.600113	1.000000
3	0	0036211	0.600113	0.625000
3	0	0045019	0.600113	0.025000
3	0	0006654	0.600113	0.176471
3	0	0090170	0.600113	0.043478
3	0	0031397	0.600113	0.025000
3	0	0015760	0.600113	0.037037
3	0	0005515	0.600113	1.000000
3	0	0043484	0.600113	1.000000
3	0	0009793	0.600113	0.035714
3	0	1990138	0.600113	0.022222
3	0	0000712	0.600113	0.019608
3	0	0044874	0.600113	0.043478
3	0	0007040	0.600113	0.083333
3	0	0071805	0.600113	1.000000
3	0	0060041	0.600113	0.058824
3	0	0002039	0.600113	0.027027
3	0	0070664	0.600113	0.153846
3	0	0008134	0.600113	0.027027
3	0	0030883	0.600113	0.025641
3	0	0055001	0.600113	0.071429
3	0	0003416	0.600113	0.083333
3	0	0005515	0.600113	1.000000
3	0	0098982	0.600113	0.000000
3	0	0045956	0.600113	0.035714
3	0	0042175	0.600113	0.000000
3	0	0005515	0.600113	1.000000
3	0	0010884	0.600113	0.055556
3	0	0006417	0.600113	0.037037
3	0	0008830	0.600113	1.000000
3	0	0001520	0.600113	0.000000
3	0	0008144	0.600113	0.125000
3	0	0005930	0.600113	0.000000
3	0	0071276	0.600113	0.060606
3	0	0097228	0.600113	0.000000
3	0	0031398	0.600113	0.021277
3	0	0009740	0.600113	0.040000
3	0	0012505	0.600113	0.000000
3	0	0045892	0.600113	1.000000
3	0	0005515	0.600113	0.000000
3	0	0006397	0.600113	0.042553
3	0	0032585	0.600113	0.000000
3	0	0005178	0.600113	0.000000
3	0	0030836	0.600113	0.089286
3	0	0005783	0.600113	1.000000
3	0	0070062	0.600113	0.150000
3	0	0051087	0.600113	0.090909
3	0	0001937	0.600113	0.016949
3	0	0016810	0.600113	0.200000
3	0	0045861	0.600113	0.014706
3	0	0030833	0.600113	0.028986
3	0	2000549	0.600113	0.015385
3	0	0005515	0.600113	1.000000
3	0	0005515	0.600113	1.000000
3	0	0060997	0.600113	0.000000
3	0	0017070	0.600113	0.222222
3	0	2001056	0.600113	0.000000
3	0	1990830	0.600113	0.000000
3	0	0010225	0.600113	0.000000
3	0	0043542	0.600113	0.000000
3	0	0071732	0.600113	0.230769
3	0	0043005	0.600113	1.000000
3	0	0005654	0.600113	0.263158
3	0	0005737	0.600113	1.000000
3	0	0006954	0.600113	1.000000
3	0	0006212	0.600113	0.057143
3	0	0005634	0.600113	0.454545
3	0	0045779	0.600113	0.058824
3	0	0043083	0.600113	0.100000
3	0	0001527	0.600113	0.071429
3	0	0005515	0.600113	1.000000
3	0	0097029	0.600113	0.090909
3	0	0007281	0.600113	0.090909
3	0	2000905	0.600113	0.041667
3	0	0002690	0.600113	0.032258
3	0	0000981	0.600113	0.487179
3	0	0038202	0.600113	0.214286
3	0	0043123	0.600113	1.000000
3	0	0003836	0.600113	0.071429
3	0	0031468	0.600113	0.076923
3	0	0006893	0.600113	1.000000
3	0	2000060	0.600113	1.000000
3	0	0038023	0.600113	0.200000
3	0	0005737	0.600113	0.000000
3	0	0097006	0.600113	1.000000
3	0	0003682	0.600113	0.500000
3	0	0009117	0.600113	0.055556
3	0	0004318	0.600113	0.066667
3	0	0009741	0.600113	0.076923
3	0	0035904	0.600113	0.461538
3	0	0030154	0.600113	0.222222
3	0	0003777	0.600113	0.090909
3	0	0042788	0.600113	1.000000
3	0	0006772	0.600113	0.210526
3	0	0006508	0.600113	0.285714
3	0	0045202	0.600113	1.000000
3	0	0098789	0.600113	0.232558
3	0	0002741	0.600113	0.068966
3	0	0015808	0.600113	0.052632
3	0	0014069	0.600113	1.000000
3	0	0030336	0.600113	0.133333
3	0	0071456	0.600113	0.058824
3	0	2000096	0.600113	0.095238
3	0	0001501	0.600113	1.000000
3	0	0006417	0.600113	1.000000
3	0	0005335	0.600113	0.024096
3	0	0005298	0.600113	0.019231
3	0	0005829	0.600113	0.000000
3	0	0043005	0.600113	0.000000
3	0	0000974	0.600113	0.000000
3	0	0005829	0.600113	0.000000
3	0	0044424	0.600113	0.000000
3	0	1901810	0.600113	1.000000
3	0	0010436	0.600113	1.000000
3	0	0016121	0.600113	1.000000
3	0	0042601	0.600113	0.000000
3	0	0043197	0.600113	0.000000
3	0	0008285	0.600113	0.058824
3	0	1903900	0.600113	0.076923
3	0	0051262	0.600113	0.307692
3	0	0043220	0.600113	1.000000
3	0	0031241	0.600113	0.333333
3	0	0002011	0.600113	1.000000
3	0	0003729	0.600113	0.250000
3	0	0072659	0.600113	1.000000
3	0	0043219	0.600113	1.000000
3	0	0035749	0.600113	1.000000
3	0	0016579	0.600113	0.083333
3	0	0032288	0.600113	1.000000
3	0	0005634	0.600113	0.454545
3	0	0035612	0.600113	0.400000
3	0	0032991	0.600113	1.000000
3	0	0006511	0.600113	0.066667
3	0	0071280	0.600113	0.117647
3	0	0009242	0.600113	0.066667
3	0	0007093	0.600113	0.090909
3	0	0060760	0.600113	0.071429
3	0	0005783	0.600113	1.000000
3	0	0030148	0.600113	1.000000
3	0	0030170	0.600113	0.052632
3	0	0009922	0.600113	1.000000
3	0	0005634	0.600113	0.642857
3	0	0051897	0.600113	0.027778
3	0	0022604	0.600113	0.038462
3	0	0030176	0.600113	1.000000
3	0	0060324	0.600113	0.043478
3	0	0006821	0.600113	0.038462
3	0	0090307	0.600113	0.050000
3	0	0008097	0.600113	0.071429
3	0	0034620	0.600113	0.035714
3	0	0005737	0.600113	1.000000
3	0	0005791	0.600113	0.600000
3	0	0042761	0.600113	0.025641
3	0	0050792	0.600113	0.050000
3	0	0071345	0.600113	0.041667
3	0	0014068	0.600113	0.031250
3	0	0030516	0.600113	0.017857
3	0	0010172	0.600113	0.041667
3	0	0001228	0.600113	0.036364
3	0	0005886	0.600113	0.272727
3	0	0047268	0.600113	0.111111
3	0	0001944	0.600113	0.052632
3	0	0009410	0.600113	0.071429
3	0	0005654	0.600113	0.809524
3	0	0005829	0.600113	1.000000
3	0	0005829	0.600113	1.000000
3	0	0048015	0.600113	0.200000
3	0	0032868	0.600113	0.045455
3	0	0007204	0.600113	0.066667
3	0	0005634	0.600113	0.500000
3	0	0000086	0.600113	0.058824
3	0	1900235	0.600113	1.000000
3	0	0034198	0.600113	0.048780
3	0	0071260	0.600113	0.057143
3	0	0045665	0.600113	0.150000
3	0	0030878	0.600113	0.050000
3	0	0045214	0.600113	0.037736
3	0	0010989	0.600113	0.210526
3	0	1900165	0.600113	1.000000
3	0	0061630	0.600113	1.000000
3	0	0046847	0.600113	0.057143
3	0	0071392	0.600113	0.045455
3	0	0071456	0.600113	1.000000
3	0	0044297	0.600113	0.000000
3	0	0016286	0.600113	0.020000
3	0	0000813	0.600113	0.000000
3	0	0061157	0.600113	0.014085
3	0	0050570	0.600113	0.068966
3	0	0030534	0.600113	0.040000
3	0	0008361	0.600113	0.068966
3	0	0015804	0.600113	0.029412
3	0	1902167	0.600113	0.071429
3	0	0005743	0.600113	0.440000
3	0	0016289	0.600113	0.000000
3	0	1990904	0.600113	0.066667
3	0	0051082	0.600113	0.000000
3	0	0005604	0.600113	0.055556
3	0	0030163	0.600113	0.062500
3	0	0005634	0.600113	0.000000
3	0	0034612	0.600113	0.026316
3	0	0004601	0.600113	0.040000
3	0	0010608	0.600113	0.025641
3	0	0034332	0.600113	0.054054
3	0	0003950	0.600113	0.125000
3	0	0000974	0.600113	1.000000
3	0	0005654	0.600113	0.555556
3	0	0006357	0.600113	0.032258
3	0	0071006	0.600113	1.000000
3	0	0036002	0.600113	1.000000
3	0	0005761	0.600113	0.382353
3	0	0030425	0.600113	0.157895
3	0	0005737	0.600113	0.454545
3	0	0007213	0.600113	0.047619
3	0	0010628	0.600113	0.047619
3	0	0008585	0.600113	0.034483
3	0	0060373	0.600113	0.045455
3	0	0010923	0.600113	0.028571
3	0	0033265	0.600113	0.000000
3	0	0071456	0.600113	1.000000
3	0	0034484	0.600113	0.038462
3	0	0016571	0.600113	0.050000
3	0	0017046	0.600113	0.000000
3	0	0061002	0.600113	0.028986
3	0	0005515	0.600113	1.000000
3	0	0000178	0.600113	0.357143
3	0	0045995	0.600113	0.078947
3	0	0031410	0.600113	0.533333
3	0	0005634	0.600113	1.000000
3	0	0009244	0.600113	0.015152
3	0	0051725	0.600113	0.020408
3	0	0010106	0.600113	0.030769
3	0	0048235	0.600113	1.000000
3	0	0035278	0.600113	0.030769
3	0	0046928	0.600113	0.025641
3	0	0030279	0.600113	0.033333
3	0	0005635	0.600113	0.000000
3	0	0003727	0.600113	0.000000
3	0	0016251	0.600113	0.018868
3	0	0030593	0.600113	0.023810
3	0	1902367	0.600113	0.095238
3	0	0000447	0.600113	0.018182
3	0	0043229	0.600113	0.000000
3	0	0001227	0.600113	0.017857
3	0	0098919	0.600113	0.064516
3	0	0008584	0.600113	0.031250
3	0	0005635	0.600113	0.000000
3	0	0071276	0.600113	0.052632
3	0	0005515	0.600113	0.033333
3	0	0005634	0.600113	1.000000
3	0	0005887	0.600113	0.200000
3	0	0005829	0.600113	1.000000
3	0	0000795	0.600113	0.370370
3	0	1900407	0.600113	0.027778
3	0	0051592	0.600113	0.030303
3	0	0008479	0.600113	0.058824
3	0	0045921	0.600113	0.023256
3	0	0042802	0.600113	0.027027
3	0	0005886	0.600113	1.000000
3	0	0071805	0.600113	1.000000
3	0	0006813	0.600113	1.000000
3	0	0005769	0.600113	0.157895
3	0	1900113	0.600113	0.050000
3	0	0080025	0.600113	0.023256
3	0	0008263	0.600113	0.023810
3	0	0045736	0.600113	0.040000
3	0	0004550	0.600113	0.031746
3	0	0001525	0.600113	1.000000
3	0	0008284	0.600113	1.000000
3	0	0005178	0.600113	1.000000
3	0	0003712	0.600113	0.173913
3	0	0005575	0.600113	0.000000
3	0	0016236	0.600113	0.062500
3	0	0042989	0.600113	0.085106
3	0	0006888	0.600113	0.058824
3	0	0007062	0.600113	0.052632
3	0	0045736	0.600113	0.078431
3	0	0017148	0.600113	0.296296
3	0	0005886	0.600113	0.333333
3	0	0005515	0.600113	0.500000
3	0	0006888	0.600113	0.062500
3	0	0016324	0.600113	0.214286
3	0	0019901	0.600113	1.000000
3	0	1902017	0.600113	0.250000
3	0	0023014	0.600113	0.312500
3	0	0042391	0.600113	0.222222
3	0	0019646	0.600113	0.117647
3	0	0005160	0.600113	1.000000
3	0	0015505	0.600113	0.039474
3	0	0005125	0.600113	1.000000
3	0	0015301	0.600113	0.057143
3	0	0072616	0.600113	0.074074
3	0	0005815	0.600113	0.312500
3	0	1901216	0.600113	0.416667
3	0	0070126	0.600113	0.048780
3	0	0034220	0.600113	0.076923
3	0	0015814	0.600113	0.041667
3	0	0015031	0.600113	0.020408
3	0	0004422	0.600113	1.000000
3	0	0023014	0.600113	0.137931
3	0	0038023	0.600113	0.200000
3	0	0033004	0.600113	0.019608
3	0	0042803	0.600113	1.000000
3	0	0005515	0.600113	1.000000
3	0	1904637	0.600113	0.034483
3	0	0032270	0.600113	0.017857
3	0	0042026	0.600113	0.050000
3	0	0005886	0.600113	0.272727
3	0	0030279	0.600113	0.200000
3	0	0009443	0.600113	0.160714
3	0	0001934	0.600113	0.166667
3	0	0050732	0.600113	0.130435
3	0	0006470	0.600113	1.000000
3	0	2000249	0.600113	1.000000
3	0	0070062	0.600113	1.000000
3	0	0006342	0.600113	0.096774
3	0	0008610	0.600113	0.173913
3	0	0050860	0.600113	1.000000
3	0	0016310	0.600113	0.300000
3	0	0044325	0.600113	1.000000
3	0	0071292	0.600113	0.068966
3	0	0071774	0.600113	0.071429
3	0	0042474	0.600113	0.040000
3	0	0009792	0.600113	0.071429
3	0	0030331	0.600113	0.020833
3	0	0008076	0.600113	1.000000
3	0	0045944	0.600113	0.068182
3	0	0071805	0.600113	1.000000
3	0	0008253	0.600113	0.040000
3	0	0061337	0.600113	1.000000
3	0	0005249	0.600113	1.000000
3	0	0034284	0.600113	0.058824
3	0	0006772	0.600113	0.034483
3	0	0010498	0.600113	0.030303
3	0	0005871	0.600113	0.346154
3	0	0035038	0.600113	0.058824
3	0	0006914	0.600113	0.222222
3	0	0036258	0.600113	0.066667
3	0	0016020	0.600113	0.333333
3	0	0005654	0.600113	1.000000
3	0	0051865	0.600113	1.000000
3	0	0006511	0.600113	1.000000
3	0	0005829	0.600113	1.000000
3	0	0060041	0.600113	0.033333
3	0	0061630	0.600113	1.000000
3	0	0050982	0.600113	0.038462
3	0	0071599	0.600113	0.032258
3	0	0000132	0.600113	0.046512
3	0	0071466	0.600113	0.080000
3	0	0005829	0.600113	0.384615
3	0	0005634	0.600113	1.000000
3	0	0030282	0.600113	1.000000
3	0	2001234	0.600113	0.095238
3	0	1902966	0.600113	0.088235
3	0	0000981	0.600113	1.000000
3	0	0008237	0.600113	0.052632
3	0	1902711	0.600113	0.071429
3	0	0070863	0.600113	1.000000
3	0	0035577	0.600113	1.000000
3	0	0043312	0.600113	1.000000
3	0	0005783	0.600113	1.000000
3	0	1990023	0.600113	0.291667
3	0	0004012	0.600113	1.000000
3	0	0005886	0.600113	1.000000
3	0	0035579	0.600113	1.000000
3	0	0015917	0.600113	1.000000
3	0	0005794	0.600113	1.000000
3	0	0016020	0.600113	1.000000
3	0	0007026	0.600113	0.069767
3	0	0006357	0.600113	0.076923
3	0	0022857	0.600113	0.384615
3	0	0045332	0.600113	1.000000
3	0	0005789	0.600113	0.650000
3	0	0031398	0.600113	0.093023
3	0	0045892	0.600113	0.055556
3	0	0061003	0.600113	0.054795
3	0	0098978	0.600113	0.250000
3	0	0016554	0.600113	0.045455
3	0	0005515	0.600113	1.000000
3	0	0000786	0.600113	0.416667
3	0	0032091	0.600113	1.000000
3	0	0035091	0.600113	0.250000
3	0	0016579	0.600113	0.045455
3	0	0016020	0.600113	1.000000
3	0	0005634	0.600113	1.000000
3	0	0042802	0.600113	0.750000
3	0	0005634	0.600113	1.000000
3	0	0000422	0.600113	0.052632
3	0	0031397	0.600113	1.000000
3	0	0004127	0.600113	0.022727
3	0	0006378	0.600113	0.038462
3	0	0005730	0.600113	1.000000
3	0	0032211	0.600113	1.000000
3	0	0042147	0.600113	0.071429
3	0	0030334	0.600113	1.000000
3	0	0051684	0.600113	1.000000
3	0	0016021	0.600113	0.043478
3	0	0005771	0.600113	0.241379
3	0	0031616	0.600113	1.000000
3	0	0075044	0.600113	0.086957
3	0	0033617	0.600113	0.080000
3	0	0008360	0.600113	1.000000
3	0	0060324	0.600113	0.076923
3	0	0032153	0.600113	0.428571
3	0	0045053	0.600113	0.028571
3	0	0043603	0.600113	0.130435
3	0	0051075	0.600113	0.083333
3	0	0070062	0.600113	0.066667
3	0	0005247	0.600113	0.039216
3	0	0031982	0.600113	1.000000
3	0	0005515	0.600113	1.000000
3	0	0002092	0.600113	0.000000
3	0	0005515	0.600113	1.000000
3	0	0002011	0.600113	0.000000
3	0	0032460	0.600113	0.000000
3	0	0051216	0.600113	0.000000
3	0	0071470	0.600113	0.000000
3	0	1900246	0.600113	0.095238
3	0	0000209	0.600113	1.000000
3	0	0005515	0.600113	1.000000
3	0	0043687	0.600113	1.000000
3	0	0005634	0.600113	1.000000
3	0	0030628	0.600113	0.222222
3	0	0033138	0.600113	0.125000
3	0	0005544	0.600113	0.250000
3	0	0003333	0.600113	0.045455
3	0	1901098	0.600113	0.148148
3	0	0051896	0.600113	0.363636
3	0	0051683	0.600113	0.076923
3	0	0007175	0.600113	0.066667
3	0	0008517	0.600113	0.029851
3	0	0036159	0.600113	0.057143
3	0	0005913	0.600113	1.000000
3	0	0005543	0.600113	0.000000
3	0	0070062	0.600113	1.000000
3	0	0005230	0.600113	0.062500
3	0	0001750	0.600113	0.080000
3	0	0001706	0.600113	0.080000
3	0	0097575	0.600113	0.052632
3	0	0005737	0.600113	0.333333
3	0	0005248	0.600113	1.000000
3	0	0005887	0.600113	0.500000
3	0	0071805	0.600113	1.000000
3	0	0080009	0.600113	0.045455
3	0	0071320	0.600113	1.000000
3	0	0071469	0.600113	0.137931
3	0	0034140	0.600113	0.076923
3	0	0048557	0.600113	0.043478
3	0	0005249	0.600113	1.000000
3	0	0009117	0.600113	0.051282
3	0	0000724	0.600113	0.090909
3	0	0000122	0.600113	0.078947
3	0	0050775	0.600113	0.148936
3	0	0050795	0.600113	1.000000
3	0	0010369	0.600113	1.000000
3	0	0065004	0.600113	0.071429
3	0	0005575	0.600113	0.250000
3	0	0045190	0.600113	0.145161
3	0	0045779	0.600113	0.214286
3	0	0005654	0.600113	1.000000
3	0	0014065	0.600113	0.200000
3	0	0071934	0.600113	0.047619
3	0	0005290	0.600113	0.019608
3	0	1904117	0.600113	0.048780
3	0	0005227	0.600113	0.038462
3	0	0007616	0.600113	0.058824
3	0	0016021	0.600113	0.125000
3	0	0005929	0.600113	1.000000
3	0	0005515	0.600113	0.250000
3	0	0010629	0.600113	0.055556
3	0	0031647	0.600113	0.083333
3	0	0035735	0.600113	1.000000
3	0	0072593	0.600113	0.117647
3	0	0009101	0.600113	0.060606
3	0	0005783	0.600113	0.250000
3	0	0008285	0.600113	0.062500
3	0	0004126	0.600113	0.032258
3	0	0008180	0.600113	0.285714
3	0	0043409	0.600113	0.301587
3	0	0006954	0.600113	1.000000
3	0	0016045	0.600113	1.000000
3	0	0031306	0.600113	0.189189
3	0	0070269	0.600113	1.000000
3	0	0045944	0.600113	0.132353
3	0	0005634	0.600113	0.294118
3	0	0010591	0.600113	0.081633
3	0	0015712	0.600113	0.083333
3	0	0098892	0.600113	0.093750
3	0	0005351	0.600113	0.028571
3	0	0015517	0.600113	0.022727
3	0	0035102	0.600113	0.520000
3	0	0005844	0.600113	1.000000
3	0	0015701	0.600113	0.045455
3	0	0005737	0.600113	1.000000
3	0	0005634	0.600113	1.000000
3	0	0043311	0.600113	0.083333
3	0	0006520	0.600113	0.296296
3	0	0035198	0.600113	0.750000
3	0	0051092	0.600113	1.000000
3	0	0004843	0.600113	0.714286
3	0	0005839	0.600113	1.000000
3	0	0005576	0.600113	0.200000
3	0	1900017	0.600113	0.100000
3	0	0008017	0.600113	0.300000
3	0	0000502	0.600113	1.000000
3	0	0051604	0.600113	0.444444
3	0	0003723	0.600113	1.000000
3	0	0042273	0.600113	0.052632
3	0	0016477	0.600113	0.071429
3	0	0006893	0.600113	0.045455
3	0	0010499	0.600113	1.000000
3	0	0050718	0.600113	0.087719
3	0	0007623	0.600113	0.062500
3	0	0005634	0.600113	1.000000
3	0	0035458	0.600113	0.062500
3	0	0043025	0.600113	1.000000
3	0	0043027	0.600113	1.000000
3	0	0008143	0.600113	0.015625
3	0	0035725	0.600113	0.045455
3	0	0006623	0.600113	0.031250
3	0	0031156	0.600113	0.200000
3	0	0042602	0.600113	0.062500
3	0	0039702	0.600113	0.062500
3	0	0046777	0.600113	0.076923
3	0	0043204	0.600113	1.000000
3	0	0071391	0.600113	1.000000
3	0	0051480	0.600113	0.076923
3	0	0001965	0.600113	0.016949
3	0	0007411	0.600113	1.000000
3	0	1990830	0.600113	1.000000
3	0	0042632	0.600113	1.000000
3	0	0006644	0.600113	1.000000
3	0	0005615	0.600113	1.000000
3	0	0004623	0.600113	1.000000
3	0	0047498	0.600113	1.000000
3	0	0005886	0.600113	0.111111
3	0	0004126	0.600113	0.107143
3	0	0043433	0.600113	1.000000
3	0	0005833	0.600113	0.071429
3	0	0050767	0.600113	0.240000
3	0	0035770	0.600113	0.066667
3	0	0090370	0.600113	1.000000
3	0	0001947	0.600113	0.109375
3	0	0032308	0.600113	1.000000
3	0	0051977	0.600113	1.000000
3	0	0031519	0.600113	0.055556
3	0	0031045	0.600113	0.050000
3	0	0010008	0.600113	0.037037
3	0	0004620	0.600113	1.000000
3	0	0071005	0.600113	0.045455
3	0	0005634	0.600113	1.000000
3	0	0005794	0.600113	1.000000
3	0	0000122	0.600113	0.230769
3	0	0070647	0.600113	0.100000
3	0	0005739	0.600113	0.785714
3	0	0045893	0.600113	0.132353
3	0	0098978	0.600113	1.000000
3	0	0010574	0.600113	1.000000
3	0	0007018	0.600113	0.222222
3	0	0005737	0.600113	1.000000
3	0	0051879	0.600113	0.000000
3	0	0008784	0.600113	0.000000
3	0	0030317	0.600113	0.133333
3	0	0021915	0.600113	0.052632
3	0	0004672	0.600113	0.064516
3	0	0005829	0.600113	0.000000
3	0	0001665	0.600113	1.000000
3	0	0030100	0.600113	0.055556
3	0	0005743	0.600113	0.000000
3	0	0010273	0.600113	0.045455
3	0	0043484	0.600113	0.045455
3	0	1901223	0.600113	0.037037
3	0	0051787	0.600113	0.071429
3	0	0031313	0.600113	0.266667
3	0	0005634	0.600113	1.000000
3	0	0006357	0.600113	0.950000
3	0	0050729	0.600113	0.103448
3	0	0031936	0.600113	1.000000
3	0	0005886	0.600113	0.230769
3	0	0033234	0.600113	0.483871
3	0	0001676	0.600113	0.090909
3	0	0032959	0.600113	0.066667
3	0	0071985	0.600113	0.071429
3	0	0014059	0.600113	0.137931
3	0	0005515	0.600113	1.000000
3	0	0003690	0.600113	1.000000
3	0	0003674	0.600113	0.333333
3	0	0007498	0.600113	0.142857
3	0	0046654	0.600113	0.042553
3	0	0022851	0.600113	0.022727
3	0	0007281	0.600113	1.000000
3	0	0001525	0.600113	0.015873
3	0	0005737	0.600113	0.240000
3	0	2000560	0.600113	0.012987
3	0	0009741	0.600113	0.017544
3	0	0005227	0.600113	0.032258
3	0	0033617	0.600113	0.032787
3	0	0086005	0.600113	0.028571
3	0	0005515	0.600113	1.000000
3	0	0046777	0.600113	0.066667
3	0	0000993	0.600113	0.333333
3	0	0045824	0.600113	1.000000
3	0	0071439	0.600113	0.000000
3	0	0005925	0.600113	0.000000
3	0	0003690	0.600113	1.000000
3	0	0018406	0.600113	0.044444
3	0	0051661	0.600113	0.086957
3	0	0042594	0.600113	0.272727
3	0	0009986	0.600113	1.000000
3	0	0046872	0.600113	0.333333
3	0	0050715	0.600113	1.000000
3	0	0032091	0.600113	0.111111
3	0	0001618	0.600113	1.000000
3	0	0000814	0.600113	0.233333
3	0	0005813	0.600113	0.263158
3	0	0004672	0.600113	0.055556
3	0	0006812	0.600113	0.083333
3	0	0043066	0.600113	1.000000
3	0	0010189	0.600113	0.064516
3	0	0030099	0.600113	1.000000
3	0	0009103	0.600113	0.052632
3	0	0006260	0.600113	0.064516
3	0	0014911	0.600113	0.233333
3	0	0031492	0.600113	0.166667
3	0	0007010	0.600113	0.153846
3	0	0017158	0.600113	1.000000
3	0	0006979	0.600113	0.142857
3	0	0071910	0.600113	0.100000
3	0	0001786	0.600113	1.000000
3	0	0031146	0.600113	0.057143
3	0	0016079	0.600113	1.000000
3	0	0007155	0.600113	0.142857
3	0	0044422	0.600113	0.125000
3	0	0005545	0.600113	0.666667
3	0	0000467	0.600113	0.046512
3	0	0005886	0.600113	1.000000
3	0	0071108	0.600113	0.074074
3	0	0016579	0.600113	0.076923
3	0	0008237	0.600113	0.055556
3	0	0005509	0.600113	1.000000
3	0	0005737	0.600113	0.352941
3	0	0048768	0.600113	0.043478
3	0	0006378	0.600113	0.066667
3	0	0007018	0.600113	0.166667
3	0	0042803	0.600113	1.000000
3	0	0007186	0.600113	0.250000
3	0	0031005	0.600113	0.600000
3	0	0016887	0.600113	0.100000
3	0	0002292	0.600113	1.000000
3	0	0043202	0.600113	0.000000
3	0	0005515	0.600113	1.000000
3	0	0038094	0.600113	1.000000
3	0	0050715	0.600113	1.000000
3	0	0038023	0.600113	1.000000
3	0	0006955	0.600113	1.000000
3	0	0036064	0.600113	0.000000
3	0	0005813	0.600113	0.000000
3	0	0043928	0.600113	0.071429
3	0	0035926	0.600113	0.060000
3	0	0000070	0.600113	0.060606
3	0	0043565	0.600113	1.000000
3	0	0001228	0.600113	1.000000
3	0	0007420	0.600113	1.000000
3	0	0005634	0.600113	1.000000
3	0	0001085	0.600113	1.000000
3	0	0005634	0.600113	1.000000
3	0	0062023	0.600113	0.071429
3	0	0003700	0.600113	0.523810
3	0	0016020	0.600113	0.090909
3	0	0009725	0.600113	1.000000
3	0	0033189	0.600113	1.000000
3	0	0045944	0.600113	1.000000
3	0	0032332	0.600113	0.127660
3	0	0061578	0.600113	0.054054
3	0	0080139	0.600113	0.093750
3	0	0005634	0.600113	1.000000
3	0	0004413	0.600113	0.076923
3	0	0046975	0.600113	0.035088
3	0	0008270	0.600113	1.000000
3	0	0030424	0.600113	0.272727
3	0	0035082	0.600113	0.068966
3	0	0051147	0.600113	0.363636
3	0	0071442	0.600113	0.428571
3	0	0044849	0.600113	1.000000
3	0	0010634	0.600113	1.000000
3	0	0015891	0.600113	0.076923
3	0	0051894	0.600113	1.000000
3	0	0048869	0.600113	0.142857
3	0	0004622	0.600113	1.000000
3	0	0005515	0.600113	0.285714
3	0	0097110	0.600113	0.250000
3	0	0051289	0.600113	0.090909
3	0	0050731	0.600113	1.000000
3	0	0035725	0.600113	0.068966
3	0	0061512	0.600113	0.086957
3	0	0009395	0.600113	1.000000
3	0	1900026	0.600113	1.000000
3	0	0005515	0.600113	0.285714
3	0	0060326	0.600113	1.000000
3	0	0005509	0.600113	1.000000
3	0	0019058	0.600113	0.076923
3	0	0034638	0.600113	1.000000
3	0	0090307	0.600113	0.060606
3	0	0006898	0.600113	0.090909
3	0	0060563	0.600113	1.000000
3	0	0035869	0.600113	1.000000
3	0	0007224	0.600113	1.000000
3	0	0030424	0.600113	0.333333
3	0	0006457	0.600113	0.166667
3	0	0036038	0.600113	1.000000
3	0	2000627	0.600113	0.114286
3	0	0036064	0.600113	1.000000
3	0	0046580	0.600113	0.142857
3	0	0008158	0.600113	1.000000
3	0	0050708	0.600113	0.357143
3	0	0032880	0.600113	1.000000
3	0	0016020	0.600113	1.000000
3	0	0034484	0.600113	0.062500
3	0	1904117	0.600113	0.125000
3	0	0008616	0.600113	0.044444
3	0	0000964	0.600113	0.064516
3	0	1990050	0.600113	0.050000
3	0	0031936	0.600113	0.068966
3	0	0036353	0.600113	0.000000
3	0	0030426	0.600113	0.000000
3	0	0005794	0.600113	0.000000
3	0	0030141	0.600113	0.000000
3	0	0007269	0.600113	0.000000
3	0	0005829	0.600113	0.000000
3	0	0005829	0.600113	0.000000
3	0	0045190	0.600113	0.014706
3	0	0014719	0.600113	0.050000
3	0	0048586	0.600113	0.037037
3	0	1905166	0.600113	0.021277
3	0	0006338	0.600113	0.041667
3	0	0097503	0.600113	0.070175
3	0	0043328	0.600113	1.000000
3	0	0000813	0.600113	1.000000
3	0	0051898	0.600113	0.013889
3	0	0003674	0.600113	0.333333
3	0	0045773	0.600113	0.017699
3	0	0030574	0.600113	0.052632
3	0	0070664	0.600113	0.015625
3	0	0035755	0.600113	0.090909
3	0	0005515	0.600113	1.000000
3	0	0043231	0.600113	1.000000
3	0	0042802	0.600113	0.750000
3	0	0005515	0.600113	1.000000
3	0	0005575	0.600113	0.111111
3	0	0001654	0.600113	0.031250
3	0	0019888	0.600113	0.035714
3	0	0007616	0.600113	0.033333
3	0	0000027	0.600113	0.047619
3	0	0072583	0.600113	1.000000
3	0	0016324	0.600113	1.000000
3	0	0090406	0.600113	1.000000
3	0	0035755	0.600113	0.058824
3	0	0016308	0.600113	1.000000
3	0	0043327	0.600113	0.062500
3	0	0070417	0.600113	0.057143
3	0	0071363	0.600113	0.057143
3	0	0010233	0.600113	1.000000
3	0	0007281	0.600113	0.083333
3	0	0000122	0.600113	0.023810
3	0	0035335	0.600113	0.040000
3	0	0019904	0.600113	0.083333
3	0	0000974	0.600113	0.000000
3	0	1902367	0.600113	0.031250
3	0	0009986	0.600113	0.230769
3	0	0043005	0.600113	0.187500
3	0	0006821	0.600113	0.066667
3	0	0005496	0.600113	0.000000
3	0	0051586	0.600113	0.022727
3	0	0009103	0.600113	0.027778
3	0	0006885	0.600113	1.000000
3	0	0003723	0.600113	0.000000
3	0	0002181	0.600113	0.027778
3	0	0042132	0.600113	0.040000
3	0	0010183	0.600113	1.000000
3	0	0039008	0.600113	0.080000
3	0	0007158	0.600113	0.071429
3	0	0000287	0.600113	0.285714
3	0	0005768	0.600113	0.937500
3	0	0070676	0.600113	1.000000
3	0	0045324	0.600113	1.000000
3	0	0030234	0.600113	0.111111
3	0	0045724	0.600113	0.032258
3	0	0071773	0.600113	0.074074
3	0	2000311	0.600113	0.031250
3	0	0035914	0.600113	0.064516
3	0	0035999	0.600113	0.054054
3	0	0072520	0.600113	0.034483
3	0	0010738	0.600113	0.052632
3	0	0032715	0.600113	0.071429
3	0	0031514	0.600113	0.285714
3	0	0016567	0.600113	0.076923
3	0	0071472	0.600113	1.000000
3	0	0010045	0.600113	1.000000
3	0	0010038	0.600113	1.000000
3	0	0031291	0.600113	0.200000
3	0	0008801	0.600113	0.125000
3	0	2000345	0.600113	0.062500
3	0	0005634	0.600113	1.000000
3	0	0034605	0.600113	1.000000
3	0	0071850	0.600113	0.086957
3	0	0032691	0.600113	0.062500
3	0	0048260	0.600113	0.050000
3	0	0009055	0.600113	0.160000
3	0	0005634	0.600113	0.692308
3	0	0035330	0.600113	0.037037
3	0	0000981	0.600113	0.024390
3	0	0019003	0.600113	0.000000
3	0	0030838	0.600113	0.040816
3	0	0009741	0.600113	0.166667
3	0	0045071	0.600113	0.062500
3	0	0048261	0.600113	0.052632
3	0	0002357	0.600113	0.375000
3	0	0045025	0.600113	0.000000
3	0	1901215	0.600113	0.076923
3	0	0035928	0.600113	0.047619
3	0	0060287	0.600113	0.052632
3	0	0097431	0.600113	0.000000
3	0	0070676	0.600113	1.000000
3	0	0032299	0.600113	0.000000
3	0	0001527	0.600113	0.000000
3	0	1900235	0.600113	0.029412
3	0	0031514	0.600113	0.000000
3	0	0005813	0.600113	0.409091
3	0	0008180	0.600113	1.000000
3	0	0006283	0.600113	1.000000
3	0	0005635	0.600113	0.684211
3	0	0015499	0.600113	0.034483
3	0	0043687	0.600113	1.000000
3	0	0001947	0.600113	0.021739
3	0	0000287	0.600113	0.285714
3	0	0035176	0.600113	0.047619
3	0	0001824	0.600113	0.040000
3	0	2000643	0.600113	0.031250
3	0	0021591	0.600113	0.037037
3	0	0022604	0.600113	0.285714
3	0	0003341	0.600113	1.000000
3	0	0060285	0.600113	1.000000
3	0	0070286	0.600113	1.000000
3	0	0005886	0.600113	0.300000
3	0	0072383	0.600113	0.208333
3	0	0007411	0.600113	0.142857
3	0	0005874	0.600113	0.419355
3	0	0042803	0.600113	0.000000
3	0	0005930	0.600113	1.000000
3	0	0005829	0.600113	0.269231
3	0	0005654	0.600113	0.264706
3	0	0071907	0.600113	1.000000
3	0	0036159	0.600113	1.000000
3	0	0005739	0.600113	0.321429
3	0	0008109	0.600113	0.000000
3	0	0051787	0.600113	0.000000
3	0	0015020	0.600113	0.000000
3	0	0033613	0.600113	0.000000
3	0	1902618	0.600113	0.040000
3	0	0044428	0.600113	0.187500
3	0	0005516	0.600113	1.000000
3	0	0001885	0.600113	0.035714
3	0	0032088	0.600113	0.025641
3	0	0016286	0.600113	1.000000
3	0	0061001	0.600113	0.019231
3	0	0030534	0.600113	0.055556
3	0	0045053	0.600113	0.066667
3	0	0007143	0.600113	0.026316
3	0	0015949	0.600113	0.045455
3	0	0098982	0.600113	0.250000
3	0	0005515	0.600113	1.000000
3	0	0008284	0.600113	0.454545
3	0	0042802	0.600113	0.750000
3	0	0005634	0.600113	1.000000
3	0	0016791	0.600113	0.066667
3	0	0008017	0.600113	0.500000
3	0	0030659	0.600113	0.363636
3	0	0006751	0.600113	0.033333
3	0	0030170	0.600113	0.266667
3	0	0090195	0.600113	0.034483
3	0	0015182	0.600113	0.020000
3	0	0001701	0.600113	0.062500
3	0	0051764	0.600113	0.055556
3	0	0047844	0.600113	1.000000
3	0	0035327	0.600113	0.388889
3	0	0014066	0.600113	0.285714
3	0	0045762	0.600113	0.111111
3	0	0010976	0.600113	0.093023
3	0	0047225	0.600113	0.133333
3	0	0080167	0.600113	0.125000
3	0	0016554	0.600113	1.000000
3	0	0005654	0.600113	0.555556
3	0	0042045	0.600113	0.071429
3	0	0010008	0.600113	0.307692
3	0	0035904	0.600113	0.052632
3	0	0051180	0.600113	0.083333
3	0	0005886	0.600113	1.000000
3	0	1902259	0.600113	1.000000
3	0	0005886	0.600113	1.000000
3	0	0006813	0.600113	1.000000
3	0	0071805	0.600113	1.000000
3	0	0008076	0.600113	1.000000
3	0	0003682	0.600113	0.030303
3	0	0044212	0.600113	0.026316
3	0	0032801	0.600113	0.047619
3	0	0016021	0.600113	1.000000
3	0	0060384	0.600113	0.058824
3	0	0009942	0.600113	0.034483
3	0	0046316	0.600113	0.046512
3	0	0005488	0.600113	0.666667
3	0	0005515	0.600113	1.000000
3	0	0006536	0.600113	1.000000
3	0	0005488	0.600113	0.666667
3	0	0001707	0.600113	0.041667
3	0	0036374	0.600113	1.000000
3	0	0005886	0.600113	1.000000
3	0	0005929	0.600113	0.300000
3	0	0006520	0.600113	1.000000
3	0	0032991	0.600113	0.142857
3	0	0006879	0.600113	0.076923
3	0	0010954	0.600113	0.090909
3	0	0072608	0.600113	0.060606
3	0	0006955	0.600113	0.083333
3	0	2000145	0.600113	0.000000
3	0	0051560	0.600113	0.000000
3	0	0061001	0.600113	0.000000
3	0	0016079	0.600113	0.000000
3	0	0044458	0.600113	0.000000
3	0	0033574	0.600113	0.000000
3	0	0005783	0.600113	0.187500
3	0	1902259	0.600113	1.000000
3	0	0010390	0.600113	0.023810
3	0	0007076	0.600113	0.028571
3	0	0016021	0.600113	1.000000
3	0	0005515	0.600113	1.000000
3	0	0043491	0.600113	0.107143
3	0	0099055	0.600113	0.387097
3	0	0048514	0.600113	0.035714
3	0	0072537	0.600113	0.055556
3	0	0090403	0.600113	0.032258
3	0	0000922	0.600113	0.333333
3	0	0055037	0.600113	1.000000
3	0	0005515	0.600113	1.000000
3	0	0047391	0.600113	0.230769
3	0	0016197	0.600113	1.000000
3	0	0071294	0.600113	0.062500
3	0	0070062	0.600113	1.000000
3	0	0000977	0.600113	0.133333
3	0	0072092	0.600113	0.032787
3	0	0051091	0.600113	0.057143
3	0	0003091	0.600113	1.000000
3	0	0046654	0.600113	0.022727
3	0	0000398	0.600113	0.037037
3	0	0071894	0.600113	0.031250
3	0	0016192	0.600113	1.000000
3	0	0042883	0.600113	0.032258
3	0	0003180	0.600113	1.000000
3	0	0000957	0.600113	0.023256
3	0	0000977	0.600113	1.000000
3	0	0006606	0.600113	0.025000
3	0	0000981	0.600113	1.000000
3	0	0060577	0.600113	1.000000
3	0	0003148	0.600113	1.000000
3	0	0060413	0.600113	1.000000
3	0	0070062	0.600113	0.000000
3	0	0006559	0.600113	0.020408
3	0	0006886	0.600113	1.000000
3	0	0090630	0.600113	1.000000
3	0	0005654	0.600113	0.238095
3	0	0005096	0.600113	1.000000
3	0	1902959	0.600113	0.217391
3	0	0016493	0.600113	0.095238
3	0	0045332	0.600113	0.176471
3	0	0035640	0.600113	0.076923
3	0	0044297	0.600113	0.333333
3	0	0072562	0.600113	0.083333
3	0	2000484	0.600113	0.095238
3	0	0016810	0.600113	0.125000
3	0	0051177	0.600113	0.057143
3	0	0051050	0.600113	0.090909
3	0	0046982	0.600113	0.250000
3	0	0005737	0.600113	0.142857
3	0	0030334	0.600113	0.076923
3	0	0046085	0.600113	0.058824
3	0	0043847	0.600113	0.071429
3	0	0051209	0.600113	0.033898
3	0	0071347	0.600113	1.000000
3	0	0005096	0.600113	0.060606
3	0	0050660	0.600113	0.000000
3	0	0060041	0.600113	1.000000
3	0	0006955	0.600113	0.062500
3	0	0097756	0.600113	0.080000
3	0	0005899	0.600113	0.120000
3	0	0000146	0.600113	0.000000
3	0	0071385	0.600113	0.029412
3	0	0004535	0.600113	0.022727
3	0	0046548	0.600113	0.448276
3	0	0032991	0.600113	0.200000
3	0	0048468	0.600113	1.000000
3	0	0017015	0.600113	1.000000
3	0	0001938	0.600113	1.000000
3	0	0042301	0.600113	0.333333
3	0	0045944	0.600113	1.000000
3	0	0048525	0.600113	0.250000
3	0	0016798	0.600113	0.166667
3	0	0032438	0.600113	0.133333
3	0	0032924	0.600113	1.000000
3	0	0005886	0.600113	0.111111
3	0	0001569	0.600113	1.000000
3	0	0010862	0.600113	1.000000
3	0	1901215	0.600113	0.416667
3	0	0005515	0.600113	1.000000
3	0	0004672	0.600113	0.487179
3	0	0001525	0.600113	1.000000
3	0	0050927	0.600113	0.200000
3	0	0005615	0.600113	1.000000
3	0	2000279	0.600113	1.000000
3	0	0005634	0.600113	0.076923
3	0	0071277	0.600113	0.300000
3	0	0045893	0.600113	1.000000
3	0	0008757	0.600113	0.125000
3	0	0005634	0.600113	0.076923
3	0	0005125	0.600113	1.000000
3	0	0045669	0.600113	1.000000
3	0	0060385	0.600113	0.382353
3	0	0005160	0.600113	1.000000
3	0	0003674	0.600113	0.333333
3	0	0005290	0.600113	0.050000
3	0	0010628	0.600113	1.000000
3	0	0045893	0.600113	1.000000
3	0	1905354	0.600113	0.142857
3	0	0005515	0.600113	1.000000
3	0	0043168	0.600113	0.400000
3	0	0035145	0.600113	0.055556
3	0	0035176	0.600113	0.083333
3	0	0007076	0.600113	0.076923
3	0	0016021	0.600113	1.000000
3	0	0030672	0.600113	0.054054
3	0	0034389	0.600113	1.000000
3	0	0044305	0.600113	0.045455
3	0	0035926	0.600113	0.071429
3	0	0007517	0.600113	0.071429
3	0	0005515	0.600113	0.285714
3	0	0031062	0.600113	0.025641
3	0	0080154	0.600113	0.083333
3	0	0009507	0.600113	1.000000
3	0	0034021	0.600113	0.083333
3	0	0045646	0.600113	0.052632
3	0	0017158	0.600113	0.055556
3	0	1990641	0.600113	0.071429
3	0	0071007	0.600113	1.000000
3	0	0071013	0.600113	1.000000
3	0	0030424	0.600113	0.200000
3	0	0097718	0.600113	1.000000
3	0	0030141	0.600113	0.444444
3	0	0000398	0.600113	1.000000
3	0	0003755	0.600113	1.000000
3	0	0005654	0.600113	1.000000
3	0	0005515	0.600113	1.000000
3	0	0005515	0.600113	1.000000
3	0	0006606	0.600113	0.023256
3	0	0001701	0.600113	0.038462
3	0	0030371	0.600113	0.033898
3	0	0071625	0.600113	0.050000
3	0	0008320	0.600113	1.000000
3	0	0004843	0.600113	0.050000
3	0	0019585	0.600113	0.046512
3	0	0000981	0.600113	0.045455
3	0	0006979	0.600113	0.040000
3	0	0030943	0.600113	1.000000
3	0	0005886	0.600113	0.160000
3	0	1900271	0.600113	0.031250
3	0	0016279	0.600113	0.037736
3	0	0006952	0.600113	0.040000
3	0	0007399	0.600113	0.035714
3	0	0004175	0.600113	0.055556
3	0	0033148	0.600113	0.041667
3	0	0009792	0.600113	1.000000
3	0	0045746	0.600113	0.045455
3	0	0000715	0.600113	0.029412
3	0	0033146	0.600113	0.062500
3	0	0043547	0.600113	1.000000
3	0	0000407	0.600113	0.411765
3	0	0006207	0.600113	0.026316
3	0	0005887	0.600113	0.120000
3	0	0034097	0.600113	0.071429
3	0	0006886	0.600113	1.000000
3	0	0046887	0.600113	0.068966
3	0	0051586	0.600113	0.044444
3	0	0004151	0.600113	0.083333
3	0	0000981	0.600113	0.038462
3	0	0051117	0.600113	1.000000
3	0	0070816	0.600113	0.044444
3	0	0061512	0.600113	1.000000
3	0	0000151	0.600113	0.357143
3	0	0008408	0.600113	0.071429
3	0	0071539	0.600113	1.000000
3	0	0017156	0.600113	0.117647
3	0	0060271	0.600113	1.000000
3	0	0015505	0.600113	0.043478
3	0	0005249	0.600113	0.045455
3	0	0005783	0.600113	1.000000
3	0	0002230	0.600113	0.047619
3	0	0044291	0.600113	0.076923
3	0	0021987	0.600113	0.045455
3	0	0042147	0.600113	1.000000
3	0	0001933	0.600113	0.181818
3	0	0005783	0.600113	0.500000
3	0	0031901	0.600113	1.000000
3	0	0005515	0.600113	1.000000
3	0	0005515	0.600113	1.000000
3	0	0008061	0.600113	0.333333
3	0	0070685	0.600113	1.000000
3	0	0006397	0.600113	0.038462
3	0	0031234	0.600113	1.000000
3	0	2000147	0.600113	0.210526
3	0	0030905	0.600113	1.000000
3	0	0006283	0.600113	0.032258
3	0	0016584	0.600113	0.041667
3	0	0016241	0.600113	1.000000
3	0	0000155	0.600113	0.078431
3	0	0046294	0.600113	0.027027
3	0	0042542	0.600113	0.052632
3	0	0010977	0.600113	0.088889
3	0	0005829	0.600113	1.000000
3	0	0045893	0.600113	0.025641
3	0	0005737	0.600113	1.000000
3	0	0034504	0.600113	1.000000
3	0	0015629	0.600113	1.000000
3	0	0044406	0.600113	1.000000
3	0	0005737	0.600113	1.000000
3	0	0007049	0.600113	0.153846
3	0	0050830	0.600113	1.000000
3	0	0031201	0.600113	0.538462
3	0	0009725	0.600113	0.285714
3	0	0048471	0.600113	1.000000
3	0	0005634	0.600113	1.000000
3	0	0009617	0.600113	1.000000
3	0	0043066	0.600113	0.058824
3	0	0001843	0.600113	0.029412
3	0	0030163	0.600113	0.055556
3	0	0003676	0.600113	0.222222
3	0	0034767	0.600113	0.055556
3	0	1900407	0.600113	0.071429
3	0	0034587	0.600113	0.074074
3	0	0010569	0.600113	0.041667
3	0	0005080	0.600113	1.000000
3	0	0051901	0.600113	0.200000
3	0	0030016	0.600113	1.000000
3	0	0046777	0.600113	0.071429
3	0	0070300	0.600113	0.545455
3	0	0048471	0.600113	1.000000
3	0	0005739	0.600113	0.538462
3	0	0070180	0.600113	0.181818
3	0	0051015	0.600113	1.000000
3	0	0071391	0.600113	0.500000
3	0	0001917	0.600113	0.375000
3	0	0016759	0.600113	0.083333
3	0	0051059	0.600113	0.300000
3	0	0001650	0.600113	0.366667
3	0	0050660	0.600113	0.428571
3	0	0007605	0.600113	0.066667
3	0	0009372	0.600113	0.153846
3	0	0005524	0.600113	1.000000
3	0	0003785	0.600113	1.000000
3	0	0003836	0.600113	0.058824
3	0	0086014	0.600113	0.139535
3	0	0034097	0.600113	0.363636
3	0	0048675	0.600113	0.184615
3	0	0010592	0.600113	1.000000
3	0	0060271	0.600113	0.192308
3	0	0030175	0.600113	1.000000
3	0	0102116	0.600113	0.066667
3	0	0009103	0.600113	0.054054
3	0	0022602	0.600113	0.058824
3	0	1901810	0.600113	0.086957
3	0	1900087	0.600113	1.000000
3	0	0031012	0.600113	0.200000
3	0	0008277	0.600113	1.000000
3	0	0021987	0.600113	1.000000
3	0	0005788	0.600113	0.518519
3	0	0008286	0.600113	1.000000
3	0	0016020	0.600113	1.000000
3	0	0048767	0.600113	0.224490
3	0	0048639	0.600113	1.000000
3	0	0015086	0.600113	0.225806
3	0	0001569	0.600113	0.200000
3	0	0048009	0.600113	1.000000
3	0	0042219	0.600113	0.172414
3	0	0005521	0.600113	1.000000
3	0	0005515	0.600113	1.000000
3	0	0001822	0.600113	0.500000
3	0	0048522	0.600113	0.500000
3	0	0004888	0.600113	0.166667
3	0	0007215	0.600113	1.000000
3	0	0060170	0.600113	0.272727
3	0	0034284	0.600113	1.000000
3	0	1905631	0.600113	1.000000
3	0	0015343	0.600113	0.196721
3	0	0008201	0.600113	0.285714
3	0	0005829	0.600113	1.000000
3	0	1904637	0.600113	1.000000
3	0	0006607	0.600113	0.085714
3	0	0043209	0.600113	1.000000
3	0	0005886	0.600113	1.000000
3	0	0036396	0.600113	0.416667
3	0	0045892	0.600113	1.000000
3	0	0040019	0.600113	1.000000
3	0	0042733	0.600113	0.238095
3	0	0017137	0.600113	0.500000
3	0	0046580	0.600113	0.380952
3	0	0005615	0.600113	0.200000
3	0	0046330	0.600113	1.000000
3	0	0098978	0.600113	1.000000
3	0	0045892	0.600113	1.000000
3	0	0045663	0.600113	1.000000
3	0	0070997	0.600113	0.250000
3	0	0005813	0.600113	0.368421
3	0	0016018	0.600113	0.285714
3	0	0051607	0.600113	0.105263
3	0	0016607	0.600113	1.000000
3	0	0008584	0.600113	0.318182
3	0	0032417	0.600113	1.000000
3	0	0070269	0.600113	0.222222
3	0	0045296	0.600113	0.600000
3	0	0003723	0.600113	0.285714
3	0	0005737	0.600113	1.000000
3	0	0035722	0.600113	1.000000
3	0	0009898	0.600113	0.545455
3	0	0032959	0.600113	1.000000
3	0	0042043	0.600113	0.600000
3	0	0009926	0.600113	0.142857
3	0	0036258	0.600113	0.117647
3	0	0031161	0.600113	1.000000
3	0	0035928	0.600113	0.080645
3	0	0032735	0.600113	1.000000
3	0	0015035	0.600113	0.117647
3	0	0061036	0.600113	0.692308
3	0	2000560	0.600113	1.000000
3	0	0005516	0.600113	1.000000
3	0	0004435	0.600113	1.000000
3	0	0034638	0.600113	0.741935
3	0	0015757	0.600113	0.090909
3	0	0098943	0.600113	0.088608
3	0	0071805	0.600113	0.230769
3	0	0005829	0.600113	0.750000
3	0	0032147	0.600113	1.000000
3	0	0005634	0.600113	0.642857
3	0	0051645	0.600113	1.000000
3	0	0051683	0.600113	1.000000
3	0	0042803	0.600113	1.000000
3	0	0046777	0.600113	1.000000
3	0	0004674	0.600113	1.000000
3	0	0036481	0.600113	1.000000
3	0	0005737	0.600113	1.000000
3	0	0097422	0.600113	0.500000
3	0	0005794	0.600113	1.000000
3	0	0016012	0.600113	0.166667
3	0	0097001	0.600113	0.285714
3	0	0090168	0.600113	1.000000
3	0	0005515	0.600113	1.000000
3	0	0032874	0.600113	1.000000
3	0	0045089	0.600113	0.127273
3	0	0005938	0.600113	0.600000
3	0	0034707	0.600113	0.068966
3	0	0003985	0.600113	0.085714
3	0	0015247	0.600113	0.088235
3	0	0086005	0.600113	0.085714
3	0	0005886	0.600113	0.272727
3	0	0005789	0.600113	0.428571
3	0	0033229	0.600113	0.086957
3	0	0006096	0.600113	0.039216
3	0	0015183	0.600113	0.085106
3	0	0006974	0.600113	1.000000
3	0	0051209	0.600113	0.283019
3	0	0043025	0.600113	0.250000
3	0	0072593	0.600113	1.000000
3	0	0004065	0.600113	0.142857
3	0	0016236	0.600113	0.400000
3	0	0001958	0.600113	0.047619
3	0	0045190	0.600113	0.075472
3	0	0007250	0.600113	0.064516
4	0	0030234	0.800056	0.636364
4	0	0044444	0.800056	0.000000
4	0	0046916	0.800056	0.095238
4	0	0006470	0.800056	0.190476
4	0	0005765	0.800056	0.000000
4	0	0008333	0.800056	0.187500
4	0	0030991	0.800056	0.000000
4	0	0072359	0.800056	0.777778
4	0	0098562	0.800056	0.000000
4	0	0006357	0.800056	0.068966
4	0	1901981	0.800056	0.888889
4	0	2000549	0.800056	0.074074
4	0	0008289	0.800056	0.500000
4	0	0030514	0.800056	0.044444
4	0	0009062	0.800056	0.153846
4	0	0050830	0.800056	0.055556
4	0	0005680	0.800056	0.000000
4	0	0015629	0.800056	0.000000
4	0	0140110	0.800056	0.200000
4	0	0032757	0.800056	0.062500
4	0	0060271	0.800056	0.105263
4	0	0040017	0.800056	0.083333
4	0	1902167	0.800056	0.022727
4	0	0043231	0.800056	0.900000
4	0	0006464	0.800056	0.937500
4	0	0005739	0.800056	0.692308
4	0	0005515	0.800056	0.166667
4	0	0044430	0.800056	0.812500
4	0	0043169	0.800056	0.142857
4	0	0007093	0.800056	0.090909
4	0	0060440	0.800056	0.047619
4	0	0042989	0.800056	0.041667
4	0	0005886	0.800056	0.166667
4	0	0005488	0.800056	0.666667
4	0	0035556	0.800056	0.000000
4	0	0099178	0.800056	0.000000
4	0	0035770	0.800056	0.800000
4	0	0006997	0.800056	0.000000
4	0	0000165	0.800056	0.000000
4	0	0031932	0.800056	0.352941
4	0	0070160	0.800056	0.076923
4	0	0006464	0.800056	0.310345
4	0	0043229	0.800056	0.700000
4	0	0005515	0.800056	0.500000
4	0	0044430	0.800056	0.642857
4	0	0005634	0.800056	1.000000
4	0	0016020	0.800056	0.090909
4	0	0017148	0.800056	0.025641
4	0	1905166	0.800056	0.027778
4	0	0006401	0.800056	0.428571
4	0	0000725	0.800056	0.923077
4	0	0015031	0.800056	0.065217
4	0	0005654	0.800056	0.708333
4	0	0032991	0.800056	0.117647
4	0	1903721	0.800056	0.020833
4	0	0008253	0.800056	0.117647
4	0	0005488	0.800056	0.666667
4	0	0086005	0.800056	0.071429
4	0	0004673	0.800056	0.195652
4	0	0046329	0.800056	0.018519
4	0	0090198	0.800056	0.026316
4	0	0071277	0.800056	0.125000
4	0	0005654	0.800056	0.052632
4	0	0005198	0.800056	0.500000
4	0	0045333	0.800056	0.166667
4	0	0005575	0.800056	0.500000
4	0	0043062	0.800056	0.833333
4	0	0044428	0.800056	0.071429
4	0	0050832	0.800056	0.058824
4	0	0000338	0.800056	0.086957
4	0	0004714	0.800056	0.050000
4	0	0004966	0.800056	0.080000
4	0	0009892	0.800056	0.600000
4	0	0045807	0.800056	0.200000
4	0	0030175	0.800056	0.375000
4	0	0044424	0.800056	0.500000
4	0	2000370	0.800056	0.166667
4	0	0005515	0.800056	0.750000
4	0	0002429	0.800056	0.923077
4	0	0046854	0.800056	0.046512
4	0	0044459	0.800056	0.727273
4	0	0048167	0.800056	0.272727
4	0	0006415	0.800056	0.035088
4	0	0005929	0.800056	0.375000
4	0	0044464	0.800056	0.750000
4	0	0051603	0.800056	0.043478
4	0	0008092	0.800056	0.600000
4	0	0005575	0.800056	0.250000
4	0	0060972	0.800056	0.076923
4	0	0043542	0.800056	0.052632
4	0	0016301	0.800056	0.117647
4	0	0000149	0.800056	0.000000
4	0	0016567	0.800056	0.086957
4	0	0046548	0.800056	0.058824
4	0	0045732	0.800056	0.050000
4	0	0005788	0.800056	0.000000
4	0	0001012	0.800056	0.200000
4	0	0016462	0.800056	0.125000
4	0	0051540	0.800056	0.500000
4	0	0030099	0.800056	0.090909
4	0	0032502	0.800056	0.142857
4	0	0006464	0.800056	0.413793
4	0	0046755	0.800056	0.888889
4	0	0016477	0.800056	0.133333
4	0	0032459	0.800056	0.076923
4	0	0005488	0.800056	0.666667
4	0	0071456	0.800056	0.090909
4	0	0044403	0.800056	0.666667
4	0	0001750	0.800056	0.181818
4	0	0045637	0.800056	0.062500
4	0	0035338	0.800056	0.093023
4	0	1900017	0.800056	0.041667
4	0	0061659	0.800056	0.125000
4	0	0046910	0.800056	0.076923
4	0	0008528	0.800056	0.080000
4	0	0003674	0.800056	0.333333
4	0	0030911	0.800056	0.600000
4	0	0001959	0.800056	0.555556
4	0	0035338	0.800056	0.025641
4	0	0019538	0.800056	0.052632
4	0	0044458	0.800056	0.080000
4	0	0036464	0.800056	0.000000
4	0	0006784	0.800056	0.048780
4	0	0006518	0.800056	0.909091
4	0	0016301	0.800056	0.210526
4	0	0030020	0.800056	0.047619
4	0	0035458	0.800056	0.384615
4	0	0071013	0.800056	0.120000
4	0	0005929	0.800056	0.133333
4	0	0005764	0.800056	0.142857
4	0	0004252	0.800056	0.681818
4	0	0000794	0.800056	0.100000
4	0	0006412	0.800056	0.787879
4	0	0097381	0.800056	0.083333
4	0	0007169	0.800056	0.214286
4	0	0006721	0.800056	0.352941
4	0	0042597	0.800056	0.076923
4	0	0007213	0.800056	0.200000
4	0	0008092	0.800056	0.047619
4	0	0045824	0.800056	0.352941
4	0	0031593	0.800056	0.045455
4	0	0015016	0.800056	0.086957
4	0	0010721	0.800056	0.333333
4	0	0002072	0.800056	0.027027
4	0	0015748	0.800056	0.090909
4	0	0016043	0.800056	0.666667
4	0	0051301	0.800056	0.285714
4	0	0008134	0.800056	0.750000
4	0	0000038	0.800056	0.105263
4	0	0071934	0.800056	0.086957
4	0	0000048	0.800056	0.054054
4	0	0043030	0.800056	0.333333
4	0	0070925	0.800056	0.555556
4	0	0016616	0.800056	0.100000
4	0	0008373	0.800056	0.076923
4	0	0006886	0.800056	0.043478
4	0	0015517	0.800056	0.027397
4	0	0004724	0.800056	0.060606
4	0	0072675	0.800056	0.068966
4	0	0005813	0.800056	0.187500
4	0	0036464	0.800056	0.191489
4	0	0007010	0.800056	0.571429
4	0	0005267	0.800056	0.035714
4	0	0046485	0.800056	0.240000
4	0	0045202	0.800056	0.666667
4	0	0030018	0.800056	0.192308
4	0	0031226	0.800056	0.600000
4	0	0044428	0.800056	0.227273
4	0	0016567	0.800056	0.681818
4	0	0006468	0.800056	0.809524
4	0	0031233	0.800056	0.428571
4	0	0005829	0.800056	0.272727
4	0	0008565	0.800056	0.058824
4	0	0043228	0.800056	0.200000
4	0	0042127	0.800056	0.444444
4	0	0004721	0.800056	1.000000
4	0	0043005	0.800056	0.300000
4	0	0099146	0.800056	0.828571
4	0	0036151	0.800056	0.357143
4	0	0016020	0.800056	0.333333
4	0	0005249	0.800056	0.032258
4	0	0043227	0.800056	0.200000
4	0	0005515	0.800056	1.000000
4	0	0051209	0.800056	0.089552
4	0	0042552	0.800056	0.500000
4	0	0043227	0.800056	0.200000
4	0	0005515	0.800056	1.000000
4	0	0009620	0.800056	0.083333
4	0	0007204	0.800056	0.088235
4	0	0045926	0.800056	0.285714
4	0	0048856	0.800056	0.300000
4	0	0003723	0.800056	0.285714
4	0	0004118	0.800056	0.161290
4	0	0072593	0.800056	0.250000
4	0	0015685	0.800056	0.055556
4	0	0030513	0.800056	0.000000
4	0	0042744	0.800056	0.000000
4	0	0043552	0.800056	0.000000
4	0	0005080	0.800056	0.000000
4	0	0006178	0.800056	0.000000
4	0	0051899	0.800056	0.000000
4	0	0032959	0.800056	0.000000
4	0	0005488	0.800056	0.666667
4	0	0060176	0.800056	0.000000
4	0	0042391	0.800056	0.000000
4	0	0009653	0.800056	0.000000
4	0	0034614	0.800056	0.000000
4	0	0009267	0.800056	0.000000
4	0	0060368	0.800056	0.000000
4	0	0015638	0.800056	0.038462
4	0	0048364	0.800056	0.000000
4	0	0005178	0.800056	0.428571
4	0	0015888	0.800056	0.000000
4	0	0051092	0.800056	0.000000
4	0	0016236	0.800056	0.000000
4	0	0050769	0.800056	0.000000
4	0	0043410	0.800056	0.000000
4	0	0035989	0.800056	0.000000
4	0	0002239	0.800056	0.000000
4	0	0009061	0.800056	0.000000
4	0	2000543	0.800056	0.000000
4	0	0005102	0.800056	0.800000
4	0	0007167	0.800056	0.857143
4	0	1902959	0.800056	0.459459
4	0	0006693	0.800056	0.064516
4	0	0097485	0.800056	0.875000
4	0	0050767	0.800056	0.956522
4	0	0019305	0.800056	0.050000
4	0	0015299	0.800056	0.032258
4	0	0043227	0.800056	0.125000
4	0	0055085	0.800056	0.055556
4	0	0051639	0.800056	0.086957
4	0	0005576	0.800056	0.076923
4	0	0019239	0.800056	0.142857
4	0	0006464	0.800056	0.750000
4	0	0051726	0.800056	0.307692
4	0	0003682	0.800056	0.400000
4	0	0008283	0.800056	0.076923
4	0	0004672	0.800056	0.900000
4	0	0045893	0.800056	0.214286
4	0	0044424	0.800056	0.214286
4	0	0051130	0.800056	0.571429
4	0	2000643	0.800056	0.476190
4	0	0005886	0.800056	0.200000
4	0	0005230	0.800056	0.041667
4	0	0015884	0.800056	0.031250
4	0	0010458	0.800056	0.060606
4	0	0034644	0.800056	0.064516
4	0	0016192	0.800056	0.035714
4	0	0016298	0.800056	0.800000
4	0	0043162	0.800056	0.219512
4	0	0042802	0.800056	1.000000
4	0	0005615	0.800056	0.111111
4	0	0016811	0.800056	0.833333
4	0	0044242	0.800056	0.541667
4	0	0003824	0.800056	0.500000
4	0	0007268	0.800056	0.064516
4	0	0031274	0.800056	0.024390
4	0	0006874	0.800056	0.048780
4	0	0099576	0.800056	0.025000
4	0	0034644	0.800056	0.057143
4	0	0060323	0.800056	0.033333
4	0	0005996	0.800056	0.173913
4	0	0005003	0.800056	0.980000
4	0	0005488	0.800056	0.666667
4	0	0120036	0.800056	0.300000
4	0	0031981	0.800056	0.142857
4	0	0032991	0.800056	0.666667
4	0	0005515	0.800056	1.000000
4	0	0097039	0.800056	0.600000
4	0	0019199	0.800056	0.861111
4	0	0071371	0.800056	0.875000
4	0	0010468	0.800056	0.428571
4	0	0005003	0.800056	0.980000
4	0	0045892	0.800056	0.134328
4	0	0000977	0.800056	0.133333
4	0	0044464	0.800056	0.428571
4	0	0007166	0.800056	0.846154
4	0	0019367	0.800056	0.153846
4	0	0031936	0.800056	0.197368
4	0	0015226	0.800056	0.055556
4	0	0002176	0.800056	0.064516
4	0	0005634	0.800056	0.214286
4	0	0071577	0.800056	0.083333
4	0	0015344	0.800056	0.062500
4	0	0000994	0.800056	0.428571
4	0	0006898	0.800056	0.071429
4	0	0032957	0.800056	0.105263
4	0	0046872	0.800056	0.333333
4	0	0010628	0.800056	0.200000
4	0	0016579	0.800056	0.083333
4	0	1901565	0.800056	0.071429
4	0	0015824	0.800056	0.047619
4	0	0033522	0.800056	0.062500
4	0	0042823	0.800056	0.040816
4	0	0044464	0.800056	0.375000
4	0	0060577	0.800056	0.043478
4	0	0044428	0.800056	0.769231
4	0	0005515	0.800056	0.133333
4	0	0005575	0.800056	0.100000
4	0	0051128	0.800056	0.173913
4	0	0033291	0.800056	0.312500
4	0	0007165	0.800056	0.142857
4	0	0086014	0.800056	0.061224
4	0	0016567	0.800056	0.066667
4	0	0034584	0.800056	0.312500
4	0	0006342	0.800056	0.380000
4	0	0043434	0.800056	0.058824
4	0	0005829	0.800056	0.384615
4	0	0009308	0.800056	0.083333
4	0	0036452	0.800056	0.347826
4	0	0004127	0.800056	0.037037
4	0	0042995	0.800056	0.333333
4	0	0051345	0.800056	0.047619
4	0	0010921	0.800056	0.038462
4	0	0044456	0.800056	0.100000
4	0	0045956	0.800056	0.030303
4	0	0030145	0.800056	0.083333
4	0	0000070	0.800056	0.068966
4	0	0001932	0.800056	0.034483
4	0	0019899	0.800056	0.750000
4	0	0009620	0.800056	0.100000
4	0	0060070	0.800056	0.055556
4	0	0061003	0.800056	0.017544
4	0	0000122	0.800056	0.025641
4	0	0071560	0.800056	0.062500
4	0	0048681	0.800056	0.018868
4	0	0005829	0.800056	1.000000
4	0	0000226	0.800056	0.615385
4	0	0010608	0.800056	0.133333
4	0	0003674	0.800056	0.333333
4	0	0005515	0.800056	1.000000
4	0	0005488	0.800056	0.666667
4	0	0006415	0.800056	0.108108
4	0	0051234	0.800056	0.100000
4	0	0044464	0.800056	0.375000
4	0	0080139	0.800056	0.054054
4	0	0001012	0.800056	0.200000
4	0	0044424	0.800056	0.625000
4	0	0016651	0.800056	0.133333
4	0	0007608	0.800056	0.071429
4	0	0005262	0.800056	0.051282
4	0	0006414	0.800056	0.060606
4	0	0048010	0.800056	0.137931
4	0	0070417	0.800056	0.035714
4	0	0015180	0.800056	0.033333
4	0	0006357	0.800056	0.950000
4	0	0004888	0.800056	0.166667
4	0	0039702	0.800056	0.037037
4	0	0005654	0.800056	0.555556
4	0	0032287	0.800056	0.020833
4	0	0009443	0.800056	0.015625
4	0	0006283	0.800056	0.023810
4	0	0008654	0.800056	0.000000
4	0	0015301	0.800056	0.047619
4	0	0003356	0.800056	0.000000
4	0	0032040	0.800056	0.000000
4	0	0043516	0.800056	0.000000
4	0	0044464	0.800056	0.300000
4	0	0050702	0.800056	0.044444
4	0	0003674	0.800056	0.333333
4	0	0043227	0.800056	0.300000
4	0	1990830	0.800056	0.060606
4	0	0002690	0.800056	0.020408
4	0	0009725	0.800056	0.035714
4	0	0090169	0.800056	0.027027
4	0	0042119	0.800056	0.068966
4	0	0005249	0.800056	0.033898
4	0	0042493	0.800056	0.100000
4	0	0098978	0.800056	0.000000
4	0	0016020	0.800056	0.000000
4	0	0045055	0.800056	0.062500
4	0	0006366	0.800056	0.027027
4	0	0071038	0.800056	0.022222
4	0	0000387	0.800056	0.025000
4	0	0043066	0.800056	0.750000
4	0	0007062	0.800056	0.055556
4	0	0016667	0.800056	0.111111
4	0	0008295	0.800056	0.034483
4	0	0042912	0.800056	0.033898
4	0	1905671	0.800056	0.076923
4	0	0005654	0.800056	0.238095
4	0	0043161	0.800056	0.333333
4	0	0042578	0.800056	0.250000
4	0	0016301	0.800056	0.160000
4	0	0031532	0.800056	0.083333
4	0	0034613	0.800056	0.083333
4	0	0030099	0.800056	0.066667
4	0	0032967	0.800056	0.058824
4	0	0005488	0.800056	0.666667
4	0	0098793	0.800056	0.000000
4	0	0005247	0.800056	0.027778
4	0	0050920	0.800056	0.071429
4	0	1901673	0.800056	0.037037
4	0	0010754	0.800056	0.040000
4	0	0046488	0.800056	0.200000
4	0	0032934	0.800056	0.021739
4	0	0043116	0.800056	0.033333
4	0	0010172	0.800056	0.033333
4	0	0009615	0.800056	0.035714
4	0	0045637	0.800056	0.032258
4	0	0000281	0.800056	0.068966
4	0	0070566	0.800056	0.068182
4	0	0018205	0.800056	0.809524
4	0	0043231	0.800056	0.000000
4	0	0048786	0.800056	0.000000
4	0	1903265	0.800056	0.025000
4	0	0055114	0.800056	0.090909
4	0	0004622	0.800056	0.000000
4	0	0016176	0.800056	0.062500
4	0	0061056	0.800056	0.029412
4	0	0061024	0.800056	0.080000
4	0	0046890	0.800056	0.034483
4	0	0043328	0.800056	0.084507
4	0	0048477	0.800056	0.048780
4	0	0044428	0.800056	0.000000
4	0	0019634	0.800056	0.000000
4	0	1904117	0.800056	0.000000
4	0	0009833	0.800056	0.000000
4	0	1990641	0.800056	0.000000
4	0	0019344	0.800056	0.000000
4	0	0071294	0.800056	0.000000
4	0	0050808	0.800056	0.000000
4	0	0071797	0.800056	0.000000
4	0	0044010	0.800056	0.000000
4	0	0044425	0.800056	0.100000
4	0	0008144	0.800056	0.400000
4	0	0051289	0.800056	0.090909
4	0	0043227	0.800056	0.300000
4	0	0006511	0.800056	0.057143
4	0	0005488	0.800056	0.500000
4	0	0060966	0.800056	0.159091
4	0	0001637	0.800056	0.148148
4	0	0017156	0.800056	0.095238
4	0	0045190	0.800056	0.049180
4	0	0003857	0.800056	0.083333
4	0	0004024	0.800056	0.076923
4	0	0004523	0.800056	0.050000
4	0	0000045	0.800056	0.068966
4	0	0007165	0.800056	0.769231
4	0	0016192	0.800056	0.125000
4	0	0050688	0.800056	0.136364
4	0	0005634	0.800056	0.454545
4	0	0048705	0.800056	0.071429
4	0	0016021	0.800056	0.416667
4	0	0007080	0.800056	0.075000
4	0	0030154	0.800056	0.125000
4	0	0036038	0.800056	0.176471
4	0	0005634	0.800056	0.454545
4	0	0007166	0.800056	0.714286
4	0	0043231	0.800056	0.500000
4	0	0044428	0.800056	0.357143
4	0	0042221	0.800056	0.428571
4	0	0000373	0.800056	0.062500
4	0	0015842	0.800056	0.074074
4	0	0070646	0.800056	0.068966
4	0	0005886	0.800056	0.333333
4	0	0018317	0.800056	0.046512
4	0	0006677	0.800056	0.064516
4	0	0016671	0.800056	0.100000
4	0	0050672	0.800056	0.129032
4	0	0044444	0.800056	0.875000
4	0	0015191	0.800056	0.034483
4	0	0065008	0.800056	0.142857
4	0	0000387	0.800056	0.044444
4	0	0075733	0.800056	0.040000
4	0	0036459	0.800056	0.047619
4	0	0071310	0.800056	0.133333
4	0	0043130	0.800056	0.600000
4	0	0016480	0.800056	0.100000
4	0	0015631	0.800056	0.833333
4	0	0010468	0.800056	0.300000
4	0	0044422	0.800056	0.157895
4	0	0045202	0.800056	0.142857
4	0	0010628	0.800056	0.214286
4	0	0002244	0.800056	0.090909
4	0	0071361	0.800056	0.074074
4	0	0043547	0.800056	0.133333
4	0	0004197	0.800056	0.947368
4	0	0045893	0.800056	0.108108
4	0	0001570	0.800056	0.080000
4	0	0005344	0.800056	0.066667
4	0	0005515	0.800056	0.250000
4	0	0044428	0.800056	0.769231
4	0	0043231	0.800056	0.900000
4	0	0008906	0.800056	0.050000
4	0	0006897	0.800056	0.025641
4	0	0003677	0.800056	0.857143
4	0	2000484	0.800056	0.064516
4	0	0008422	0.800056	0.076923
4	0	0016639	0.800056	0.200000
4	0	0045646	0.800056	0.062500
4	0	0016021	0.800056	0.083333
4	0	0007098	0.800056	0.066667
4	0	0000228	0.800056	0.476190
4	0	0043124	0.800056	0.047619
4	0	2000637	0.800056	0.055556
4	0	0048261	0.800056	0.052632
4	0	0032271	0.800056	0.187500
4	0	0034369	0.800056	0.130435
4	0	0008097	0.800056	0.071429
4	0	0099151	0.800056	0.178571
4	0	0046467	0.800056	0.736842
4	0	0050900	0.800056	0.074074
4	0	0043231	0.800056	0.692308
4	0	0005575	0.800056	0.076923
4	0	0043231	0.800056	0.692308
4	0	0070374	0.800056	0.125000
4	0	0032438	0.800056	0.074074
4	0	0034364	0.800056	0.047619
4	0	0022851	0.800056	0.020833
4	0	0005515	0.800056	1.000000
4	0	0003924	0.800056	0.100000
4	0	0043168	0.800056	0.400000
4	0	0008092	0.800056	0.750000
4	0	1900744	0.800056	0.551020
4	0	0048477	0.800056	0.054054
4	0	0097539	0.800056	0.200000
4	0	0051177	0.800056	0.048780
4	0	0005761	0.800056	0.310345
4	0	1902936	0.800056	0.200000
4	0	0001932	0.800056	0.326531
4	0	0043708	0.800056	0.076923
4	0	0008449	0.800056	0.125000
4	0	0042995	0.800056	0.428571
4	0	0006952	0.800056	0.800000
4	0	0048662	0.800056	0.285714
4	0	0030220	0.800056	0.066667
4	0	0009987	0.800056	0.166667
4	0	0017128	0.800056	0.058824
4	0	0006893	0.800056	0.076923
4	0	0031224	0.800056	0.000000
4	0	0009617	0.800056	0.047619
4	0	0005112	0.800056	0.000000
4	0	0043433	0.800056	0.027027
4	0	0032695	0.800056	0.043478
4	0	0072089	0.800056	0.062500
4	0	0050896	0.800056	0.181818
4	0	0005488	0.800056	0.666667
4	0	0005488	0.800056	0.666667
4	0	0051350	0.800056	0.117647
4	0	0007616	0.800056	0.066667
4	0	0005515	0.800056	1.000000
4	0	0051156	0.800056	0.318182
4	0	0044424	0.800056	0.833333
4	0	0048646	0.800056	0.120000
4	0	0015857	0.800056	0.090909
4	0	0016740	0.800056	0.200000
4	0	0031966	0.800056	0.409091
4	0	0009064	0.800056	0.307692
4	0	0097045	0.800056	0.076923
4	0	0043169	0.800056	0.666667
4	0	0042273	0.800056	0.062500
4	0	0033687	0.800056	0.076923
4	0	1905515	0.800056	0.026316
4	0	0001786	0.800056	0.166667
4	0	0016812	0.800056	0.100000
4	0	0030201	0.800056	0.026316
4	0	0050852	0.800056	0.086957
4	0	0005515	0.800056	0.500000
4	0	0050890	0.800056	0.035714
4	0	0009220	0.800056	0.014925
4	0	0019797	0.800056	0.042553
4	0	0043330	0.800056	0.153846
4	0	1901800	0.800056	0.891892
4	0	0043227	0.800056	0.300000
4	0	0045893	0.800056	0.380000
4	0	1902996	0.800056	0.333333
4	0	0005768	0.800056	0.470588
4	0	0003834	0.800056	0.083333
4	0	0038166	0.800056	0.111111
4	0	0016570	0.800056	0.052632
4	0	0002521	0.800056	0.833333
4	0	0045910	0.800056	0.459459
4	0	0046755	0.800056	0.071429
4	0	0044428	0.800056	0.769231
4	0	0009308	0.800056	0.083333
4	0	0071219	0.800056	0.100000
4	0	0016572	0.800056	0.046512
4	0	0044428	0.800056	0.866667
4	0	0007409	0.800056	0.020408
4	0	0044444	0.800056	0.875000
4	0	0005488	0.800056	0.666667
4	0	0070861	0.800056	0.100000
4	0	0043547	0.800056	0.074074
4	0	0010468	0.800056	0.315789
4	0	0050807	0.800056	0.173913
4	0	0042581	0.800056	0.388889
4	0	0044424	0.800056	0.714286
4	0	0006406	0.800056	0.017857
4	0	0032060	0.800056	0.034483
4	0	0071361	0.800056	0.026316
4	0	0016308	0.800056	0.034483
4	0	1902902	0.800056	0.000000
4	0	0031981	0.800056	0.850000
4	0	0046101	0.800056	0.000000
4	0	0006283	0.800056	0.000000
4	0	0045071	0.800056	0.000000
4	0	0009636	0.800056	0.000000
4	0	0044421	0.800056	0.750000
4	0	0006879	0.800056	0.000000
4	0	1901222	0.800056	0.000000
4	0	0048525	0.800056	0.000000
4	0	0008270	0.800056	0.250000
4	0	0009620	0.800056	0.066667
4	0	0006357	0.800056	0.023810
4	0	0007420	0.800056	0.030303
4	0	0005737	0.800056	0.454545
4	0	0033993	0.800056	0.074074
4	0	0000977	0.800056	0.333333
4	0	0140110	0.800056	0.250000
4	0	0005654	0.800056	1.000000
4	0	2000669	0.800056	0.026316
4	0	0005739	0.800056	0.692308
4	0	0003674	0.800056	0.333333
4	0	0048468	0.800056	0.071429
4	0	0043087	0.800056	0.035714
4	0	0032956	0.800056	0.032258
4	0	0032287	0.800056	0.105263
4	0	0042578	0.800056	0.142857
4	0	0005488	0.800056	0.666667
4	0	0032559	0.800056	0.764706
4	0	0048471	0.800056	0.272727
4	0	0005634	0.800056	0.230769
4	0	0044424	0.800056	0.375000
4	0	0010604	0.800056	0.200000
4	0	0065007	0.800056	0.500000
4	0	0008076	0.800056	0.954545
4	0	0043408	0.800056	0.083333
4	0	1903557	0.800056	0.166667
4	0	0004672	0.800056	0.054054
4	0	0007507	0.800056	0.083333
4	0	0008253	0.800056	0.080000
4	0	0032793	0.800056	0.074074
4	0	0016021	0.800056	0.416667
4	0	0001228	0.800056	0.045455
4	0	0005488	0.800056	0.666667
4	0	0005829	0.800056	0.333333
4	0	0006886	0.800056	0.666667
4	0	0008286	0.800056	0.022222
4	0	0001701	0.800056	0.050000
4	0	0015833	0.800056	0.666667
4	0	0005096	0.800056	0.052632
4	0	0035590	0.800056	0.041667
4	0	0038094	0.800056	0.238095
4	0	0016020	0.800056	0.142857
4	0	0008289	0.800056	0.000000
4	0	0031440	0.800056	0.250000
4	0	0008285	0.800056	0.444444
4	0	0044462	0.800056	0.333333
4	0	0005875	0.800056	0.440000
4	0	0005615	0.800056	0.111111
4	0	0032731	0.800056	0.230769
4	0	0043227	0.800056	0.300000
4	0	0005044	0.800056	0.076923
4	0	0010228	0.800056	0.066667
4	0	0061649	0.800056	0.000000
4	0	0015824	0.800056	0.058824
4	0	0045627	0.800056	0.078125
4	0	0042383	0.800056	0.176471
4	0	0005515	0.800056	1.000000
4	0	0000932	0.800056	0.450000
4	0	0006814	0.800056	0.066667
4	0	0007610	0.800056	0.017857
4	0	0061025	0.800056	0.033898
4	0	0042221	0.800056	0.017544
4	0	0071284	0.800056	0.030769
4	0	0071250	0.800056	0.028571
4	0	0003012	0.800056	0.017241
4	0	0015824	0.800056	0.043478
4	0	0015031	0.800056	0.050000
4	0	0036459	0.800056	0.166667
4	0	0051302	0.800056	0.076923
4	0	0005829	0.800056	0.111111
4	0	1902758	0.800056	0.037736
4	0	0043162	0.800056	0.060606
4	0	0000155	0.800056	0.080000
4	0	0001569	0.800056	0.030303
4	0	0009658	0.800056	0.052632
4	0	1902533	0.800056	0.171429
4	0	0036257	0.800056	0.047619
4	0	0002763	0.800056	0.920000
4	0	0044425	0.800056	0.111111
4	0	0071480	0.800056	0.040000
4	0	0019956	0.800056	0.600000
4	0	0046513	0.800056	0.027027
4	0	1902710	0.800056	0.222222
4	0	0070161	0.800056	0.111111
4	0	0006784	0.800056	0.023256
4	0	0006903	0.800056	0.040000
4	0	0046677	0.800056	0.062500
4	0	0003674	0.800056	0.142857
4	0	0001848	0.800056	0.375000
4	0	0005730	0.800056	0.107143
4	0	0005871	0.800056	0.120000
4	0	0006688	0.800056	0.068376
4	0	0065003	0.800056	0.133333
4	0	0005829	0.800056	0.187500
4	0	0016236	0.800056	0.125000
4	0	0032755	0.800056	0.666667
4	0	0005615	0.800056	1.000000
4	0	0016917	0.800056	0.090909
4	0	0097529	0.800056	0.500000
4	0	0005615	0.800056	1.000000
4	0	0019228	0.800056	0.250000
4	0	0008144	0.800056	0.250000
4	0	0044421	0.800056	0.750000
4	0	0045862	0.800056	0.531250
4	0	0003713	0.800056	0.525000
4	0	0016021	0.800056	0.230769
4	0	0000055	0.800056	0.235294
4	0	0004843	0.800056	0.072072
4	0	0048666	0.800056	0.411765
4	0	0008270	0.800056	0.166667
4	0	0000715	0.800056	0.125000
4	0	0071624	0.800056	0.878788
4	0	0042110	0.800056	0.636364
4	0	0097159	0.800056	0.250000
4	0	0050870	0.800056	0.880000
4	0	0006623	0.800056	0.342857
4	0	0043066	0.800056	0.750000
4	0	0019184	0.800056	0.080000
4	0	0005814	0.800056	0.111111
4	0	0000122	0.800056	0.250000
4	0	0005488	0.800056	0.285714
4	0	0002092	0.800056	0.666667
4	0	0072676	0.800056	0.523810
4	0	0003824	0.800056	0.125000
4	0	0000395	0.800056	0.062500
4	0	0061630	0.800056	0.136364
4	0	1990869	0.800056	0.714286
4	0	0003674	0.800056	0.142857
4	0	0101005	0.800056	0.090909
4	0	0000302	0.800056	0.583333
4	0	0022843	0.800056	0.136364
4	0	0061952	0.800056	0.086957
4	0	0001664	0.800056	0.714286
4	0	0009719	0.800056	0.333333
4	0	0051276	0.800056	0.153846
4	0	0051707	0.800056	0.777778
4	0	0006366	0.800056	0.074380
4	0	0044464	0.800056	0.272727
4	0	0043687	0.800056	0.150000
4	0	0046705	0.800056	0.069930
4	0	0003723	0.800056	0.181818
4	0	0042030	0.800056	0.210526
4	0	0008024	0.800056	0.078947
4	0	0007165	0.800056	0.055556
4	0	0044450	0.800056	0.409091
4	0	0033212	0.800056	0.025641
4	0	0044877	0.800056	0.500000
4	0	0001932	0.800056	0.041667
4	0	0032467	0.800056	0.045455
4	0	0030182	0.800056	0.047619
4	0	0043231	0.800056	0.416667
4	0	0003674	0.800056	0.333333
4	0	0045202	0.800056	0.111111
4	0	0006417	0.800056	0.244444
4	0	0089705	0.800056	0.043478
4	0	0009966	0.800056	0.571429
4	0	0000715	0.800056	0.257143
4	0	0071345	0.800056	0.555556
4	0	0003713	0.800056	0.272727
4	0	0016783	0.800056	0.142857
4	0	0051684	0.800056	0.111111
4	0	0048767	0.800056	0.042553
4	0	0030018	0.800056	0.318182
4	0	0016339	0.800056	0.052632
4	0	0060324	0.800056	0.055556
4	0	0007167	0.800056	0.857143
4	0	0010975	0.800056	0.870968
4	0	0005829	0.800056	1.000000
4	0	0044428	0.800056	0.357143
4	0	0006206	0.800056	0.210526
4	0	0046688	0.800056	0.111111
4	0	0071805	0.800056	0.095238
4	0	0071242	0.800056	0.200000
4	0	0060170	0.800056	0.272727
4	0	0005488	0.800056	0.666667
4	0	0098588	0.800056	0.181818
4	0	0006357	0.800056	0.272727
4	0	0016021	0.800056	0.222222
4	0	0035064	0.800056	0.428571
4	0	0016525	0.800056	0.179487
4	0	0030335	0.800056	0.176471
4	0	0051240	0.800056	0.176471
4	0	0030054	0.800056	0.142857
4	0	0045087	0.800056	0.166667
4	0	0072092	0.800056	0.087500
4	0	0002011	0.800056	0.095238
4	0	0002429	0.800056	0.923077
4	0	1990050	0.800056	0.083333
4	0	0044849	0.800056	0.076923
4	0	0044464	0.800056	0.500000
4	0	0022412	0.800056	0.269231
4	0	0003341	0.800056	0.857143
4	0	0043325	0.800056	0.230769
4	0	0007041	0.800056	0.083333
4	0	0060271	0.800056	0.105263
4	0	0009966	0.800056	0.071429
4	0	0015718	0.800056	0.058824
4	0	0071371	0.800056	0.105263
4	0	0120162	0.800056	0.058824
4	0	0017015	0.800056	0.055556
4	0	0034767	0.800056	0.052632
4	0	0090370	0.800056	0.043478
4	0	0019899	0.800056	0.750000
4	0	0070139	0.800056	0.242424
4	0	0005092	0.800056	0.083333
4	0	0015631	0.800056	0.600000
4	0	0006950	0.800056	0.750000
4	0	2000778	0.800056	0.055556
4	0	1900165	0.800056	0.055556
4	0	0060176	0.800056	0.072727
4	0	0015891	0.800056	0.066667
4	0	0006355	0.800056	0.120000
4	0	0019787	0.800056	0.000000
4	0	0004673	0.800056	0.025000
4	0	0044464	0.800056	0.500000
4	0	0000413	0.800056	0.038462
4	0	0006520	0.800056	0.047619
4	0	0045773	0.800056	0.095238
4	0	0006810	0.800056	0.800000
4	0	0009197	0.800056	0.025000
4	0	0004722	0.800056	0.088889
4	0	0016021	0.800056	0.222222
4	0	0009142	0.800056	0.029412
4	0	0017016	0.800056	0.037037
4	0	0060271	0.800056	0.055556
4	0	0015405	0.800056	0.523810
4	0	0000904	0.800056	0.448276
4	0	0042574	0.800056	0.166667
4	0	0008285	0.800056	0.028571
4	0	0016791	0.800056	0.464286
4	0	0090263	0.800056	0.022222
4	0	0008134	0.800056	0.032258
4	0	0000904	0.800056	0.448276
4	0	0031492	0.800056	0.026316
4	0	0048260	0.800056	0.023256
4	0	0000027	0.800056	0.093023
4	0	0098742	0.800056	0.833333
4	0	0004620	0.800056	0.000000
4	0	0046705	0.800056	0.016949
4	0	0050830	0.800056	0.055556
4	0	0004197	0.800056	0.043478
4	0	0044464	0.800056	0.428571
4	0	0009738	0.800056	0.111111
4	0	1902769	0.800056	0.600000
4	0	1902992	0.800056	0.652174
4	0	0042803	0.800056	0.500000
4	0	0032525	0.800056	0.104167
4	0	0000978	0.800056	0.117647
4	0	0008284	0.800056	0.352941
4	0	1903507	0.800056	0.405405
4	0	0005768	0.800056	1.000000
4	0	0044464	0.800056	0.428571
4	0	0005768	0.800056	1.000000
4	0	0005515	0.800056	1.000000
4	0	0044424	0.800056	0.625000
4	0	0005737	0.800056	0.750000
4	0	0044445	0.800056	0.700000
4	0	0005886	0.800056	0.333333
4	0	0032376	0.800056	0.318182
4	0	0045860	0.800056	0.355932
4	0	0042277	0.800056	0.800000
4	0	0010629	0.800056	0.320000
4	0	0044459	0.800056	0.250000
4	0	0017137	0.800056	0.666667
4	0	0010721	0.800056	0.400000
4	0	1902204	0.800056	0.240000
4	0	0044424	0.800056	0.625000
4	0	0008574	0.800056	0.066667
4	0	0034614	0.800056	0.100000
4	0	0005886	0.800056	0.333333
4	0	0044424	0.800056	0.625000
4	0	0010468	0.800056	0.277778
4	0	0017137	0.800056	0.666667
4	0	0005615	0.800056	1.000000
4	0	0005515	0.800056	1.000000
4	0	0005783	0.800056	1.000000
4	0	0006950	0.800056	0.111111
4	0	0009966	0.800056	0.285714
4	0	1901214	0.800056	0.600000
4	0	0032611	0.800056	0.090909
4	0	0006869	0.800056	0.363636
4	0	0070286	0.800056	0.068966
4	0	0035989	0.800056	0.090909
4	0	0007249	0.800056	0.222222
4	0	0016584	0.800056	0.086957
4	0	1901800	0.800056	0.515152
4	0	0071732	0.800056	0.066667
4	0	0043603	0.800056	0.238095
4	0	0044424	0.800056	0.625000
4	0	0006855	0.800056	0.142857
4	0	0016301	0.800056	0.444444
4	0	0010975	0.800056	0.067797
4	0	0017080	0.800056	0.065217
4	0	0008053	0.800056	0.100000
4	0	0005575	0.800056	0.125000
4	0	1901796	0.800056	0.095238
4	0	0007286	0.800056	0.057143
4	0	0005515	0.800056	0.034483
4	0	0007613	0.800056	0.047619
4	0	0019956	0.800056	0.032258
4	0	0005488	0.800056	0.333333
4	0	0009113	0.800056	0.060606
4	0	0005575	0.800056	0.250000
4	0	0046624	0.800056	0.066667
4	0	0042803	0.800056	0.333333
4	0	0005815	0.800056	0.937500
4	0	0042393	0.800056	0.428571
4	0	0005515	0.800056	0.500000
4	0	0009041	0.800056	0.045455
4	0	0034626	0.800056	0.071429
4	0	0005829	0.800056	0.750000
4	0	0005997	0.800056	0.083333
4	0	0006814	0.800056	0.083333
4	0	0060440	0.800056	0.055556
4	0	0046549	0.800056	0.052632
4	0	0009048	0.800056	0.150000
4	0	0070863	0.800056	0.053571
4	0	0042325	0.800056	0.150000
4	0	0043067	0.800056	0.111111
4	0	0033522	0.800056	0.054054
4	0	0003950	0.800056	0.045455
4	0	0001932	0.800056	0.204545
4	0	0060541	0.800056	0.583333
4	0	0005488	0.800056	0.117647
4	0	0060176	0.800056	0.083333
4	0	0042551	0.800056	0.240000
4	0	0005080	0.800056	0.090909
4	0	0032502	0.800056	0.500000
4	0	0005096	0.800056	0.555556
4	0	1901981	0.800056	0.888889
4	0	0030148	0.800056	0.200000
4	0	0034122	0.800056	0.064516
4	0	0005515	0.800056	1.000000
4	0	0044441	0.800056	0.227273
4	0	0044089	0.800056	0.133333
4	0	0005829	0.800056	0.750000
4	0	0051897	0.800056	0.074074
4	0	0008152	0.800056	0.400000
4	0	0005771	0.800056	0.352941
4	0	1900364	0.800056	0.052632
4	0	0005829	0.800056	0.750000
4	0	0044424	0.800056	0.833333
4	0	0071539	0.800056	0.062500
4	0	0003674	0.800056	0.333333
4	0	0009411	0.800056	0.100000
4	0	0042885	0.800056	0.052632
4	0	0070676	0.800056	0.050000
4	0	0051371	0.800056	0.000000
4	0	0031241	0.800056	0.000000
4	0	0031224	0.800056	0.000000
4	0	0090168	0.800056	0.058824
4	0	0036289	0.800056	0.034483
4	0	0008150	0.800056	0.045455
4	0	0032434	0.800056	0.050000
4	0	0007165	0.800056	0.103448
4	0	0005290	0.800056	0.133333
4	0	0044464	0.800056	0.500000
4	0	0009620	0.800056	0.034483
4	0	1902997	0.800056	0.060606
4	0	0070935	0.800056	0.050847
4	0	0002052	0.800056	0.052632
4	0	0043130	0.800056	0.600000
4	0	0097305	0.800056	0.181818
4	0	0019783	0.800056	0.894737
4	0	0004930	0.800056	0.210526
4	0	0002002	0.800056	0.166667
4	0	0003682	0.800056	0.500000
4	0	0030018	0.800056	0.322581
4	0	0005515	0.800056	1.000000
4	0	0032727	0.800056	0.176471
4	0	0090079	0.800056	0.289474
4	0	0050794	0.800056	0.500000
4	0	0044424	0.800056	0.625000
4	0	0015171	0.800056	0.044444
4	0	0030042	0.800056	0.090909
4	0	0001756	0.800056	0.045455
4	0	0007612	0.800056	0.083333
4	0	0051216	0.800056	0.071429
4	0	0044444	0.800056	0.000000
4	0	0030244	0.800056	0.032258
4	0	0016787	0.800056	0.200000
4	0	0006146	0.800056	0.029412
4	0	0006749	0.800056	0.058824
4	0	0050732	0.800056	0.060606
4	0	0044424	0.800056	0.375000
4	0	0032480	0.800056	0.153846
4	0	0000814	0.800056	0.138889
4	0	1900193	0.800056	0.117647
4	0	0008753	0.800056	0.076923
4	0	0005515	0.800056	0.027778
4	0	0005215	0.800056	0.058824
4	0	0103002	0.800056	0.076923
4	0	0009107	0.800056	0.025641
4	0	0001664	0.800056	0.026316
4	0	1901981	0.800056	0.222222
4	0	0051726	0.800056	0.105263
4	0	0005515	0.800056	1.000000
4	0	1902911	0.800056	0.105263
4	0	0016279	0.800056	0.039216
4	0	0044464	0.800056	0.500000
4	0	0048814	0.800056	0.300000
4	0	0045766	0.800056	0.062500
4	0	0042930	0.800056	0.027778
4	0	0097100	0.800056	0.222222
4	0	0005515	0.800056	1.000000
4	0	0007165	0.800056	0.093023
4	0	0010636	0.800056	0.080000
4	0	0140110	0.800056	0.250000
4	0	0006520	0.800056	0.064516
4	0	0003674	0.800056	0.333333
4	0	0071495	0.800056	0.038462
4	0	0016604	0.800056	0.952381
4	0	0000712	0.800056	0.291667
4	0	0007049	0.800056	0.083333
4	0	0005575	0.800056	0.333333
4	0	0032991	0.800056	0.666667
4	0	0043231	0.800056	0.900000
4	0	0099562	0.800056	0.058824
4	0	0003676	0.800056	0.833333
4	0	0043227	0.800056	0.300000
4	0	0003674	0.800056	0.333333
4	0	0051260	0.800056	0.064516
4	0	0034021	0.800056	0.035714
4	0	0009751	0.800056	0.029412
4	0	0032446	0.800056	0.018868
4	0	0016020	0.800056	0.111111
4	0	0043162	0.800056	0.016129
4	0	0061659	0.800056	0.125000
4	0	0044428	0.800056	0.866667
4	0	0044444	0.800056	0.875000
4	0	0044424	0.800056	0.625000
4	0	0070059	0.800056	0.075472
4	0	0000030	0.800056	0.083333
4	0	0043708	0.800056	0.021739
4	0	2000394	0.800056	0.076923
4	0	0006566	0.800056	0.592593
4	0	0016407	0.800056	0.166667
4	0	0044424	0.800056	0.625000
4	0	0097029	0.800056	0.062500
4	0	2000786	0.800056	0.022727
4	0	0050767	0.800056	0.057143
4	0	0060644	0.800056	0.066667
4	0	0070001	0.800056	0.888889
4	0	0098796	0.800056	0.125000
4	0	0005783	0.800056	0.062500
4	0	0016301	0.800056	0.166667
4	0	0016020	0.800056	0.200000
4	0	1990023	0.800056	0.047619
4	0	0001525	0.800056	0.086957
4	0	0097457	0.800056	0.076923
4	0	0071782	0.800056	0.045455
4	0	0019058	0.800056	0.071429
4	0	0017156	0.800056	0.105263
4	0	0043305	0.800056	0.074074
4	0	0010765	0.800056	0.157895
4	0	0032454	0.800056	0.047619
4	0	0034707	0.800056	0.083333
4	0	0019585	0.800056	0.086957
4	0	0035755	0.800056	0.000000
4	0	0008504	0.800056	0.238095
4	0	0005515	0.800056	1.000000
4	0	0065003	0.800056	0.800000
4	0	0019859	0.800056	0.133333
4	0	0019722	0.800056	0.142857
4	0	0048471	0.800056	0.583333
4	0	0032288	0.800056	0.240000
4	0	0015820	0.800056	0.160000
4	0	0035556	0.800056	0.153846
4	0	0090557	0.800056	0.083333
4	0	0071495	0.800056	0.133333
4	0	0035456	0.800056	0.187500
4	0	0044424	0.800056	0.454545
4	0	0016079	0.800056	0.085106
4	0	0033627	0.800056	0.076923
4	0	0009793	0.800056	0.040000
4	0	0005096	0.800056	0.071429
4	0	0017176	0.800056	0.100000
4	0	0043708	0.800056	0.000000
4	0	0009106	0.800056	0.000000
4	0	0032793	0.800056	0.000000
4	0	0030501	0.800056	0.000000
4	0	0071677	0.800056	0.000000
4	0	2000786	0.800056	0.000000
4	0	0005313	0.800056	0.021277
4	0	0006464	0.800056	0.153846
4	0	0006367	0.800056	0.090909
4	0	0017001	0.800056	0.600000
4	0	0003674	0.800056	0.333333
4	0	0005737	0.800056	0.545455
4	0	0070527	0.800056	0.083333
4	0	0090238	0.800056	0.050847
4	0	0016891	0.800056	0.116279
4	0	0061337	0.800056	0.066667
4	0	0022603	0.800056	0.076923
4	0	0006450	0.800056	0.076923
4	0	0000122	0.800056	1.000000
4	0	0097458	0.800056	0.250000
4	0	0003170	0.800056	0.052632
4	0	0005634	0.800056	0.312500
4	0	0014904	0.800056	0.090909
4	0	0048168	0.800056	0.090909
4	0	0042981	0.800056	0.090909
4	0	0036465	0.800056	0.083333
4	0	0005548	0.800056	0.052632
4	0	0044459	0.800056	0.272727
4	0	0071248	0.800056	0.833333
4	0	0070936	0.800056	0.066667
4	0	0046686	0.800056	0.833333
4	0	0006284	0.800056	0.129032
4	0	0004175	0.800056	0.055556
4	0	0043227	0.800056	0.300000
4	0	0099513	0.800056	0.350000
4	0	0032991	0.800056	0.142857
4	0	0010634	0.800056	0.052632
4	0	0000045	0.800056	0.071429
4	0	0043433	0.800056	0.046512
4	0	0046916	0.800056	0.809524
4	0	0012506	0.800056	0.200000
4	0	0035338	0.800056	0.025641
4	0	0009103	0.800056	0.051282
4	0	0005886	0.800056	0.333333
4	0	0097458	0.800056	0.428571
4	0	0043649	0.800056	0.074074
4	0	0005634	0.800056	1.000000
4	0	0004842	0.800056	0.058824
4	0	0005249	0.800056	0.024390
4	0	2000394	0.800056	0.052632
4	0	0043552	0.800056	0.038462
4	0	0010458	0.800056	0.080000
4	0	0018212	0.800056	0.074074
4	0	0048483	0.800056	0.052632
4	0	1902997	0.800056	0.062500
4	0	1990169	0.800056	0.692308
4	0	0003674	0.800056	0.333333
4	0	0005886	0.800056	0.333333
4	0	2000095	0.800056	0.054054
4	0	0006655	0.800056	0.058824
4	0	0005488	0.800056	0.666667
4	0	0046686	0.800056	0.500000
4	0	0006898	0.800056	0.052632
4	0	0060253	0.800056	0.055556
4	0	0006206	0.800056	0.620690
4	0	0006414	0.800056	0.333333
4	0	0032968	0.800056	0.014706
4	0	0030513	0.800056	0.015873
4	0	0048731	0.800056	0.029412
4	0	0051216	0.800056	0.025641
4	0	0072610	0.800056	0.040816
4	0	0006406	0.800056	0.046875
4	0	1990403	0.800056	0.026316
4	0	0003674	0.800056	0.333333
4	0	0071250	0.800056	0.000000
4	0	0043552	0.800056	0.000000
4	0	0034975	0.800056	0.000000
4	0	0060011	0.800056	0.000000
4	0	0051781	0.800056	0.062500
4	0	0031267	0.800056	0.142857
4	0	0016616	0.800056	0.888889
4	0	0070059	0.800056	0.037037
4	0	0046931	0.800056	0.058824
4	0	0005634	0.800056	0.384615
4	0	0022400	0.800056	0.052632
4	0	0042930	0.800056	0.040000
4	0	0000962	0.800056	0.030303
4	0	0098793	0.800056	0.300000
4	0	0015942	0.800056	0.062500
4	0	0006139	0.800056	0.066667
4	0	0005737	0.800056	0.333333
4	0	1901796	0.800056	0.333333
4	0	0071773	0.800056	0.125000
4	0	0016477	0.800056	0.090909
4	0	0006464	0.800056	0.055556
4	0	0006996	0.800056	0.125000
4	0	0009987	0.800056	0.200000
4	0	0043277	0.800056	0.100000
4	0	0061448	0.800056	0.125000
4	0	0005634	0.800056	0.230769
4	0	0008584	0.800056	0.047619
4	0	0086006	0.800056	0.044444
4	0	0016322	0.800056	0.043478
4	0	0001947	0.800056	0.029412
4	0	0016788	0.800056	0.285714
4	0	0045892	0.800056	0.000000
4	0	0045893	0.800056	0.000000
4	0	0034164	0.800056	0.000000
4	0	2000648	0.800056	0.000000
4	0	0050769	0.800056	0.000000
4	0	0006883	0.800056	0.000000
4	0	0043539	0.800056	0.018868
4	0	0050731	0.800056	0.000000
4	0	0019797	0.800056	0.030303
4	0	0006970	0.800056	0.000000
4	0	0016322	0.800056	0.000000
4	0	0044451	0.800056	0.000000
4	0	0070492	0.800056	0.800000
4	0	0044464	0.800056	0.000000
4	0	0099527	0.800056	0.000000
4	0	0009792	0.800056	0.000000
4	0	0001545	0.800056	0.000000
4	0	0045089	0.800056	0.000000
4	0	0031333	0.800056	0.200000
4	0	0010921	0.800056	0.200000
4	0	0003674	0.800056	0.333333
4	0	0043226	0.800056	0.250000
4	0	0060089	0.800056	0.500000
4	0	0005730	0.800056	0.103448
4	0	0043169	0.800056	0.400000
4	0	0007204	0.800056	0.085714
4	0	1901873	0.800056	0.565217
4	0	0005768	0.800056	0.125000
4	0	0004550	0.800056	0.051282
4	0	0034765	0.800056	0.250000
4	0	0007165	0.800056	0.227273
4	0	0009987	0.800056	0.200000
4	0	0048935	0.800056	0.076923
4	0	0006895	0.800056	0.062500
4	0	0001946	0.800056	0.055556
4	0	0071222	0.800056	0.206897
4	0	0005783	0.800056	0.642857
4	0	0004013	0.800056	0.100000
4	0	0051661	0.800056	0.133333
4	0	0071248	0.800056	0.833333
4	0	0043232	0.800056	0.583333
4	0	0046686	0.800056	0.500000
4	0	0044424	0.800056	0.833333
4	0	0086091	0.800056	0.093750
4	0	0072659	0.800056	0.047619
4	0	0006068	0.800056	0.062500
4	0	0016125	0.800056	0.050000
4	0	0001822	0.800056	0.066667
4	0	0000447	0.800056	0.156863
4	0	0046038	0.800056	0.112360
4	0	1902188	0.800056	0.166667
4	0	0005829	0.800056	0.272727
4	0	0007589	0.800056	0.153846
4	0	0048856	0.800056	0.125000
4	0	0031489	0.800056	0.020000
4	0	0001934	0.800056	0.093750
4	0	0004673	0.800056	0.711111
4	0	0016989	0.800056	0.081081
4	0	1901611	0.800056	0.019608
4	0	0031175	0.800056	0.000000
4	0	0004435	0.800056	0.083333
4	0	0016491	0.800056	0.125000
4	0	0019058	0.800056	0.000000
4	0	0001750	0.800056	0.000000
4	0	0044464	0.800056	0.500000
4	0	0065008	0.800056	0.068966
4	0	0007165	0.800056	0.357143
4	0	0005847	0.800056	0.120000
4	0	0008097	0.800056	0.029412
4	0	0035458	0.800056	0.111111
4	0	0045732	0.800056	0.071429
4	0	1902570	0.800056	0.034483
4	0	0043086	0.800056	0.062500
4	0	0016121	0.800056	0.000000
4	0	0031098	0.800056	0.000000
4	0	0031235	0.800056	0.000000
4	0	0060170	0.800056	0.000000
4	0	0048557	0.800056	0.000000
4	0	0071456	0.800056	0.000000
4	0	0140291	0.800056	0.000000
4	0	0008180	0.800056	0.000000
4	0	0048015	0.800056	0.000000
4	0	0008333	0.800056	0.000000
4	0	0016021	0.800056	0.000000
4	0	0071596	0.800056	0.000000
4	0	0005791	0.800056	0.000000
4	0	0032991	0.800056	0.000000
4	0	0071902	0.800056	0.000000
4	0	1902188	0.800056	0.000000
4	0	0042131	0.800056	0.058824
4	0	0014068	0.800056	0.000000
4	0	0034137	0.800056	0.000000
4	0	0003357	0.800056	0.000000
4	0	0071260	0.800056	0.000000
4	0	0042129	0.800056	0.000000
4	0	0051610	0.800056	0.000000
4	0	0018685	0.800056	0.083333
4	0	1900034	0.800056	0.000000
4	0	0005768	0.800056	0.000000
4	0	0008270	0.800056	0.176471
4	0	0007507	0.800056	0.000000
4	0	0030514	0.800056	0.000000
4	0	2000060	0.800056	0.000000
4	0	0005730	0.800056	0.000000
4	0	0007281	0.800056	0.048780
4	0	0006879	0.800056	0.048780
4	0	0031398	0.800056	0.020833
4	0	1903799	0.800056	0.016949
4	0	0022604	0.800056	0.032258
4	0	0006986	0.800056	0.033333
4	0	0004622	0.800056	0.066667
4	0	0044424	0.800056	0.833333
4	0	0000176	0.800056	0.217391
4	0	0001965	0.800056	0.029412
4	0	0030177	0.800056	0.021739
4	0	0090351	0.800056	0.027027
4	0	0051298	0.800056	0.047619
4	0	0044444	0.800056	0.875000
4	0	0003682	0.800056	0.133333
4	0	0032266	0.800056	0.210526
4	0	0016627	0.800056	0.777778
4	0	0005488	0.800056	0.142857
4	0	0010569	0.800056	0.037037
4	0	0006664	0.800056	0.171429
4	0	0003674	0.800056	0.111111
4	0	0014911	0.800056	0.040000
4	0	0046600	0.800056	0.028571
4	0	0038203	0.800056	0.050000
4	0	0016021	0.800056	0.083333
4	0	0016311	0.800056	0.153846
4	0	1902414	0.800056	0.037037
4	0	0002931	0.800056	0.038462
4	0	0051610	0.800056	0.022727
4	0	0045880	0.800056	0.026316
4	0	0048586	0.800056	0.030303
4	0	0010035	0.800056	0.333333
4	0	2000286	0.800056	0.117647
4	0	0046085	0.800056	0.463415
4	0	0005249	0.800056	0.025000
4	0	0006306	0.800056	0.441176
4	0	0017091	0.800056	0.076923
4	0	0010824	0.800056	0.062500
4	0	0000976	0.800056	0.055556
4	0	0033265	0.800056	0.076923
4	0	0007166	0.800056	0.057143
4	0	0060271	0.800056	0.052632
4	0	0140101	0.800056	0.500000
4	0	0044462	0.800056	0.272727
4	0	0032308	0.800056	0.020000
4	0	0086006	0.800056	0.021277
4	0	0031567	0.800056	0.041667
4	0	0009725	0.800056	0.032258
4	0	0003211	0.800056	0.022727
4	0	0044430	0.800056	0.312500
4	0	0006468	0.800056	0.074074
4	0	0070925	0.800056	0.125000
4	0	0015186	0.800056	0.065217
4	0	0016020	0.800056	0.333333
4	0	0005575	0.800056	0.333333
4	0	0005840	0.800056	0.466667
4	0	0005575	0.800056	0.333333
4	0	0032465	0.800056	0.285714
4	0	0070534	0.800056	0.071429
4	0	0048484	0.800056	0.076923
4	0	0048854	0.800056	0.055556
4	0	0005247	0.800056	0.083333
4	0	0045581	0.800056	0.022222
4	0	0019318	0.800056	0.888889
4	0	0098797	0.800056	0.214286
4	0	0005488	0.800056	0.058824
4	0	0044464	0.800056	0.500000
4	0	0051260	0.800056	0.833333
4	0	0016018	0.800056	0.047619
4	0	0030031	0.800056	0.428571
4	0	2000344	0.800056	0.050000
4	0	0005829	0.800056	1.000000
4	0	0019933	0.800056	0.090909
4	0	0005515	0.800056	0.055556
4	0	0008266	0.800056	0.041667
4	0	0005737	0.800056	0.750000
4	0	0005515	0.800056	0.333333
4	0	0044441	0.800056	0.187500
4	0	0016477	0.800056	0.133333
4	0	0140297	0.800056	0.250000
4	0	0030278	0.800056	0.142857
4	0	0010506	0.800056	0.272727
4	0	0048037	0.800056	0.600000
4	0	0070062	0.800056	0.083333
4	0	0044421	0.800056	0.200000
4	0	0005085	0.800056	0.153846
4	0	0035469	0.800056	0.047619
4	0	0016075	0.800056	0.111111
4	0	0001916	0.800056	0.068966
4	0	0048514	0.800056	0.045455
4	0	0007605	0.800056	0.066667
4	0	0061687	0.800056	0.071429
4	0	0003148	0.800056	0.024390
4	0	0034991	0.800056	0.000000
4	0	0014841	0.800056	0.034483
4	0	0097381	0.800056	0.000000
4	0	0031090	0.800056	0.000000
4	0	0044428	0.800056	0.000000
4	0	0008097	0.800056	0.058824
4	0	0006784	0.800056	0.096154
4	0	0016641	0.800056	0.500000
4	0	0015191	0.800056	0.036364
4	0	0008631	0.800056	0.041667
4	0	0005088	0.800056	0.105263
4	0	0048511	0.800056	0.166667
4	0	0015247	0.800056	0.285714
4	0	0005634	0.800056	0.230769
4	0	0051930	0.800056	0.083333
4	0	2000345	0.800056	0.062500
4	0	0045667	0.800056	0.076923
4	0	0060631	0.800056	0.058824
4	0	0009987	0.800056	0.333333
4	0	0061512	0.800056	0.117647
4	0	0042710	0.800056	0.833333
4	0	0003674	0.800056	0.000000
4	0	0019855	0.800056	0.062500
4	0	0015196	0.800056	0.063492
4	0	0030027	0.800056	0.000000
4	0	0015036	0.800056	0.076923
4	0	0060047	0.800056	0.071429
4	0	0010460	0.800056	0.047619
4	0	0060271	0.800056	0.100000
4	0	0005575	0.800056	0.500000
4	0	0019883	0.800056	0.090909
4	0	0016567	0.800056	0.181818
4	0	0051124	0.800056	0.083333
4	0	0042632	0.800056	0.066667
4	0	0002040	0.800056	0.041667
4	0	0006357	0.800056	0.037037
4	0	0045121	0.800056	0.090909
4	0	0005654	0.800056	0.150000
4	0	0006875	0.800056	0.105263
4	0	0014707	0.800056	0.058824
4	0	0015804	0.800056	0.066667
4	0	0005575	0.800056	0.200000
4	0	0050772	0.800056	0.040816
4	0	0001825	0.800056	0.066667
4	0	0043169	0.800056	0.025641
4	0	0043117	0.800056	0.038462
4	0	0005654	0.800056	0.142857
4	0	0002429	0.800056	0.051282
4	0	0014910	0.800056	0.038462
4	0	0032288	0.800056	0.027027
4	0	0008431	0.800056	0.023810
4	0	0005543	0.800056	0.024390
4	0	0016491	0.800056	0.545455
4	0	0050794	0.800056	0.444444
4	0	0014070	0.800056	0.076923
4	0	0015271	0.800056	0.042553
4	0	0006977	0.800056	0.076923
4	0	0003211	0.800056	0.037037
4	0	0048477	0.800056	0.071429
4	0	0061512	0.800056	0.583333
4	0	0016192	0.800056	0.153846
4	0	0001935	0.800056	0.076923
4	0	0016879	0.800056	0.166667
4	0	0034137	0.800056	0.027778
4	0	0005384	0.800056	0.060606
4	0	0048471	0.800056	0.272727
4	0	0032868	0.800056	0.047619
4	0	0097107	0.800056	0.031250
4	0	0009628	0.800056	0.750000
4	0	0071482	0.800056	0.363636
4	0	0044444	0.800056	0.000000
4	0	0045211	0.800056	0.000000
4	0	2000641	0.800056	0.071429
4	0	0009247	0.800056	0.083333
4	0	0015824	0.800056	0.055556
4	0	0044464	0.800056	0.250000
4	0	0009628	0.800056	0.166667
4	0	0010646	0.800056	0.125000
4	0	0003674	0.800056	0.250000
4	0	2000643	0.800056	0.050000
4	0	0030336	0.800056	0.055556
4	0	0045591	0.800056	0.023810
4	0	0015685	0.800056	0.046512
4	0	0043154	0.800056	0.061538
4	0	0005125	0.800056	0.166667
4	0	0098742	0.800056	0.250000
4	0	0097223	0.800056	0.428571
4	0	0005515	0.800056	1.000000
4	0	0005794	0.800056	0.187500
4	0	2000560	0.800056	0.074074
4	0	0051276	0.800056	0.142857
4	0	0033148	0.800056	0.095238
4	0	0044839	0.800056	0.142857
4	0	0030837	0.800056	0.090909
4	0	0004673	0.800056	0.711111
4	0	0030501	0.800056	0.075000
4	0	0044444	0.800056	0.000000
4	0	0099055	0.800056	0.000000
4	0	0006450	0.800056	0.086957
4	0	0097320	0.800056	0.035714
4	0	0003712	0.800056	0.558824
4	0	0050772	0.800056	0.064516
4	0	1990403	0.800056	0.033333
4	0	0005488	0.800056	0.666667
4	0	0032501	0.800056	0.000000
4	0	0060176	0.800056	0.000000
4	0	0051560	0.800056	0.000000
4	0	0032801	0.800056	0.000000
4	0	0008874	0.800056	0.083333
4	0	0007166	0.800056	0.100000
4	0	0005654	0.800056	0.157895
4	0	0005886	0.800056	0.500000
4	0	0010310	0.800056	0.052632
4	0	0000956	0.800056	0.041667
4	0	0048662	0.800056	0.050000
4	0	0043524	0.800056	0.038462
4	0	0042832	0.800056	0.045455
4	0	0006814	0.800056	0.250000
4	0	0015749	0.800056	0.818182
4	0	0022412	0.800056	0.058824
4	0	0007224	0.800056	0.045455
4	0	0006002	0.800056	0.050000
4	0	0051787	0.800056	0.027778
4	0	0005829	0.800056	0.272727
4	0	0016020	0.800056	0.333333
4	0	0006879	0.800056	0.034483
4	0	0005515	0.800056	1.000000
4	0	0071285	0.800056	0.083333
4	0	0097213	0.800056	0.076923
4	0	0090218	0.800056	0.023810
4	0	0005615	0.800056	0.000000
4	0	0030154	0.800056	0.117647
4	0	0050718	0.800056	0.020000
4	0	0043565	0.800056	0.266667
4	0	0090090	0.800056	0.038462
4	0	0043231	0.800056	0.416667
4	0	0048235	0.800056	0.032258
4	0	2000300	0.800056	0.030303
4	0	0046935	0.800056	0.064516
4	0	0006611	0.800056	0.033333
4	0	0008373	0.800056	0.250000
4	0	0006796	0.800056	0.500000
4	0	0000166	0.800056	0.538462
4	0	0060413	0.800056	0.040000
4	0	0044291	0.800056	0.090909
4	0	0030553	0.800056	0.428571
4	0	0009396	0.800056	0.950000
4	0	0044464	0.800056	0.375000
4	0	1903800	0.800056	0.028571
4	0	0048261	0.800056	0.047619
4	0	0072675	0.800056	0.068966
4	0	0035195	0.800056	0.090909
4	0	0030424	0.800056	0.000000
4	0	0071248	0.800056	0.235294
4	0	0005488	0.800056	0.500000
4	0	0120036	0.800056	0.133333
4	0	0099503	0.800056	0.000000
4	0	0035091	0.800056	0.300000
4	0	0042995	0.800056	0.000000
4	0	0043168	0.800056	0.428571
4	0	0050869	0.800056	0.038462
4	0	0006813	0.800056	0.052632
4	0	0005815	0.800056	0.000000
4	0	0009833	0.800056	0.076923
4	0	0044458	0.800056	0.083333
4	0	0008875	0.800056	0.666667
4	0	0016491	0.800056	1.000000
4	0	0005575	0.800056	0.500000
4	0	0016020	0.800056	0.333333
4	0	0031468	0.800056	0.083333
4	0	0019855	0.800056	0.133333
4	0	0043168	0.800056	0.800000
4	0	0061036	0.800056	0.076923
4	0	0008144	0.800056	0.333333
4	0	0090238	0.800056	0.037037
4	0	0060174	0.800056	0.071429
4	0	0044424	0.800056	0.625000
4	0	0003104	0.800056	0.043478
4	0	0042578	0.800056	0.222222
4	0	0042931	0.800056	0.050000
4	0	0019860	0.800056	0.625000
4	0	0002732	0.800056	0.040000
4	0	0009887	0.800056	0.100000
4	0	0046113	0.800056	0.821429
4	0	0005525	0.800056	0.041667
4	0	0051346	0.800056	0.111111
4	0	0045879	0.800056	0.058824
4	0	0010862	0.800056	0.023810
4	0	0045719	0.800056	0.027027
4	0	0003700	0.800056	0.043478
4	0	0031226	0.800056	0.600000
4	0	0044464	0.800056	0.500000
4	0	0045773	0.800056	0.031746
4	0	0008216	0.800056	0.117647
4	0	1904637	0.800056	0.080000
4	0	0070536	0.800056	0.086957
4	0	0043325	0.800056	0.055556
4	0	0008092	0.800056	0.083333
4	0	0007224	0.800056	0.142857
4	0	0017157	0.800056	0.076923
4	0	0007610	0.800056	0.200000
4	0	0042887	0.800056	0.916667
4	0	0005886	0.800056	1.000000
4	0	0031227	0.800056	0.214286
4	0	0032647	0.800056	0.100000
4	0	0050896	0.800056	0.500000
4	0	0016020	0.800056	0.400000
4	0	0048038	0.800056	0.076923
4	0	0005515	0.800056	0.083333
4	0	0043227	0.800056	0.142857
4	0	0030667	0.800056	0.142857
4	0	0090200	0.800056	0.030303
4	0	0007339	0.800056	0.062500
4	0	0046316	0.800056	0.090909
4	0	0048384	0.800056	0.057143
4	0	0006883	0.800056	0.047619
4	0	0044425	0.800056	0.600000
4	0	0030672	0.800056	0.111111
4	0	0005730	0.800056	0.130435
4	0	0003729	0.800056	0.027027
4	0	0043117	0.800056	0.029412
4	0	0016322	0.800056	0.046512
4	0	0045202	0.800056	0.142857
4	0	0031667	0.800056	0.714286
4	0	0005244	0.800056	0.045455
4	0	0010468	0.800056	0.083333
4	0	0060287	0.800056	0.068966
4	0	0019003	0.800056	0.040000
4	0	0005488	0.800056	0.142857
4	0	0001654	0.800056	0.058824
4	0	0010824	0.800056	0.052632
4	0	0003148	0.800056	0.041667
4	0	0006334	0.800056	0.060606
4	0	0006626	0.800056	0.046512
4	0	0043130	0.800056	0.600000
4	0	0005488	0.800056	0.666667
4	0	0005488	0.800056	0.666667
4	0	0044424	0.800056	0.625000
4	0	0044424	0.800056	0.625000
4	0	0002376	0.800056	0.125000
4	0	0043231	0.800056	0.416667
4	0	0005515	0.800056	1.000000
4	0	0010830	0.800056	0.066667
4	0	0042102	0.800056	0.026316
4	0	2000036	0.800056	0.083333
4	0	0032350	0.800056	0.076923
4	0	0035869	0.800056	0.200000
4	0	0036293	0.800056	0.083333
4	0	0019208	0.800056	0.066667
4	0	0050890	0.800056	0.083333
4	0	0062023	0.800056	0.100000
4	0	0035590	0.800056	0.050000
4	0	0043709	0.800056	0.050000
4	0	0016567	0.800056	0.040000
4	0	0050770	0.800056	0.026316
4	0	0031224	0.800056	0.800000
4	0	0045605	0.800056	0.033333
4	0	0042063	0.800056	0.041667
4	0	0003674	0.800056	0.500000
4	0	0005737	0.800056	0.333333
4	0	0031175	0.800056	0.031250
4	0	0071469	0.800056	0.090909
4	0	0042058	0.800056	0.045455
4	0	0050804	0.800056	0.050000
4	0	0036438	0.800056	0.047619
4	0	0010727	0.800056	0.035714
4	0	0019211	0.800056	0.076923
4	0	0005102	0.800056	0.666667
4	0	0097730	0.800056	0.000000
4	0	0044238	0.800056	0.071429
4	0	0005769	0.800056	0.000000
4	0	0044428	0.800056	0.000000
4	0	0015271	0.800056	0.023256
4	0	0086005	0.800056	0.054545
4	0	0034484	0.800056	0.043478
4	0	0030182	0.800056	0.044444
4	0	0016020	0.800056	0.400000
4	0	0035064	0.800056	0.019608
4	0	0016614	0.800056	0.083333
4	0	0044764	0.800056	0.666667
4	0	0007165	0.800056	0.833333
4	0	0072643	0.800056	0.076923
4	0	0022607	0.800056	0.200000
4	0	0016021	0.800056	1.000000
4	0	0030276	0.800056	0.020833
4	0	0097104	0.800056	0.080000
4	0	0034237	0.800056	0.020408
4	0	0097105	0.800056	0.025641
4	0	0050660	0.800056	0.375000
4	0	0016279	0.800056	0.051282
4	0	0006613	0.800056	0.826087
4	0	0005515	0.800056	1.000000
4	0	0005575	0.800056	0.500000
4	0	0032550	0.800056	0.476190
4	0	0019521	0.800056	0.030303
4	0	0009967	0.800056	0.031250
4	0	0009555	0.800056	0.040000
4	0	0048523	0.800056	0.041667
4	0	0001665	0.800056	0.111111
4	0	0015086	0.800056	0.095238
4	0	0043951	0.800056	0.027778
4	0	0046890	0.800056	0.038462
4	0	0018065	0.800056	0.145833
4	0	0009737	0.800056	0.020408
4	0	0016020	0.800056	0.111111
4	0	0005488	0.800056	0.142857
4	0	0051560	0.800056	0.035088
4	0	0042699	0.800056	0.027397
4	0	0031440	0.800056	0.018868
4	0	0034141	0.800056	0.015385
4	0	0043168	0.800056	0.400000
4	0	0005160	0.800056	0.500000
4	0	0002252	0.800056	0.100000
4	0	0044237	0.800056	0.285714
4	0	0005488	0.800056	0.666667
4	0	0005575	0.800056	0.500000
4	0	0140096	0.800056	0.333333
4	0	0031410	0.800056	0.500000
4	0	0046983	0.800056	0.800000
4	0	0061077	0.800056	0.200000
4	0	0005575	0.800056	0.500000
4	0	0005384	0.800056	0.037037
4	0	0035145	0.800056	0.277778
4	0	0043085	0.800056	0.076923
4	0	0005515	0.800056	1.000000
4	0	0033214	0.800056	0.051282
4	0	0044464	0.800056	0.750000
4	0	0004963	0.800056	0.088889
4	0	0036258	0.800056	0.105263
4	0	1905832	0.800056	0.031250
4	0	0034767	0.800056	0.050000
4	0	0071407	0.800056	0.054054
4	0	0001637	0.800056	0.043478
4	0	0006526	0.800056	0.931034
4	0	0042461	0.800056	0.045455
4	0	1905606	0.800056	0.022727
4	0	0032417	0.800056	0.016667
4	0	0015193	0.800056	0.020000
4	0	0001673	0.800056	0.000000
4	0	0007507	0.800056	0.600000
4	0	0051977	0.800056	0.052632
4	0	0071469	0.800056	0.095238
4	0	0006165	0.800056	0.054054
4	0	0030154	0.800056	0.312500
4	0	0061630	0.800056	0.050000
4	0	0032417	0.800056	0.046875
4	0	0006970	0.800056	0.142857
4	0	0005887	0.800056	0.200000
4	0	0006874	0.800056	0.051282
4	0	0006829	0.800056	0.076923
4	0	0016614	0.800056	0.777778
4	0	0044444	0.800056	0.875000
4	0	0031334	0.800056	0.071429
4	0	0046872	0.800056	0.714286
4	0	0044464	0.800056	0.500000
4	0	0051645	0.800056	0.142857
4	0	0033617	0.800056	0.058824
4	0	0038179	0.800056	0.170732
4	0	0005925	0.800056	0.083333
4	0	0030032	0.800056	0.071429
4	0	0070568	0.800056	0.181818
4	0	0039008	0.800056	0.024390
4	0	0051896	0.800056	0.062500
4	0	0006357	0.800056	0.038462
4	0	0015558	0.800056	0.042553
4	0	0035860	0.800056	0.050000
4	0	1904262	0.800056	0.038462
4	0	0005515	0.800056	0.142857
4	0	0030178	0.800056	0.017857
4	0	0042761	0.800056	0.346939
4	0	0006886	0.800056	0.017241
4	0	1901875	0.800056	0.015873
4	0	0009611	0.800056	0.022727
4	0	0007417	0.800056	0.020833
4	0	0030178	0.800056	0.888889
4	0	0044424	0.800056	0.214286
4	0	0031226	0.800056	0.833333
4	0	0060287	0.800056	0.030303
4	0	0033613	0.800056	0.000000
4	0	0018108	0.800056	0.025641
4	0	0031589	0.800056	0.047619
4	0	0004857	0.800056	0.057692
4	0	0050896	0.800056	0.166667
4	0	0071248	0.800056	0.833333
4	0	0005575	0.800056	0.500000
4	0	0032787	0.800056	0.200000
4	0	0008217	0.800056	0.058824
4	0	0016485	0.800056	0.333333
4	0	0030893	0.800056	0.150000
4	0	1900364	0.800056	0.075472
4	0	0031274	0.800056	0.095238
4	0	0051453	0.800056	0.071429
4	0	0071723	0.800056	0.020000
4	0	0031226	0.800056	0.833333
4	0	0010008	0.800056	0.125000
4	0	1990126	0.800056	0.076923
4	0	0006468	0.800056	0.950000
4	0	0071805	0.800056	0.058824
4	0	0010803	0.800056	0.200000
4	0	0016773	0.800056	0.138889
4	0	0005515	0.800056	0.750000
4	0	0009809	0.800056	0.151515
4	0	0010468	0.800056	0.187500
4	0	0048471	0.800056	0.230769
4	0	0016272	0.800056	0.500000
4	0	0035577	0.800056	0.088889
4	0	0015038	0.800056	0.095238
4	0	0015086	0.800056	0.034483
4	0	0061386	0.800056	0.088235
4	0	0005488	0.800056	0.666667
4	0	0009259	0.800056	0.000000
4	0	0045766	0.800056	0.000000
4	0	0032350	0.800056	0.000000
4	0	1903721	0.800056	0.000000
4	0	0046914	0.800056	0.250000
4	0	0005615	0.800056	0.111111
4	0	0046653	0.800056	0.052632
4	0	0048768	0.800056	0.035088
4	0	0007519	0.800056	0.045455
4	0	0001843	0.800056	0.027027
4	0	0051496	0.800056	0.050000
4	0	0032715	0.800056	0.076923
4	0	0071035	0.800056	0.036364
4	0	1905631	0.800056	0.062500
4	0	0043231	0.800056	0.416667
4	0	0031526	0.800056	0.136364
4	0	0000139	0.800056	0.333333
4	0	0002292	0.800056	0.057143
4	0	0032991	0.800056	0.111111
4	0	0006355	0.800056	0.038462
4	0	0030020	0.800056	0.043478
4	0	0071805	0.800056	0.045455
4	0	0008134	0.800056	0.043478
4	0	0044464	0.800056	0.272727
4	0	0044462	0.800056	0.545455
4	0	0051345	0.800056	0.054054
4	0	0031224	0.800056	0.285714
4	0	0015343	0.800056	1.000000
4	0	0015711	0.800056	0.470588
4	0	0060466	0.800056	0.048387
4	0	0002682	0.800056	0.060606
4	0	0007186	0.800056	0.076923
4	0	0031396	0.800056	0.046512
4	0	0051184	0.800056	0.416667
4	0	0043547	0.800056	0.051282
4	0	0007052	0.800056	0.045455
4	0	0008143	0.800056	0.031250
4	0	0000122	0.800056	0.032787
4	0	0042761	0.800056	0.186047
4	0	0005515	0.800056	0.750000
4	0	0010212	0.800056	0.833333
4	0	0016620	0.800056	0.888889
4	0	0006950	0.800056	0.600000
4	0	0003677	0.800056	0.250000
4	0	0089701	0.800056	0.277778
4	0	0010976	0.800056	0.048387
4	0	0010172	0.800056	0.071429
4	0	0032874	0.800056	0.028169
4	0	0072608	0.800056	0.062500
4	0	0000187	0.800056	0.016667
4	0	0000413	0.800056	0.047619
4	0	0035927	0.800056	0.052632
4	0	0042360	0.800056	0.066667
4	0	0005871	0.800056	0.360000
4	0	0010038	0.800056	0.571429
4	0	0061061	0.800056	0.142857
4	0	0097208	0.800056	0.888889
4	0	0003674	0.800056	0.200000
4	0	0032532	0.800056	0.052632
4	0	0044464	0.800056	0.500000
4	0	0031967	0.800056	0.705882
4	0	0000814	0.800056	0.451613
4	0	0033229	0.800056	0.023256
4	0	0031982	0.800056	0.250000
4	0	0070370	0.800056	0.142857
4	0	0005829	0.800056	0.750000
4	0	0000155	0.800056	0.042553
4	0	0046705	0.800056	0.017544
4	0	1905832	0.800056	0.035714
4	0	0016607	0.800056	0.125000
4	0	0003674	0.800056	0.000000
4	0	0051291	0.800056	0.080000
4	0	0034975	0.800056	0.125000
4	0	0051234	0.800056	0.600000
4	0	0035092	0.800056	0.041667
4	0	0060644	0.800056	0.062500
4	0	0050832	0.800056	0.062500
4	0	0004721	0.800056	0.129032
4	0	0005773	0.800056	0.357143
4	0	0003674	0.800056	0.166667
4	0	0051345	0.800056	0.066667
4	0	0047429	0.800056	0.153846
4	0	0006094	0.800056	0.090909
4	0	0032350	0.800056	0.071429
4	0	0003281	0.800056	0.050000
4	0	0055001	0.800056	0.058824
4	0	0010035	0.800056	0.666667
4	0	0044406	0.800056	0.090909
4	0	0042802	0.800056	0.058824
4	0	0007368	0.800056	0.071429
4	0	0032655	0.800056	0.090909
4	0	0005887	0.800056	1.000000
4	0	0006793	0.800056	0.384615
4	0	0000493	0.800056	0.080000
4	0	0043328	0.800056	0.096774
4	0	0016791	0.800056	0.928571
4	0	0030501	0.800056	0.050000
4	0	0070208	0.800056	0.086957
4	0	0016020	0.800056	0.400000
4	0	0005737	0.800056	0.333333
4	0	0003674	0.800056	0.000000
4	0	0098552	0.800056	0.500000
4	0	0009725	0.800056	0.062500
4	0	0001944	0.800056	0.035714
4	0	0003774	0.800056	0.000000
4	0	0003127	0.800056	0.050000
4	0	0003677	0.800056	0.000000
4	0	0003700	0.800056	0.068966
4	0	0043169	0.800056	0.666667
4	0	0016646	0.800056	0.545455
4	0	0046716	0.800056	0.062500
4	0	0015884	0.800056	0.034483
4	0	0043169	0.800056	0.666667
4	0	0005488	0.800056	0.500000
4	0	0098839	0.800056	0.000000
4	0	0099527	0.800056	0.045455
4	0	0099055	0.800056	0.000000
4	0	0015186	0.800056	0.039216
4	0	0005575	0.800056	0.142857
4	0	0065007	0.800056	0.066667
4	0	0043219	0.800056	0.333333
4	0	0045773	0.800056	0.027778
4	0	0005829	0.800056	0.250000
4	0	0002735	0.800056	0.023810
4	0	1903774	0.800056	0.038462
4	0	0048709	0.800056	0.074074
4	0	0046983	0.800056	0.800000
4	0	0010171	0.800056	0.038462
4	0	0048370	0.800056	0.022222
4	0	0043087	0.800056	0.055556
4	0	2000344	0.800056	0.073171
4	0	0009615	0.800056	0.071429
4	0	0060285	0.800056	0.068966
4	0	0001934	0.800056	0.230769
4	0	0005684	0.800056	0.000000
4	0	0097320	0.800056	0.038462
4	0	0072643	0.800056	0.025000
4	0	0042788	0.800056	0.000000
4	0	0070840	0.800056	0.400000
4	0	0042131	0.800056	0.058824
4	0	0019932	0.800056	0.060606
4	0	0022857	0.800056	0.076923
4	0	0007417	0.800056	0.033333
4	0	0009966	0.800056	0.033333
4	0	0016831	0.800056	0.833333
4	0	0071361	0.800056	0.048780
4	0	0050732	0.800056	0.018868
4	0	0050765	0.800056	0.030303
4	0	0044464	0.800056	0.107143
4	0	0005634	0.800056	0.225806
4	0	0006402	0.800056	0.000000
4	0	0051598	0.800056	0.000000
4	0	0046038	0.800056	0.000000
4	0	0042752	0.800056	0.000000
4	0	0006508	0.800056	0.000000
4	0	0097431	0.800056	0.000000
4	0	0032435	0.800056	0.000000
4	0	0031901	0.800056	0.000000
4	0	0051639	0.800056	0.000000
4	0	0016192	0.800056	0.035714
4	0	0002684	0.800056	0.111111
4	0	0022604	0.800056	0.142857
4	0	0060686	0.800056	0.095238
4	0	0033148	0.800056	0.105263
4	0	0006511	0.800056	0.020833
4	0	0005641	0.800056	0.000000
4	0	0007519	0.800056	0.027027
4	0	0009623	0.800056	0.029412
4	0	0005488	0.800056	0.666667
4	0	0005765	0.800056	0.107143
4	0	0005575	0.800056	0.142857
4	0	1990404	0.800056	0.040000
4	0	0035865	0.800056	0.019608
4	0	0005319	0.800056	0.076923
4	0	0030036	0.800056	0.021277
4	0	0031305	0.800056	0.184211
4	0	0031226	0.800056	0.833333
4	0	0044464	0.800056	0.500000
4	0	0001938	0.800056	0.200000
4	0	0005789	0.800056	0.185185
4	0	0032613	0.800056	0.066667
4	0	0005488	0.800056	0.500000
4	0	0050794	0.800056	0.333333
4	0	0005515	0.800056	0.750000
4	0	0042221	0.800056	0.153846
4	0	0007411	0.800056	0.076923
4	0	0080165	0.800056	0.058824
4	0	0009267	0.800056	0.937500
4	0	0015226	0.800056	0.051282
4	0	0006626	0.800056	0.050000
4	0	0042221	0.800056	0.600000
4	0	0047372	0.800056	0.142857
4	0	0000139	0.800056	0.333333
4	0	0015827	0.800056	0.052632
4	0	0010976	0.800056	0.023256
4	0	0001561	0.800056	0.055556
4	0	0065003	0.800056	0.083333
4	0	0019899	0.800056	0.090909
4	0	0099178	0.800056	0.066667
4	0	0003674	0.800056	0.125000
4	0	0030509	0.800056	0.040816
4	0	0006302	0.800056	0.133333
4	0	0017124	0.800056	0.083333
4	0	0031630	0.800056	0.027778
4	0	0035721	0.800056	0.044444
4	0	0010875	0.800056	0.041667
4	0	0070207	0.800056	0.095238
4	0	0032446	0.800056	0.166667
4	0	0004126	0.800056	0.109091
4	0	0005739	0.800056	0.200000
4	0	0000976	0.800056	0.266667
4	0	0120034	0.800056	0.043478
4	0	0031224	0.800056	0.500000
4	0	0001654	0.800056	0.055556
4	0	0060993	0.800056	0.050000
4	0	0010106	0.800056	0.047619
4	0	0034141	0.800056	0.029412
4	0	0042221	0.800056	0.166667
4	0	0007165	0.800056	0.909091
4	0	0045202	0.800056	0.142857
4	0	0071007	0.800056	0.130435
4	0	0016043	0.800056	0.153846
4	0	0061003	0.800056	0.096774
4	0	0044424	0.800056	0.375000
4	0	0000070	0.800056	0.076923
4	0	1903799	0.800056	0.093023
4	0	0017075	0.800056	0.071429
4	0	0008104	0.800056	0.035714
4	0	0019855	0.800056	0.028571
4	0	0016020	0.800056	0.333333
4	0	0008320	0.800056	0.021739
4	0	0070257	0.800056	0.025641
4	0	0010727	0.800056	0.025000
4	0	0045666	0.800056	0.090909
4	0	0046875	0.800056	0.020408
4	0	0043231	0.800056	0.250000
4	0	0003674	0.800056	0.022222
4	0	0008198	0.800056	0.019231
4	0	0016679	0.800056	0.083333
4	0	0016646	0.800056	0.081633
4	0	0050710	0.800056	0.075472
4	0	0004118	0.800056	0.038462
4	0	0021987	0.800056	0.032258
4	0	0044428	0.800056	0.000000
4	0	0016616	0.800056	0.100000
4	0	0045646	0.800056	0.062500
4	0	0006355	0.800056	0.045455
4	0	0051289	0.800056	0.066667
4	0	0000235	0.800056	0.000000
4	0	0003674	0.800056	0.333333
4	0	0016925	0.800056	0.380952
4	0	0030308	0.800056	0.285714
4	0	0044464	0.800056	0.750000
4	0	0044444	0.800056	0.875000
4	0	0016638	0.800056	0.210526
4	0	0042832	0.800056	0.066667
4	0	0061157	0.800056	0.158730
4	0	0002064	0.800056	0.133333
4	0	0005543	0.800056	0.285714
4	0	0009056	0.800056	0.600000
4	0	0044424	0.800056	0.625000
4	0	0005515	0.800056	0.500000
4	0	0044444	0.800056	0.875000
4	0	0003674	0.800056	0.333333
4	0	0044464	0.800056	0.750000
4	0	0051087	0.800056	0.400000
4	0	0005634	0.800056	1.000000
4	0	0060271	0.800056	0.250000
4	0	0098588	0.800056	0.214286
4	0	0048515	0.800056	0.086957
4	0	0060413	0.800056	0.041667
4	0	0008631	0.800056	0.157895
4	0	0051092	0.800056	0.171429
4	0	0070986	0.800056	0.071429
4	0	1902570	0.800056	0.071429
4	0	0022843	0.800056	0.050000
4	0	0005248	0.800056	0.029412
4	0	0003674	0.800056	0.333333
4	0	0097458	0.800056	0.214286
4	0	0016021	0.800056	0.058824
4	0	0016493	0.800056	0.065574
4	0	0014904	0.800056	0.058824
4	0	0000963	0.800056	0.043478
4	0	0030163	0.800056	0.062500
4	0	0010629	0.800056	0.105263
4	0	0006464	0.800056	0.057143
4	0	0008017	0.800056	0.375000
4	0	0010628	0.800056	0.076923
4	0	0099590	0.800056	0.029412
4	0	0035690	0.800056	0.275862
4	0	0005737	0.800056	0.428571
4	0	0043278	0.800056	0.482759
4	0	0035195	0.800056	0.086957
4	0	0048484	0.800056	0.052632
4	0	0043405	0.800056	0.070175
4	0	0030198	0.800056	0.100000
4	0	0016363	0.800056	0.000000
4	0	0030641	0.800056	0.064516
4	0	0033267	0.800056	0.000000
4	0	0030336	0.800056	0.041667
4	0	0045039	0.800056	0.037736
4	0	0050731	0.800056	0.025000
4	0	0009314	0.800056	0.076923
4	0	0042030	0.800056	0.066667
4	0	0006612	0.800056	0.035714
4	0	0044464	0.800056	0.500000
4	0	0005634	0.800056	0.230769
4	0	0016775	0.800056	0.156250
4	0	0033138	0.800056	0.102564
4	0	0034341	0.800056	0.200000
4	0	0036258	0.800056	0.086957
4	0	0019933	0.800056	0.733333
4	0	0072659	0.800056	0.062500
4	0	1900271	0.800056	0.210526
4	0	0016803	0.800056	0.057143
4	0	0009845	0.800056	0.071429
4	0	0048812	0.800056	0.054054
4	0	0005488	0.800056	0.021739
4	0	0001738	0.800056	0.035714
4	0	0007018	0.800056	0.086957
4	0	0002239	0.800056	0.058824
4	0	0008150	0.800056	0.050000
4	0	0004867	0.800056	0.062500
4	0	0097105	0.800056	0.051282
4	0	0009887	0.800056	0.035714
4	0	0140293	0.800056	0.040816
4	0	0097458	0.800056	0.500000
4	0	0005515	0.800056	0.000000
4	0	0008053	0.800056	0.400000
4	0	0015630	0.800056	0.230769
4	0	0003674	0.800056	0.000000
4	0	0000155	0.800056	0.083333
4	0	1902476	0.800056	0.062500
4	0	0035690	0.800056	0.363636
4	0	0045591	0.800056	0.024390
4	0	0001934	0.800056	0.032258
4	0	0018105	0.800056	0.033333
4	0	0005515	0.800056	0.090909
4	0	0120036	0.800056	0.071429
4	0	0048666	0.800056	0.043478
4	0	0007409	0.800056	0.025641
4	0	0032412	0.800056	0.050000
4	0	0018406	0.800056	0.023256
4	0	1901875	0.800056	0.032258
4	0	0009793	0.800056	0.028571
4	0	0033674	0.800056	0.023256
4	0	0005634	0.800056	0.000000
4	0	0046083	0.800056	0.612903
4	0	0048856	0.800056	0.045455
4	0	0046914	0.800056	0.857143
4	0	0045184	0.800056	0.040000
4	0	0030282	0.800056	0.033333
4	0	0001558	0.800056	0.038462
4	0	0042130	0.800056	0.019608
4	0	0030838	0.800056	0.052632
4	0	0015526	0.800056	0.023810
4	0	1900364	0.800056	0.028571
4	0	2000641	0.800056	0.058824
4	0	0017080	0.800056	0.076923
4	0	0042802	0.800056	1.000000
4	0	0050768	0.800056	0.000000
4	0	0007517	0.800056	0.000000
4	0	0042989	0.800056	0.000000
4	0	0061640	0.800056	0.000000
4	0	0005515	0.800056	1.000000
4	0	0030261	0.800056	0.000000
4	0	0001947	0.800056	0.000000
4	0	0000387	0.800056	0.000000
4	0	0005829	0.800056	0.272727
4	0	0046872	0.800056	0.030303
4	0	0015697	0.800056	0.785714
4	0	0042328	0.800056	0.027778
4	0	0048364	0.800056	0.045455
4	0	0030854	0.800056	0.026316
4	0	0070098	0.800056	0.029412
4	0	0031301	0.800056	0.268293
4	0	0030054	0.800056	0.250000
4	0	0031981	0.800056	0.258065
4	0	0005654	0.800056	0.250000
4	0	0048513	0.800056	0.052632
4	0	0045893	0.800056	0.021739
4	0	0070382	0.800056	0.772727
4	0	0006812	0.800056	0.400000
4	0	0001934	0.800056	0.024390
4	0	0010727	0.800056	0.035714
4	0	0030834	0.800056	0.029412
4	0	0060976	0.800056	0.040000
4	0	0097213	0.800056	0.038462
4	0	0005829	0.800056	0.000000
4	0	0071051	0.800056	0.157895
4	0	0009628	0.800056	0.600000
4	0	0006355	0.800056	0.043478
4	0	0010529	0.800056	0.083333
4	0	0045454	0.800056	0.090909
4	0	0051209	0.800056	0.032258
4	0	1902204	0.800056	0.050000
4	0	0002052	0.800056	0.039216
4	0	0010506	0.800056	0.083333
4	0	0042221	0.800056	0.166667
4	0	0043409	0.800056	0.022727
4	0	0046914	0.800056	0.285714
4	0	0006886	0.800056	0.047619
4	0	0000981	0.800056	0.074074
4	0	0006357	0.800056	0.043478
4	0	0015706	0.800056	0.083333
4	0	0044390	0.800056	0.600000
4	0	1900165	0.800056	0.176471
4	0	0010628	0.800056	0.200000
4	0	0097159	0.800056	0.500000
4	0	0005634	0.800056	1.000000
4	0	0005737	0.800056	1.000000
4	0	0001932	0.800056	0.200000
4	0	0060255	0.800056	0.300000
4	0	0044464	0.800056	0.500000
4	0	0043227	0.800056	0.300000
4	0	0005634	0.800056	1.000000
4	0	0098974	0.800056	0.111111
4	0	0000790	0.800056	0.400000
4	0	0098794	0.800056	0.333333
4	0	0017038	0.800056	0.052632
4	0	0072013	0.800056	0.055556
4	0	0048370	0.800056	0.033333
4	0	0060972	0.800056	0.071429
4	0	0072013	0.800056	0.055556
4	0	0016020	0.800056	0.000000
4	0	0006777	0.800056	0.695652
4	0	0031589	0.800056	0.020408
4	0	0007040	0.800056	0.038462
4	0	0051898	0.800056	0.015873
4	0	0006783	0.800056	0.388889
4	0	1904803	0.800056	0.026316
4	0	0032417	0.800056	0.012987
4	0	0005739	0.800056	0.500000
4	0	0005102	0.800056	0.750000
4	0	0003735	0.800056	0.200000
4	0	0003674	0.800056	0.333333
4	0	0043227	0.800056	0.125000
4	0	0043116	0.800056	0.150000
4	0	0030027	0.800056	0.300000
4	0	0045202	0.800056	0.142857
4	0	0017112	0.800056	0.235294
4	0	0019902	0.800056	0.833333
4	0	0009953	0.800056	0.357143
4	0	0001031	0.800056	0.181818
4	0	0006468	0.800056	1.000000
4	0	0043025	0.800056	0.300000
4	0	0098936	0.800056	0.142857
4	0	0005737	0.800056	1.000000
4	0	0005261	0.800056	0.043478
4	0	0005488	0.800056	0.666667
4	0	0010042	0.800056	0.120000
4	0	0016043	0.800056	0.666667
4	0	0032870	0.800056	0.545455
4	0	0015234	0.800056	0.066667
4	0	1904491	0.800056	0.066667
4	0	0072659	0.800056	0.066667
4	0	0006814	0.800056	0.071429
4	0	0009966	0.800056	0.055556
4	0	0043229	0.800056	0.300000
4	0	0016926	0.800056	0.032258
4	0	0043517	0.800056	0.029412
4	0	0004963	0.800056	0.040000
4	0	0046580	0.800056	0.033333
4	0	0007187	0.800056	0.043478
4	0	0005575	0.800056	0.125000
4	0	0043516	0.800056	0.020408
4	0	0046464	0.800056	0.195652
4	0	0065007	0.800056	0.027027
4	0	0015651	0.800056	0.038462
4	0	0016799	0.800056	0.833333
4	0	0045766	0.800056	0.020408
4	0	0033574	0.800056	0.021739
4	0	0010759	0.800056	0.014706
4	0	1903348	0.800056	0.020408
4	0	0033293	0.800056	0.000000
4	0	0071805	0.800056	0.037037
4	0	0001917	0.800056	0.000000
4	0	0000381	0.800056	0.034483
4	0	0098794	0.800056	0.000000
4	0	0045746	0.800056	0.055556
4	0	0005634	0.800056	0.250000
4	0	0050880	0.800056	0.076923
4	0	0090198	0.800056	0.028571
4	0	0003723	0.800056	0.000000
4	0	0043951	0.800056	0.050000
4	0	0015914	0.800056	0.066667
4	0	0032412	0.800056	0.071429
4	0	0033617	0.800056	0.027778
4	0	0006378	0.800056	0.022727
4	0	0044421	0.800056	0.000000
4	0	0042574	0.800056	0.028571
4	0	0008610	0.800056	0.034483
4	0	0007507	0.800056	0.033333
4	0	0043009	0.800056	0.312500
4	0	2000145	0.800056	0.363636
4	0	0007165	0.800056	0.909091
4	0	0044444	0.800056	0.466667
4	0	0005488	0.800056	0.333333
4	0	0000027	0.800056	0.190476
4	0	0044464	0.800056	0.750000
4	0	0001666	0.800056	0.125000
4	0	1904889	0.800056	0.318182
4	0	0061952	0.800056	0.210526
4	0	0006464	0.800056	0.100000
4	0	0097458	0.800056	0.600000
4	0	0070646	0.800056	0.086957
4	0	0016021	0.800056	1.000000
4	0	0043231	0.800056	0.500000
4	0	1904262	0.800056	0.428571
4	0	1905354	0.800056	0.400000
4	0	0050830	0.800056	0.090909
4	0	0035082	0.800056	0.181818
4	0	0005402	0.800056	0.148148
4	0	0030054	0.800056	0.250000
4	0	0031981	0.800056	0.333333
4	0	0035265	0.800056	0.187500
4	0	0071248	0.800056	0.300000
4	0	0016070	0.800056	0.100000
4	0	0006879	0.800056	0.296296
4	0	0016192	0.800056	0.833333
4	0	0002292	0.800056	0.225000
4	0	0022602	0.800056	1.000000
4	0	0005515	0.800056	0.285714
4	0	0044424	0.800056	0.500000
4	0	0032991	0.800056	0.666667
4	0	0000045	0.800056	0.190476
4	0	0042699	0.800056	1.000000
4	0	0005737	0.800056	0.428571
4	0	0016741	0.800056	0.111111
4	0	0000815	0.800056	0.517241
4	0	0070062	0.800056	0.190476
4	0	0007276	0.800056	0.833333
4	0	0003674	0.800056	0.166667
4	0	0019842	0.800056	0.250000
4	0	0022412	0.800056	0.454545
4	0	0033043	0.800056	0.857143
4	0	0039702	0.800056	0.105263
4	0	0003700	0.800056	0.310345
4	0	0022904	0.800056	0.133333
4	0	0044464	0.800056	0.750000
4	0	0033145	0.800056	0.888889
4	0	0031399	0.800056	0.750000
4	0	0019797	0.800056	0.065217
4	0	0000289	0.800056	0.096154
4	0	0016992	0.800056	0.053571
4	0	0005267	0.800056	0.040000
4	0	0009738	0.800056	0.243902
4	0	0072091	0.800056	0.272727
4	0	0043232	0.800056	0.500000
4	0	0032559	0.800056	0.722222
4	0	0098590	0.800056	0.900000
4	0	0101006	0.800056	0.065217
4	0	0046982	0.800056	0.333333
4	0	0051240	0.800056	0.600000
4	0	0071805	0.800056	0.050000
4	0	0030030	0.800056	0.100000
4	0	1903393	0.800056	0.285714
4	0	0005488	0.800056	0.285714
4	0	0003674	0.800056	0.142857
4	0	0044425	0.800056	0.300000
4	0	0070050	0.800056	0.347826
4	0	0005575	0.800056	0.333333
4	0	0006874	0.800056	0.904762
4	0	0030032	0.800056	0.064516
4	0	0016236	0.800056	0.071429
4	0	0016673	0.800056	0.076923
4	0	0016567	0.800056	0.054054
4	0	0044458	0.800056	0.058824
4	0	0050311	0.800056	0.071429
4	0	0004222	0.800056	0.054054
4	0	0006178	0.800056	0.035088
4	0	1904018	0.800056	0.785714
4	0	0048869	0.800056	0.250000
4	0	0005886	0.800056	0.545455
4	0	0005515	0.800056	0.600000
4	0	0050896	0.800056	0.500000
4	0	0050728	0.800056	0.206897
4	0	0009220	0.800056	0.041667
4	0	0035556	0.800056	0.846154
4	0	0044464	0.800056	0.750000
4	0	0007154	0.800056	0.500000
4	0	0070062	0.800056	0.076923
4	0	0009845	0.800056	0.142857
4	0	0022857	0.800056	0.090909
4	0	0044233	0.800056	0.125000
4	0	1902692	0.800056	0.684211
4	0	0044464	0.800056	0.750000
4	0	0005488	0.800056	0.400000
4	0	0032651	0.800056	0.583333
4	0	0005488	0.800056	0.400000
4	0	0140110	0.800056	0.166667
4	0	0019367	0.800056	0.068966
4	0	0000977	0.800056	0.117647
4	0	0032959	0.800056	0.074074
4	0	0003127	0.800056	0.125000
4	0	0005515	0.800056	0.600000
4	0	0016842	0.800056	0.111111
4	0	0007165	0.800056	0.769231
4	0	0000792	0.800056	0.277778
4	0	0030497	0.800056	0.071429
4	0	0051321	0.800056	0.200000
4	0	0044464	0.800056	0.750000
4	0	0015891	0.800056	0.076923
4	0	0046177	0.800056	0.066667
4	0	0098552	0.800056	0.363636
4	0	0005488	0.800056	0.666667
4	0	0005515	0.800056	1.000000
4	0	0005515	0.800056	1.000000
4	0	0006357	0.800056	0.950000
4	0	0030182	0.800056	0.375000
4	0	0016301	0.800056	0.125000
4	0	0016684	0.800056	0.111111
4	0	0044464	0.800056	0.300000
4	0	0004842	0.800056	0.071429
4	0	0002092	0.800056	0.250000
4	0	1903506	0.800056	0.842105
4	0	0009968	0.800056	0.166667
4	0	0003700	0.800056	1.000000
4	0	2000036	0.800056	0.416667
4	0	0030687	0.800056	0.071429
4	0	0005575	0.800056	0.100000
4	0	0008585	0.800056	0.350000
4	0	0042626	0.800056	0.048780
4	0	0070126	0.800056	0.050000
4	0	0008237	0.800056	0.055556
4	0	0008238	0.800056	0.888889
4	0	0043231	0.800056	0.692308
4	0	0005654	0.800056	0.409091
4	0	0031347	0.800056	0.750000
4	0	0002429	0.800056	0.166667
4	0	0031985	0.800056	0.571429
4	0	0043231	0.800056	0.692308
4	0	0031226	0.800056	0.200000
4	0	0006355	0.800056	0.150000
4	0	0035860	0.800056	0.200000
4	0	0048732	0.800056	0.111111
4	0	0000724	0.800056	0.233333
4	0	0006518	0.800056	0.909091
4	0	0006414	0.800056	0.764706
4	0	0044444	0.800056	0.875000
4	0	0005829	0.800056	0.777778
4	0	0008140	0.800056	0.043478
4	0	0009725	0.800056	0.600000
4	0	0016301	0.800056	0.210526
4	0	0097160	0.800056	0.045455
4	0	0015706	0.800056	0.083333
4	0	0050661	0.800056	0.037037
4	0	0006508	0.800056	0.692308
4	0	0005737	0.800056	0.375000
4	0	0070011	0.800056	0.937500
4	0	0001976	0.800056	0.818182
4	0	0016020	0.800056	0.333333
4	0	0004175	0.800056	1.000000
4	0	0097457	0.800056	0.130435
4	0	0003682	0.800056	0.142857
4	0	0043231	0.800056	0.470588
4	0	0043524	0.800056	0.086957
4	0	0019640	0.800056	0.088889
4	0	0043231	0.800056	0.470588
4	0	0034046	0.800056	0.076923
4	0	0032288	0.800056	0.071429
4	0	0009653	0.800056	0.166667
4	0	0043524	0.800056	0.055556
4	0	0071158	0.800056	0.071429
4	0	1990778	0.800056	0.100000
4	0	0004693	0.800056	0.051282
4	0	0045879	0.800056	0.055556
4	0	1902758	0.800056	0.040000
4	0	0030878	0.800056	0.083333
4	0	0043708	0.800056	0.769231
4	0	0005488	0.800056	0.000000
4	0	0043654	0.800056	0.117647
4	0	1902902	0.800056	0.033333
4	0	0046914	0.800056	0.000000
4	0	0019894	0.800056	0.000000
4	0	0030306	0.800056	0.000000
4	0	0043547	0.800056	0.083333
4	0	0043167	0.800056	0.750000
4	0	0009168	0.800056	0.023256
4	0	0006879	0.800056	0.038462
4	0	0005829	0.800056	0.272727
4	0	0031514	0.800056	0.272727
4	0	0001570	0.800056	0.040000
4	0	0002244	0.800056	0.045455
4	0	0100001	0.800056	0.050000
4	0	0051932	0.800056	0.058824
4	0	0008308	0.800056	0.794118
4	0	0071042	0.800056	0.020408
4	0	0033617	0.800056	0.045455
4	0	0045087	0.800056	0.071429
4	0	0034625	0.800056	0.066667
4	0	0005515	0.800056	0.000000
4	0	0034067	0.800056	0.090909
4	0	0090609	0.800056	0.615385
4	0	1900194	0.800056	0.035714
4	0	0022011	0.800056	0.074074
4	0	0047372	0.800056	0.000000
4	0	0001032	0.800056	0.000000
4	0	0015450	0.800056	0.034483
4	0	0045807	0.800056	0.058824
4	0	0000981	0.800056	0.037037
4	0	0001618	0.800056	0.052632
4	0	0051393	0.800056	0.000000
4	0	0001756	0.800056	0.047619
4	0	0006869	0.800056	0.090909
4	0	0019058	0.800056	0.000000
4	0	0090150	0.800056	0.000000
4	0	1902017	0.800056	0.000000
4	0	0016830	0.800056	0.666667
4	0	0043232	0.800056	0.272727
4	0	0046872	0.800056	1.000000
4	0	0005229	0.800056	0.027778
4	0	0034351	0.800056	0.000000
4	0	0019827	0.800056	0.000000
4	0	0048013	0.800056	0.000000
4	0	0048167	0.800056	0.083333
4	0	0044212	0.800056	0.000000
4	0	0008295	0.800056	0.074074
4	0	0031210	0.800056	0.000000
4	0	0098798	0.800056	0.157895
4	0	0043325	0.800056	0.000000
4	0	0006605	0.800056	0.047619
4	0	0061001	0.800056	0.047619
4	0	0060236	0.800056	0.000000
4	0	0035335	0.800056	0.000000
4	0	0007019	0.800056	0.000000
4	0	0001771	0.800056	0.000000
4	0	0007052	0.800056	0.000000
4	0	0005515	0.800056	1.000000
4	0	0044464	0.800056	0.750000
4	0	0005488	0.800056	0.666667
4	0	0003723	0.800056	0.285714
4	0	0005488	0.800056	0.666667
4	0	1902948	0.800056	0.020408
4	0	0035556	0.800056	0.064516
4	0	0043025	0.800056	0.375000
4	0	0090200	0.800056	0.026316
4	0	0005488	0.800056	0.666667
4	0	0042581	0.800056	0.166667
4	0	2001111	0.800056	0.040000
4	0	0044464	0.800056	0.000000
4	0	0046176	0.800056	0.923077
4	0	0004713	0.800056	0.406250
4	0	0044464	0.800056	0.000000
4	0	0042542	0.800056	0.040000
4	0	0035259	0.800056	0.040000
4	0	0031072	0.800056	0.058824
4	0	0043709	0.800056	0.080000
4	0	0044464	0.800056	0.000000
4	0	0051017	0.800056	0.080000
4	0	0071704	0.800056	0.500000
4	0	0044238	0.800056	0.500000
4	0	0008152	0.800056	0.666667
4	0	0035590	0.800056	0.083333
4	0	0030140	0.800056	0.000000
4	0	1905563	0.800056	0.062500
4	0	0044424	0.800056	0.625000
4	0	0006208	0.800056	0.875000
4	0	0005743	0.800056	0.291667
4	0	0003824	0.800056	0.333333
4	0	0016614	0.800056	0.857143
4	0	0071934	0.800056	0.043478
4	0	0016239	0.800056	0.043478
4	0	0043434	0.800056	0.062500
4	0	0043408	0.800056	0.037037
4	0	0021501	0.800056	0.037037
4	0	1990023	0.800056	0.000000
4	0	0019058	0.800056	0.043478
4	0	0009062	0.800056	0.024390
4	0	0061002	0.800056	0.057143
4	0	0043231	0.800056	0.750000
4	0	0031903	0.800056	0.869565
4	0	0006623	0.800056	0.176471
4	0	0046949	0.800056	0.970588
4	0	0033365	0.800056	0.150000
4	0	0140096	0.800056	0.083333
4	0	0044255	0.800056	0.571429
4	0	0044093	0.800056	0.153846
4	0	0055085	0.800056	0.250000
4	0	0006464	0.800056	0.260870
4	0	0008360	0.800056	0.235294
4	0	0030261	0.800056	0.095238
4	0	2000351	0.800056	0.176471
4	0	0061952	0.800056	0.071429
4	0	0048513	0.800056	0.100000
4	0	0070593	0.800056	0.066667
4	0	0005515	0.800056	0.040000
4	0	0048870	0.800056	0.105263
4	0	0031005	0.800056	0.037037
4	0	0043231	0.800056	0.750000
4	0	0039702	0.800056	0.083333
4	0	0005102	0.800056	0.038462
4	0	0006397	0.800056	0.000000
4	0	0009372	0.800056	0.000000
4	0	0043197	0.800056	0.000000
4	0	0031143	0.800056	0.000000
4	0	0060070	0.800056	0.000000
4	0	0090609	0.800056	0.615385
4	0	0045787	0.800056	0.100000
4	0	0000235	0.800056	0.107143
4	0	0051302	0.800056	0.142857
4	0	0033033	0.800056	0.062500
4	0	0010569	0.800056	0.047619
4	0	0050254	0.800056	0.062500
4	0	0019957	0.800056	0.000000
4	0	0019901	0.800056	0.000000
4	0	0021547	0.800056	0.023810
4	0	0032270	0.800056	0.032258
4	0	0043116	0.800056	0.045455
4	0	0009897	0.800056	0.000000
4	0	0001030	0.800056	0.052632
4	0	0071281	0.800056	0.000000
4	0	0006506	0.800056	0.000000
4	0	0016817	0.800056	0.800000
4	0	0045202	0.800056	0.000000
4	0	0065008	0.800056	0.600000
4	0	0044421	0.800056	0.750000
4	0	0044424	0.800056	0.166667
4	0	0044421	0.800056	0.750000
4	0	0051603	0.800056	0.038462
4	0	0003674	0.800056	0.333333
4	0	0003682	0.800056	0.500000
4	0	0072520	0.800056	0.041667
4	0	0044459	0.800056	0.111111
4	0	0005829	0.800056	0.111111
4	0	0052697	0.800056	0.035714
4	0	0007268	0.800056	0.076923
4	0	0050672	0.800056	0.080000
4	0	0031638	0.800056	0.045455
4	0	0005515	0.800056	0.083333
4	0	0022804	0.800056	0.900000
4	0	0044428	0.800056	0.187500
4	0	0007283	0.800056	0.047619
4	0	0060563	0.800056	0.050000
4	0	0010165	0.800056	0.066667
4	0	0000002	0.800056	0.062500
4	0	0009975	0.800056	0.428571
4	0	0004601	0.800056	0.083333
4	0	0006874	0.800056	0.000000
4	0	0043027	0.800056	0.016129
4	0	0099645	0.800056	0.000000
4	0	0050856	0.800056	0.071429
4	0	0097060	0.800056	0.230769
4	0	0031644	0.800056	0.125000
4	0	0010468	0.800056	0.125000
4	0	0044464	0.800056	0.750000
4	0	0030336	0.800056	0.058824
4	0	0005488	0.800056	0.500000
4	0	0044444	0.800056	0.375000
4	0	0032968	0.800056	0.023810
4	0	0034137	0.800056	0.034483
4	0	0007026	0.800056	0.038462
4	0	0033234	0.800056	0.037037
4	0	0031966	0.800056	0.409091
4	0	0022412	0.800056	0.222222
4	0	0016020	0.800056	0.142857
4	0	0043232	0.800056	0.583333
4	0	0120025	0.800056	0.375000
4	0	0000075	0.800056	0.588235
4	0	0019884	0.800056	0.142857
4	0	2000810	0.800056	0.190476
4	0	0021543	0.800056	0.205882
4	0	0006464	0.800056	0.789474
4	0	1902533	0.800056	0.137931
4	0	0005488	0.800056	0.666667
4	0	2000171	0.800056	0.214286
4	0	0015505	0.800056	0.031250
4	0	0002035	0.800056	0.062500
4	0	0071731	0.800056	0.066667
4	0	0005548	0.800056	0.052632
4	0	0005515	0.800056	0.750000
4	0	0030133	0.800056	0.882353
4	0	0006887	0.800056	0.818182
4	0	0016567	0.800056	0.074074
4	0	0009751	0.800056	0.142857
4	0	0003774	0.800056	0.090909
4	0	0031593	0.800056	0.500000
4	0	0005249	0.800056	0.105263
4	0	0042884	0.800056	0.266667
4	0	0072341	0.800056	0.400000
4	0	0001965	0.800056	0.600000
4	0	0051581	0.800056	0.250000
4	0	0046330	0.800056	0.086207
4	0	0006810	0.800056	0.800000
4	0	0060371	0.800056	0.210526
4	0	0030148	0.800056	0.071429
4	0	0016607	0.800056	0.266667
4	0	0021987	0.800056	0.052632
4	0	0031100	0.800056	0.076923
4	0	0009987	0.800056	0.181818
4	0	0043227	0.800056	0.176471
4	0	0032991	0.800056	0.142857
4	0	0007411	0.800056	0.083333
4	0	0060350	0.800056	0.024390
4	0	0005737	0.800056	1.000000
4	0	0002052	0.800056	0.031250
4	0	0043711	0.800056	0.062500
4	0	0046906	0.800056	0.031250
4	0	0045667	0.800056	0.027778
4	0	0015712	0.800056	0.028571
4	0	0033554	0.800056	0.062500
4	0	0009987	0.800056	0.071429
4	0	0006950	0.800056	0.033333
4	0	0015760	0.800056	0.025641
4	0	0006869	0.800056	0.028571
4	0	0051645	0.800056	0.031250
4	0	0032735	0.800056	0.027027
4	0	0045111	0.800056	1.000000
4	0	1902259	0.800056	0.136364
4	0	0008144	0.800056	0.500000
4	0	0017188	0.800056	0.090909
4	0	0047288	0.800056	0.071429
4	0	0006955	0.800056	0.166667
4	0	0043197	0.800056	0.150000
4	0	0035198	0.800056	0.222222
4	0	0034123	0.800056	0.068966
4	0	0008574	0.800056	0.066667
4	0	0015226	0.800056	0.032258
4	0	0048011	0.800056	0.080000
4	0	0097352	0.800056	0.086957
4	0	0016567	0.800056	0.947368
4	0	1990782	0.800056	0.444444
4	0	0005488	0.800056	0.666667
4	0	0044428	0.800056	0.357143
4	0	0043231	0.800056	0.500000
4	0	0042176	0.800056	0.588235
4	0	0005783	0.800056	0.461538
4	0	0008637	0.800056	0.074074
4	0	0061512	0.800056	0.040000
4	0	0005575	0.800056	0.333333
4	0	0032963	0.800056	0.100000
4	0	0050877	0.800056	0.050000
4	0	0016814	0.800056	0.142857
4	0	0006836	0.800056	0.047619
4	0	0016567	0.800056	0.947368
4	0	0001958	0.800056	0.030303
4	0	0007165	0.800056	0.833333
4	0	0043492	0.800056	0.000000
4	0	0050767	0.800056	0.733333
4	0	0022407	0.800056	0.214286
4	0	0006611	0.800056	0.030303
4	0	0003094	0.800056	0.058824
4	0	0080165	0.800056	0.058824
4	0	0045176	0.800056	0.062500
4	0	0003676	0.800056	0.031250
4	0	0007417	0.800056	0.037037
4	0	0012506	0.800056	0.000000
4	0	0034237	0.800056	0.031250
4	0	0051117	0.800056	0.031250
4	0	1903774	0.800056	0.031250
4	0	0017048	0.800056	0.000000
4	0	0005739	0.800056	0.538462
4	0	0010640	0.800056	0.055556
4	0	0042461	0.800056	0.080000
4	0	0038094	0.800056	0.076923
4	0	0060292	0.800056	0.040000
4	0	0044444	0.800056	0.875000
4	0	0044424	0.800056	0.625000
4	0	0036258	0.800056	0.080000
4	0	0044428	0.800056	0.722222
4	0	0003676	0.800056	0.333333
4	0	0031981	0.800056	0.944444
4	0	0030595	0.800056	0.137931
4	0	0005515	0.800056	1.000000
4	0	0006886	0.800056	0.692308
4	0	0030388	0.800056	0.090909
4	0	0003682	0.800056	0.500000
4	0	1903265	0.800056	0.133333
4	0	0003674	0.800056	0.333333
4	0	0044428	0.800056	0.722222
4	0	0043547	0.800056	0.090909
4	0	0061056	0.800056	0.038462
4	0	0001525	0.800056	0.034483
4	0	0071985	0.800056	0.111111
4	0	0007130	0.800056	0.062500
4	0	0001895	0.800056	0.083333
4	0	0036374	0.800056	0.047619
4	0	0022627	0.800056	0.000000
4	0	0019900	0.800056	0.000000
4	0	0043025	0.800056	0.300000
4	0	0042221	0.800056	0.750000
4	0	0048856	0.800056	0.166667
4	0	0044428	0.800056	0.187500
4	0	0005096	0.800056	0.050000
4	0	0019748	0.800056	0.166667
4	0	1900113	0.800056	0.025000
4	0	0000413	0.800056	0.086957
4	0	0043295	0.800056	0.000000
4	0	0015012	0.800056	0.068966
4	0	0005813	0.800056	0.368421
4	0	0030276	0.800056	0.040000
4	0	0097602	0.800056	0.040000
4	0	0003777	0.800056	0.033333
4	0	0044421	0.800056	0.083333
4	0	0051011	0.800056	0.035714
4	0	0006240	0.800056	0.033333
4	0	0075733	0.800056	0.055556
4	0	1990404	0.800056	0.074074
4	0	0045202	0.800056	0.000000
4	0	0051965	0.800056	0.016129
4	0	0015706	0.800056	0.020408
4	0	0010803	0.800056	0.019608
4	0	0035469	0.800056	0.018868
4	0	0005515	0.800056	0.066667
4	0	0030334	0.800056	0.055556
4	0	1902883	0.800056	0.055556
4	0	0043542	0.800056	0.090909
4	0	0031721	0.800056	0.058824
4	0	0043405	0.800056	0.026316
4	0	0033033	0.800056	0.043478
4	0	0051586	0.800056	0.021739
4	0	0016072	0.800056	0.285714
4	0	0016757	0.800056	0.333333
4	0	0004422	0.800056	0.266667
4	0	2000353	0.800056	0.037037
4	0	0050860	0.800056	0.031250
4	0	0010749	0.800056	0.047619
4	0	0002741	0.800056	0.018519
4	0	0005813	0.800056	0.157895
4	0	0016567	0.800056	0.384615
4	0	0005261	0.800056	0.043478
4	0	0005886	0.800056	1.000000
4	0	0015645	0.800056	0.125000
4	0	0016075	0.800056	0.155172
4	0	0005488	0.800056	0.666667
4	0	0043231	0.800056	0.250000
4	0	0030658	0.800056	0.148148
4	0	0035176	0.800056	0.076923
4	0	0003677	0.800056	0.285714
4	0	0098632	0.800056	0.333333
4	0	0005575	0.800056	0.333333
4	0	0030155	0.800056	0.500000
4	0	0006812	0.800056	0.076923
4	0	0032991	0.800056	0.666667
4	0	0030424	0.800056	1.000000
4	0	0005515	0.800056	1.000000
4	0	0017121	0.800056	0.085714
4	0	0034067	0.800056	0.062500
4	0	0006094	0.800056	0.083333
4	0	0032991	0.800056	0.166667
4	0	0005635	0.800056	0.047619
4	0	0030099	0.800056	0.600000
4	0	0030015	0.800056	0.083333
4	0	0010045	0.800056	0.062500
4	0	0005488	0.800056	0.666667
4	0	0030259	0.800056	0.058824
4	0	0072557	0.800056	0.062500
4	0	0006977	0.800056	0.058824
4	0	0048791	0.800056	0.063830
4	0	0051047	0.800056	0.250000
4	0	0046839	0.800056	0.055556
4	0	0005319	0.800056	1.000000
4	0	0044424	0.800056	0.125000
4	0	0048523	0.800056	0.157895
4	0	0044421	0.800056	0.750000
4	0	0071702	0.800056	0.625000
4	0	0005488	0.800056	0.500000
4	0	0005319	0.800056	1.000000
4	0	0006950	0.800056	0.100000
4	0	0005770	0.800056	0.052632
4	0	0005215	0.800056	0.200000
4	0	0005515	0.800056	0.400000
4	0	0006869	0.800056	1.000000
4	0	0032432	0.800056	0.055556
4	0	0019221	0.800056	0.133333
4	0	1903047	0.800056	0.133333
4	0	0016021	0.800056	0.125000
4	0	0007224	0.800056	0.166667
4	0	0140110	0.800056	0.200000
4	0	0007163	0.800056	0.166667
4	0	0031110	0.800056	0.130435
4	0	0005739	0.800056	0.066667
4	0	0005783	0.800056	0.062500
4	0	0035579	0.800056	0.032258
4	0	0005005	0.800056	0.074627
4	0	0097422	0.800056	0.043478
4	0	1900165	0.800056	0.805556
4	0	0098793	0.800056	0.300000
4	0	0033214	0.800056	0.384615
4	0	0000981	0.800056	0.500000
4	0	0032602	0.800056	0.181818
4	0	0016021	0.800056	0.416667
4	0	0018212	0.800056	0.086957
4	0	0042391	0.800056	0.200000
4	0	0006412	0.800056	0.062500
4	0	0005829	0.800056	0.411765
4	0	0043161	0.800056	0.060606
4	0	0031344	0.800056	0.333333
4	0	0006812	0.800056	0.166667
4	0	0002573	0.800056	0.894737
4	0	0034123	0.800056	0.925926
4	0	0030496	0.800056	0.428571
4	0	0005635	0.800056	0.375000
4	0	0022607	0.800056	0.363636
4	0	0072657	0.800056	0.153846
4	0	0031114	0.800056	0.285714
4	0	0001895	0.800056	0.210526
4	0	0045893	0.800056	0.944444
4	0	0004966	0.800056	0.761905
4	0	0071229	0.800056	0.266667
4	0	0007165	0.800056	0.909091
4	0	0034123	0.800056	0.925926
4	0	1902807	0.800056	0.214286
4	0	0097159	0.800056	0.400000
4	0	0006412	0.800056	0.062500
4	0	0017156	0.800056	0.269231
4	0	0043631	0.800056	0.090909
4	0	0016192	0.800056	0.173913
4	0	0016020	0.800056	0.333333
4	0	0005634	0.800056	0.444444
4	0	0005515	0.800056	0.750000
4	0	0070011	0.800056	0.068966
4	0	0090611	0.800056	0.068966
4	0	0050852	0.800056	0.370370
4	0	0070372	0.800056	0.785714
4	0	0050710	0.800056	0.878788
4	0	0015171	0.800056	0.136364
4	0	0030509	0.800056	0.357143
4	0	0051240	0.800056	0.285714
4	0	0005783	0.800056	0.611111
4	0	0048665	0.800056	0.333333
4	0	0046579	0.800056	0.909091
4	0	0043087	0.800056	0.600000
4	0	0004674	0.800056	0.073171
4	0	0016772	0.800056	0.142857
4	0	0005759	0.800056	0.400000
4	0	0048583	0.800056	0.400000
4	0	0060037	0.800056	0.260870
4	0	0030659	0.800056	0.565217
4	0	0008150	0.800056	0.333333
4	0	0008097	0.800056	0.200000
4	0	0000957	0.800056	0.057143
4	0	0034463	0.800056	0.153846
4	0	0030875	0.800056	0.216216
4	0	0004467	0.800056	0.083333
4	0	0015969	0.800056	0.046512
4	0	0009443	0.800056	0.038462
4	0	0051083	0.800056	0.083333
4	0	0019900	0.800056	0.600000
4	0	0050688	0.800056	0.166667
4	0	0036006	0.800056	0.052632
4	0	0030054	0.800056	0.125000
4	0	0050673	0.800056	0.100000
4	0	0017111	0.800056	0.111111
4	0	0070574	0.800056	0.041667
4	0	0008420	0.800056	0.032258
4	0	0016579	0.800056	0.038462
4	0	0009244	0.800056	0.025000
4	0	0035971	0.800056	0.032258
4	0	0005783	0.800056	0.642857
4	0	0005739	0.800056	0.692308
4	0	0010506	0.800056	0.190476
4	0	0005783	0.800056	0.642857
4	0	0044444	0.800056	0.875000
4	0	0051219	0.800056	0.666667
4	0	0042803	0.800056	0.333333
4	0	0001574	0.800056	0.022222
4	0	0086005	0.800056	0.058824
4	0	0022904	0.800056	0.047619
4	0	0033863	0.800056	0.040000
4	0	0005543	0.800056	0.857143
4	0	0019904	0.800056	0.600000
4	0	0031410	0.800056	0.812500
4	0	0016787	0.800056	0.166667
4	0	0007010	0.800056	0.111111
4	0	0048468	0.800056	0.100000
4	0	0019908	0.800056	0.428571
4	0	0035176	0.800056	0.111111
4	0	0097487	0.800056	0.727273
4	0	0051592	0.800056	0.111111
4	0	0044424	0.800056	0.833333
4	0	0007283	0.800056	0.066667
4	0	0009247	0.800056	0.045455
4	0	0034622	0.800056	0.083333
4	0	0030029	0.800056	0.166667
4	0	0098927	0.800056	0.545455
4	0	0071470	0.800056	0.071429
4	0	0060385	0.800056	0.027027
4	0	0016021	0.800056	0.222222
4	0	0005488	0.800056	0.500000
4	0	0048523	0.800056	0.068966
4	0	0048545	0.800056	0.185185
4	0	0071108	0.800056	0.048780
4	0	0005575	0.800056	0.166667
4	0	0007616	0.800056	0.032258
4	0	0003712	0.800056	0.065217
4	0	0005515	0.800056	0.750000
4	0	0030854	0.800056	0.041667
4	0	0035091	0.800056	0.250000
4	0	0006612	0.800056	0.025000
4	0	0050896	0.800056	0.050000
4	0	0036064	0.800056	0.290323
4	0	0015291	0.800056	0.083333
4	0	0005125	0.800056	0.166667
4	0	0005488	0.800056	0.666667
4	0	0004721	0.800056	1.000000
4	0	0008216	0.800056	0.269231
4	0	1902532	0.800056	0.200000
4	0	0010042	0.800056	0.041667
4	0	1903651	0.800056	0.103448
4	0	0051177	0.800056	0.047619
4	0	0005247	0.800056	0.033898
4	0	0071479	0.800056	0.071429
4	0	0000027	0.800056	0.125000
4	0	0034045	0.800056	0.583333
4	0	0042221	0.800056	0.125000
4	0	0044424	0.800056	0.833333
4	0	0045892	0.800056	0.146341
4	0	0005515	0.800056	1.000000
4	0	0042562	0.800056	0.500000
4	0	0006813	0.800056	0.071429
4	0	0071363	0.800056	0.074074
4	0	0005178	0.800056	0.428571
4	0	0007420	0.800056	0.062500
4	0	0044444	0.800056	0.875000
4	0	0006626	0.800056	0.096154
4	0	0003279	0.800056	0.062500
4	0	0003700	0.800056	0.125000
4	0	0005856	0.800056	0.625000
4	0	0045087	0.800056	0.062500
4	0	0005575	0.800056	0.333333
4	0	0000338	0.800056	0.071429
4	0	0005829	0.800056	0.750000
4	0	2000060	0.800056	0.146341
4	0	0044464	0.800056	0.500000
4	0	0044464	0.800056	0.500000
4	0	0015630	0.800056	0.687500
4	0	0017148	0.800056	0.130435
4	0	0010436	0.800056	0.083333
4	0	0031226	0.800056	0.230769
4	0	0006635	0.800056	0.052632
4	0	0010224	0.800056	0.062500
4	0	0046039	0.800056	0.043478
4	0	0048856	0.800056	0.230769
4	0	0043231	0.800056	0.500000
4	0	0071300	0.800056	0.080000
4	0	0007368	0.800056	0.208333
4	0	0033138	0.800056	0.207547
4	0	0043433	0.800056	0.212766
4	0	0044444	0.800056	0.875000
4	0	0005215	0.800056	0.166667
4	0	0010646	0.800056	0.555556
4	0	0002230	0.800056	0.210526
4	0	0007165	0.800056	0.714286
4	0	0005654	0.800056	1.000000
4	0	0005230	0.800056	0.071429
4	0	0006364	0.800056	0.062500
4	0	0042450	0.800056	0.055556
4	0	0031146	0.800056	0.057143
4	0	0005730	0.800056	0.217391
4	0	0031902	0.800056	0.259259
4	0	0000002	0.800056	0.041667
4	0	0043062	0.800056	0.043478
4	0	0006939	0.800056	0.020833
4	0	0016310	0.800056	0.086957
4	0	0003012	0.800056	0.021739
4	0	0071479	0.800056	1.000000
4	0	0030426	0.800056	0.600000
4	0	0070372	0.800056	0.250000
4	0	0001914	0.800056	0.108108
4	0	0033617	0.800056	0.166667
4	0	0072659	0.800056	0.066667
4	0	0006464	0.800056	0.400000
4	0	0005575	0.800056	0.333333
4	0	1902162	0.800056	0.576923
4	0	0005721	0.800056	0.407407
4	0	0030176	0.800056	0.354839
4	0	1903901	0.800056	0.088235
4	0	0051017	0.800056	0.176471
4	0	0071219	0.800056	0.181818
4	0	0042221	0.800056	0.166667
4	0	0003723	0.800056	1.000000
4	0	0030030	0.800056	0.222222
4	0	0016043	0.800056	0.250000
4	0	0034644	0.800056	1.000000
4	0	0051607	0.800056	0.086957
4	0	0060173	0.800056	0.083333
4	0	0043065	0.800056	0.315789
4	0	0046910	0.800056	0.076923
4	0	0009966	0.800056	0.307692
4	0	0015842	0.800056	0.055556
4	0	0060686	0.800056	0.066667
4	0	0016567	0.800056	0.018868
4	0	0042131	0.800056	0.058824
4	0	0032088	0.800056	0.452381
4	0	0003674	0.800056	0.333333
4	0	0006790	0.800056	0.025000
4	0	0004318	0.800056	0.066667
4	0	0030259	0.800056	0.021739
4	0	0001665	0.800056	0.071429
4	0	0007409	0.800056	0.015152
4	0	0060011	0.800056	0.017857
4	0	0044424	0.800056	0.000000
4	0	0009100	0.800056	0.230769
4	0	0009992	0.800056	0.074074
4	0	0060037	0.800056	0.045455
4	0	0005634	0.800056	0.000000
4	0	0016529	0.800056	0.000000
4	0	0033044	0.800056	0.052632
4	0	0071363	0.800056	0.076923
4	0	0010468	0.800056	0.043478
4	0	0005829	0.800056	0.363636
4	0	0090609	0.800056	0.083333
4	0	0009961	0.800056	0.037037
4	0	0099150	0.800056	0.027778
4	0	0044431	0.800056	0.407407
4	0	0048742	0.800056	0.029412
4	0	0048639	0.800056	0.037037
4	0	0009651	0.800056	0.043478
4	0	0005488	0.800056	0.666667
4	0	0008284	0.800056	0.000000
4	0	0060491	0.800056	0.000000
4	0	0006227	0.800056	0.000000
4	0	0070371	0.800056	0.000000
4	0	0001101	0.800056	0.090909
4	0	0043227	0.800056	0.125000
4	0	0043409	0.800056	0.020833
4	0	0047498	0.800056	0.064516
4	0	0030574	0.800056	0.083333
4	0	0005178	0.800056	0.033333
4	0	0090195	0.800056	0.071429
4	0	0000794	0.800056	0.115385
4	0	0019871	0.800056	0.153846
4	0	0001934	0.800056	0.117647
4	0	0060113	0.800056	0.863636
4	0	0005488	0.800056	0.666667
4	0	0022414	0.800056	0.166667
4	0	0043231	0.800056	0.250000
4	0	0006826	0.800056	0.454545
4	0	0097458	0.800056	0.571429
4	0	0048856	0.800056	0.750000
4	0	0015046	0.800056	0.090909
4	0	0022610	0.800056	0.200000
4	0	0044424	0.800056	0.375000
4	0	0016021	0.800056	0.416667
4	0	0050794	0.800056	0.444444
4	0	0005634	0.800056	0.230769
4	0	0007009	0.800056	0.222222
4	0	0005515	0.800056	1.000000
4	0	0043227	0.800056	0.250000
4	0	0044428	0.800056	0.187500
4	0	0060629	0.800056	0.200000
4	0	0042803	0.800056	0.666667
4	0	0044424	0.800056	0.375000
4	0	0007173	0.800056	0.666667
4	0	0032461	0.800056	0.210526
4	0	0044424	0.800056	0.375000
4	0	0007600	0.800056	0.800000
4	0	0006784	0.800056	0.052632
4	0	0043280	0.800056	0.162791
4	0	1901810	0.800056	0.090909
4	0	0001937	0.800056	0.375000
4	0	2000251	0.800056	0.190476
4	0	0043549	0.800056	0.222222
4	0	0031519	0.800056	0.166667
4	0	0071345	0.800056	0.363636
4	0	0043232	0.800056	0.250000
4	0	0099565	0.800056	0.840000
4	0	0017121	0.800056	0.185185
4	0	0030182	0.800056	0.866667
4	0	0032502	0.800056	0.500000
4	0	1900246	0.800056	0.086957
4	0	0006471	0.800056	0.086957
4	0	0014069	0.800056	0.000000
4	0	0060119	0.800056	0.000000
4	0	2000036	0.800056	0.000000
4	0	0001935	0.800056	0.000000
4	0	0046839	0.800056	0.000000
4	0	0007155	0.800056	0.000000
4	0	0097458	0.800056	0.000000
4	0	0061357	0.800056	0.000000
4	0	0048812	0.800056	0.000000
4	0	0009611	0.800056	0.000000
4	0	0005794	0.800056	0.000000
4	0	0051610	0.800056	0.064516
4	0	0006878	0.800056	0.071429
4	0	0043687	0.800056	0.080000
4	0	0016012	0.800056	0.000000
4	0	0006796	0.800056	0.857143
4	0	0034612	0.800056	0.083333
4	0	0000377	0.800056	0.173913
4	0	0003674	0.800056	0.166667
4	0	0008252	0.800056	0.875000
4	0	0005886	0.800056	0.000000
4	0	0010575	0.800056	0.062500
4	0	2000310	0.800056	0.034483
4	0	0007612	0.800056	0.071429
4	0	0060760	0.800056	0.071429
4	0	0006468	0.800056	0.000000
4	0	0042278	0.800056	0.000000
4	0	0086012	0.800056	0.000000
4	0	0006414	0.800056	0.000000
4	0	1900135	0.800056	0.000000
4	0	0005829	0.800056	0.000000
4	0	0014707	0.800056	0.000000
4	0	0070370	0.800056	0.000000
4	0	0043405	0.800056	0.000000
4	0	0009593	0.800056	0.000000
4	0	0005762	0.800056	0.000000
4	0	0032801	0.800056	0.000000
4	0	0001525	0.800056	0.000000
4	0	0021510	0.800056	0.000000
4	0	0006892	0.800056	0.000000
4	0	0003352	0.800056	0.000000
4	0	0005248	0.800056	0.029412
4	0	0048235	0.800056	0.000000
4	0	0097575	0.800056	0.000000
4	0	0046485	0.800056	0.000000
4	0	0044441	0.800056	0.083333
4	0	0051901	0.800056	0.037037
4	0	0042742	0.800056	0.923077
4	0	0098962	0.800056	0.034483
4	0	0019797	0.800056	0.023256
4	0	0098632	0.800056	0.047619
4	0	0005886	0.800056	0.416667
4	0	0042127	0.800056	0.333333
4	0	0005575	0.800056	0.090909
4	0	0005737	0.800056	0.214286
4	0	0002097	0.800056	0.162791
4	0	0007165	0.800056	0.909091
4	0	0048706	0.800056	0.047619
4	0	0060412	0.800056	0.034483
4	0	0030041	0.800056	0.074074
4	0	0007498	0.800056	0.066667
4	0	0044839	0.800056	0.600000
4	0	0022412	0.800056	0.259259
4	0	0050775	0.800056	0.104478
4	0	0015696	0.800056	0.058824
4	0	0005488	0.800056	0.666667
4	0	0090630	0.800056	0.050000
4	0	0034459	0.800056	0.050000
4	0	0045947	0.800056	0.022222
4	0	0097191	0.800056	0.083333
4	0	0050662	0.800056	0.400000
4	0	0010976	0.800056	0.040816
4	0	0018024	0.800056	0.096774
4	0	0016887	0.800056	0.105263
4	0	0010506	0.800056	0.050000
4	0	0061574	0.800056	0.000000
4	0	2000348	0.800056	0.050000
4	0	0034612	0.800056	0.058824
4	0	0044430	0.800056	0.000000
4	0	0006260	0.800056	0.041667
4	0	0097543	0.800056	0.000000
4	0	0022011	0.800056	0.040000
4	0	0006342	0.800056	0.020408
4	0	0001701	0.800056	0.090909
4	0	0043970	0.800056	0.058824
4	0	0031087	0.800056	0.046512
4	0	0010436	0.800056	0.083333
4	0	0015804	0.800056	0.066667
4	0	0045992	0.800056	0.034483
4	0	0051536	0.800056	0.222222
4	0	0005515	0.800056	0.285714
4	0	0005247	0.800056	0.025641
4	0	0010225	0.800056	0.040000
4	0	0043330	0.800056	0.038462
4	0	0030276	0.800056	0.250000
4	0	0044425	0.800056	0.100000
4	0	0032874	0.800056	0.020408
4	0	0010557	0.800056	0.071429
4	0	0022618	0.800056	0.285714
4	0	0022610	0.800056	0.666667
4	0	0060406	0.800056	0.071429
4	0	0097400	0.800056	0.080000
4	0	0015517	0.800056	0.022727
4	0	0022400	0.800056	0.076923
4	0	0019395	0.800056	0.090909
4	0	0005794	0.800056	0.200000
4	0	0043708	0.800056	0.769231
4	0	0010831	0.800056	0.055556
4	0	2000637	0.800056	0.058824
4	0	0016020	0.800056	0.166667
4	0	0030020	0.800056	0.000000
4	0	2000984	0.800056	0.083333
4	0	0048839	0.800056	0.045455
4	0	0044464	0.800056	0.500000
4	0	0005634	0.800056	0.230769
4	0	0045830	0.800056	0.013889
4	0	0005525	0.800056	0.045455
4	0	0032088	0.800056	0.027027
4	0	0033522	0.800056	0.156863
4	0	0015855	0.800056	0.615385
4	0	0065001	0.800056	0.050000
4	0	0010088	0.800056	0.055556
4	0	0006206	0.800056	0.642857
4	0	0140299	0.800056	0.111111
4	0	0005667	0.800056	0.000000
4	0	0044444	0.800056	0.000000
4	0	0060041	0.800056	0.071429
4	0	0043025	0.800056	0.000000
4	0	0042742	0.800056	0.076923
4	0	0033209	0.800056	0.045455
4	0	0051247	0.800056	0.071429
4	0	0019860	0.800056	0.625000
4	0	0005488	0.800056	0.000000
4	0	0004712	0.800056	0.166667
4	0	0031422	0.800056	0.000000
4	0	0004056	0.800056	0.000000
4	0	0048514	0.800056	0.066667
4	0	0030193	0.800056	0.066667
4	0	0019860	0.800056	0.625000
4	0	1903799	0.800056	0.027027
4	0	0071599	0.800056	0.066667
4	0	0046113	0.800056	0.821429
4	0	0031098	0.800056	0.066667
4	0	0033601	0.800056	0.055556
4	0	0010106	0.800056	0.033898
4	0	0016579	0.800056	0.205128
4	0	0005634	0.800056	0.000000
4	0	0008150	0.800056	0.500000
4	0	0045892	0.800056	0.027778
4	0	0005829	0.800056	0.000000
4	0	0005515	0.800056	0.111111
4	0	0016192	0.800056	0.166667
4	0	0032809	0.800056	0.000000
4	0	0030687	0.800056	0.000000
4	0	0090307	0.800056	0.041667
4	0	0061136	0.800056	0.052632
4	0	0044873	0.800056	0.909091
4	0	0042176	0.800056	0.052632
4	0	0007200	0.800056	0.047619
4	0	0005643	0.800056	0.153846
4	0	0005488	0.800056	0.111111
4	0	1904117	0.800056	0.030303
4	0	0034767	0.800056	0.045455
4	0	0097400	0.800056	0.033333
4	0	0010666	0.800056	0.037037
4	0	0007281	0.800056	0.034483
4	0	0005575	0.800056	0.166667
4	0	0045879	0.800056	0.038462
4	0	2000147	0.800056	0.043478
4	0	0005829	0.800056	0.272727
4	0	0010940	0.800056	0.050000
4	0	0009893	0.800056	0.062500
4	0	0016251	0.800056	0.027027
4	0	1904117	0.800056	0.029412
4	0	0071407	0.800056	0.127660
4	0	0009852	0.800056	0.279070
4	0	0090630	0.800056	0.038462
4	0	0031091	0.800056	0.000000
4	0	1902955	0.800056	0.035088
4	0	0005774	0.800056	0.000000
4	0	0005986	0.800056	0.087719
4	0	0010165	0.800056	0.042553
4	0	0006306	0.800056	0.130435
4	0	0009150	0.800056	0.145833
4	0	0016835	0.800056	0.666667
4	0	0016043	0.800056	0.064516
4	0	0035725	0.800056	0.023256
4	0	0050728	0.800056	0.037037
4	0	0000070	0.800056	0.045455
4	0	0071345	0.800056	0.127660
4	0	0009887	0.800056	0.027027
4	0	0048010	0.800056	0.096154
4	0	0016616	0.800056	0.888889
4	0	0030054	0.800056	0.000000
4	0	0001673	0.800056	0.000000
4	0	0005496	0.800056	0.076923
4	0	0120163	0.800056	0.058824
4	0	0032287	0.800056	0.028169
4	0	0050662	0.800056	0.111111
4	0	0072593	0.800056	0.000000
4	0	0003012	0.800056	0.000000
4	0	0007286	0.800056	0.000000
4	0	0090280	0.800056	0.000000
4	0	0071549	0.800056	0.054054
4	0	0034612	0.800056	0.125000
4	0	0042995	0.800056	0.800000
4	0	0006612	0.800056	0.041667
4	0	0044212	0.800056	0.000000
4	0	0008333	0.800056	0.076923
4	0	0070822	0.800056	0.090909
4	0	0008543	0.800056	0.071429
4	0	0008150	0.800056	0.333333
4	0	0031681	0.800056	0.000000
4	0	0046328	0.800056	0.034483
4	0	0001953	0.800056	0.071429
4	0	0033130	0.800056	0.000000
4	0	0005543	0.800056	0.000000
4	0	0051684	0.800056	0.071429
4	0	0009267	0.800056	0.058824
4	0	0021533	0.800056	0.055556
4	0	1905515	0.800056	0.058824
4	0	0044267	0.800056	0.923077
4	0	0030218	0.800056	0.071429
4	0	0008289	0.800056	0.000000
4	0	0034164	0.800056	0.066667
4	0	0032287	0.800056	0.048780
4	0	0030593	0.800056	0.057143
4	0	0045892	0.800056	0.027027
4	0	0005546	0.800056	0.000000
4	0	0044444	0.800056	0.333333
4	0	0016018	0.800056	0.000000
4	0	1902902	0.800056	0.033333
4	0	0005313	0.800056	0.021277
4	0	0046600	0.800056	0.034483
4	0	0002735	0.800056	0.032258
4	0	0009612	0.800056	0.285714
4	0	0005737	0.800056	0.000000
4	0	0043169	0.800056	0.666667
4	0	0009292	0.800056	0.833333
4	0	0043231	0.800056	0.000000
4	0	0070816	0.800056	0.046512
4	0	0043025	0.800056	0.000000
4	0	0010842	0.800056	0.040000
4	0	0015914	0.800056	0.062500
4	0	0038203	0.800056	0.117647
4	0	0030030	0.800056	0.833333
4	0	0005516	0.800056	0.062500
4	0	0003774	0.800056	0.050000
4	0	0044428	0.800056	0.142857
4	0	0032687	0.800056	0.058824
4	0	0031012	0.800056	0.071429
4	0	0048767	0.800056	0.054054
4	0	0071248	0.800056	0.833333
4	0	0007165	0.800056	0.833333
4	0	0044782	0.800056	0.153846
4	0	0006897	0.800056	0.076923
4	0	0008654	0.800056	0.315789
4	0	0009314	0.800056	0.142857
4	0	0030306	0.800056	0.019608
4	0	0007167	0.800056	0.714286
4	0	0071248	0.800056	0.833333
4	0	0004586	0.800056	0.040816
4	0	0072608	0.800056	0.074074
4	0	0048489	0.800056	0.045455
4	0	0061919	0.800056	0.166667
4	0	0005737	0.800056	0.750000
4	0	0055085	0.800056	0.125000
4	0	0009628	0.800056	0.750000
4	0	0071361	0.800056	0.090909
4	0	0015194	0.800056	0.023810
4	0	0043312	0.800056	0.066667
4	0	0046548	0.800056	0.051282
4	0	0006558	0.800056	0.571429
4	0	0003676	0.800056	0.111111
4	0	0090630	0.800056	0.045455
4	0	0016192	0.800056	0.062500
4	0	0061014	0.800056	0.025641
4	0	0097105	0.800056	0.060606
4	0	0048489	0.800056	0.037037
4	0	0060466	0.800056	0.043478
4	0	0032839	0.800056	0.000000
4	0	0050896	0.800056	0.500000
4	0	0005575	0.800056	0.000000
4	0	1902430	0.800056	0.038462
4	0	0005942	0.800056	0.000000
4	0	0017151	0.800056	0.000000
4	0	0032461	0.800056	0.058824
4	0	0000149	0.800056	1.000000
4	0	0003676	0.800056	0.285714
4	0	0016477	0.800056	0.069767
4	0	0004842	0.800056	0.037037
4	0	0060384	0.800056	0.052632
4	0	0042578	0.800056	0.125000
4	0	0009100	0.800056	0.043478
4	0	0048485	0.800056	0.052632
4	0	0005488	0.800056	0.500000
4	0	0048488	0.800056	0.209302
4	0	0055086	0.800056	0.041667
4	0	0045765	0.800056	0.176471
4	0	0060323	0.800056	0.058824
4	0	1990613	0.800056	0.045455
4	0	0005783	0.800056	0.388889
4	0	0005794	0.800056	0.388889
4	0	0005488	0.800056	0.500000
4	0	0097458	0.800056	0.571429
4	0	0006996	0.800056	0.066667
4	0	0007417	0.800056	0.055556
4	0	0046177	0.800056	0.032258
4	0	0071705	0.800056	0.000000
4	0	0098890	0.800056	0.090909
4	0	0010976	0.800056	0.000000
4	0	0001919	0.800056	0.000000
4	0	0001894	0.800056	0.000000
4	0	0044090	0.800056	0.000000
4	0	0030042	0.800056	0.046512
4	0	0032755	0.800056	0.050000
4	0	0006464	0.800056	0.535714
4	0	0090307	0.800056	0.040816
4	0	0030424	0.800056	0.000000
4	0	0071281	0.800056	0.052632
4	0	0001558	0.800056	0.058824
4	0	0060644	0.800056	0.076923
4	0	0032481	0.800056	0.400000
4	0	0009653	0.800056	0.125000
4	0	0044444	0.800056	0.300000
4	0	0051117	0.800056	0.050000
4	0	0006886	0.800056	0.045455
4	0	0051898	0.800056	0.473684
4	0	0009893	0.800056	0.545455
4	0	0016791	0.800056	0.115385
4	0	0071277	0.800056	0.210526
4	0	0003723	0.800056	0.047619
4	0	0061578	0.800056	0.076923
4	0	0071321	0.800056	0.137931
4	0	0010758	0.800056	0.515152
4	0	0045597	0.800056	0.833333
4	0	0031489	0.800056	0.047619
4	0	0002043	0.800056	0.040000
4	0	0034046	0.800056	0.041667
4	0	0031233	0.800056	0.428571
4	0	0044444	0.800056	0.538462
4	0	0098852	0.800056	0.875000
4	0	0098791	0.800056	0.947368
4	0	0043297	0.800056	0.137931
4	0	0099402	0.800056	0.035714
4	0	0010830	0.800056	0.068966
4	0	0032963	0.800056	0.041667
4	0	0000398	0.800056	0.046512
4	0	0005575	0.800056	0.500000
4	0	0005829	0.800056	0.500000
4	0	0097755	0.800056	0.090909
4	0	0003674	0.800056	0.333333
4	0	0030667	0.800056	0.928571
4	0	2000778	0.800056	0.038462
4	0	0061001	0.800056	0.071429
4	0	0016301	0.800056	0.090909
4	0	0044444	0.800056	0.857143
4	0	0030027	0.800056	0.300000
4	0	0005515	0.800056	0.750000
4	0	0044424	0.800056	0.833333
4	0	0005488	0.800056	0.500000
4	0	0006518	0.800056	0.100000
4	0	0051234	0.800056	0.600000
4	0	0048814	0.800056	0.075472
4	0	0036465	0.800056	0.500000
4	0	0007411	0.800056	0.083333
4	0	0005488	0.800056	0.500000
4	0	0015980	0.800056	0.117647
4	0	0061001	0.800056	0.076923
4	0	0003700	0.800056	0.093023
4	0	0048704	0.800056	0.043478
4	0	0071894	0.800056	0.052632
4	0	0016043	0.800056	0.080000
4	0	0005515	0.800056	0.750000
4	0	0007218	0.800056	0.166667
4	0	1903561	0.800056	0.800000
4	0	0030971	0.800056	0.300000
4	0	0009793	0.800056	0.026316
4	0	0006506	0.800056	0.028986
4	0	0046085	0.800056	0.044444
4	0	0051353	0.800056	0.060606
4	0	0045880	0.800056	0.054054
4	0	0046713	0.800056	0.631579
4	0	0006468	0.800056	0.038462
4	0	0019901	0.800056	0.043478
4	0	0005771	0.800056	0.166667
4	0	0035869	0.800056	0.230769
4	0	1901673	0.800056	0.037037
4	0	1900246	0.800056	0.020833
4	0	0060090	0.800056	0.050000
4	0	0055085	0.800056	0.500000
4	0	0045927	0.800056	0.076923
4	0	0004586	0.800056	0.043478
4	0	0030099	0.800056	0.045455
4	0	0005575	0.800056	0.250000
4	0	0019899	0.800056	0.750000
4	0	0044421	0.800056	0.750000
4	0	2000300	0.800056	0.119048
4	0	0009653	0.800056	0.055556
4	0	0005488	0.800056	0.666667
4	0	0005794	0.800056	0.578947
4	0	0003824	0.800056	0.250000
4	0	0048557	0.800056	0.029412
4	0	0005313	0.800056	0.021277
4	0	1902476	0.800056	0.035714
4	0	0010332	0.800056	0.050000
4	0	0005634	0.800056	0.076923
4	0	0005840	0.800056	0.058824
4	0	0060993	0.800056	0.058824
4	0	0016043	0.800056	0.153846
4	0	0044428	0.800056	0.062500
4	0	0000323	0.800056	0.062500
4	0	0015012	0.800056	0.058824
4	0	0003690	0.800056	0.153846
4	0	0016604	0.800056	0.043478
4	0	0070160	0.800056	0.142857
4	0	0005737	0.800056	0.111111
4	0	0071674	0.800056	0.500000
4	0	0042474	0.800056	0.045455
4	0	0043169	0.800056	0.200000
4	0	0043087	0.800056	0.600000
4	0	0016020	0.800056	0.200000
4	0	0007507	0.800056	0.076923
4	0	0015020	0.800056	0.071429
4	0	0031224	0.800056	0.142857
4	0	0043227	0.800056	0.166667
4	0	0016655	0.800056	0.083333
4	0	2000739	0.800056	0.173913
4	0	0042475	0.800056	0.500000
4	0	0005634	0.800056	1.000000
4	0	0008150	0.800056	0.200000
4	0	2000146	0.800056	0.142857
4	0	0008150	0.800056	0.200000
4	0	0097711	0.800056	0.240000
4	0	0005829	0.800056	0.384615
4	0	0015934	0.800056	0.416667
4	0	0050896	0.800056	0.166667
4	0	0006357	0.800056	0.950000
4	0	0005788	0.800056	0.583333
4	0	0051302	0.800056	0.200000
4	0	0008233	0.800056	0.055556
4	0	0003963	0.800056	0.055556
4	0	0003735	0.800056	0.071429
4	0	0006688	0.800056	0.068966
4	0	0001030	0.800056	0.105263
4	0	0065001	0.800056	0.416667
4	0	0006354	0.800056	0.025641
4	0	0009792	0.800056	0.777778
4	0	0003924	0.800056	0.076923
4	0	2000134	0.800056	0.035714
4	0	0033211	0.800056	0.031250
4	0	1904613	0.800056	0.045455
4	0	0006468	0.800056	0.950000
4	0	0050794	0.800056	0.142857
4	0	0031224	0.800056	0.800000
4	0	0042803	0.800056	0.090909
4	0	0044454	0.800056	0.115385
4	0	0043154	0.800056	0.061538
4	0	0035195	0.800056	0.095238
4	0	0042803	0.800056	0.090909
4	0	0015190	0.800056	0.024390
4	0	0001527	0.800056	0.076923
4	0	0008076	0.800056	0.142857
4	0	0015238	0.800056	0.055556
4	0	0006511	0.800056	0.892857
4	0	0060384	0.800056	0.031250
4	0	0010866	0.800056	0.027778
4	0	2000641	0.800056	0.029412
4	0	0035093	0.800056	0.032258
4	0	0035549	0.800056	0.017241
4	0	0050772	0.800056	0.080000
4	0	0019674	0.800056	0.020833
4	0	0071391	0.800056	0.034483
4	0	0003211	0.800056	0.025000
4	0	0009741	0.800056	0.032258
4	0	0005546	0.800056	0.181818
4	0	0080165	0.800056	0.037037
4	0	0099054	0.800056	0.027027
4	0	0006376	0.800056	0.017857
4	0	0048546	0.800056	0.030303
4	0	0099513	0.800056	0.409091
4	0	0004672	0.800056	0.285714
4	0	0005488	0.800056	0.666667
4	0	0003674	0.800056	0.333333
4	0	0001819	0.800056	0.200000
4	0	0009408	0.800056	0.600000
4	0	0017111	0.800056	0.875000
4	0	0003674	0.800056	0.333333
4	0	0007169	0.800056	0.210526
4	0	0042127	0.800056	0.285714
4	0	0035259	0.800056	0.250000
4	0	0005737	0.800056	1.000000
4	0	0044421	0.800056	0.250000
4	0	0008584	0.800056	0.047619
4	0	0065007	0.800056	0.500000
4	0	0002604	0.800056	0.250000
4	0	0050997	0.800056	0.500000
4	0	0071944	0.800056	0.428571
4	0	0005654	0.800056	0.280000
4	0	0005198	0.800056	0.250000
4	0	0009987	0.800056	0.500000
4	0	0046935	0.800056	0.076923
4	0	0007409	0.800056	0.060606
4	0	0045664	0.800056	0.080000
4	0	0039702	0.800056	0.083333
4	0	0003674	0.800056	0.333333
4	0	0008568	0.800056	0.045455
4	0	0005515	0.800056	1.000000
4	0	0071805	0.800056	0.050000
4	0	0044464	0.800056	0.000000
4	0	0010087	0.800056	0.833333
4	0	0043296	0.800056	0.000000
4	0	0072659	0.800056	0.066667
4	0	0002945	0.800056	0.000000
4	0	0032956	0.800056	0.040000
4	0	0043231	0.800056	0.692308
4	0	0022625	0.800056	0.366667
4	0	0030218	0.800056	0.195652
4	0	0030243	0.800056	0.571429
4	0	0034625	0.800056	0.200000
4	0	0045670	0.800056	0.033333
4	0	0001525	0.800056	0.166667
4	0	0035860	0.800056	0.068966
4	0	0000977	0.800056	0.050000
4	0	0006907	0.800056	0.041667
4	0	0016020	0.800056	0.068966
4	0	0001919	0.800056	0.055556
4	0	0019860	0.800056	0.034483
4	0	0071985	0.800056	0.545455
4	0	0051661	0.800056	0.150000
4	0	0008233	0.800056	0.062500
4	0	0010765	0.800056	0.047619
4	0	0034332	0.800056	0.066667
4	0	0060997	0.800056	0.021739
4	0	0032436	0.800056	0.021739
4	0	0002283	0.800056	0.033333
4	0	0003674	0.800056	0.333333
4	0	0005515	0.800056	1.000000
4	0	0016043	0.800056	0.052632
4	0	0043122	0.800056	0.181818
4	0	0006971	0.800056	0.047619
4	0	0071934	0.800056	0.030303
4	0	0051453	0.800056	0.062500
4	0	0001843	0.800056	0.022727
4	0	0005654	0.800056	0.000000
4	0	0005794	0.800056	0.000000
4	0	0005991	0.800056	0.400000
4	0	0006811	0.800056	0.100000
4	0	0005515	0.800056	0.076923
4	0	0070062	0.800056	0.000000
4	0	0016462	0.800056	0.133333
4	0	0048732	0.800056	0.076923
4	0	0070085	0.800056	0.285714
4	0	0044464	0.800056	0.000000
4	0	0001932	0.800056	0.047619
4	0	0010727	0.800056	0.047619
4	0	0045121	0.800056	0.000000
4	0	0030496	0.800056	0.000000
4	0	0000099	0.800056	0.750000
4	0	0005829	0.800056	0.500000
4	0	0005215	0.800056	0.250000
4	0	0031061	0.800056	0.025000
4	0	0016021	0.800056	1.000000
4	0	0051641	0.800056	0.222222
4	0	0030218	0.800056	0.034483
4	0	0071479	0.800056	0.055556
4	0	0044444	0.800056	0.538462
4	0	0046069	0.800056	0.015625
4	0	0009566	0.800056	0.071429
4	0	0010942	0.800056	0.666667
4	0	0005546	0.800056	0.181818
4	0	0005634	0.800056	0.555556
4	0	0042330	0.800056	0.105263
4	0	0099055	0.800056	0.111111
4	0	0044444	0.800056	0.875000
4	0	0048024	0.800056	0.315789
4	0	0004435	0.800056	0.083333
4	0	0097159	0.800056	0.500000
4	0	0016579	0.800056	0.060606
4	0	0016925	0.800056	0.058824
4	0	0007076	0.800056	0.057143
4	0	0033617	0.800056	0.068966
4	0	0032585	0.800056	0.378378
4	0	0018209	0.800056	0.387097
4	0	0000097	0.800056	0.307692
4	0	0045893	0.800056	0.016949
4	0	0015837	0.800056	0.031250
4	0	0015210	0.800056	0.037037
4	0	0015171	0.800056	0.033333
4	0	0071910	0.800056	0.025000
4	0	0060292	0.800056	0.024390
4	0	0005654	0.800056	0.451613
4	0	0070192	0.800056	0.088889
4	0	0042328	0.800056	0.100000
4	0	0005488	0.800056	0.666667
4	0	0030534	0.800056	0.034483
4	0	0044874	0.800056	0.027778
4	0	0098798	0.800056	0.705882
4	0	2000736	0.800056	0.027778
4	0	0042770	0.800056	0.046512
4	0	0031175	0.800056	0.076923
4	0	0030312	0.800056	0.214286
4	0	0060395	0.800056	0.047619
4	0	0003674	0.800056	0.333333
4	0	0033628	0.800056	0.029412
4	0	0016812	0.800056	0.142857
4	0	0035750	0.800056	0.027027
4	0	0032728	0.800056	0.024390
4	0	0051610	0.800056	0.019608
4	0	0005850	0.800056	0.350000
4	0	0031090	0.800056	0.200000
4	0	0010822	0.800056	0.029412
4	0	0039528	0.800056	0.028169
4	0	0072616	0.800056	0.046512
4	0	0048586	0.800056	0.030303
4	0	0044389	0.800056	0.600000
4	0	0043232	0.800056	0.500000
4	0	0042030	0.800056	0.066667
4	0	0050775	0.800056	0.029412
4	0	0007188	0.800056	0.058824
4	0	0070051	0.800056	0.000000
4	0	1902965	0.800056	0.000000
4	0	0051393	0.800056	0.000000
4	0	0031087	0.800056	0.000000
4	0	0015884	0.800056	0.000000
4	0	0044444	0.800056	0.875000
4	0	0043491	0.800056	0.555556
4	0	2000348	0.800056	0.190476
4	0	0045944	0.800056	0.083333
4	0	0070914	0.800056	0.090909
4	0	0035989	0.800056	0.047619
4	0	0005096	0.800056	0.064516
4	0	0032454	0.800056	0.041667
4	0	0019900	0.800056	0.833333
4	0	0000978	0.800056	0.100000
4	0	0031981	0.800056	0.944444
4	0	0005488	0.800056	0.333333
4	0	0002089	0.800056	0.016393
4	0	0097746	0.800056	0.037037
4	0	0044444	0.800056	0.583333
4	0	1904680	0.800056	0.058824
4	0	0061002	0.800056	0.042105
4	0	0042127	0.800056	0.833333
4	0	0006511	0.800056	0.925926
4	0	0030016	0.800056	0.523810
4	0	0019538	0.800056	0.421053
4	0	0070887	0.800056	0.750000
4	0	0007389	0.800056	0.333333
4	0	0060964	0.800056	1.000000
4	0	0043209	0.800056	0.176471
4	0	0090169	0.800056	0.235294
4	0	0005539	0.800056	0.400000
4	0	0035195	0.800056	0.500000
4	0	0044444	0.800056	0.437500
4	0	0051393	0.800056	0.500000
4	0	0044843	0.800056	0.600000
4	0	0019787	0.800056	0.208333
4	0	0061659	0.800056	0.230769
4	0	0016308	0.800056	0.214286
4	0	0043227	0.800056	0.117647
4	0	0047485	0.800056	0.750000
4	0	0005634	0.800056	0.368421
4	0	0000027	0.800056	0.083333
4	0	0071346	0.800056	0.470588
4	0	0005515	0.800056	1.000000
4	0	0046715	0.800056	0.088235
4	0	0072659	0.800056	0.083333
4	0	0099046	0.800056	0.181818
4	0	0016020	0.800056	0.058824
4	0	0022414	0.800056	0.200000
4	0	0051480	0.800056	0.083333
4	0	0006886	0.800056	0.230769
4	0	0006950	0.800056	0.111111
4	0	1904315	0.800056	0.072727
4	0	0030433	0.800056	0.022727
4	0	0018027	0.800056	0.034483
4	0	0005762	0.800056	0.281250
4	0	0046916	0.800056	0.090909
4	0	0032874	0.800056	0.080000
4	0	0045217	0.800056	0.066667
4	0	0019797	0.800056	0.030303
4	0	0006952	0.800056	0.125000
4	0	0003713	0.800056	0.028571
4	0	0005488	0.800056	0.666667
4	0	0005515	0.800056	1.000000
4	0	0005769	0.800056	0.269231
4	0	0006950	0.800056	0.142857
4	0	0042802	0.800056	0.750000
4	0	0009102	0.800056	0.045455
4	0	0017111	0.800056	0.875000
4	0	0005829	0.800056	0.250000
4	0	2000905	0.800056	0.041667
4	0	0006626	0.800056	0.060606
4	0	0014707	0.800056	0.052632
4	0	0000910	0.800056	0.125000
4	0	0009411	0.800056	0.125000
4	0	0005575	0.800056	0.071429
4	0	0003674	0.800056	0.333333
4	0	0044441	0.800056	0.785714
4	0	0033863	0.800056	0.066667
4	0	1902948	0.800056	0.081633
4	0	0003211	0.800056	0.035714
4	0	0015343	0.800056	0.062500
4	0	0042175	0.800056	0.500000
4	0	0001932	0.800056	0.551724
4	0	0031090	0.800056	0.285714
4	0	0015016	0.800056	0.000000
4	0	0033554	0.800056	0.400000
4	0	0032306	0.800056	0.277778
4	0	0090087	0.800056	0.666667
4	0	0044464	0.800056	0.500000
4	0	0009055	0.800056	0.083333
4	0	0047391	0.800056	0.000000
4	0	0005547	0.800056	0.000000
4	0	0036289	0.800056	0.054054
4	0	0043227	0.800056	0.333333
4	0	0010008	0.800056	0.320000
4	0	0015173	0.800056	0.031250
4	0	0005575	0.800056	0.250000
4	0	0006623	0.800056	0.025000
4	0	0044424	0.800056	0.625000
4	0	0001816	0.800056	0.055556
4	0	0035091	0.800056	0.250000
4	0	0005634	0.800056	1.000000
4	0	0050715	0.800056	0.022727
4	0	0000082	0.800056	0.083333
4	0	0071539	0.800056	0.037037
4	0	0098978	0.800056	0.125000
4	0	0005515	0.800056	0.000000
4	0	0030665	0.800056	0.866667
4	0	0005249	0.800056	0.022222
4	0	0005634	0.800056	0.428571
4	0	1902533	0.800056	0.200000
4	0	0006749	0.800056	0.052632
4	0	0016192	0.800056	0.076923
4	0	0051930	0.800056	0.096774
4	0	0002478	0.800056	0.666667
4	0	0000785	0.800056	0.360000
4	0	0030658	0.800056	1.000000
4	0	0000139	0.800056	1.000000
4	0	0007018	0.800056	0.076923
4	0	0070888	0.800056	0.000000
4	0	0097029	0.800056	0.076923
4	0	0070475	0.800056	0.034483
4	0	0019900	0.800056	0.000000
4	0	0043227	0.800056	0.230769
4	0	0019523	0.800056	0.058824
4	0	0030160	0.800056	0.428571
4	0	0071805	0.800056	0.600000
4	0	0009294	0.800056	0.080000
4	0	0006210	0.800056	0.040816
4	0	0005515	0.800056	1.000000
4	0	0035458	0.800056	0.064516
4	0	0048935	0.800056	0.054054
4	0	0035750	0.800056	0.086957
4	0	0006355	0.800056	0.863636
4	0	0060170	0.800056	0.000000
4	0	0050311	0.800056	0.068966
4	0	0097575	0.800056	0.000000
4	0	0015190	0.800056	0.033898
4	0	0005575	0.800056	0.500000
4	0	0009986	0.800056	0.428571
4	0	0003674	0.800056	0.250000
4	0	0004984	0.800056	0.045455
4	0	0016810	0.800056	0.142857
4	0	0043708	0.800056	0.076923
4	0	0071300	0.800056	0.052632
4	0	0002286	0.800056	0.058824
4	0	0005515	0.800056	0.750000
4	0	0071356	0.800056	0.066667
4	0	0005829	0.800056	0.384615
4	0	0000932	0.800056	0.368421
4	0	0003690	0.800056	0.500000
4	0	0031122	0.800056	0.138889
4	0	0007276	0.800056	0.032258
4	0	0006357	0.800056	0.826087
4	0	0000146	0.800056	0.090909
4	0	0006855	0.800056	0.032258
4	0	0000785	0.800056	0.450000
4	0	0005488	0.800056	0.666667
4	0	0080139	0.800056	0.040816
4	0	0015291	0.800056	0.083333
4	0	0015086	0.800056	0.042553
4	0	0016236	0.800056	0.000000
4	0	0060322	0.800056	0.000000
4	0	0046755	0.800056	0.000000
4	0	0032460	0.800056	0.000000
4	0	0042391	0.800056	0.000000
4	0	0061952	0.800056	0.000000
4	0	0070037	0.800056	0.021739
4	0	0014069	0.800056	0.200000
4	0	0005543	0.800056	0.285714
4	0	0007409	0.800056	0.063492
4	0	0007253	0.800056	0.076923
4	0	0097400	0.800056	0.075000
4	0	0005681	0.800056	0.450000
4	0	0003674	0.800056	0.333333
4	0	0016604	0.800056	0.375000
4	0	0006885	0.800056	0.069767
4	0	0071248	0.800056	0.045455
4	0	0032801	0.800056	0.042553
4	0	0006883	0.800056	0.078431
4	0	0043231	0.800056	0.900000
4	0	0007158	0.800056	0.058824
4	0	0099503	0.800056	0.500000
4	0	0007224	0.800056	0.190476
4	0	0006468	0.800056	1.000000
4	0	0042127	0.800056	0.285714
4	0	0006623	0.800056	0.027027
4	0	0097472	0.800056	0.942857
4	0	0003333	0.800056	0.033333
4	0	0044428	0.800056	0.769231
4	0	0005794	0.800056	0.642857
4	0	0009968	0.800056	0.173913
4	0	0010468	0.800056	0.461538
4	0	0098982	0.800056	0.083333
4	0	0032677	0.800056	0.187500
4	0	0005929	0.800056	0.307692
4	0	0010976	0.800056	0.086957
4	0	0042542	0.800056	0.041667
4	0	0043122	0.800056	0.210526
4	0	0004672	0.800056	0.931034
4	0	0009506	0.800056	0.071429
4	0	0016020	0.800056	0.090909
4	0	0001654	0.800056	0.043478
4	0	0005829	0.800056	0.416667
4	0	0005488	0.800056	0.666667
4	0	0034389	0.800056	0.076923
4	0	0008234	0.800056	0.159091
4	0	0044309	0.800056	0.214286
4	0	0071310	0.800056	0.066667
4	0	0030674	0.800056	0.600000
4	0	0006355	0.800056	0.527778
4	0	0031226	0.800056	0.187500
4	0	2000134	0.800056	0.076923
4	0	0005515	0.800056	1.000000
4	0	0070555	0.800056	0.076923
4	0	0008017	0.800056	0.500000
4	0	0043227	0.800056	0.333333
4	0	0048523	0.800056	0.166667
4	0	0008535	0.800056	0.055556
4	0	0048261	0.800056	0.090909
4	0	0031122	0.800056	0.058824
4	0	0097458	0.800056	0.428571
4	0	0001786	0.800056	0.222222
4	0	0001654	0.800056	0.050000
4	0	0060048	0.800056	0.050000
4	0	0006357	0.800056	0.826087
4	0	0005515	0.800056	1.000000
4	0	0043010	0.800056	0.047619
4	0	0006289	0.800056	0.031250
4	0	0005488	0.800056	0.666667
4	0	0009108	0.800056	0.052632
4	0	0005737	0.800056	1.000000
4	0	0001569	0.800056	0.029412
4	0	0007368	0.800056	0.055556
4	0	0075733	0.800056	0.045455
4	0	0019748	0.800056	0.083333
4	0	0031490	0.800056	0.375000
4	0	0060368	0.800056	0.125000
4	0	0035725	0.800056	0.250000
4	0	0000373	0.800056	0.173913
4	0	0042130	0.800056	0.075472
4	0	0032147	0.800056	0.245902
4	0	0047274	0.800056	0.111111
4	0	0008652	0.800056	0.275862
4	0	0070125	0.800056	0.235294
4	0	0003334	0.800056	0.041667
4	0	0033500	0.800056	0.857143
4	0	0001944	0.800056	0.076923
4	0	0048665	0.800056	0.047619
4	0	0043966	0.800056	0.939394
4	0	0004963	0.800056	0.064516
4	0	0044849	0.800056	0.076923
4	0	0071013	0.800056	0.428571
4	0	0005681	0.800056	0.473684
4	0	0001818	0.800056	0.071429
4	0	0016773	0.800056	0.272727
4	0	0016311	0.800056	0.023256
4	0	0043270	0.800056	0.243243
4	0	0050790	0.800056	0.051282
4	0	0050484	0.800056	0.086957
4	0	0008022	0.800056	0.083333
4	0	0004198	0.800056	0.076923
4	0	0044430	0.800056	0.473684
4	0	0009628	0.800056	0.022727
4	0	0035770	0.800056	0.800000
4	0	0001569	0.800056	0.015152
4	0	0042058	0.800056	0.061224
4	0	0031086	0.800056	0.952381
4	0	0019058	0.800056	0.021277
4	0	0003104	0.800056	0.050000
4	0	0001843	0.800056	0.014286
4	0	0050852	0.800056	0.062500
4	0	0032642	0.800056	0.052632
4	0	0019901	0.800056	0.500000
4	0	0103002	0.800056	0.090909
4	0	0005886	0.800056	0.333333
4	0	0044444	0.800056	0.277778
4	0	0031399	0.800056	0.040000
4	0	0003700	0.800056	0.041667
4	0	0015499	0.800056	0.026316
4	0	0044464	0.800056	0.250000
4	0	0050765	0.800056	0.041667
4	0	0047225	0.800056	0.083333
4	0	0003357	0.800056	0.076923
4	0	0042981	0.800056	0.583333
4	0	0043025	0.800056	0.000000
4	0	0045667	0.800056	0.235294
4	0	0005739	0.800056	0.000000
4	0	0010008	0.800056	0.000000
4	0	0046485	0.800056	0.043478
4	0	0015526	0.800056	0.026316
4	0	0035577	0.800056	0.000000
4	0	0001533	0.800056	0.000000
4	0	0006355	0.800056	0.342857
4	0	0001819	0.800056	0.800000
4	0	0005829	0.800056	1.000000
4	0	0043197	0.800056	0.150000
4	0	0003690	0.800056	0.625000
4	0	0007568	0.800056	0.100000
4	0	0043231	0.800056	0.900000
4	0	0018026	0.800056	0.054054
4	0	0048856	0.800056	0.100000
4	0	0008361	0.800056	0.117647
4	0	0051117	0.800056	0.666667
4	0	0030091	0.800056	0.074074
4	0	0005488	0.800056	0.500000
4	0	0033554	0.800056	0.222222
4	0	0000086	0.800056	0.083333
4	0	0051707	0.800056	0.875000
4	0	0021987	0.800056	0.045455
4	0	0005575	0.800056	0.166667
4	0	0032481	0.800056	1.000000
4	0	0005096	0.800056	0.421053
4	0	0004198	0.800056	0.045455
4	0	0035971	0.800056	0.058824
4	0	0042138	0.800056	0.062500
4	0	0000377	0.800056	0.068966
4	0	0043231	0.800056	0.083333
4	0	1900026	0.800056	0.029412
4	0	0005515	0.800056	1.000000
4	0	0099576	0.800056	0.037037
4	0	0009738	0.800056	0.051282
4	0	0044798	0.800056	0.052632
4	0	0000972	0.800056	0.312500
4	0	0035770	0.800056	0.000000
4	0	0005515	0.800056	0.000000
4	0	1902533	0.800056	0.470588
4	0	0001738	0.800056	0.818182
4	0	0045296	0.800056	0.000000
4	0	0031331	0.800056	0.322581
4	0	0044462	0.800056	0.000000
4	0	0016020	0.800056	0.000000
4	0	0008483	0.800056	0.000000
4	0	0042129	0.800056	0.294118
4	0	0051051	0.800056	0.363636
4	0	0014020	0.800056	0.931034
4	0	0019787	0.800056	0.000000
4	0	0051093	0.800056	0.400000
4	0	0016192	0.800056	0.083333
4	0	0005198	0.800056	0.000000
4	0	0048562	0.800056	0.684211
4	0	0007417	0.800056	0.800000
4	0	0045992	0.800056	0.550000
4	0	0005759	0.800056	0.000000
4	0	0071369	0.800056	0.076923
4	0	0046872	0.800056	0.000000
4	0	0000151	0.800056	0.000000
4	0	0050662	0.800056	0.000000
4	0	0005813	0.800056	0.000000
4	0	0072537	0.800056	0.090909
4	0	0002543	0.800056	0.028571
4	0	0050765	0.800056	0.055556
4	0	0046654	0.800056	0.043478
4	0	0044406	0.800056	0.076923
4	0	0005634	0.800056	0.000000
4	0	0042175	0.800056	0.000000
4	0	0031234	0.800056	0.000000
4	0	0030288	0.800056	0.000000
4	0	1902204	0.800056	0.085106
4	0	0010039	0.800056	0.500000
4	0	0032420	0.800056	0.166667
4	0	0010045	0.800056	0.500000
4	0	0097458	0.800056	0.333333
4	0	0004528	0.800056	0.137931
4	0	0016723	0.800056	0.888889
4	0	2000641	0.800056	0.052632
4	0	0044464	0.800056	0.375000
4	0	0010243	0.800056	0.200000
4	0	0043066	0.800056	0.050000
4	0	0140291	0.800056	0.083333
4	0	0050795	0.800056	0.083333
4	0	0050710	0.800056	0.034483
4	0	0035723	0.800056	0.347826
4	0	1990823	0.800056	0.333333
4	0	0014904	0.800056	0.127660
4	0	0003924	0.800056	0.000000
4	0	0045179	0.800056	0.428571
4	0	0051128	0.800056	0.500000
4	0	0016072	0.800056	0.105263
4	0	0000981	0.800056	0.148148
4	0	0005765	0.800056	0.360000
4	0	0006406	0.800056	0.024390
4	0	1901564	0.800056	0.125000
4	0	0005044	0.800056	0.071429
4	0	0070888	0.800056	0.000000
4	0	0003743	0.800056	0.068966
4	0	0004222	0.800056	0.047619
4	0	0046777	0.800056	0.280000
4	0	0005488	0.800056	0.076923
4	0	0033554	0.800056	0.857143
4	0	0035770	0.800056	0.473684
4	0	0009987	0.800056	0.500000
4	0	0016310	0.800056	0.583333
4	0	0016021	0.800056	0.100000
4	0	0097588	0.800056	0.181818
4	0	0006979	0.800056	0.375000
4	0	0016614	0.800056	0.266667
4	0	0044424	0.800056	0.833333
4	0	0044424	0.800056	0.833333
4	0	0015917	0.800056	0.055556
4	0	0003674	0.800056	0.083333
4	0	0006366	0.800056	0.102564
4	0	0043231	0.800056	0.900000
4	0	0030165	0.800056	0.062500
4	0	0019901	0.800056	0.058824
4	0	0030169	0.800056	0.058824
4	0	0030855	0.800056	0.190476
4	0	0016020	0.800056	0.125000
4	0	0044424	0.800056	0.333333
4	0	0003674	0.800056	0.000000
4	0	0000715	0.800056	0.131579
4	0	0007018	0.800056	0.833333
4	0	0006464	0.800056	0.105263
4	0	0008320	0.800056	0.064516
4	0	0042330	0.800056	0.142857
4	0	0010646	0.800056	0.363636
4	0	0031312	0.800056	0.290323
4	0	0120025	0.800056	0.714286
4	0	0050663	0.800056	0.107143
4	0	0030258	0.800056	0.153846
4	0	0022843	0.800056	0.057143
4	0	0016020	0.800056	0.125000
4	0	0005925	0.800056	0.076923
4	0	0030330	0.800056	0.173913
4	0	0000398	0.800056	0.074074
4	0	0008519	0.800056	0.074074
4	0	0006935	0.800056	0.066667
4	0	0050790	0.800056	0.083333
4	0	0044425	0.800056	0.000000
4	0	0009220	0.800056	0.814815
4	0	0044464	0.800056	0.000000
4	0	0009197	0.800056	0.642857
4	0	0030425	0.800056	0.000000
4	0	0007253	0.800056	0.023810
4	0	0042537	0.800056	0.571429
4	0	0034220	0.800056	0.066667
4	0	0045732	0.800056	0.040000
4	0	0048791	0.800056	0.039216
4	0	0098590	0.800056	0.666667
4	0	0005488	0.800056	0.666667
4	0	0005515	0.800056	1.000000
4	0	0019637	0.800056	0.142857
4	0	0001825	0.800056	0.055556
4	0	0043162	0.800056	0.060606
4	0	0000377	0.800056	0.074074
4	0	0004312	0.800056	0.125000
4	0	0065007	0.800056	0.153846
4	0	0043413	0.800056	0.083333
4	0	0005762	0.800056	0.255319
4	0	0044464	0.800056	0.750000
4	0	0043299	0.800056	0.464286
4	0	0035845	0.800056	0.160000
4	0	0022857	0.800056	0.500000
4	0	0044424	0.800056	0.625000
4	0	0017121	0.800056	1.000000
4	0	0044428	0.800056	0.322581
4	0	0006805	0.800056	0.200000
4	0	0003674	0.800056	0.333333
4	0	0098661	0.800056	0.857143
4	0	0032728	0.800056	0.285714
4	0	0044424	0.800056	0.625000
4	0	0019935	0.800056	0.625000
4	0	0120034	0.800056	0.230769
4	0	0032801	0.800056	0.100000
4	0	0061778	0.800056	0.906250
4	0	0016322	0.800056	0.074074
4	0	0005794	0.800056	0.500000
4	0	0005488	0.800056	0.666667
4	0	0046715	0.800056	0.452381
4	0	0010325	0.800056	0.062500
4	0	0060173	0.800056	0.083333
4	0	0033611	0.800056	0.076923
4	0	0043197	0.800056	0.115385
4	0	0060429	0.800056	0.033333
4	0	0032233	0.800056	0.021739
4	0	0016655	0.800056	0.100000
4	0	0019866	0.800056	0.652174
4	0	0003674	0.800056	0.333333
4	0	0045053	0.800056	0.048780
4	0	0050830	0.800056	0.026316
4	0	0007178	0.800056	0.054054
4	0	0032543	0.800056	0.933333
4	0	1905671	0.800056	0.030303
4	0	0042995	0.800056	0.230769
4	0	0099059	0.800056	0.086957
4	0	0006805	0.800056	0.022727
4	0	0005515	0.800056	0.000000
4	0	0034728	0.800056	0.023256
4	0	0045892	0.800056	1.000000
4	0	0007399	0.800056	0.025000
4	0	0050790	0.800056	0.055556
4	0	0070069	0.800056	0.083333
4	0	0002052	0.800056	0.090909
4	0	0030104	0.800056	0.090909
4	0	0005654	0.800056	0.428571
4	0	0003676	0.800056	0.000000
4	0	0030244	0.800056	0.062500
4	0	0098657	0.800056	0.714286
4	0	0070383	0.800056	0.083333
4	0	0031294	0.800056	0.047619
4	0	0012505	0.800056	0.428571
4	0	0001825	0.800056	0.055556
4	0	0038023	0.800056	0.000000
4	0	0030201	0.800056	0.105263
4	0	0030513	0.800056	0.025000
4	0	0071894	0.800056	0.000000
4	0	1905671	0.800056	0.000000
4	0	0042475	0.800056	0.000000
4	0	0042130	0.800056	0.000000
4	0	0000395	0.800056	0.000000
4	0	0045053	0.800056	0.000000
4	0	0061056	0.800056	0.000000
4	0	0097028	0.800056	0.000000
4	0	0016279	0.800056	0.028571
4	0	0005635	0.800056	0.000000
4	0	0008289	0.800056	0.333333
4	0	0002697	0.800056	0.115385
4	0	0007188	0.800056	0.250000
4	0	0043231	0.800056	0.900000
4	0	0051209	0.800056	0.057971
4	0	0005515	0.800056	0.600000
4	0	0044464	0.800056	0.500000
4	0	0097045	0.800056	0.045455
4	0	0010460	0.800056	0.085714
4	0	0005548	0.800056	0.051282
4	0	0006486	0.800056	0.965517
4	0	0005997	0.800056	0.117647
4	0	0009653	0.800056	0.666667
4	0	0008009	0.800056	0.045455
4	0	0008194	0.800056	0.714286
4	0	0005634	0.800056	0.000000
4	0	0005515	0.800056	0.111111
4	0	0071013	0.800056	0.000000
4	0	0017091	0.800056	0.076923
4	0	0005819	0.800056	0.000000
4	0	1900235	0.800056	0.040000
4	0	0051279	0.800056	0.043478
4	0	0009408	0.800056	0.023810
4	0	0006357	0.800056	0.540541
4	0	0030425	0.800056	0.000000
4	0	0035330	0.800056	0.093023
4	0	0048235	0.800056	0.016949
4	0	0003676	0.800056	0.333333
4	0	0016554	0.800056	0.086957
4	0	0005575	0.800056	0.100000
4	0	0005681	0.800056	0.625000
4	0	0001649	0.800056	0.166667
4	0	0009860	0.800056	0.129032
4	0	2001111	0.800056	0.045455
4	0	0006751	0.800056	0.074074
4	0	0019797	0.800056	0.057143
4	0	0050848	0.800056	0.066667
4	0	0034645	0.800056	0.260870
4	0	0016020	0.800056	0.100000
4	0	0045893	0.800056	0.133333
4	0	0034660	0.800056	0.941176
4	0	0071553	0.800056	0.125000
4	0	0070125	0.800056	0.236842
4	0	0033267	0.800056	0.107143
4	0	0016740	0.800056	0.200000
4	0	0006620	0.800056	0.030303
4	0	0006996	0.800056	0.222222
4	0	0005227	0.800056	0.038462
4	0	0015891	0.800056	0.058824
4	0	0006878	0.800056	0.086957
4	0	0044428	0.800056	0.722222
4	0	0031965	0.800056	0.520000
4	0	0044428	0.800056	0.722222
4	0	0006903	0.800056	0.057143
4	0	0007155	0.800056	0.038462
4	0	0032991	0.800056	0.181818
4	0	0046548	0.800056	0.039216
4	0	0034021	0.800056	0.034483
4	0	0043405	0.800056	0.019231
4	0	0097150	0.800056	0.034483
4	0	0031981	0.800056	0.944444
4	0	0050847	0.800056	0.108108
4	0	0043297	0.800056	0.785714
4	0	0009942	0.800056	0.041667
4	0	0016830	0.800056	0.166667
4	0	0008144	0.800056	0.500000
4	0	0070161	0.800056	0.750000
4	0	0001664	0.800056	0.600000
4	0	0005929	0.800056	0.190476
4	0	0060090	0.800056	0.500000
4	0	0000502	0.800056	0.217391
4	0	1990904	0.800056	0.250000
4	0	0065008	0.800056	0.166667
4	0	0003674	0.800056	0.333333
4	0	0010508	0.800056	0.272727
4	0	1902948	0.800056	0.081633
4	0	0051603	0.800056	0.083333
4	0	0008237	0.800056	0.062500
4	0	0006402	0.800056	0.063830
4	0	0043005	0.800056	0.583333
4	0	0045995	0.800056	0.120000
4	0	0031346	0.800056	0.166667
4	0	0005515	0.800056	1.000000
4	0	0005794	0.800056	0.857143
4	0	0000578	0.800056	0.200000
4	0	0018197	0.800056	0.076923
4	0	0016043	0.800056	0.363636
4	0	0043231	0.800056	0.692308
4	0	0008150	0.800056	0.200000
4	0	0030307	0.800056	0.183333
4	0	0014070	0.800056	0.181818
4	0	0043708	0.800056	0.105263
4	0	0006207	0.800056	0.052632
4	0	0044425	0.800056	0.600000
4	0	0071248	0.800056	0.240000
4	0	0008237	0.800056	0.055556
4	0	0030295	0.800056	0.061538
4	0	1904469	0.800056	0.091954
4	0	0034137	0.800056	0.090909
4	0	0006338	0.800056	0.357143
4	0	0005829	0.800056	0.227273
4	0	0000795	0.800056	0.314286
4	0	0008017	0.800056	1.000000
4	0	0003712	0.800056	0.173913
4	0	0003356	0.800056	0.285714
4	0	0004733	0.800056	0.036364
4	0	0065003	0.800056	0.400000
4	0	0006458	0.800056	0.250000
4	0	1903712	0.800056	0.033333
4	0	0005548	0.800056	0.047619
4	0	0042110	0.800056	0.181818
4	0	0008017	0.800056	1.000000
4	0	0016043	0.800056	0.666667
4	0	0015196	0.800056	0.020833
4	0	0046777	0.800056	0.083333
4	0	0047498	0.800056	0.076923
4	0	0016020	0.800056	0.285714
4	0	0003674	0.800056	0.500000
4	0	0051209	0.800056	0.033898
4	0	0009651	0.800056	0.125000
4	0	0009987	0.800056	0.166667
4	0	0006950	0.800056	0.153846
4	0	0045022	0.800056	0.066667
4	0	0099601	0.800056	0.066667
4	0	0090263	0.800056	0.045455
4	0	0010727	0.800056	0.050000
4	0	0008519	0.800056	0.052632
4	0	1900037	0.800056	0.083333
4	0	0072583	0.800056	0.076923
4	0	0140056	0.800056	0.350000
4	0	0000177	0.800056	0.538462
4	0	0044444	0.800056	0.875000
4	0	0009101	0.800056	0.083333
4	0	0043231	0.800056	0.416667
4	0	0003674	0.800056	0.333333
4	0	0015671	0.800056	0.071429
4	0	1901991	0.800056	0.050000
4	0	0007017	0.800056	0.600000
4	0	0005515	0.800056	1.000000
4	0	0016462	0.800056	0.750000
4	0	0042632	0.800056	0.083333
4	0	0010430	0.800056	0.090909
4	0	0044424	0.800056	0.625000
4	0	0031161	0.800056	0.071429
4	0	0015182	0.800056	0.030303
4	0	0032793	0.800056	0.034483
4	0	0005575	0.800056	0.500000
4	0	0043067	0.800056	0.285714
4	0	0008150	0.800056	0.200000
4	0	0044459	0.800056	0.750000
4	0	0051147	0.800056	0.266667
4	0	0008237	0.800056	0.052632
4	0	1903305	0.800056	0.916667
4	0	0005515	0.800056	0.750000
4	0	0071907	0.800056	0.055556
4	0	0005488	0.800056	0.500000
4	0	0003674	0.800056	0.250000
4	0	0005886	0.800056	1.000000
4	0	0048706	0.800056	0.066667
4	0	1902003	0.800056	0.190476
4	0	0006470	0.800056	0.071429
4	0	0050433	0.800056	0.714286
4	0	0016042	0.800056	0.083333
4	0	0043232	0.800056	0.368421
4	0	0042278	0.800056	0.068966
4	0	0005694	0.800056	0.538462
4	0	0044424	0.800056	0.833333
4	0	0004722	0.800056	0.529412
4	0	0043227	0.800056	0.300000
4	0	0005515	0.800056	1.000000
4	0	0030154	0.800056	0.090909
4	0	0044424	0.800056	0.833333
4	0	0043169	0.800056	0.400000
4	0	0005515	0.800056	1.000000
4	0	0060324	0.800056	0.043478
4	0	0019933	0.800056	0.090909
4	0	0005515	0.800056	1.000000
4	0	0097421	0.800056	0.032258
4	0	0043124	0.800056	0.083333
4	0	0034626	0.800056	0.068966
4	0	0032501	0.800056	0.333333
4	0	0009987	0.800056	0.400000
4	0	0032270	0.800056	0.285714
4	0	0048513	0.800056	0.636364
4	0	0006355	0.800056	0.791667
4	0	0003676	0.800056	0.714286
4	0	0061659	0.800056	0.111111
4	0	0008092	0.800056	0.600000
4	0	0032388	0.800056	0.285714
4	0	0005488	0.800056	0.500000
4	0	0071356	0.800056	0.200000
4	0	0017137	0.800056	0.333333
4	0	0005886	0.800056	0.230769
4	0	0004252	0.800056	0.048780
4	0	0006240	0.800056	0.033898
4	0	0003700	0.800056	0.916667
4	0	0042278	0.800056	0.086957
4	0	0007507	0.800056	0.538462
4	0	0051864	0.800056	0.047619
4	0	0006367	0.800056	0.055556
4	0	0005488	0.800056	0.032258
4	0	0042884	0.800056	0.028571
4	0	0044428	0.800056	0.769231
4	0	0031224	0.800056	0.100000
4	0	0032991	0.800056	0.285714
4	0	0140096	0.800056	0.064516
4	0	0019693	0.800056	0.454545
4	0	0060011	0.800056	0.023810
4	0	0001818	0.800056	0.034483
4	0	0032266	0.800056	0.026316
4	0	0030140	0.800056	0.000000
4	0	0006605	0.800056	0.027027
4	0	0071596	0.800056	0.342857
4	0	0098839	0.800056	0.000000
4	0	0000793	0.800056	0.000000
4	0	0005488	0.800056	0.666667
4	0	0019787	0.800056	0.208333
4	0	0045494	0.800056	0.042553
4	0	0046548	0.800056	0.043478
4	0	0098978	0.800056	0.000000
4	0	1905563	0.800056	0.081633
4	0	0003012	0.800056	0.045455
4	0	0006672	0.800056	0.105263
4	0	0043066	0.800056	0.058824
4	0	0032747	0.800056	0.066667
4	0	1902966	0.800056	0.055556
4	0	0030332	0.800056	0.000000
4	0	0006886	0.800056	0.043478
4	0	0010529	0.800056	0.033333
4	0	0071248	0.800056	0.064516
4	0	0035770	0.800056	0.750000
4	0	0004672	0.800056	0.196078
4	0	1900194	0.800056	0.020833
4	0	0009407	0.800056	0.093023
4	0	0008422	0.800056	0.000000
4	0	0046325	0.800056	0.028571
4	0	0035640	0.800056	0.040000
4	0	0060548	0.800056	0.352941
4	0	0010803	0.800056	0.266667
4	0	0005814	0.800056	0.130435
4	0	0001503	0.800056	0.125000
4	0	0046069	0.800056	0.149254
4	0	0032991	0.800056	0.666667
4	0	0005003	0.800056	0.980000
4	0	0005548	0.800056	0.047619
4	0	0032924	0.800056	0.800000
4	0	0051492	0.800056	0.625000
4	0	0006486	0.800056	0.454545
4	0	0071248	0.800056	0.235294
4	0	0005515	0.800056	0.500000
4	0	0016776	0.800056	0.142857
4	0	1902533	0.800056	0.333333
4	0	0043226	0.800056	0.250000
4	0	0045766	0.800056	1.000000
4	0	0044444	0.800056	0.272727
4	0	0007409	0.800056	0.775000
4	0	0043227	0.800056	0.200000
4	0	0034599	0.800056	0.235294
4	0	0007167	0.800056	0.923077
4	0	0042623	0.800056	0.071429
4	0	0061673	0.800056	0.093750
4	0	0005247	0.800056	0.033898
4	0	0035620	0.800056	0.048780
4	0	0008150	0.800056	0.100000
4	0	0009409	0.800056	0.142857
4	0	0031092	0.800056	0.241379
4	0	0044464	0.800056	0.500000
4	0	0015276	0.800056	0.045455
4	0	0048557	0.800056	0.034483
4	0	0032836	0.800056	0.076923
4	0	0033169	0.800056	0.055556
4	0	0003674	0.800056	0.333333
4	0	0008525	0.800056	0.061224
4	0	0050660	0.800056	0.000000
4	0	0065008	0.800056	0.181818
4	0	0006144	0.800056	0.052632
4	0	0044464	0.800056	0.500000
4	0	0047409	0.800056	0.000000
4	0	0006836	0.800056	0.076923
4	0	0051451	0.800056	0.066667
4	0	0072572	0.800056	0.000000
4	0	0001032	0.800056	0.000000
4	0	0016791	0.800056	0.060606
4	0	1904037	0.800056	0.187500
4	0	0070887	0.800056	0.352941
4	0	0043434	0.800056	0.120000
4	0	0001158	0.800056	0.117647
4	0	0090237	0.800056	0.560000
4	0	0006178	0.800056	0.102564
4	0	0086015	0.800056	0.083333
4	0	0097159	0.800056	0.333333
4	0	0003674	0.800056	0.333333
4	0	0032435	0.800056	0.070175
4	0	0086015	0.800056	0.083333
4	0	0034599	0.800056	0.588235
4	0	0016571	0.800056	0.142857
4	0	0044424	0.800056	0.500000
4	0	0097159	0.800056	0.333333
4	0	0042823	0.800056	0.088889
4	0	0004435	0.800056	0.083333
4	0	0005515	0.800056	0.333333
4	0	0097503	0.800056	0.166667
4	0	0006469	0.800056	0.183673
4	0	0005102	0.800056	0.444444
4	0	0048856	0.800056	0.214286
4	0	0032655	0.800056	0.272727
4	0	0044424	0.800056	0.833333
4	0	0046690	0.800056	0.083333
4	0	0019901	0.800056	0.666667
4	0	0060395	0.800056	0.222222
4	0	0051289	0.800056	0.052632
4	0	0042885	0.800056	0.045455
4	0	0004984	0.800056	0.064516
4	0	0048565	0.800056	0.062500
4	0	0050718	0.800056	0.097561
4	0	0071158	0.800056	0.250000
4	0	0003729	0.800056	1.000000
4	0	0048640	0.800056	0.285714
4	0	0010468	0.800056	0.461538
4	0	0005488	0.800056	0.333333
4	0	0032991	0.800056	0.666667
4	0	0034452	0.800056	0.222222
4	0	0048255	0.800056	0.975000
4	0	0005319	0.800056	0.062500
4	0	0033554	0.800056	0.315789
4	0	0006903	0.800056	0.066667
4	0	0016020	0.800056	0.250000
4	0	0051451	0.800056	0.074074
4	0	0099560	0.800056	0.074074
4	0	0048468	0.800056	0.083333
4	0	0005488	0.800056	0.500000
4	0	0070417	0.800056	0.095238
4	0	1901981	0.800056	0.200000
4	0	0047555	0.800056	0.083333
4	0	0005488	0.800056	0.500000
4	0	0043226	0.800056	0.285714
4	0	0032991	0.800056	0.142857
4	0	0005488	0.800056	0.500000
4	0	0048706	0.800056	0.043478
4	0	0090630	0.800056	0.043478
4	0	0006886	0.800056	0.033333
4	0	0022407	0.800056	0.058824
4	0	0098632	0.800056	0.333333
4	0	0098978	0.800056	0.100000
4	0	0044424	0.800056	0.625000
4	0	0001947	0.800056	0.026316
4	0	0019216	0.800056	0.750000
4	0	0043227	0.800056	0.166667
4	0	0051610	0.800056	0.071429
4	0	0051234	0.800056	0.100000
4	0	0042761	0.800056	0.031250
4	0	0031326	0.800056	0.615385
4	0	0008584	0.800056	0.040000
4	0	0052697	0.800056	0.066667
4	0	0000209	0.800056	0.441176
4	0	1990837	0.800056	0.133333
4	0	0030322	0.800056	0.250000
4	0	0043708	0.800056	0.142857
4	0	0031301	0.800056	0.083333
4	0	0005924	0.800056	0.142857
4	0	0005488	0.800056	0.250000
4	0	0030177	0.800056	0.311111
4	0	0042391	0.800056	0.272727
4	0	0071345	0.800056	0.833333
4	0	0016798	0.800056	0.090909
4	0	0032911	0.800056	0.222222
4	0	0044424	0.800056	0.166667
4	0	0005515	0.800056	0.375000
4	0	0030177	0.800056	0.311111
4	0	0070382	0.800056	0.055556
4	0	0008076	0.800056	0.045455
4	0	0045214	0.800056	0.206897
4	0	0005048	0.800056	0.181818
4	0	0034198	0.800056	0.217391
4	0	0000978	0.800056	0.090909
4	0	0016829	0.800056	0.100000
4	0	0000814	0.800056	0.033333
4	0	0009893	0.800056	0.250000
4	0	1901798	0.800056	0.355556
4	0	0032991	0.800056	0.333333
4	0	0017176	0.800056	0.066667
4	0	0043231	0.800056	0.100000
4	0	0042379	0.800056	0.875000
4	0	0036464	0.800056	0.062500
4	0	0008289	0.800056	0.222222
4	0	0006913	0.800056	0.076923
4	0	0005634	0.800056	0.090909
4	0	0015186	0.800056	0.065789
4	0	0032991	0.800056	0.333333
4	0	1905562	0.800056	0.571429
4	0	2000501	0.800056	0.545455
4	0	0030595	0.800056	0.904762
4	0	0070286	0.800056	0.260870
4	0	0047527	0.800056	0.076923
4	0	0005615	0.800056	0.285714
4	0	0043204	0.800056	0.363636
4	0	0033554	0.800056	0.285714
4	0	0005886	0.800056	1.000000
4	0	0090630	0.800056	0.120000
4	0	0019226	0.800056	0.111111
4	0	0005198	0.800056	0.000000
4	0	0042102	0.800056	0.088889
4	0	0043169	0.800056	0.000000
4	0	0097159	0.800056	0.000000
4	0	0050853	0.800056	0.131579
4	0	0015190	0.800056	0.100000
4	0	0042981	0.800056	0.200000
4	0	0044424	0.800056	0.833333
4	0	0000122	0.800056	0.080000
4	0	0051117	0.800056	0.000000
4	0	0016682	0.800056	0.083333
4	0	0007080	0.800056	0.176471
4	0	0043231	0.800056	0.900000
4	0	0005575	0.800056	0.500000
4	0	0097159	0.800056	0.400000
4	0	0007507	0.800056	0.250000
4	0	0044874	0.800056	0.062500
4	0	0048791	0.800056	0.040000
4	0	0032781	0.800056	0.066667
4	0	0070936	0.800056	0.064516
4	0	0009740	0.800056	0.050000
4	0	1903561	0.800056	0.055556
4	0	0033212	0.800056	0.057143
4	0	0005515	0.800056	1.000000
4	0	0003674	0.800056	0.333333
4	0	0002011	0.800056	0.071429
4	0	0043227	0.800056	0.076923
4	0	0071934	0.800056	0.047619
4	0	0102116	0.800056	0.083333
4	0	0060047	0.800056	0.083333
4	0	1902531	0.800056	0.900000
4	0	0051015	0.800056	0.031250
4	0	0046906	0.800056	0.033333
4	0	0035721	0.800056	0.038462
4	0	0043169	0.800056	0.034483
4	0	0071711	0.800056	0.086957
4	0	0047409	0.800056	0.066667
4	0	0043154	0.800056	0.085106
4	0	0016480	0.800056	0.093023
4	0	1903507	0.800056	0.340426
4	0	0000291	0.800056	0.250000
4	0	0033622	0.800056	0.095238
4	0	0033601	0.800056	0.250000
4	0	0000978	0.800056	0.133333
4	0	0008152	0.800056	0.166667
4	0	0045006	0.800056	0.357143
4	0	0005886	0.800056	0.545455
4	0	0030182	0.800056	0.375000
4	0	0007163	0.800056	0.142857
4	0	0048870	0.800056	0.105263
4	0	0045296	0.800056	0.600000
4	0	0005768	0.800056	0.937500
4	0	0015012	0.800056	0.333333
4	0	0060322	0.800056	0.800000
4	0	0007166	0.800056	0.666667
4	0	1903649	0.800056	0.727273
4	0	0005737	0.800056	1.000000
4	0	0005622	0.800056	0.666667
4	0	0008373	0.800056	0.258065
4	0	0048235	0.800056	0.185185
4	0	0005515	0.800056	1.000000
4	0	1904778	0.800056	0.263158
4	0	0032101	0.800056	0.300000
4	0	0006821	0.800056	0.083333
4	0	0003674	0.800056	0.333333
4	0	0044464	0.800056	0.500000
4	0	0003723	0.800056	0.285714
4	0	0043951	0.800056	0.257143
4	0	0003676	0.800056	0.333333
4	0	0070925	0.800056	0.100000
4	0	0003723	0.800056	0.285714
4	0	0051707	0.800056	0.105263
4	0	0047661	0.800056	0.111111
4	0	0008150	0.800056	0.200000
4	0	0008217	0.800056	0.142857
4	0	0006644	0.800056	0.347826
4	0	0065003	0.800056	0.100000
4	0	0005229	0.800056	0.034483
4	0	0048645	0.800056	0.733333
4	0	0043065	0.800056	0.315789
4	0	0044444	0.800056	0.875000
4	0	0098796	0.800056	0.230769
4	0	0043093	0.800056	0.086957
4	0	0030904	0.800056	0.333333
4	0	0045893	0.800056	1.000000
4	0	0015271	0.800056	0.031250
4	0	0070302	0.800056	0.461538
4	0	0006813	0.800056	0.076923
4	0	0000165	0.800056	0.967742
4	0	0006810	0.800056	0.125000
4	0	0001947	0.800056	0.307692
4	0	0008289	0.800056	0.500000
4	0	0000813	0.800056	0.258065
4	0	0030154	0.800056	1.000000
4	0	0003677	0.800056	1.000000
4	0	0031984	0.800056	0.615385
4	0	0000978	0.800056	0.941176
4	0	0003674	0.800056	0.333333
4	0	0044424	0.800056	0.714286
4	0	0009891	0.800056	0.666667
4	0	0030154	0.800056	1.000000
4	0	0001501	0.800056	0.636364
4	0	0020005	0.800056	0.111111
4	0	0072557	0.800056	0.461538
4	0	0016192	0.800056	0.111111
4	0	0061053	0.800056	0.692308
4	0	0071013	0.800056	0.555556
4	0	0000962	0.800056	0.475000
4	0	0009987	0.800056	0.400000
4	0	0030133	0.800056	0.470588
4	0	2000463	0.800056	0.214286
4	0	0030687	0.800056	0.200000
4	0	0030225	0.800056	0.434783
4	0	0050254	0.800056	0.183673
4	0	0060323	0.800056	0.777778
4	0	0042802	0.800056	0.750000
4	0	0042221	0.800056	0.214286
4	0	0003170	0.800056	0.833333
4	0	0010604	0.800056	0.800000
4	0	0006749	0.800056	0.189189
4	0	0044325	0.800056	0.750000
4	0	0032991	0.800056	0.285714
4	0	1902367	0.800056	0.242424
4	0	0044450	0.800056	0.333333
4	0	0000981	0.800056	0.571429
4	0	0009987	0.800056	0.400000
4	0	0030198	0.800056	0.666667
4	0	0022804	0.800056	0.090909
4	0	0031970	0.800056	0.444444
4	0	0034645	0.800056	0.400000
4	0	0046755	0.800056	0.083333
4	0	0070382	0.800056	0.421053
4	0	0015301	0.800056	0.047619
4	0	0044444	0.800056	0.555556
4	0	0035725	0.800056	0.052632
4	0	0005764	0.800056	0.600000
4	0	0015820	0.800056	0.050000
4	0	0004842	0.800056	0.263158
4	0	1990823	0.800056	0.500000
4	0	0005634	0.800056	0.428571
4	0	0031838	0.800056	0.076923
4	0	0006790	0.800056	0.133333
4	0	0005488	0.800056	0.111111
4	0	0050767	0.800056	0.062500
4	0	1902017	0.800056	0.041667
4	0	0005923	0.800056	0.040000
4	0	0010629	0.800056	0.041667
4	0	0005654	0.800056	0.500000
4	0	0045039	0.800056	0.038462
4	0	0031966	0.800056	0.913043
4	0	0003351	0.800056	0.100000
4	0	0044464	0.800056	0.333333
4	0	0060271	0.800056	0.074074
4	0	0005488	0.800056	0.666667
4	0	0005515	0.800056	0.750000
4	0	0005575	0.800056	0.500000
4	0	0006907	0.800056	0.045455
4	0	0045995	0.800056	0.047619
4	0	0032461	0.800056	0.035714
4	0	0044464	0.800056	0.333333
4	0	0022414	0.800056	0.058824
4	0	0002040	0.800056	0.032258
4	0	0001954	0.800056	0.041667
4	0	0001933	0.800056	0.171429
4	0	0071229	0.800056	0.428571
4	0	0000965	0.800056	0.437500
4	0	0005488	0.800056	0.333333
4	0	0071439	0.800056	0.400000
4	0	0019894	0.800056	0.222222
4	0	0051726	0.800056	0.444444
4	0	0042995	0.800056	0.428571
4	0	0005783	0.800056	0.857143
4	0	0044464	0.800056	0.500000
4	0	0036464	0.800056	0.473684
4	0	0051371	0.800056	0.181818
4	0	0043328	0.800056	0.166667
4	0	0010941	0.800056	0.444444
4	0	0032587	0.800056	0.142857
4	0	0006874	0.800056	0.080000
4	0	0017137	0.800056	0.166667
4	0	0045444	0.800056	0.135135
4	0	0035721	0.800056	0.083333
4	0	0043169	0.800056	0.666667
4	0	0015842	0.800056	0.074074
4	0	0007175	0.800056	0.092308
4	0	0072610	0.800056	0.085714
4	0	0005737	0.800056	0.500000
4	0	0003988	0.800056	0.333333
4	0	0016757	0.800056	0.800000
4	0	0010574	0.800056	0.071429
4	0	0030424	0.800056	0.214286
4	0	0051209	0.800056	0.030769
4	0	0033044	0.800056	0.066667
4	0	2000059	0.800056	0.024390
4	0	0090301	0.800056	0.035714
4	0	0019199	0.800056	0.861111
4	0	0044464	0.800056	0.375000
4	0	0004714	0.800056	1.000000
4	0	0031224	0.800056	0.333333
4	0	0046907	0.800056	0.111111
4	0	0003674	0.800056	0.250000
4	0	0005615	0.800056	0.166667
4	0	0006468	0.800056	0.950000
4	0	0032991	0.800056	0.666667
4	0	0071934	0.800056	0.068966
4	0	0016045	0.800056	0.083333
4	0	0007339	0.800056	0.083333
4	0	0046330	0.800056	0.068966
4	0	0043010	0.800056	0.250000
4	0	0009966	0.800056	0.272727
4	0	0019005	0.800056	0.416667
4	0	0033554	0.800056	0.095238
4	0	0006810	0.800056	0.111111
4	0	0005737	0.800056	1.000000
4	0	0042325	0.800056	0.562500
4	0	0045892	0.800056	0.223881
4	0	0017128	0.800056	0.093023
4	0	0010468	0.800056	0.333333
4	0	0098662	0.800056	0.062500
4	0	0007229	0.800056	0.208333
4	0	0000993	0.800056	0.028571
4	0	0098794	0.800056	0.333333
4	0	0015631	0.800056	0.032258
4	0	0004842	0.800056	0.593750
4	0	1904556	0.800056	0.028571
4	0	0031732	0.800056	0.028571
4	0	0005547	0.800056	0.028571
4	0	0031253	0.800056	0.200000
4	0	0007018	0.800056	0.083333
4	0	0022900	0.800056	0.137931
4	0	0039702	0.800056	0.062500
4	0	0008238	0.800056	0.166667
4	0	0042802	0.800056	0.750000
4	0	0044430	0.800056	0.812500
4	0	0031175	0.800056	0.045455
4	0	0001525	0.800056	0.043478
4	0	0009620	0.800056	0.066667
4	0	0043486	0.800056	0.054054
4	0	0005743	0.800056	0.440000
4	0	0000377	0.800056	0.833333
4	0	0031968	0.800056	0.400000
4	0	0005488	0.800056	0.500000
4	0	0005886	0.800056	0.272727
4	0	0019367	0.800056	0.183673
4	0	0021547	0.800056	0.205882
4	0	0032182	0.800056	0.600000
4	0	0030659	0.800056	0.434783
4	0	0005515	0.800056	0.750000
4	0	1903387	0.800056	0.157895
4	0	0008023	0.800056	0.826087
4	0	1904117	0.800056	0.048780
4	0	0002274	0.800056	0.133333
4	0	1903901	0.800056	0.210526
4	0	0030496	0.800056	0.333333
4	0	0005654	0.800056	0.857143
4	0	0008614	0.800056	0.294118
4	0	0005634	0.800056	1.000000
4	0	0043231	0.800056	0.900000
4	0	0061337	0.800056	0.150000
4	0	0017156	0.800056	0.071429
4	0	0018685	0.800056	0.114286
4	0	0005575	0.800056	0.125000
4	0	1904680	0.800056	0.066667
4	0	0008283	0.800056	0.083333
4	0	0009658	0.800056	0.083333
4	0	0051607	0.800056	0.086957
4	0	0034056	0.800056	0.000000
4	0	0031468	0.800056	0.000000
4	0	0042995	0.800056	0.600000
4	0	0008574	0.800056	0.000000
4	0	0071042	0.800056	0.000000
4	0	0045778	0.800056	0.000000
4	0	0004888	0.800056	0.000000
4	0	0007249	0.800056	0.000000
4	0	0005488	0.800056	0.666667
4	0	0050709	0.800056	0.000000
4	0	0030313	0.800056	0.125000
4	0	0045217	0.800056	0.000000
4	0	0002076	0.800056	0.000000
4	0	0090398	0.800056	0.000000
4	0	2001056	0.800056	0.000000
4	0	0043687	0.800056	0.000000
4	0	0043392	0.800056	0.000000
4	0	0043005	0.800056	0.000000
4	0	0003674	0.800056	0.333333
4	0	0045202	0.800056	0.000000
4	0	0046183	0.800056	0.000000
4	0	0021501	0.800056	0.000000
4	0	0097159	0.800056	0.500000
4	0	0038024	0.800056	0.083333
4	0	0045095	0.800056	0.310345
4	0	0005488	0.800056	0.666667
4	0	0005575	0.800056	0.125000
4	0	0090129	0.800056	0.088235
4	0	0014068	0.800056	0.093750
4	0	0052697	0.800056	0.051282
4	0	0034021	0.800056	0.045455
4	0	0030016	0.800056	0.157895
4	0	0051897	0.800056	0.190476
4	0	0005634	0.800056	0.230769
4	0	0048583	0.800056	0.375000
4	0	0097730	0.800056	0.272727
4	0	0044444	0.800056	0.300000
4	0	0006911	0.800056	0.882353
4	0	0047391	0.800056	0.090909
4	0	0006914	0.800056	0.200000
4	0	0005789	0.800056	0.208333
4	0	0036336	0.800056	0.615385
4	0	0007155	0.800056	0.600000
4	0	0030336	0.800056	0.222222
4	0	0048856	0.800056	0.375000
4	0	0060348	0.800056	0.333333
4	0	0006506	0.800056	0.040000
4	0	0005515	0.800056	0.600000
4	0	0001228	0.800056	0.088889
4	0	0071222	0.800056	0.080000
4	0	0016491	0.800056	0.133333
4	0	0051480	0.800056	0.090909
4	0	0018202	0.800056	0.035714
4	0	0003341	0.800056	0.058824
4	0	0030674	0.800056	0.000000
4	0	0006952	0.800056	0.066667
4	0	0043539	0.800056	0.016129
4	0	2000560	0.800056	0.114286
4	0	0015517	0.800056	0.020000
4	0	0001666	0.800056	0.066667
4	0	0000502	0.800056	0.000000
4	0	0005829	0.800056	0.000000
4	0	0000151	0.800056	0.000000
4	0	1990904	0.800056	0.000000
4	0	0098799	0.800056	0.000000
4	0	0048679	0.800056	0.074074
4	0	0003985	0.800056	0.083333
4	0	0030388	0.800056	0.030303
4	0	0003700	0.800056	0.916667
4	0	0006355	0.800056	0.791667
4	0	0010941	0.800056	0.160000
4	0	0007368	0.800056	0.031250
4	0	0051896	0.800056	0.133333
4	0	0045766	0.800056	0.085714
4	0	0051496	0.800056	0.090909
4	0	0003357	0.800056	0.027027
4	0	0042823	0.800056	0.014925
4	0	0044421	0.800056	0.000000
4	0	2000311	0.800056	0.137931
4	0	0010369	0.800056	0.000000
4	0	0017091	0.800056	0.000000
4	0	0030030	0.800056	0.125000
4	0	0033291	0.800056	0.000000
4	0	0070646	0.800056	0.947368
4	0	0019226	0.800056	0.083333
4	0	0016043	0.800056	0.074074
4	0	0060041	0.800056	0.027027
4	0	0048608	0.800056	0.028571
4	0	0009658	0.800056	0.066667
4	0	0000038	0.800056	0.600000
4	0	0051930	0.800056	0.031250
4	0	0070588	0.800056	0.025000
4	0	0010592	0.800056	0.022727
4	0	0000226	0.800056	0.025000
4	0	0010468	0.800056	0.147059
4	0	0055037	0.800056	0.444444
4	0	0010574	0.800056	0.083333
4	0	0035992	0.800056	0.024390
4	0	0015499	0.800056	0.029851
4	0	0030042	0.800056	0.020408
4	0	0044428	0.800056	0.769231
4	0	0005634	0.800056	1.000000
4	0	0060840	0.800056	0.055556
4	0	0005488	0.800056	0.666667
4	0	0044451	0.800056	0.526316
4	0	2000181	0.800056	0.235294
4	0	0045006	0.800056	0.950000
4	0	0071470	0.800056	0.136364
4	0	0005737	0.800056	1.000000
4	0	0002252	0.800056	0.214286
4	0	0060776	0.800056	0.045455
4	0	0002062	0.800056	0.062500
4	0	0005615	0.800056	0.111111
4	0	0005769	0.800056	0.444444
4	0	0048523	0.800056	0.750000
4	0	0071285	0.800056	0.083333
4	0	0071345	0.800056	0.090909
4	0	0005654	0.800056	0.555556
4	0	0050851	0.800056	0.166667
4	0	0005267	0.800056	0.039216
4	0	0036438	0.800056	0.117647
4	0	0044424	0.800056	0.833333
4	0	0006357	0.800056	0.833333
4	0	0009116	0.800056	0.037037
4	0	0005829	0.800056	0.750000
4	0	0019899	0.800056	0.750000
4	0	0016021	0.800056	0.100000
4	0	0008092	0.800056	0.750000
4	0	0008134	0.800056	0.750000
4	0	0045184	0.800056	0.066667
4	0	0016926	0.800056	0.033333
4	0	0098993	0.800056	0.190476
4	0	0010458	0.800056	0.041667
4	0	0003180	0.800056	0.041667
4	0	0032991	0.800056	0.090909
4	0	0008284	0.800056	0.058824
4	0	0006885	0.800056	0.052632
4	0	0048767	0.800056	0.166667
4	0	0044444	0.800056	0.416667
4	0	0009887	0.800056	0.142857
4	0	0007155	0.800056	0.083333
4	0	0051574	0.800056	0.022727
4	0	0043117	0.800056	0.064516
4	0	0044464	0.800056	0.000000
4	0	0006935	0.800056	0.058824
4	0	0043231	0.800056	0.000000
4	0	0044464	0.800056	0.000000
4	0	0009988	0.800056	0.071429
4	0	0048260	0.800056	0.888889
4	0	0043231	0.800056	0.000000
4	0	0000175	0.800056	0.107143
4	0	0031143	0.800056	0.000000
4	0	0003351	0.800056	0.058824
4	0	0008637	0.800056	0.051282
4	0	0030866	0.800056	0.000000
4	0	0005615	0.800056	0.400000
4	0	0005009	0.800056	0.000000
4	0	0009086	0.800056	0.000000
4	0	1900246	0.800056	0.000000
4	0	0035195	0.800056	0.058824
4	0	0009987	0.800056	0.111111
4	0	0060173	0.800056	0.117647
4	0	0060629	0.800056	0.038462
4	0	0044444	0.800056	0.875000
4	0	0003712	0.800056	0.048780
4	0	0010043	0.800056	0.058824
4	0	0003677	0.800056	0.034483
4	0	0071732	0.800056	0.050000
4	0	0045910	0.800056	0.031250
4	0	0051240	0.800056	0.250000
4	0	0008589	0.800056	0.562500
4	0	0007569	0.800056	0.545455
4	0	0005886	0.800056	0.333333
4	0	0044444	0.800056	0.875000
4	0	0032561	0.800056	0.142857
4	0	0040037	0.800056	0.700000
4	0	0044444	0.800056	0.875000
4	0	0044464	0.800056	0.500000
4	0	0044422	0.800056	0.250000
4	0	0005681	0.800056	0.294118
4	0	0045893	0.800056	0.162162
4	0	0046549	0.800056	0.093023
4	0	0015814	0.800056	0.040000
4	0	0035725	0.800056	0.045455
4	0	0007420	0.800056	0.100000
4	0	0032525	0.800056	0.062500
4	0	0021766	0.800056	0.080000
4	0	0005003	0.800056	0.058824
4	0	0005515	0.800056	1.000000
4	0	0003674	0.800056	0.333333
4	0	0044444	0.800056	0.411765
4	0	0006730	0.800056	0.066667
4	0	0060326	0.800056	0.083333
4	0	0046907	0.800056	0.700000
4	0	0008092	0.800056	0.750000
4	0	0016493	0.800056	0.076923
4	0	0042744	0.800056	0.044444
4	0	0032570	0.800056	0.045455
4	0	0044464	0.800056	0.500000
4	0	0099023	0.800056	0.125000
4	0	0022618	0.800056	1.000000
4	0	0022604	0.800056	0.250000
4	0	0036064	0.800056	0.354839
4	0	0051371	0.800056	0.428571
4	0	0005575	0.800056	0.166667
4	0	0010629	0.800056	0.384615
4	0	0000795	0.800056	0.678571
4	0	0055085	0.800056	0.090909
4	0	0060011	0.800056	0.037037
4	0	0010091	0.800056	0.148148
4	0	0046464	0.800056	0.068966
4	0	0042981	0.800056	0.583333
4	0	0015701	0.800056	0.066667
4	0	0070646	0.800056	0.071429
4	0	0005929	0.800056	0.307692
4	0	0005765	0.800056	0.360000
4	0	0016604	0.800056	0.952381
4	0	0003676	0.800056	0.833333
4	0	0003674	0.800056	0.333333
4	0	0043231	0.800056	0.900000
4	0	0043227	0.800056	0.300000
4	0	0060563	0.800056	0.033333
4	0	0072674	0.800056	0.026316
4	0	0060686	0.800056	0.085106
4	0	0043066	0.800056	0.171429
4	0	0044444	0.800056	0.857143
4	0	0061013	0.800056	0.800000
4	0	0007339	0.800056	0.031250
4	0	0015179	0.800056	0.030303
4	0	0000964	0.800056	0.024390
4	0	0044444	0.800056	0.875000
4	0	0030425	0.800056	0.304348
4	0	0017137	0.800056	0.400000
4	0	0030259	0.800056	0.080000
4	0	0061136	0.800056	0.272727
4	0	0006952	0.800056	0.571429
4	0	0016020	0.800056	0.142857
4	0	0006468	0.800056	0.060606
4	0	0097240	0.800056	0.086957
4	0	0043231	0.800056	0.538462
4	0	0051302	0.800056	0.400000
4	0	0046872	0.800056	0.714286
4	0	0005488	0.800056	0.666667
4	0	0010817	0.800056	0.200000
4	0	0006396	0.800056	0.064516
4	0	0044459	0.800056	0.444444
4	0	0048518	0.800056	0.500000
4	0	0032675	0.800056	0.600000
4	0	1990641	0.800056	0.250000
4	0	0097503	0.800056	0.083333
4	0	1903358	0.800056	0.333333
4	0	0000377	0.800056	0.058824
4	0	0034035	0.800056	0.052632
4	0	1902476	0.800056	0.050000
4	0	0005515	0.800056	1.000000
4	0	0051707	0.800056	0.875000
4	0	0044092	0.800056	0.200000
4	0	0005761	0.800056	0.310345
4	0	0003676	0.800056	0.714286
4	0	0000987	0.800056	0.538462
4	0	0071985	0.800056	0.083333
4	0	0098985	0.800056	0.083333
4	0	1902495	0.800056	0.125000
4	0	0009615	0.800056	1.000000
4	0	1902533	0.800056	0.333333
4	0	0016491	0.800056	0.125000
4	0	0048370	0.800056	0.033333
4	0	0044428	0.800056	0.411765
4	0	0009102	0.800056	0.036364
4	0	0019955	0.800056	0.000000
4	0	0043392	0.800056	0.125000
4	0	2001243	0.800056	0.125000
4	0	0008824	0.800056	0.000000
4	0	0006996	0.800056	0.833333
4	0	0008009	0.800056	0.093023
4	0	0043295	0.800056	0.000000
4	0	0030593	0.800056	0.071429
4	0	0005488	0.800056	0.095238
4	0	0043392	0.800056	0.032258
4	0	0006605	0.800056	0.791667
4	0	0032801	0.800056	0.027778
4	0	0061684	0.800056	0.022222
4	0	0006493	0.800056	0.019231
4	0	0047693	0.800056	0.035714
4	0	0005102	0.800056	1.000000
4	0	0031011	0.800056	0.028571
4	0	0044421	0.800056	0.750000
4	0	0070544	0.800056	0.000000
4	0	0071469	0.800056	0.000000
4	0	0006146	0.800056	0.000000
4	0	0007033	0.800056	0.000000
4	0	0031624	0.800056	0.200000
4	0	0016798	0.800056	0.111111
4	0	0010008	0.800056	0.312500
4	0	0016740	0.800056	0.125000
4	0	0005802	0.800056	0.450000
4	0	0003743	0.800056	0.196970
4	0	0015638	0.800056	0.043478
4	0	0071392	0.800056	0.055556
4	0	0002526	0.800056	0.043478
4	0	0055001	0.800056	0.076923
4	0	0009597	0.800056	0.038462
4	0	0006397	0.800056	0.826087
4	0	0048856	0.800056	0.071429
4	0	0030544	0.800056	0.222222
4	0	0042379	0.800056	0.181818
4	0	0005615	0.800056	0.400000
4	0	0022603	0.800056	0.214286
4	0	0000139	0.800056	0.695652
4	0	0072677	0.800056	0.076923
4	0	0004024	0.800056	0.076923
4	0	0007613	0.800056	0.052632
4	0	0033554	0.800056	0.400000
4	0	0031226	0.800056	0.833333
4	0	0043296	0.800056	0.111111
4	0	0035527	0.800056	0.080000
4	0	0019233	0.800056	0.058824
4	0	0061603	0.800056	0.083333
4	0	0044873	0.800056	0.125000
4	0	0006950	0.800056	0.100000
4	0	0007420	0.800056	0.055556
4	0	0048519	0.800056	0.100000
4	0	0005096	0.800056	0.045455
4	0	0045296	0.800056	0.000000
4	0	0050691	0.800056	0.076923
4	0	0016020	0.800056	0.333333
4	0	0048471	0.800056	0.272727
4	0	0009986	0.800056	0.428571
4	0	0051598	0.800056	0.037037
4	0	0065001	0.800056	0.066667
4	0	0043168	0.800056	0.500000
4	0	0006355	0.800056	0.038462
4	0	0032525	0.800056	0.033333
4	0	0008528	0.800056	0.050000
4	0	0033209	0.800056	0.062500
4	0	1905039	0.800056	0.833333
4	0	1905037	0.800056	0.035714
4	0	0015827	0.800056	1.000000
4	0	0001650	0.800056	0.120000
4	0	0003333	0.800056	1.000000
4	0	1990830	0.800056	0.076923
4	0	0009414	0.800056	0.081081
4	0	0048318	0.800056	0.050000
4	0	0043027	0.800056	0.024390
4	0	0050715	0.800056	0.023256
4	0	0080009	0.800056	0.026316
4	0	0015179	0.800056	0.903226
4	0	0010633	0.800056	0.030303
4	0	0047391	0.800056	0.029412
4	0	0008375	0.800056	0.111111
4	0	0034109	0.800056	0.000000
4	0	0001520	0.800056	0.000000
4	0	0086014	0.800056	0.000000
4	0	0030199	0.800056	0.000000
4	0	0010749	0.800056	0.062500
4	0	0071985	0.800056	0.083333
4	0	0051289	0.800056	0.090909
4	0	0051897	0.800056	0.041667
4	0	0031410	0.800056	0.434783
4	0	0034097	0.800056	0.090909
4	0	0034198	0.800056	0.074074
4	0	0008517	0.800056	0.041667
4	0	0009793	0.800056	0.045455
4	0	0009723	0.800056	0.100000
4	0	0050770	0.800056	0.121951
4	0	0035750	0.800056	0.090909
4	0	0198738	0.800056	0.400000
4	0	0030177	0.800056	0.888889
4	0	0061630	0.800056	0.551724
4	0	0042803	0.800056	0.500000
4	0	0007166	0.800056	0.733333
4	0	0004673	0.800056	0.416667
4	0	0044849	0.800056	0.083333
4	0	0033214	0.800056	0.088235
4	0	0009833	0.800056	0.066667
4	0	0045121	0.800056	0.071429
4	0	0019899	0.800056	0.750000
4	0	0051260	0.800056	0.333333
4	0	0003674	0.800056	0.333333
4	0	0005575	0.800056	0.500000
4	0	0044424	0.800056	0.625000
4	0	0005886	0.800056	0.333333
4	0	0005576	0.800056	0.333333
4	0	0043679	0.800056	0.136364
4	0	0043169	0.800056	0.400000
4	0	0060271	0.800056	0.333333
4	0	0005730	0.800056	0.354839
4	0	0009845	0.800056	0.076923
4	0	0097159	0.800056	0.500000
4	0	0005351	0.800056	0.028571
4	0	0097039	0.800056	0.083333
4	0	0005298	0.800056	0.019231
4	0	0042455	0.800056	0.304348
4	0	0010035	0.800056	0.666667
4	0	0051128	0.800056	0.384615
4	0	1900227	0.800056	0.350000
4	0	0060070	0.800056	0.160000
4	0	0006006	0.800056	0.129032
4	0	0042981	0.800056	0.300000
4	0	0098609	0.800056	0.666667
4	0	0051259	0.800056	0.190476
4	0	0051247	0.800056	0.307692
4	0	0005737	0.800056	1.000000
4	0	0046378	0.800056	0.250000
4	0	0019239	0.800056	0.000000
4	0	0031984	0.800056	0.416667
4	0	0045071	0.800056	0.266667
4	0	0043043	0.800056	0.653846
4	0	0061684	0.800056	0.371429
4	0	0004040	0.800056	0.000000
4	0	0060478	0.800056	0.086957
4	0	0017091	0.800056	0.000000
4	0	0030175	0.800056	0.300000
4	0	0005654	0.800056	0.555556
4	0	0046907	0.800056	0.777778
4	0	0005515	0.800056	1.000000
4	0	0007169	0.800056	0.222222
4	0	0016903	0.800056	0.148148
4	0	0008022	0.800056	0.750000
4	0	0033554	0.800056	0.400000
4	0	0016197	0.800056	0.636364
4	0	0010830	0.800056	1.000000
4	0	0003674	0.800056	0.333333
4	0	0060271	0.800056	0.074074
4	0	0048235	0.800056	0.055556
4	0	0000086	0.800056	0.086957
4	0	0005942	0.800056	0.066667
4	0	0097435	0.800056	0.454545
4	0	0008266	0.800056	0.142857
4	0	0007219	0.800056	0.095238
4	0	0046928	0.800056	0.052632
4	0	0003779	0.800056	0.714286
4	0	0046329	0.800056	0.019608
4	0	0043005	0.800056	0.300000
4	0	0071902	0.800056	0.023256
4	0	0042577	0.800056	0.086957
4	0	0008150	0.800056	0.333333
4	0	0030017	0.800056	0.520000
4	0	0051100	0.800056	0.166667
4	0	0031226	0.800056	0.600000
4	0	0071347	0.800056	0.125000
4	0	0007611	0.800056	0.777778
4	0	0033627	0.800056	0.111111
4	0	0005515	0.800056	0.000000
4	0	0031175	0.800056	0.540541
4	0	0032836	0.800056	0.200000
4	0	0050707	0.800056	0.190476
4	0	0070475	0.800056	0.081081
4	0	0048856	0.800056	0.125000
4	0	0001968	0.800056	0.000000
4	0	0006928	0.800056	0.375000
4	0	0003674	0.800056	0.000000
4	0	1902758	0.800056	0.040000
4	0	0031132	0.800056	0.071429
4	0	0034046	0.800056	0.000000
4	0	0005515	0.800056	0.153846
4	0	0039702	0.800056	0.076923
4	0	0009527	0.800056	0.354839
4	0	0048580	0.800056	0.363636
4	0	0098798	0.800056	0.571429
4	0	0005887	0.800056	0.200000
4	0	0043231	0.800056	0.900000
4	0	0015855	0.800056	0.083333
4	0	0044444	0.800056	0.857143
4	0	0005515	0.800056	0.153846
4	0	0016477	0.800056	0.181818
4	0	0031349	0.800056	0.307692
4	0	0001664	0.800056	0.133333
4	0	0001838	0.800056	0.769231
4	0	0048513	0.800056	0.750000
4	0	0022904	0.800056	0.153846
4	0	0003690	0.800056	0.583333
4	0	0003712	0.800056	0.782609
4	0	1990403	0.800056	0.545455
4	0	0033189	0.800056	0.066667
4	0	0031072	0.800056	0.142857
4	0	0007368	0.800056	0.454545
4	0	0005886	0.800056	0.333333
4	0	0008150	0.800056	0.200000
4	0	0006950	0.800056	0.142857
4	0	0005080	0.800056	0.117647
4	0	0042698	0.800056	0.153846
4	0	0071889	0.800056	0.142857
4	0	2000463	0.800056	0.466667
4	0	0061673	0.800056	0.257143
4	0	0005887	0.800056	0.200000
4	0	0023056	0.800056	0.400000
4	0	1902936	0.800056	0.105263
4	0	0044464	0.800056	0.500000
4	0	0005829	0.800056	0.750000
4	0	0044424	0.800056	0.833333
4	0	0016197	0.800056	0.076923
4	0	0044424	0.800056	0.833333
4	0	0051764	0.800056	0.142857
4	0	0044877	0.800056	0.153846
4	0	0006357	0.800056	0.950000
4	0	0016829	0.800056	0.071429
4	0	0098590	0.800056	0.250000
4	0	0000963	0.800056	0.158730
4	0	0044093	0.800056	0.272727
4	0	0005739	0.800056	0.692308
4	0	0052697	0.800056	0.084507
4	0	0070536	0.800056	0.196721
4	0	0030510	0.800056	0.771429
4	0	0120163	0.800056	0.400000
4	0	0031396	0.800056	0.375000
4	0	0009653	0.800056	0.428571
4	0	0048522	0.800056	0.750000
4	0	0043231	0.800056	0.900000
4	0	0044424	0.800056	0.833333
4	0	0071805	0.800056	0.052632
4	0	0044424	0.800056	0.833333
4	0	0003723	0.800056	0.384615
4	0	0005770	0.800056	0.444444
4	0	0016788	0.800056	0.066667
4	0	0017064	0.800056	0.058824
4	0	0090263	0.800056	0.045455
4	0	0061028	0.800056	0.125000
4	0	0070925	0.800056	0.571429
4	0	0003735	0.800056	0.200000
4	0	0010628	0.800056	0.071429
4	0	0034427	0.800056	0.045455
4	0	0019199	0.800056	0.058824
4	0	0097503	0.800056	0.100000
4	0	0032436	0.800056	0.024390
4	0	0043226	0.800056	0.285714
4	0	0048586	0.800056	0.066667
4	0	0050765	0.800056	0.066667
4	0	0046325	0.800056	0.058824
4	0	0043928	0.800056	0.044444
4	0	0071051	0.800056	0.071429
4	0	0016604	0.800056	0.500000
4	0	0032991	0.800056	0.285714
4	0	0005829	0.800056	0.500000
4	0	0022414	0.800056	0.038462
4	0	0005769	0.800056	0.444444
4	0	0006325	0.800056	0.057143
4	0	0016236	0.800056	0.114286
4	0	0034645	0.800056	0.400000
4	0	0030878	0.800056	0.030303
4	0	0046677	0.800056	0.037037
4	0	0048675	0.800056	0.030303
4	0	0045785	0.800056	0.750000
4	0	0006006	0.800056	0.083333
4	0	0042803	0.800056	0.500000
4	0	0009312	0.800056	0.076923
4	0	0045892	0.800056	0.075000
4	0	0005929	0.800056	0.200000
4	0	0044452	0.800056	0.407407
4	0	0015035	0.800056	0.133333
4	0	0017111	0.800056	0.875000
4	0	1903561	0.800056	0.086957
4	0	0009597	0.800056	0.083333
4	0	0004535	0.800056	0.081081
4	0	0006688	0.800056	0.071429
4	0	0015191	0.800056	0.020408
4	0	0030330	0.800056	0.894737
4	0	0043409	0.800056	0.953488
4	0	0030175	0.800056	0.214286
4	0	0043410	0.800056	0.354839
4	0	0098827	0.800056	0.578947
4	0	0086012	0.800056	0.133333
4	0	0043227	0.800056	0.300000
4	0	0043231	0.800056	0.900000
4	0	0005741	0.800056	0.461538
4	0	0070588	0.800056	0.043478
4	0	0070888	0.800056	0.022222
4	0	0036010	0.800056	0.062500
4	0	0060047	0.800056	0.071429
4	0	0071043	0.800056	0.636364
4	0	0070382	0.800056	0.421053
4	0	1901990	0.800056	0.063830
4	0	0080111	0.800056	0.782609
4	0	0030175	0.800056	0.300000
4	0	0006259	0.800056	0.842105
4	0	0045860	0.800056	0.178571
4	0	0071046	0.800056	0.923077
4	0	0043144	0.800056	0.840000
4	0	0070574	0.800056	0.030303
4	0	0048812	0.800056	0.097222
4	0	0009414	0.800056	0.035714
4	0	0003676	0.800056	0.833333
4	0	0000288	0.800056	0.952381
4	0	0043231	0.800056	0.900000
4	0	0048013	0.800056	0.078431
4	0	0005634	0.800056	1.000000
4	0	0044428	0.800056	0.769231
4	0	0016180	0.800056	0.840000
4	0	0065009	0.800056	0.047619
4	0	0035331	0.800056	0.072727
4	0	0047693	0.800056	0.076923
4	0	0060285	0.800056	0.076923
4	0	0010811	0.800056	0.065217
4	0	0080111	0.800056	0.782609
4	0	0010824	0.800056	0.058824
4	0	0005634	0.800056	0.230769
4	0	0005737	0.800056	0.333333
4	0	0016301	0.800056	0.428571
4	0	0004422	0.800056	0.093750
4	0	0071466	0.800056	0.076923
4	0	0060100	0.800056	0.025641
4	0	0008584	0.800056	0.027027
4	0	0003729	0.800056	0.857143
4	0	0005794	0.800056	0.500000
4	0	0032007	0.800056	0.148148
4	0	0000813	0.800056	0.233333
4	0	0044444	0.800056	0.875000
4	0	0003676	0.800056	0.833333
4	0	0006915	0.800056	0.105263
4	0	0006893	0.800056	0.062500
4	0	0000307	0.800056	0.333333
4	0	0006898	0.800056	0.066667
4	0	0005634	0.800056	0.384615
4	0	0140096	0.800056	0.285714
4	0	0016236	0.800056	0.190476
4	0	0060997	0.800056	0.039216
4	0	0003180	0.800056	0.045455
4	0	0015180	0.800056	0.032787
4	0	0005575	0.800056	0.500000
4	0	0006464	0.800056	0.789474
4	0	0005488	0.800056	0.666667
4	0	0005741	0.800056	0.037037
4	0	0005886	0.800056	0.142857
4	0	0006813	0.800056	0.055556
4	0	0042883	0.800056	0.038462
4	0	0045765	0.800056	0.642857
4	0	0009566	0.800056	0.062500
4	0	0005251	0.800056	0.025000
4	0	0031966	0.800056	0.045455
4	0	0010629	0.800056	0.285714
4	0	0004672	0.800056	0.042553
4	0	0000398	0.800056	0.022727
4	0	0004112	0.800056	0.076923
4	0	0005515	0.800056	0.250000
4	0	0015803	0.800056	0.029412
4	0	0032731	0.800056	0.096774
4	0	0007584	0.800056	0.035714
4	0	0001736	0.800056	0.031250
4	0	0097575	0.800056	0.466667
4	0	0004252	0.800056	0.051282
4	0	0003700	0.800056	1.000000
4	0	0060825	0.800056	0.075472
4	0	0016803	0.800056	0.181818
4	0	0005815	0.800056	0.608696
4	0	0019901	0.800056	0.428571
4	0	0005488	0.800056	0.500000
4	0	0098857	0.800056	0.200000
4	0	0001824	0.800056	0.083333
4	0	0019213	0.800056	0.200000
4	0	0071042	0.800056	0.130435
4	0	0050789	0.800056	0.200000
4	0	0006064	0.800056	0.694444
4	0	0036464	0.800056	0.423077
4	0	0000813	0.800056	0.275000
4	0	0051020	0.800056	0.500000
4	0	0048665	0.800056	0.074074
4	0	0042989	0.800056	0.078431
4	0	0061157	0.800056	0.016949
4	0	0002408	0.800056	0.060606
4	0	0098586	0.800056	0.000000
4	0	0008630	0.800056	0.000000
4	0	0019058	0.800056	0.000000
4	0	0044444	0.800056	0.875000
4	0	0050691	0.800056	0.000000
4	0	0090090	0.800056	0.000000
4	0	0003993	0.800056	0.055556
4	0	0003714	0.800056	0.027027
4	0	0005515	0.800056	0.000000
4	0	0042328	0.800056	0.000000
4	0	0042803	0.800056	0.000000
4	0	0072677	0.800056	0.086957
4	0	0006355	0.800056	0.148148
4	0	0007613	0.800056	0.074074
4	0	0042450	0.800056	0.051282
4	0	0071014	0.800056	0.000000
4	0	0005089	0.800056	0.080000
4	0	0006635	0.800056	0.051282
4	0	0010628	0.800056	0.058824
4	0	0005515	0.800056	1.000000
4	0	0090351	0.800056	0.071429
4	0	0005774	0.800056	0.909091
4	0	0019899	0.800056	0.750000
4	0	0044428	0.800056	0.722222
4	0	0070936	0.800056	0.166667
4	0	0045603	0.800056	0.043478
4	0	0016236	0.800056	0.888889
4	0	0099151	0.800056	0.034483
4	0	0060491	0.800056	0.066667
4	0	0071230	0.800056	0.076923
4	0	0019900	0.800056	0.833333
4	0	0005654	0.800056	1.000000
4	0	0031981	0.800056	0.944444
4	0	0022038	0.800056	0.058824
4	0	0006559	0.800056	0.054054
4	0	0019903	0.800056	0.857143
4	0	0009987	0.800056	0.500000
4	0	0006464	0.800056	0.117647
4	0	0044464	0.800056	0.166667
4	0	0003211	0.800056	0.045455
4	0	0060412	0.800056	0.045455
4	0	0005515	0.800056	1.000000
4	0	1901223	0.800056	0.137931
4	0	0005925	0.800056	0.083333
4	0	0002686	0.800056	0.181818
4	0	0035458	0.800056	0.222222
4	0	0009247	0.800056	0.166667
4	0	0055069	0.800056	0.117647
4	0	0046916	0.800056	0.090909
4	0	0019901	0.800056	0.500000
4	0	0043457	0.800056	0.352941
4	0	0006997	0.800056	0.090909
4	0	0005575	0.800056	0.166667
4	0	0030514	0.800056	0.307692
4	0	0007257	0.800056	0.085714
4	0	0001725	0.800056	0.350000
4	0	0009048	0.800056	0.333333
4	0	0044070	0.800056	1.000000
4	0	0098974	0.800056	0.060606
4	0	0050789	0.800056	0.428571
4	0	0090102	0.800056	0.062500
4	0	0061002	0.800056	0.060241
4	0	2000107	0.800056	0.181818
4	0	0060999	0.800056	0.170213
4	0	0044464	0.800056	0.500000
4	0	0003094	0.800056	0.090909
4	0	1902570	0.800056	0.066667
4	0	0044464	0.800056	0.500000
4	0	0017016	0.800056	0.428571
4	0	0009142	0.800056	0.225000
4	0	1990266	0.800056	0.117647
4	0	0042632	0.800056	0.111111
4	0	0000506	0.800056	0.240000
4	0	0045944	0.800056	0.377358
4	0	0001822	0.800056	0.066667
4	0	0030097	0.800056	0.062500
4	0	0043434	0.800056	0.090909
4	0	0015808	0.800056	0.045455
4	0	0006464	0.800056	0.100000
4	0	0006355	0.800056	0.341463
4	0	0030334	0.800056	0.190476
4	0	0030198	0.800056	0.181818
4	0	0016831	0.800056	0.142857
4	0	0097001	0.800056	0.285714
4	0	0007165	0.800056	0.181818
4	0	0003723	0.800056	0.285714
4	0	0098789	0.800056	0.064516
4	0	0003674	0.800056	0.333333
4	0	0003674	0.800056	0.333333
4	0	0071944	0.800056	0.000000
4	0	0004672	0.800056	0.062500
4	0	0005102	0.800056	1.000000
4	0	0004126	0.800056	0.036364
4	0	0042176	0.800056	0.176471
4	0	0043010	0.800056	0.047619
4	0	0017158	0.800056	0.444444
4	0	0005488	0.800056	0.666667
4	0	0003674	0.800056	0.333333
4	0	0060271	0.800056	0.043478
4	0	0065004	0.800056	0.050000
4	0	0043565	0.800056	0.250000
4	0	0071281	0.800056	0.047619
4	0	0009611	0.800056	0.076923
4	0	0048856	0.800056	0.083333
4	0	0012506	0.800056	1.000000
4	0	0009312	0.800056	0.071429
4	0	0019748	0.800056	0.142857
4	0	0031589	0.800056	0.125000
4	0	0016765	0.800056	0.111111
4	0	0003674	0.800056	0.166667
4	0	0015629	0.800056	1.000000
4	0	0003700	0.800056	0.117647
4	0	0015108	0.800056	0.038462
4	0	0000097	0.800056	0.071429
4	0	0006935	0.800056	0.090909
4	0	0003674	0.800056	0.166667
4	0	0006869	0.800056	0.083333
4	0	0006401	0.800056	0.066667
4	0	0035926	0.800056	0.074074
4	0	0015086	0.800056	0.032258
4	0	0005654	0.800056	1.000000
4	0	0004620	0.800056	0.133333
4	0	0004721	0.800056	0.964286
4	0	0030154	0.800056	0.064516
4	0	0031589	0.800056	0.032258
4	0	0050709	0.800056	0.107143
4	0	0004724	0.800056	1.000000
4	0	0005515	0.800056	1.000000
4	0	0038202	0.800056	0.083333
4	0	0061028	0.800056	0.048780
4	0	0007623	0.800056	0.033333
4	0	2000249	0.800056	0.088889
4	0	0007416	0.800056	1.000000
4	0	0060291	0.800056	1.000000
4	0	0035255	0.800056	1.000000
4	0	0017124	0.800056	1.000000
4	0	0048786	0.800056	1.000000
4	0	0051968	0.800056	1.000000
4	0	0097107	0.800056	1.000000
4	0	0007612	0.800056	1.000000
4	0	0043161	0.800056	0.052632
4	0	0035556	0.800056	0.266667
4	0	0045927	0.800056	0.272727
4	0	0033138	0.800056	0.150000
4	0	0005201	0.800056	0.285714
4	0	0098978	0.800056	1.000000
4	0	0000978	0.800056	0.111111
4	0	0009922	0.800056	0.100000
4	0	0051124	0.800056	1.000000
4	0	0005488	0.800056	0.500000
4	0	0051598	0.800056	0.142857
4	0	0035721	0.800056	0.113636
4	0	0019941	0.800056	0.057143
4	0	0030159	0.800056	1.000000
4	0	0051289	0.800056	0.300000
4	0	0005515	0.800056	0.750000
4	0	0046915	0.800056	0.055556
4	0	0004127	0.800056	0.052632
4	0	0003834	0.800056	0.083333
4	0	0000287	0.800056	0.250000
4	0	0016236	0.800056	0.100000
4	0	0046390	0.800056	0.076923
4	0	0043025	0.800056	1.000000
4	0	0006357	0.800056	0.166667
4	0	0062009	0.800056	0.187500
4	0	0051646	0.800056	0.142857
4	0	0001932	0.800056	0.200000
4	0	0089717	0.800056	0.217391
4	0	0005575	0.800056	0.333333
4	0	0030534	0.800056	1.000000
4	0	0035577	0.800056	0.229167
4	0	0016239	0.800056	0.222222
4	0	0071625	0.800056	1.000000
4	0	0003777	0.800056	0.083333
4	0	1990404	0.800056	0.078947
4	0	0098919	0.800056	1.000000
4	0	0008263	0.800056	0.083333
4	0	0044464	0.800056	0.600000
4	0	0070822	0.800056	0.261905
4	0	0043269	0.800056	0.272727
4	0	0000958	0.800056	0.075472
4	0	0005886	0.800056	1.000000
4	0	0046654	0.800056	0.039216
4	0	0007017	0.800056	0.125000
4	0	0007268	0.800056	0.090909
4	0	0005730	0.800056	0.238095
4	0	0003674	0.800056	0.166667
4	0	1902494	0.800056	0.333333
4	0	0051016	0.800056	0.054795
4	0	0016829	0.800056	0.125000
4	0	0031966	0.800056	0.285714
4	0	0005515	0.800056	0.500000
4	0	0002043	0.800056	0.037037
4	0	0010224	0.800056	1.000000
4	0	0036159	0.800056	0.054054
4	0	0007062	0.800056	0.080000
4	0	0006635	0.800056	1.000000
4	0	0044424	0.800056	0.625000
4	0	0044843	0.800056	0.060606
4	0	0043227	0.800056	0.250000
4	0	0003985	0.800056	1.000000
4	0	0050792	0.800056	0.029412
4	0	0005777	0.800056	1.000000
4	0	0030159	0.800056	0.083333
4	0	0045944	0.800056	0.015625
4	0	0007399	0.800056	0.028571
4	0	0019208	0.800056	0.083333
4	0	0048013	0.800056	0.000000
4	0	0031432	0.800056	1.000000
4	0	0032101	0.800056	0.000000
4	0	0006885	0.800056	0.000000
4	0	0043027	0.800056	0.016667
4	0	0006366	0.800056	0.000000
4	0	0032287	0.800056	0.000000
4	0	0048856	0.800056	0.166667
4	0	0007409	0.800056	0.775000
4	0	0006283	0.800056	0.050000
4	0	0044424	0.800056	0.375000
4	0	0003674	0.800056	0.333333
4	0	0035469	0.800056	0.240000
4	0	0045773	0.800056	0.181818
4	0	0009968	0.800056	0.052632
4	0	0071973	0.800056	0.086957
4	0	0045892	0.800056	0.025000
4	0	0071345	0.800056	0.086957
4	0	0016020	0.800056	0.333333
4	0	2000096	0.800056	0.031250
4	0	0044451	0.800056	0.258065
4	0	0005515	0.800056	1.000000
4	0	2000233	0.800056	0.032258
4	0	0042883	0.800056	0.045455
4	0	0005829	0.800056	1.000000
4	0	0006464	0.800056	0.937500
4	0	0051894	0.800056	0.026316
4	0	0001569	0.800056	0.025000
4	0	0015038	0.800056	0.083333
4	0	0022851	0.800056	0.022727
4	0	0007623	0.800056	0.055556
4	0	0019900	0.800056	1.000000
4	0	0005198	0.800056	0.250000
4	0	0035295	0.800056	0.076923
4	0	0005768	0.800056	1.000000
4	0	1902531	0.800056	0.307692
4	0	0006654	0.800056	0.066667
4	0	0043410	0.800056	0.180328
4	0	0043169	0.800056	0.400000
4	0	0032509	0.800056	1.000000
4	0	0006970	0.800056	0.083333
4	0	0097213	0.800056	1.000000
4	0	0010498	0.800056	0.068966
4	0	0046069	0.800056	0.031746
4	0	0010430	0.800056	0.080000
4	0	0008637	0.800056	0.384615
4	0	0015505	0.800056	0.086957
4	0	0042113	0.800056	0.153846
4	0	0031175	0.800056	0.166667
4	0	0032559	0.800056	0.142857
4	0	0005515	0.800056	1.000000
4	0	0032991	0.800056	0.333333
4	0	0005769	0.800056	1.000000
4	0	0035082	0.800056	0.227273
4	0	0034605	0.800056	0.125000
4	0	0004024	0.800056	0.083333
4	0	0007010	0.800056	0.357143
4	0	0036258	0.800056	1.000000
4	0	0016197	0.800056	1.000000
4	0	0005575	0.800056	0.125000
4	0	0016772	0.800056	0.166667
4	0	0002043	0.800056	0.034483
4	0	0001891	0.800056	0.214286
4	0	0033033	0.800056	0.045455
4	0	0070062	0.800056	1.000000
4	0	0005829	0.800056	1.000000
4	0	0006418	0.800056	0.141176
4	0	0005515	0.800056	1.000000
4	0	2000744	0.800056	0.062500
4	0	0003416	0.800056	0.062500
4	0	0061002	0.800056	0.031746
4	0	0002735	0.800056	0.027027
4	0	0042030	0.800056	0.105263
4	0	0044424	0.800056	0.000000
4	0	0032991	0.800056	0.000000
4	0	0005829	0.800056	0.000000
4	0	0051897	0.800056	1.000000
4	0	0009992	0.800056	0.090909
4	0	0060323	0.800056	0.071429
4	0	0008284	0.800056	1.000000
4	0	0036258	0.800056	0.083333
4	0	0098791	0.800056	0.368421
4	0	0002064	0.800056	0.000000
4	0	0042802	0.800056	1.000000
4	0	0005575	0.800056	0.166667
4	0	0030097	0.800056	0.000000
4	0	0000964	0.800056	0.000000
4	0	0102116	0.800056	0.083333
4	0	0030574	0.800056	0.000000
4	0	0016298	0.800056	0.100000
4	0	0061157	0.800056	1.000000
4	0	0048009	0.800056	0.120000
4	0	0004065	0.800056	0.090909
4	0	0032040	0.800056	0.083333
4	0	0009617	0.800056	0.047619
4	0	0060174	0.800056	0.040000
4	0	0050710	0.800056	0.075000
4	0	0046944	0.800056	0.034483
4	0	0001707	0.800056	0.034483
4	0	0005654	0.800056	0.500000
4	0	0009898	0.800056	0.176471
4	0	0035091	0.800056	0.000000
4	0	0010008	0.800056	1.000000
4	0	1901800	0.800056	0.026316
4	0	0016323	0.800056	0.187500
4	0	0004622	0.800056	0.000000
4	0	0005794	0.800056	0.692308
4	0	0006612	0.800056	1.000000
4	0	0005883	0.800056	0.314286
4	0	0044444	0.800056	0.454545
4	0	0019900	0.800056	0.000000
4	0	0070062	0.800056	1.000000
4	0	0016324	0.800056	0.176471
4	0	0010508	0.800056	0.047619
4	0	0051147	0.800056	0.083333
4	0	0071249	0.800056	0.083333
4	0	0034341	0.800056	0.071429
4	0	1990752	0.800056	1.000000
4	0	0042995	0.800056	0.428571
4	0	0005575	0.800056	0.166667
4	0	0030141	0.800056	0.444444
4	0	0036010	0.800056	0.083333
4	0	0005515	0.800056	1.000000
4	0	0005874	0.800056	1.000000
4	0	0016628	0.800056	0.142857
4	0	0031012	0.800056	0.111111
4	0	0004383	0.800056	0.035088
4	0	0044428	0.800056	0.769231
4	0	0000070	0.800056	1.000000
4	0	0022610	0.800056	0.200000
4	0	0004252	0.800056	0.125000
4	0	0005794	0.800056	0.642857
4	0	0004620	0.800056	0.272727
4	0	0043231	0.800056	0.900000
4	0	0007019	0.800056	1.000000
4	0	0098791	0.800056	0.473684
4	0	0006950	0.800056	0.166667
4	0	0006208	0.800056	0.066667
4	0	0097421	0.800056	0.062500
4	0	0006227	0.800056	0.034483
4	0	0045746	0.800056	0.235294
4	0	0006979	0.800056	0.142857
4	0	0006207	0.800056	0.064516
4	0	0005886	0.800056	0.230769
4	0	0009218	0.800056	0.074074
4	0	0035064	0.800056	1.000000
4	0	0005764	0.800056	0.600000
4	0	0008076	0.800056	0.107143
4	0	0042803	0.800056	0.300000
4	0	0030282	0.800056	0.076923
4	0	0002223	0.800056	0.058824
4	0	0031663	0.800056	0.062500
4	0	0086091	0.800056	0.062500
4	0	0051384	0.800056	0.052632
4	0	0031936	0.800056	0.017241
4	0	0048856	0.800056	0.333333
4	0	0044424	0.800056	0.000000
4	0	0047522	0.800056	0.058824
4	0	0010508	0.800056	0.041667
4	0	0046910	0.800056	0.052632
4	0	0009267	0.800056	0.043478
4	0	0003723	0.800056	0.034483
4	0	0005829	0.800056	1.000000
4	0	0010468	0.800056	0.272727
4	0	0005515	0.800056	0.038462
4	0	0010629	0.800056	0.200000
4	0	0008528	0.800056	0.181818
4	0	0043161	0.800056	1.000000
4	0	0000922	0.800056	0.368421
4	0	0005515	0.800056	0.038462
4	0	0006814	0.800056	0.062500
4	0	0031267	0.800056	0.034483
4	0	0044441	0.800056	0.235294
4	0	0060323	0.800056	0.071429
4	0	0060037	0.800056	0.058824
4	0	0016705	0.800056	0.052632
4	0	0005298	0.800056	1.000000
4	0	0071797	0.800056	0.230769
4	0	0005575	0.800056	0.166667
4	0	0032460	0.800056	0.040000
4	0	0032991	0.800056	0.142857
4	0	0006376	0.800056	0.021277
4	0	0050729	0.800056	0.040000
4	0	0019521	0.800056	0.037037
4	0	0006355	0.800056	0.024390
4	0	0019695	0.800056	0.206897
4	0	0044424	0.800056	0.333333
4	0	0019005	0.800056	0.300000
4	0	2001111	0.800056	0.025641
4	0	0016043	0.800056	0.080000
4	0	0019898	0.800056	0.055556
4	0	0000972	0.800056	0.071429
4	0	0034198	0.800056	0.052632
4	0	0051016	0.800056	0.108696
4	0	0000281	0.800056	0.071429
4	0	0010029	0.800056	0.250000
4	0	0015934	0.800056	0.444444
4	0	0006357	0.800056	0.148148
4	0	0005886	0.800056	1.000000
4	0	0045944	0.800056	0.093023
4	0	0015833	0.800056	0.307692
4	0	0005938	0.800056	0.333333
4	0	0004674	0.800056	0.060606
4	0	0045332	0.800056	0.192308
4	0	2000649	0.800056	1.000000
4	0	0086091	0.800056	1.000000
4	0	0061695	0.800056	0.111111
4	0	0005829	0.800056	0.318182
4	0	0006810	0.800056	0.444444
4	0	0003674	0.800056	0.250000
4	0	0005515	0.800056	0.750000
4	0	0006506	0.800056	0.028986
4	0	0071363	0.800056	0.071429
4	0	0001067	0.800056	0.250000
4	0	0003676	0.800056	0.285714
4	0	0015980	0.800056	0.090909
4	0	0005515	0.800056	0.750000
4	0	0098916	0.800056	0.192308
4	0	0002239	0.800056	0.083333
4	0	0017156	0.800056	0.250000
4	0	0042462	0.800056	0.062500
4	0	0048240	0.800056	0.065217
4	0	0046847	0.800056	0.066667
4	0	0005794	0.800056	0.461538
4	0	0071705	0.800056	0.166667
4	0	0090361	0.800056	0.230769
4	0	0005488	0.800056	0.000000
4	0	0048714	0.800056	0.146341
4	0	0010631	0.800056	0.411765
4	0	0042742	0.800056	0.058824
4	0	0034350	0.800056	0.285714
4	0	0005575	0.800056	0.166667
4	0	0005739	0.800056	0.500000
4	0	0045830	0.800056	0.060606
4	0	0046928	0.800056	0.227273
4	0	0005515	0.800056	0.000000
4	0	0034638	0.800056	0.060606
4	0	0071907	0.800056	1.000000
4	0	0031087	0.800056	0.061224
4	0	0000149	0.800056	0.000000
4	0	0016772	0.800056	0.000000
4	0	0030332	0.800056	0.000000
4	0	0005634	0.800056	0.454545
4	0	0010770	0.800056	0.166667
4	0	0043025	0.800056	0.300000
4	0	0051603	0.800056	0.076923
4	0	0050679	0.800056	0.093023
4	0	0016607	0.800056	1.000000
4	0	1990456	0.800056	0.021739
4	0	0045211	0.800056	0.093750
4	0	1902883	0.800056	0.095238
4	0	0048641	0.800056	0.068182
4	0	0019886	0.800056	0.022222
4	0	0043122	0.800056	0.093023
4	0	0098796	0.800056	0.222222
4	0	0030324	0.800056	0.052632
4	0	0044441	0.800056	0.214286
4	0	0008152	0.800056	0.100000
4	0	0005829	0.800056	1.000000
4	0	0051726	0.800056	0.400000
4	0	0003677	0.800056	0.285714
4	0	0048935	0.800056	0.074074
4	0	0022829	0.800056	0.076923
4	0	0009617	0.800056	0.105263
4	0	0005515	0.800056	1.000000
4	0	0005515	0.800056	1.000000
4	0	0006768	0.800056	0.062500
4	0	0005515	0.800056	1.000000
4	0	0061649	0.800056	0.375000
4	0	1904491	0.800056	0.055556
4	0	0071369	0.800056	0.173913
4	0	0022841	0.800056	0.027778
4	0	0036464	0.800056	0.473684
4	0	0002089	0.800056	0.037037
4	0	0000209	0.800056	0.071429
4	0	0001843	0.800056	0.027027
4	0	0015180	0.800056	0.023810
4	0	0005886	0.800056	1.000000
4	0	0043227	0.800056	0.125000
4	0	0005813	0.800056	0.157895
4	0	0071277	0.800056	1.000000
4	0	0009880	0.800056	0.052632
4	0	0016322	0.800056	0.066667
4	0	0045669	0.800056	0.037037
4	0	0050715	0.800056	0.025000
4	0	0050794	0.800056	0.173913
4	0	0071230	0.800056	1.000000
4	0	0099513	0.800056	0.050000
4	0	0050804	0.800056	0.148148
4	0	0004252	0.800056	0.047619
4	0	0045947	0.800056	0.072727
4	0	0015315	0.800056	0.033333
4	0	0005615	0.800056	1.000000
4	0	0048232	0.800056	0.076923
4	0	0030133	0.800056	0.055556
4	0	0043687	0.800056	0.100000
4	0	0035927	0.800056	0.055556
4	0	0001786	0.800056	0.153846
4	0	0120038	0.800056	0.100000
4	0	0016020	0.800056	0.200000
4	0	0032587	0.800056	0.047619
4	0	0090200	0.800056	1.000000
4	0	0044464	0.800056	0.500000
4	0	0005829	0.800056	0.750000
4	0	0005739	0.800056	0.500000
4	0	0044428	0.800056	0.450000
4	0	0005813	0.800056	1.000000
4	0	1990830	0.800056	1.000000
4	0	0005930	0.800056	1.000000
4	0	0005488	0.800056	0.285714
4	0	0005515	0.800056	0.250000
4	0	0005575	0.800056	0.250000
4	0	0048318	0.800056	0.071429
4	0	0070062	0.800056	0.133333
4	0	0003723	0.800056	0.181818
4	0	0045019	0.800056	1.000000
4	0	0007165	0.800056	0.222222
4	0	0048854	0.800056	0.076923
4	0	0015629	0.800056	0.588235
4	0	0004175	0.800056	0.045455
4	0	0001841	0.800056	0.052632
4	0	0043254	0.800056	0.266667
4	0	0003334	0.800056	0.066667
4	0	0046649	0.800056	0.166667
4	0	0097458	0.800056	0.428571
4	0	0090329	0.800056	0.440000
4	0	0071479	0.800056	1.000000
4	0	0000978	0.800056	0.043478
4	0	0010468	0.800056	0.375000
4	0	0050714	0.800056	0.166667
4	0	0004674	0.800056	0.116279
4	0	0006302	0.800056	0.133333
4	0	0006355	0.800056	0.357143
4	0	0004127	0.800056	0.068966
4	0	0044444	0.800056	0.875000
4	0	0043227	0.800056	0.300000
4	0	0010390	0.800056	0.151515
4	0	0015871	0.800056	0.071429
4	0	0010569	0.800056	1.000000
4	0	0005737	0.800056	1.000000
4	0	0035198	0.800056	0.066667
4	0	0000977	0.800056	0.047619
4	0	0046039	0.800056	0.020408
4	0	1990247	0.800056	0.000000
4	0	0061578	0.800056	0.026316
4	0	0031045	0.800056	0.000000
4	0	0070207	0.800056	0.041667
4	0	0005739	0.800056	0.230769
4	0	0005886	0.800056	0.428571
4	0	0000815	0.800056	0.100000
4	0	0000380	0.800056	0.032258
4	0	0047484	0.800056	0.093750
4	0	0001031	0.800056	0.000000
4	0	0010629	0.800056	0.083333
4	0	0005126	0.800056	0.000000
4	0	0005515	0.800056	0.000000
4	0	0071028	0.800056	1.000000
4	0	0046351	0.800056	0.200000
4	0	0097222	0.800056	0.486486
4	0	0003676	0.800056	0.000000
4	0	0030324	0.800056	0.105263
4	0	2000641	0.800056	0.061224
4	0	0000176	0.800056	1.000000
4	0	0000177	0.800056	1.000000
4	0	0070544	0.800056	0.270270
4	0	0003677	0.800056	0.000000
4	0	0051539	0.800056	0.000000
4	0	0070925	0.800056	0.080000
4	0	0047268	0.800056	0.000000
4	0	2000251	0.800056	0.085714
4	0	0034284	0.800056	0.266667
4	0	0048646	0.800056	0.062500
4	0	0010001	0.800056	0.086957
4	0	0090279	0.800056	0.062500
4	0	0005634	0.800056	1.000000
4	0	0005515	0.800056	0.750000
4	0	0016887	0.800056	0.090909
4	0	0019213	0.800056	0.142857
4	0	0005829	0.800056	1.000000
4	0	0030163	0.800056	0.041667
4	0	0045053	0.800056	0.074074
4	0	0048485	0.800056	0.050000
4	0	1905515	0.800056	0.080000
4	0	0042597	0.800056	0.200000
4	0	0019901	0.800056	1.000000
4	0	0005764	0.800056	1.000000
4	0	0004126	0.800056	0.035714
4	0	0043168	0.800056	0.333333
4	0	0005765	0.800056	1.000000
4	0	0006939	0.800056	1.000000
4	0	0005245	0.800056	1.000000
4	0	0042802	0.800056	1.000000
4	0	0003674	0.800056	0.250000
4	0	0045226	0.800056	0.068966
4	0	0005515	0.800056	0.750000
4	0	0019722	0.800056	1.000000
4	0	0060323	0.800056	0.083333
4	0	0009101	0.800056	0.074074
4	0	0003008	0.800056	0.500000
4	0	0043001	0.800056	0.071429
4	0	0034204	0.800056	0.190476
4	0	0050727	0.800056	0.062500
4	0	0050715	0.800056	0.027027
4	0	0045669	0.800056	0.041667
4	0	0045921	0.800056	0.041667
4	0	0015038	0.800056	0.055556
4	0	0010447	0.800056	0.076923
4	0	0033554	0.800056	0.071429
4	0	0044424	0.800056	0.333333
4	0	0043130	0.800056	0.031250
4	0	0051234	0.800056	0.333333
4	0	0015194	0.800056	1.000000
4	0	0099054	0.800056	0.041667
4	0	0043227	0.800056	0.111111
4	0	0003333	0.800056	1.000000
4	0	0042802	0.800056	0.032258
4	0	0010977	0.800056	0.021277
4	0	0051246	0.800056	0.062500
4	0	0032091	0.800056	0.062500
4	0	0000122	0.800056	0.090909
4	0	0046906	0.800056	0.000000
4	0	0007156	0.800056	0.062500
4	0	0019900	0.800056	0.000000
4	0	0070979	0.800056	1.000000
4	0	0003729	0.800056	0.000000
4	0	0007423	0.800056	0.122449
4	0	0051977	0.800056	0.040000
4	0	0035019	0.800056	0.062500
4	0	1904121	0.800056	0.035714
4	0	0033687	0.800056	0.076923
4	0	1904816	0.800056	0.166667
4	0	0071229	0.800056	0.222222
4	0	0005737	0.800056	0.333333
4	0	0006575	0.800056	0.133333
4	0	0005515	0.800056	0.600000
4	0	0044424	0.800056	0.375000
4	0	0043005	0.800056	0.411765
4	0	0036006	0.800056	0.181818
4	0	0003674	0.800056	0.333333
4	0	0004413	0.800056	0.090909
4	0	0005681	0.800056	0.166667
4	0	0044728	0.800056	0.076923
4	0	0032991	0.800056	1.000000
4	0	0102116	0.800056	0.083333
4	0	0043708	0.800056	0.117647
4	0	0044444	0.800056	0.300000
4	0	0052546	0.800056	0.160000
4	0	0044424	0.800056	0.375000
4	0	0003674	0.800056	0.333333
4	0	0006955	0.800056	0.125000
4	0	0000981	0.800056	0.133333
4	0	0008504	0.800056	0.066667
4	0	0015629	0.800056	0.214286
4	0	0008525	0.800056	0.050000
4	0	0019511	0.800056	0.076923
4	0	0047522	0.800056	0.190476
4	0	0071007	0.800056	0.520000
4	0	1990904	0.800056	0.250000
4	0	0140297	0.800056	0.714286
4	0	0022604	0.800056	0.285714
4	0	0007155	0.800056	0.100000
4	0	0042474	0.800056	0.159091
4	0	0005515	0.800056	1.000000
4	0	0016020	0.800056	1.000000
4	0	0005829	0.800056	1.000000
4	0	0005634	0.800056	1.000000
4	0	0010468	0.800056	0.600000
4	0	0022898	0.800056	0.214286
4	0	1990138	0.800056	1.000000
4	0	0044325	0.800056	0.750000
4	0	0005737	0.800056	1.000000
4	0	0060389	0.800056	0.250000
4	0	0043231	0.800056	0.900000
4	0	0005544	0.800056	1.000000
4	0	0046113	0.800056	0.230769
4	0	0016020	0.800056	1.000000
4	0	0031965	0.800056	1.000000
4	0	0007283	0.800056	0.052632
4	0	0005829	0.800056	1.000000
4	0	0005385	0.800056	0.047619
4	0	0015833	0.800056	0.066667
4	0	0005509	0.800056	1.000000
4	0	0071805	0.800056	0.045455
4	0	0032559	0.800056	0.266667
4	0	0007417	0.800056	0.071429
4	0	0022610	0.800056	0.125000
4	0	0005313	0.800056	0.057692
4	0	0051536	0.800056	0.250000
4	0	0035722	0.800056	0.347826
4	0	0004950	0.800056	0.235294
4	0	0005198	0.800056	0.166667
4	0	1900246	0.800056	0.078431
4	0	0097431	0.800056	1.000000
4	0	0016279	0.800056	0.052632
4	0	0030837	0.800056	0.179487
4	0	0006895	0.800056	0.055556
4	0	0090023	0.800056	0.093023
4	0	0031226	0.800056	0.200000
4	0	0007224	0.800056	1.000000
4	0	0042891	0.800056	0.105263
4	0	0050731	0.800056	0.102564
4	0	0001671	0.800056	0.074074
4	0	0001574	0.800056	0.045455
4	0	0048738	0.800056	0.041667
4	0	0007156	0.800056	0.058824
4	0	0004197	0.800056	0.050000
4	0	0044464	0.800056	0.300000
4	0	0036004	0.800056	0.600000
4	0	0005654	0.800056	1.000000
4	0	0003824	0.800056	0.250000
4	0	0019842	0.800056	0.400000
4	0	0001227	0.800056	0.344828
4	0	0044464	0.800056	0.300000
4	0	0000792	0.800056	0.388889
4	0	0009809	0.800056	0.019608
4	0	0002003	0.800056	0.029851
4	0	0048870	0.800056	0.025000
4	0	0015638	0.800056	0.038462
4	0	0043086	0.800056	0.052632
4	0	0006355	0.800056	0.125000
4	0	0044424	0.800056	0.500000
4	0	0060168	0.800056	1.000000
4	0	0005618	0.800056	0.500000
4	0	0042802	0.800056	1.000000
4	0	1903561	0.800056	0.333333
4	0	1902532	0.800056	0.307692
4	0	0034968	0.800056	0.195122
4	0	0048232	0.800056	0.058824
4	0	0034097	0.800056	0.090909
4	0	0043231	0.800056	0.470588
4	0	0022625	0.800056	0.354839
4	0	0005886	0.800056	1.000000
4	0	0000122	0.800056	0.078431
4	0	0043227	0.800056	0.375000
4	0	0007416	0.800056	0.300000
4	0	0052642	0.800056	1.000000
4	0	0071384	0.800056	0.080000
4	0	0006400	0.800056	0.400000
4	0	0016791	0.800056	1.000000
4	0	0005615	0.800056	1.000000
4	0	0008270	0.800056	0.400000
4	0	0044425	0.800056	0.600000
4	0	0015804	0.800056	0.052632
4	0	0002239	0.800056	0.071429
4	0	0009117	0.800056	1.000000
4	0	0050038	0.800056	0.222222
4	0	0060577	0.800056	0.043478
4	0	0051480	0.800056	0.080000
4	0	0010498	0.800056	0.060606
4	0	0046983	0.800056	0.750000
4	0	0023014	0.800056	0.105263
4	0	0043231	0.800056	0.692308
4	0	0005654	0.800056	0.409091
4	0	0003779	0.800056	0.600000
4	0	0042802	0.800056	1.000000
4	0	0099562	0.800056	0.190476
4	0	0071346	0.800056	1.000000
4	0	0009617	0.800056	1.000000
4	0	0031156	0.800056	0.176471
4	0	0044464	0.800056	0.500000
4	0	0035091	0.800056	0.250000
4	0	0003091	0.800056	0.080000
4	0	0035371	0.800056	0.259259
4	0	0043547	0.800056	0.090909
4	0	1990778	0.800056	0.700000
4	0	0043231	0.800056	0.692308
4	0	0008380	0.800056	0.071429
4	0	0001570	0.800056	0.081081
4	0	0045582	0.800056	0.122449
4	0	0001518	0.800056	0.000000
4	0	0009628	0.800056	0.076923
4	0	0030198	0.800056	0.062500
4	0	0043227	0.800056	0.000000
4	0	0007417	0.800056	0.055556
4	0	0007130	0.800056	0.035714
4	0	0090148	0.800056	0.062500
4	0	0005840	0.800056	0.000000
4	0	0030198	0.800056	0.062500
4	0	0032570	0.800056	0.047619
4	0	0046872	0.800056	0.285714
4	0	0005515	0.800056	0.400000
4	0	0120038	0.800056	0.375000
4	0	0003993	0.800056	0.266667
4	0	0005634	0.800056	0.642857
4	0	0035914	0.800056	0.458333
4	0	0071621	0.800056	0.125000
4	0	2000345	0.800056	1.000000
4	0	0044432	0.800056	0.812500
4	0	0043588	0.800056	0.700000
4	0	0035860	0.800056	1.000000
4	0	0035864	0.800056	0.250000
4	0	0061659	0.800056	0.200000
4	0	0009986	0.800056	1.000000
4	0	0016020	0.800056	0.333333
4	0	0072345	0.800056	0.117647
4	0	0043170	0.800056	0.285714
4	0	0065007	0.800056	0.200000
4	0	0000278	0.800056	0.285714
4	0	0031329	0.800056	0.250000
4	0	0015505	0.800056	0.048780
4	0	0099054	0.800056	0.388889
4	0	0002063	0.800056	1.000000
4	0	0010029	0.800056	0.400000
4	0	0003094	0.800056	1.000000
4	0	0005539	0.800056	1.000000
4	0	0005335	0.800056	0.027027
4	0	0097458	0.800056	0.600000
4	0	1990126	0.800056	0.071429
4	0	0005384	0.800056	0.035714
4	0	0043231	0.800056	0.235294
4	0	0043232	0.800056	0.235294
4	0	0007033	0.800056	0.333333
4	0	0044458	0.800056	1.000000
4	0	0036038	0.800056	1.000000
4	0	0072488	0.800056	0.100000
4	0	0006357	0.800056	0.142857
4	0	0097722	0.800056	0.111111
4	0	0048646	0.800056	0.272727
4	0	0005515	0.800056	1.000000
4	0	0043227	0.800056	0.153846
4	0	0001750	0.800056	0.611111
4	0	1901796	0.800056	0.222222
4	0	0009308	0.800056	0.071429
4	0	0005488	0.800056	0.666667
4	0	0046513	0.800056	0.057143
4	0	0030148	0.800056	0.068966
4	0	0015226	0.800056	0.054054
4	0	0005829	0.800056	1.000000
4	0	0005829	0.800056	1.000000
4	0	0005634	0.800056	1.000000
4	0	1990869	0.800056	0.714286
4	0	0005488	0.800056	0.500000
4	0	0006468	0.800056	0.068966
4	0	0098985	0.800056	0.071429
4	0	0005634	0.800056	1.000000
4	0	0005887	0.800056	0.176471
4	0	0061630	0.800056	0.055556
4	0	0006357	0.800056	0.476190
4	0	0045667	0.800056	0.085106
4	0	0042989	0.800056	0.075949
4	0	0045670	0.800056	0.076923
4	0	0042461	0.800056	1.000000
4	0	0003676	0.800056	0.000000
4	0	0008333	0.800056	0.050000
4	0	0016410	0.800056	0.000000
4	0	0005770	0.800056	0.281250
4	0	0009244	0.800056	0.041667
4	0	0005764	0.800056	0.300000
4	0	0032570	0.800056	0.045455
4	0	1902758	0.800056	0.032787
4	0	0006486	0.800056	0.046512
4	0	0030388	0.800056	0.080000
4	0	0030177	0.800056	0.181818
4	0	0005886	0.800056	1.000000
4	0	0044464	0.800056	0.500000
4	0	0019773	0.800056	0.384615
4	0	0043231	0.800056	1.000000
4	0	0043231	0.800056	1.000000
4	0	0006790	0.800056	0.222222
4	0	0006281	0.800056	0.076923
4	0	0008360	0.800056	1.000000
4	0	0017112	0.800056	0.086957
4	0	0034056	0.800056	0.000000
4	0	0019640	0.800056	0.050000
4	0	0043162	0.800056	0.363636
4	0	1903508	0.800056	0.121212
4	0	1990234	0.800056	0.062500
4	0	0002819	0.800056	0.250000
4	0	0008285	0.800056	1.000000
4	0	0043542	0.800056	0.064516
4	0	0019511	0.800056	1.000000
4	0	0001968	0.800056	0.029412
4	0	0004090	0.800056	0.200000
4	0	0072643	0.800056	0.051282
4	0	0042147	0.800056	0.076923
4	0	0043227	0.800056	0.230769
4	0	0043066	0.800056	0.428571
4	0	0001501	0.800056	0.111111
4	0	0000027	0.800056	0.050000
4	0	0006110	0.800056	0.117647
4	0	0072520	0.800056	0.045455
4	0	0007129	0.800056	0.040000
4	0	0045830	0.800056	0.062500
4	0	0030426	0.800056	0.130435
4	0	0003674	0.800056	0.333333
4	0	0006468	0.800056	0.217391
4	0	0005524	0.800056	0.105263
4	0	0032088	0.800056	0.034483
4	0	0043231	0.800056	0.750000
4	0	0072616	0.800056	0.080000
4	0	0048514	0.800056	0.055556
4	0	0060041	0.800056	0.058824
4	0	0048768	0.800056	0.088889
4	0	0002040	0.800056	0.047619
4	0	0008631	0.800056	0.066667
4	0	1990613	0.800056	1.000000
4	0	0043232	0.800056	0.500000
4	0	0009887	0.800056	0.076923
4	0	0050770	0.800056	0.054054
4	0	0032456	0.800056	0.250000
4	0	0071596	0.800056	1.000000
4	0	0005547	0.800056	0.266667
4	0	0043001	0.800056	0.023256
4	0	0003674	0.800056	0.333333
4	0	0070646	0.800056	0.800000
4	0	0003674	0.800056	0.333333
4	0	0032007	0.800056	1.000000
4	0	0005737	0.800056	1.000000
4	0	0005515	0.800056	1.000000
4	0	0019226	0.800056	0.080000
4	0	0015344	0.800056	0.040816
4	0	0008361	0.800056	0.080000
4	0	0006997	0.800056	0.090909
4	0	0031410	0.800056	0.500000
4	0	0005350	0.800056	0.058824
4	0	0005096	0.800056	0.060606
4	0	0010975	0.800056	0.097561
4	0	0005515	0.800056	1.000000
4	0	0071222	0.800056	0.285714
4	0	0061013	0.800056	0.235294
4	0	2000984	0.800056	0.076923
4	0	0032446	0.800056	0.944444
4	0	0005813	0.800056	0.294118
4	0	0008320	0.800056	0.043478
4	0	0071345	0.800056	0.333333
4	0	0019901	0.800056	0.500000
4	0	0042632	0.800056	0.083333
4	0	0035091	0.800056	0.307692
4	0	0048240	0.800056	0.047619
4	0	0042931	0.800056	0.033333
4	0	0044444	0.800056	0.875000
4	0	0034626	0.800056	0.150000
4	0	0000407	0.800056	1.000000
4	0	1902806	0.800056	0.307692
4	0	0005884	0.800056	0.227273
4	0	0016020	0.800056	1.000000
4	0	0006914	0.800056	1.000000
4	0	0030030	0.800056	0.210526
4	0	0017137	0.800056	0.375000
4	0	0004674	0.800056	1.000000
4	0	0051480	0.800056	0.076923
4	0	0005249	0.800056	0.031746
4	0	0071549	0.800056	0.051282
4	0	0046676	0.800056	0.100000
4	0	0005248	0.800056	0.034483
4	0	0042742	0.800056	0.086957
4	0	0005743	0.800056	0.440000
4	0	0042802	0.800056	0.333333
4	0	0006464	0.800056	0.578947
4	0	0017016	0.800056	0.222222
4	0	0060348	0.800056	1.000000
4	0	0030552	0.800056	0.166667
4	0	0043648	0.800056	0.363636
4	0	0007010	0.800056	0.222222
4	0	0005515	0.800056	0.400000
4	0	1901214	0.800056	0.333333
4	0	0065007	0.800056	0.200000
4	0	0006807	0.800056	0.333333
4	0	0016579	0.800056	0.478261
4	0	0060686	0.800056	1.000000
4	0	0010575	0.800056	1.000000
4	0	0009407	0.800056	0.285714
4	0	0031461	0.800056	0.277778
4	0	0043231	0.800056	0.692308
4	0	0007420	0.800056	0.538462
4	0	0005813	0.800056	0.318182
4	0	0010812	0.800056	0.375000
4	0	0007005	0.800056	0.222222
4	0	0042443	0.800056	0.318182
4	0	0046914	0.800056	0.250000
4	0	0005634	0.800056	0.642857
4	0	0048706	0.800056	1.000000
4	0	0000978	0.800056	0.111111
4	0	0005515	0.800056	0.400000
4	0	0072616	0.800056	0.083333
4	0	0019843	0.800056	0.222222
4	0	0033574	0.800056	0.086957
4	0	0022610	0.800056	0.166667
4	0	0015760	0.800056	0.062500
4	0	0015086	0.800056	0.033333
4	0	0000977	0.800056	0.125000
4	0	0046351	0.800056	0.074074
4	0	0070037	0.800056	0.037037
4	0	1902883	0.800056	0.166667
4	0	0004190	0.800056	0.050000
4	0	0042273	0.800056	0.058824
4	0	0006208	0.800056	0.052632
4	0	0051865	0.800056	0.068966
4	0	0070498	0.800056	0.500000
4	0	0010148	0.800056	0.055556
4	0	0090102	0.800056	0.045455
4	0	0043687	0.800056	0.060606
4	0	0005789	0.800056	1.000000
4	0	0019646	0.800056	0.068966
4	0	0015629	0.800056	0.411765
4	0	0052546	0.800056	0.054054
4	0	0071300	0.800056	0.060606
4	0	0046378	0.800056	0.064516
4	0	0043408	0.800056	0.074074
4	0	0035469	0.800056	0.111111
4	0	0042744	0.800056	0.062500
4	0	0097730	0.800056	1.000000
4	0	0001510	0.800056	0.062500
4	0	0035928	0.800056	0.210526
4	0	0060271	0.800056	1.000000
4	0	0016301	0.800056	0.086957
4	0	0032874	0.800056	0.220588
4	0	0042462	0.800056	1.000000
4	0	0005515	0.800056	1.000000
4	0	0005509	0.800056	0.285714
4	0	0006620	0.800056	0.285714
4	0	0005819	0.800056	0.823529
4	0	0031422	0.800056	0.550000
4	0	0046325	0.800056	1.000000
4	0	0043565	0.800056	0.250000
4	0	0031224	0.800056	0.166667
4	0	0005912	0.800056	1.000000
4	0	0043231	0.800056	0.500000
4	0	0016859	0.800056	0.166667
4	0	0005634	0.800056	0.454545
4	0	0010842	0.800056	1.000000
4	0	0071222	0.800056	0.125000
4	0	0005813	0.800056	1.000000
4	0	0098662	0.800056	0.333333
4	0	0039008	0.800056	1.000000
4	0	0033674	0.800056	0.263158
4	0	0030902	0.800056	1.000000
4	0	0005515	0.800056	1.000000
4	0	0019932	0.800056	0.666667
4	0	0001654	0.800056	0.846154
4	0	0005515	0.800056	1.000000
4	0	0042802	0.800056	1.000000
4	0	0005515	0.800056	1.000000
4	0	0050708	0.800056	1.000000
4	0	0035640	0.800056	0.166667
4	0	0005911	0.800056	1.000000
4	0	0030862	0.800056	1.000000
4	0	0044444	0.800056	0.857143
4	0	0051262	0.800056	0.333333
4	0	0007507	0.800056	0.545455
4	0	0045603	0.800056	0.636364
4	0	0043434	0.800056	0.090909
4	0	0042832	0.800056	0.086957
4	0	0009395	0.800056	0.066667
4	0	0006534	0.800056	0.068966
4	0	0036064	0.800056	1.000000
4	0	0140291	0.800056	0.071429
4	0	0071805	0.800056	0.250000
4	0	0030308	0.800056	1.000000
4	0	0071051	0.800056	0.028571
4	0	0019897	0.800056	0.000000
4	0	0060022	0.800056	0.062500
4	0	0007033	0.800056	0.062500
4	0	0008308	0.800056	0.435897
4	0	0005524	0.800056	0.021739
4	0	0035445	0.800056	1.000000
4	0	0032793	0.800056	0.023256
4	0	0000974	0.800056	0.000000
4	0	0001032	0.800056	0.026316
4	0	0032570	0.800056	0.071429
4	0	0000151	0.800056	0.000000
4	0	0032728	0.800056	0.035714
4	0	0005245	0.800056	0.025641
4	0	0043027	0.800056	0.028169
4	0	2000736	0.800056	0.043478
4	0	0005515	0.800056	1.000000
4	0	0044420	0.800056	0.100000
4	0	0005737	0.800056	1.000000
4	0	0044425	0.800056	0.125000
4	0	0000506	0.800056	0.285714
4	0	0043687	0.800056	1.000000
4	0	0040020	0.800056	0.037037
4	0	0005829	0.800056	1.000000
4	0	0033002	0.800056	0.055556
4	0	0060999	0.800056	0.035088
4	0	0031146	0.800056	1.000000
4	0	0042989	0.800056	0.035088
4	0	0032956	0.800056	0.041667
4	0	0006928	0.800056	0.222222
4	0	0007010	0.800056	0.555556
4	0	0010045	0.800056	0.076923
4	0	0044428	0.800056	0.392857
4	0	0010636	0.800056	1.000000
4	0	0006612	0.800056	0.034483
4	0	0019827	0.800056	0.083333
4	0	0031902	0.800056	0.444444
4	0	0050896	0.800056	0.111111
4	0	0044539	0.800056	0.040000
4	0	0003334	0.800056	0.076923
4	0	1902570	0.800056	0.058824
4	0	0075733	0.800056	0.173913
4	0	0010575	0.800056	0.230769
4	0	0031175	0.800056	1.000000
4	0	0006464	0.800056	0.083333
4	0	0097104	0.800056	1.000000
4	0	0043021	0.800056	0.333333
4	0	0060997	0.800056	0.540541
4	0	0023041	0.800056	1.000000
4	0	0098794	0.800056	1.000000
4	0	0030201	0.800056	0.083333
4	0	2000147	0.800056	0.235294
4	0	0030162	0.800056	0.214286
4	0	0030165	0.800056	1.000000
4	0	0044464	0.800056	0.750000
4	0	0097110	0.800056	1.000000
4	0	0005546	0.800056	0.166667
4	0	0045892	0.800056	0.102564
4	0	0014069	0.800056	1.000000
4	0	0080009	0.800056	0.060606
4	0	0005887	0.800056	1.000000
4	0	0005515	0.800056	0.750000
4	0	0005794	0.800056	0.214286
4	0	2000310	0.800056	1.000000
4	0	0005911	0.800056	0.250000
4	0	0006464	0.800056	0.083333
4	0	0004713	0.800056	0.050000
4	0	0005515	0.800056	0.750000
4	0	0045921	0.800056	0.200000
4	0	0051965	0.800056	1.000000
4	0	0004222	0.800056	0.050000
4	0	0005720	0.800056	0.114286
4	0	0007613	0.800056	0.090909
4	0	0005515	0.800056	1.000000
4	0	0000395	0.800056	0.018182
4	0	0046377	0.800056	0.031250
4	0	0005515	0.800056	1.000000
4	0	0006607	0.800056	0.022222
4	0	0004686	0.800056	0.042553
4	0	0048935	0.800056	0.057143
4	0	0004654	0.800056	0.125000
4	0	0042989	0.800056	0.155556
4	0	0032991	0.800056	0.200000
4	0	0005488	0.800056	0.666667
4	0	0044444	0.800056	0.437500
4	0	0040037	0.800056	0.041667
4	0	0004673	0.800056	0.052632
4	0	0071006	0.800056	0.392857
4	0	0019898	0.800056	1.000000
4	0	0016567	0.800056	0.083333
4	0	0055038	0.800056	1.000000
4	0	0007165	0.800056	0.125000
4	0	0032458	0.800056	1.000000
4	0	0005634	0.800056	0.450000
4	0	0005802	0.800056	1.000000
4	0	0045596	0.800056	0.062500
4	0	0007584	0.800056	0.076923
4	0	1902997	0.800056	0.052632
4	0	0030282	0.800056	0.058824
4	0	0035864	0.800056	0.083333
4	0	0018027	0.800056	0.068966
4	0	0009987	0.800056	0.166667
4	0	0005515	0.800056	1.000000
4	0	0043065	0.800056	0.062500
4	0	0051865	0.800056	0.043478
4	0	0005515	0.800056	1.000000
4	0	0098796	0.800056	0.222222
4	0	0071902	0.800056	0.022222
4	0	0006285	0.800056	0.035714
4	0	0045892	0.800056	0.025641
4	0	0048935	0.800056	0.045455
4	0	0002827	0.800056	0.032258
4	0	1903774	0.800056	0.035714
4	0	0005515	0.800056	1.000000
4	0	1903715	0.800056	0.041667
4	0	0010233	0.800056	0.045455
4	0	0051289	0.800056	0.076923
4	0	0048791	0.800056	0.037736
4	0	0005615	0.800056	0.200000
4	0	0018026	0.800056	0.235294
4	0	0016791	0.800056	0.230769
4	0	0030117	0.800056	0.461538
4	0	0016020	0.800056	1.000000
4	0	0005575	0.800056	0.500000
4	0	0048856	0.800056	0.071429
4	0	1900034	0.800056	0.052632
4	0	0010942	0.800056	0.052632
4	0	0051247	0.800056	0.041667
4	0	0005737	0.800056	1.000000
4	0	0061386	0.800056	0.022222
4	0	0015820	0.800056	0.037037
4	0	0031567	0.800056	0.153846
4	0	0030176	0.800056	1.000000
4	0	0019915	0.800056	1.000000
4	0	0005515	0.800056	0.000000
4	0	0008654	0.800056	1.000000
4	0	0048468	0.800056	0.181818
4	0	0048514	0.800056	0.052632
4	0	0003729	0.800056	0.000000
4	0	0051219	0.800056	0.000000
4	0	0042803	0.800056	0.000000
4	0	0005547	0.800056	0.000000
4	0	0005912	0.800056	0.071429
4	0	0008146	0.800056	0.115385
4	0	0016567	0.800056	1.000000
4	0	0006952	0.800056	0.166667
4	0	0007049	0.800056	0.333333
4	0	0070534	0.800056	1.000000
4	0	0007059	0.800056	0.333333
4	0	0044424	0.800056	0.357143
4	0	0008614	0.800056	0.225806
4	0	0006471	0.800056	0.789474
4	0	0061630	0.800056	1.000000
4	0	0072676	0.800056	0.142857
4	0	0007420	0.800056	0.066667
4	0	0006620	0.800056	0.031250
4	0	0007165	0.800056	0.227273
4	0	0072583	0.800056	0.076923
4	0	0072643	0.800056	0.080000
4	0	0045666	0.800056	0.040816
4	0	0044464	0.800056	0.000000
4	0	0090218	0.800056	0.027027
4	0	0033228	0.800056	0.027778
4	0	0000381	0.800056	0.040000
4	0	0022851	0.800056	0.040816
4	0	0060631	0.800056	0.047619
4	0	0003674	0.800056	0.111111
4	0	0044424	0.800056	0.833333
4	0	0033554	0.800056	0.080000
4	0	0045646	0.800056	0.030303
4	0	0005737	0.800056	1.000000
4	0	0032874	0.800056	0.014925
4	0	0010803	0.800056	0.032258
4	0	0000209	0.800056	0.250000
4	0	0071300	0.800056	0.057143
4	0	0071973	0.800056	0.068966
4	0	0005730	0.800056	1.000000
4	0	0035082	0.800056	0.055556
4	0	0031011	0.800056	1.000000
4	0	0005634	0.800056	1.000000
4	0	0051865	0.800056	0.727273
4	0	0090073	0.800056	0.035714
4	0	0046931	0.800056	0.076923
4	0	0010458	0.800056	0.062500
4	0	0043405	0.800056	0.021277
4	0	0033004	0.800056	0.031250
4	0	0044424	0.800056	0.500000
4	0	0046474	0.800056	0.040000
4	0	0043621	0.800056	0.025000
4	0	0005634	0.800056	0.272727
4	0	0019905	0.800056	0.024390
4	0	0005515	0.800056	0.025641
4	0	0006210	0.800056	0.030303
4	0	0022011	0.800056	0.038462
4	0	0004714	0.800056	0.028169
4	0	0001556	0.800056	0.033333
4	0	0004118	0.800056	0.022222
4	0	0005783	0.800056	0.571429
4	0	0050804	0.800056	0.055556
4	0	0051260	0.800056	0.095238
4	0	0005654	0.800056	1.000000
4	0	0017015	0.800056	0.045455
4	0	0006687	0.800056	1.000000
4	0	0005525	0.800056	0.032258
4	0	0010638	0.800056	0.050000
4	0	0044464	0.800056	0.166667
4	0	0048733	0.800056	0.050000
4	0	0060080	0.800056	0.055556
4	0	0006614	0.800056	0.025641
4	0	0008022	0.800056	0.000000
4	0	0000122	0.800056	0.097561
4	0	0050896	0.800056	0.142857
4	0	0005789	0.800056	1.000000
4	0	0003723	0.800056	0.000000
4	0	0009922	0.800056	0.000000
4	0	1990841	0.800056	0.000000
4	0	0006357	0.800056	0.166667
4	0	0034625	0.800056	0.066667
4	0	0006240	0.800056	0.033333
4	0	0016579	0.800056	0.086957
4	0	0005515	0.800056	0.375000
4	0	0016020	0.800056	0.062500
4	0	0044093	0.800056	0.111111
4	0	0045921	0.800056	1.000000
4	0	0019815	0.800056	0.111111
4	0	0010467	0.800056	0.100000
4	0	0001523	0.800056	0.066667
4	0	0000972	0.800056	0.083333
4	0	0006974	0.800056	0.083333
4	0	0019640	0.800056	0.037037
4	0	0005515	0.800056	1.000000
4	0	0033674	0.800056	0.034483
4	0	0005488	0.800056	0.666667
4	0	0005794	0.800056	0.692308
4	0	0000813	0.800056	1.000000
4	0	0002076	0.800056	0.111111
4	0	0005102	0.800056	0.750000
4	0	0032350	0.800056	0.083333
4	0	0005737	0.800056	0.750000
4	0	0008286	0.800056	0.048780
4	0	0009887	0.800056	0.071429
4	0	0005515	0.800056	1.000000
4	0	0005488	0.800056	0.666667
4	0	0100001	0.800056	0.055556
4	0	0045807	0.800056	0.052632
4	0	0005654	0.800056	1.000000
4	0	0072572	0.800056	0.400000
4	0	0046463	0.800056	0.173913
4	0	0050727	0.800056	0.076923
4	0	0001822	0.800056	0.066667
4	0	0005764	0.800056	1.000000
4	0	0004022	0.800056	0.090909
4	0	0014846	0.800056	0.071429
4	0	0030414	0.800056	0.157895
4	0	0005886	0.800056	0.176471
4	0	0042802	0.800056	1.000000
4	0	0043227	0.800056	0.214286
4	0	0006378	0.800056	0.068966
4	0	0048037	0.800056	0.500000
4	0	0030334	0.800056	0.285714
4	0	0035971	0.800056	0.076923
4	0	0005488	0.800056	0.666667
4	0	0004711	0.800056	0.057143
4	0	0051536	0.800056	0.333333
4	0	0006165	0.800056	0.068966
4	0	0021513	0.800056	0.047619
4	0	0043228	0.800056	0.181818
4	0	0071248	0.800056	0.222222
4	0	0004842	0.800056	0.058824
4	0	0045860	0.800056	0.133333
4	0	0006907	0.800056	0.052632
4	0	0005575	0.800056	0.100000
4	0	0004711	0.800056	0.051282
4	0	0004984	0.800056	0.068966
4	0	0008353	0.800056	0.051282
4	0	0099178	0.800056	1.000000
4	0	0005544	0.800056	0.083333
4	0	0005739	0.800056	1.000000
4	0	0008285	0.800056	0.352941
4	0	0048733	0.800056	0.058824
4	0	0046131	0.800056	0.171429
4	0	0003677	0.800056	0.090909
4	0	0005249	0.800056	0.023810
4	0	0042802	0.800056	0.111111
4	0	0055001	0.800056	0.074074
4	0	0036159	0.800056	0.048780
4	0	0044459	0.800056	0.363636
4	0	0044424	0.800056	0.416667
4	0	0016021	0.800056	1.000000
4	0	0001518	0.800056	0.730769
4	0	0000315	0.800056	0.391304
4	0	0060041	0.800056	0.050000
4	0	0071773	0.800056	0.064516
4	0	0015706	0.800056	0.062500
4	0	0070062	0.800056	0.157895
4	0	0007368	0.800056	1.000000
4	0	2000146	0.800056	0.050000
4	0	0044444	0.800056	0.272727
4	0	1902554	0.800056	0.125000
4	0	0034704	0.800056	1.000000
4	0	0005125	0.800056	0.166667
4	0	0009952	0.800056	0.777778
4	0	0060972	0.800056	1.000000
4	0	0048634	0.800056	0.071429
4	0	0000965	0.800056	0.034483
4	0	0032780	0.800056	0.058824
4	0	0050982	0.800056	1.000000
4	0	0070986	0.800056	1.000000
4	0	0042330	0.800056	0.272727
4	0	1902948	0.800056	0.020833
4	0	1902017	0.800056	0.050000
4	0	0005737	0.800056	1.000000
4	0	0009164	0.800056	0.170213
4	0	0060548	0.800056	0.600000
4	0	0047408	0.800056	0.125000
4	0	0008285	0.800056	1.000000
4	0	0043900	0.800056	0.333333
4	0	0022841	0.800056	0.030769
4	0	0005575	0.800056	0.166667
4	0	0016567	0.800056	0.576923
4	0	0004744	0.800056	0.142857
4	0	0070126	0.800056	0.285714
4	0	0061053	0.800056	0.062500
4	0	0016279	0.800056	1.000000
4	0	0044444	0.800056	0.875000
4	0	0008519	0.800056	0.050000
4	0	0060174	0.800056	0.052632
4	0	0032501	0.800056	0.111111
4	0	0015871	0.800056	0.052632
4	0	0071219	0.800056	0.437500
4	0	0080167	0.800056	0.428571
4	0	0005198	0.800056	0.142857
4	0	0003674	0.800056	0.166667
4	0	0045944	0.800056	0.044444
4	0	0065003	0.800056	0.076923
4	0	0000187	0.800056	0.062500
4	0	0021955	0.800056	0.025000
4	0	0035145	0.800056	0.000000
4	0	0009408	0.800056	1.000000
4	0	2000298	0.800056	0.035714
4	0	0006784	0.800056	0.055556
4	0	0060236	0.800056	0.052632
4	0	0010506	0.800056	0.071429
4	0	0001843	0.800056	0.029412
4	0	1902936	0.800056	0.035714
4	0	0005886	0.800056	0.272727
4	0	0007165	0.800056	0.074074
4	0	0031681	0.800056	0.043478
4	0	0035928	0.800056	0.027778
4	0	0071560	0.800056	0.064516
4	0	0006622	0.800056	0.021739
4	0	0007005	0.800056	0.156250
4	0	0006886	0.800056	0.040000
4	0	0050839	0.800056	0.750000
4	0	0006814	0.800056	0.062500
4	0	0043169	0.800056	0.400000
4	0	0031307	0.800056	0.255814
4	0	0044424	0.800056	0.625000
4	0	1902017	0.800056	0.166667
4	0	0030155	0.800056	0.333333
4	0	0030141	0.800056	0.444444
4	0	0035864	0.800056	0.076923
4	0	0048729	0.800056	0.076923
4	0	0006812	0.800056	0.076923
4	0	0001946	0.800056	0.047619
4	0	0004672	0.800056	0.047619
4	0	0003674	0.800056	0.333333
4	0	0042763	0.800056	0.000000
4	0	0005515	0.800056	1.000000
4	0	0043231	0.800056	0.000000
4	0	0051216	0.800056	0.047619
4	0	0048584	0.800056	0.187500
4	0	0042119	0.800056	0.055556
4	0	0031087	0.800056	0.057692
4	0	0042475	0.800056	0.047619
4	0	0007399	0.800056	0.000000
4	0	0003824	0.800056	0.125000
4	0	0005654	0.800056	0.555556
4	0	0014067	0.800056	0.000000
4	0	0003985	0.800056	0.062500
4	0	0032781	0.800056	0.000000
4	0	0048681	0.800056	0.000000
4	0	0030334	0.800056	0.266667
4	0	0010325	0.800056	0.173913
4	0	0034046	0.800056	1.000000
4	0	0005886	0.800056	0.333333
4	0	0098970	0.800056	0.083333
4	0	2000772	0.800056	1.000000
4	0	0007519	0.800056	0.052632
4	0	0000958	0.800056	1.000000
4	0	0005575	0.800056	0.166667
4	0	0010557	0.800056	0.275862
4	0	0003723	0.800056	1.000000
4	0	0005758	0.800056	1.000000
4	0	0008144	0.800056	0.500000
4	0	0044424	0.800056	0.833333
4	0	1901222	0.800056	0.333333
4	0	0045006	0.800056	0.666667
4	0	0045687	0.800056	0.128205
4	0	0062009	0.800056	0.100000
4	0	0031234	0.800056	0.294118
4	0	0005634	0.800056	0.692308
4	0	0035922	0.800056	0.045455
4	0	0010008	0.800056	0.384615
4	0	0005697	0.800056	0.473684
4	0	0051260	0.800056	1.000000
4	0	0005770	0.800056	0.555556
4	0	0005515	0.800056	1.000000
4	0	0016740	0.800056	0.500000
4	0	0031301	0.800056	0.150000
4	0	0000964	0.800056	1.000000
4	0	0035992	0.800056	0.071429
4	0	0060502	0.800056	0.040000
4	0	0044444	0.800056	0.875000
4	0	1900133	0.800056	0.121212
4	0	0022607	0.800056	0.600000
4	0	0016021	0.800056	0.100000
4	0	0048006	0.800056	0.083333
4	0	0033365	0.800056	0.142857
4	0	0000578	0.800056	0.066667
4	0	0055037	0.800056	0.611111
4	0	0019941	0.800056	0.032258
4	0	0043231	0.800056	1.000000
4	0	0071284	0.800056	0.052632
4	0	0005634	0.800056	0.900000
4	0	0005515	0.800056	1.000000
4	0	0048247	0.800056	0.035714
4	0	0005004	0.800056	0.074074
4	0	0070126	0.800056	0.023256
4	0	0035844	0.800056	0.035714
4	0	0019787	0.800056	0.024390
4	0	0043410	0.800056	0.018182
4	0	0048856	0.800056	0.058824
4	0	0044431	0.800056	0.157895
4	0	1900026	0.800056	0.026316
4	0	2000177	0.800056	0.050000
4	0	0050860	0.800056	0.028571
4	0	0032688	0.800056	0.038462
4	0	0006401	0.800056	1.000000
4	0	0019905	0.800056	0.000000
4	0	0007519	0.800056	0.025000
4	0	0009555	0.800056	0.030303
4	0	0031398	0.800056	0.019608
4	0	0006334	0.800056	0.044444
4	0	0005737	0.800056	0.750000
4	0	0005789	0.800056	0.392857
4	0	0006468	0.800056	0.090909
4	0	0005539	0.800056	0.400000
4	0	0031047	0.800056	0.125000
4	0	0006357	0.800056	0.041667
4	0	0016755	0.800056	0.125000
4	0	0016020	0.800056	0.200000
4	0	0005096	0.800056	0.052632
4	0	0005515	0.800056	1.000000
4	0	0032868	0.800056	0.062500
4	0	0043492	0.800056	0.083333
4	0	0090162	0.800056	1.000000
4	0	0006178	0.800056	0.048780
4	0	0002694	0.800056	0.090909
4	0	0019211	0.800056	0.071429
4	0	0031929	0.800056	1.000000
4	0	0000302	0.800056	0.117647
4	0	0000122	0.800056	1.000000
4	0	0032559	0.800056	0.142857
4	0	0001938	0.800056	0.333333
4	0	0016887	0.800056	0.100000
4	0	0016887	0.800056	0.100000
4	0	0000122	0.800056	1.000000
4	0	0005515	0.800056	1.000000
4	0	0046839	0.800056	0.086957
4	0	0051087	0.800056	1.000000
4	0	0005874	0.800056	0.250000
4	0	0021510	0.800056	0.052632
4	0	0001501	0.800056	0.062500
4	0	0036353	0.800056	0.048780
4	0	0005813	0.800056	1.000000
4	0	0051998	0.800056	0.250000
4	0	0045893	0.800056	0.018519
4	0	0050769	0.800056	0.040816
4	0	0004519	0.800056	1.000000
4	0	0005488	0.800056	0.666667
4	0	0010862	0.800056	0.016393
4	0	0000178	0.800056	1.000000
4	0	0060828	0.800056	0.033333
4	0	0071907	0.800056	0.029412
4	0	0045910	0.800056	0.024390
4	0	0008150	0.800056	0.047619
4	0	0016075	0.800056	1.000000
4	0	0048469	0.800056	0.071429
4	0	0006620	0.800056	0.020833
4	0	1905515	0.800056	0.026316
4	0	0032991	0.800056	0.090909
4	0	0000981	0.800056	1.000000
4	0	0090079	0.800056	0.428571
4	0	0070373	0.800056	0.238095
4	0	0035425	0.800056	0.034483
4	0	0030160	0.800056	0.033333
4	0	0031727	0.800056	0.031250
4	0	0097213	0.800056	0.055556
4	0	0005488	0.800056	0.666667
4	0	0003723	0.800056	0.285714
4	0	0007018	0.800056	0.181818
4	0	0034475	0.800056	0.177778
4	0	0031965	0.800056	0.500000
4	0	0003674	0.800056	0.333333
4	0	0007010	0.800056	0.555556
4	0	0003676	0.800056	0.333333
4	0	0035097	0.800056	1.000000
4	0	0033169	0.800056	1.000000
4	0	0042254	0.800056	0.181818
4	0	0016798	0.800056	0.166667
4	0	0051864	0.800056	1.000000
4	0	1900113	0.800056	1.000000
4	0	0006884	0.800056	0.250000
4	0	0002639	0.800056	0.250000
4	0	0120036	0.800056	0.400000
4	0	0006357	0.800056	1.000000
4	0	0003727	0.800056	0.250000
4	0	0006468	0.800056	0.468750
4	0	0003682	0.800056	1.000000
4	0	0009620	0.800056	0.076923
4	0	0002244	0.800056	0.236842
4	0	0050681	0.800056	1.000000
4	0	0046755	0.800056	0.076923
4	0	0006995	0.800056	0.086957
4	0	0003333	0.800056	0.043478
4	0	0030312	0.800056	0.214286
4	0	0003012	0.800056	1.000000
4	0	0007165	0.800056	0.181818
4	0	0022414	0.800056	0.200000
4	0	0008565	0.800056	0.090909
4	0	0006355	0.800056	0.071429
4	0	0005515	0.800056	0.090909
4	0	0007165	0.800056	0.181818
4	0	0001701	0.800056	1.000000
4	0	0043227	0.800056	0.250000
4	0	0016197	0.800056	0.090909
4	0	0009987	0.800056	0.250000
4	0	0043232	0.800056	0.562500
4	0	0009220	0.800056	0.080000
4	0	0042883	0.800056	0.052632
4	0	0045324	0.800056	0.083333
4	0	0005634	0.800056	1.000000
4	0	0005515	0.800056	1.000000
4	0	0045944	0.800056	0.900000
4	0	0046889	0.800056	0.204545
4	0	0019058	0.800056	0.066667
4	0	0016020	0.800056	0.111111
4	0	0000790	0.800056	1.000000
4	0	0035102	0.800056	1.000000
4	0	0019320	0.800056	0.043478
4	0	0003674	0.800056	0.333333
4	0	0031519	0.800056	1.000000
4	0	0034067	0.800056	0.055556
4	0	0006165	0.800056	0.031250
4	0	0006220	0.800056	0.032258
4	0	0003727	0.800056	1.000000
4	0	1990266	0.800056	0.045455
4	0	0032482	0.800056	0.085106
4	0	0071347	0.800056	0.047619
4	0	0031098	0.800056	0.647059
4	0	0046872	0.800056	0.333333
4	0	0071248	0.800056	0.200000
4	0	0003843	0.800056	0.090909
4	0	0005515	0.800056	1.000000
4	0	0008022	0.800056	1.000000
4	0	0003674	0.800056	0.333333
4	0	0045296	0.800056	0.600000
4	0	0005488	0.800056	0.666667
4	0	0016310	0.800056	0.111111
4	0	0005813	0.800056	1.000000
4	0	0015182	0.800056	0.042254
4	0	0007052	0.800056	1.000000
4	0	0005515	0.800056	1.000000
4	0	0043227	0.800056	0.250000
4	0	0050673	0.800056	0.083333
4	0	0043227	0.800056	0.250000
4	0	0005887	0.800056	0.222222
4	0	0050832	0.800056	0.083333
4	0	0046485	0.800056	0.086957
4	0	1905832	0.800056	1.000000
4	0	0042278	0.800056	0.064516
4	0	0043154	0.800056	0.085106
4	0	0005515	0.800056	1.000000
4	0	0032991	0.800056	1.000000
4	0	0006493	0.800056	0.050000
4	0	0031161	0.800056	0.055556
4	0	0051968	0.800056	1.000000
4	0	0098943	0.800056	1.000000
4	0	0032281	0.800056	1.000000
4	0	0046983	0.800056	0.750000
4	0	0003676	0.800056	0.333333
4	0	0097718	0.800056	0.600000
4	0	0035091	0.800056	0.250000
4	0	0035198	0.800056	0.222222
4	0	0097120	0.800056	0.391304
4	0	0005764	0.800056	0.181818
4	0	0014069	0.800056	1.000000
4	0	0032509	0.800056	0.200000
4	0	0016247	0.800056	1.000000
4	0	0072092	0.800056	0.035088
4	0	0007129	0.800056	0.071429
4	0	0010628	0.800056	0.190476
4	0	0060011	0.800056	0.071429
4	0	0002357	0.800056	0.083333
4	0	0003697	0.800056	0.000000
4	0	0034504	0.800056	0.062500
4	0	0042823	0.800056	0.019608
4	0	0043083	0.800056	0.000000
4	0	0010866	0.800056	0.050000
4	0	0022610	0.800056	0.100000
4	0	0005488	0.800056	0.250000
4	0	0005737	0.800056	0.333333
4	0	0043124	0.800056	0.700000
4	0	0007517	0.800056	0.074074
4	0	0005886	0.800056	1.000000
4	0	0005829	0.800056	0.272727
4	0	0030496	0.800056	0.428571
4	0	0015671	0.800056	0.210526
4	0	0070125	0.800056	0.050000
4	0	0009101	0.800056	0.064516
4	0	0051177	0.800056	0.057143
4	0	0005737	0.800056	0.333333
4	0	0005543	0.800056	0.030303
4	0	0006898	0.800056	0.090909
4	0	0004725	0.800056	0.540541
4	0	0060253	0.800056	0.032258
4	0	0003674	0.800056	0.035714
4	0	0005515	0.800056	0.033333
4	0	0045777	0.800056	0.083333
4	0	0045815	0.800056	0.066667
4	0	0009617	0.800056	1.000000
4	0	1904803	0.800056	0.058824
4	0	0033993	0.800056	0.016949
4	0	0101005	0.800056	0.166667
4	0	0046910	0.800056	0.083333
4	0	0005737	0.800056	0.206897
4	0	0006650	0.800056	0.095238
4	0	0048709	0.800056	0.029412
4	0	0019226	0.800056	0.032258
4	0	0005251	0.800056	0.044944
4	0	0015247	0.800056	0.092105
4	0	0032350	0.800056	0.000000
4	0	0005515	0.800056	1.000000
4	0	0071346	0.800056	0.000000
4	0	0015343	0.800056	0.038462
4	0	0050790	0.800056	0.000000
4	0	1905563	0.800056	0.000000
4	0	0009867	0.800056	0.121212
4	0	0043204	0.800056	0.121212
4	0	0034645	0.800056	0.280000
4	0	0051645	0.800056	0.066667
4	0	0072345	0.800056	0.045455
4	0	0005833	0.800056	0.081081
4	0	0019901	0.800056	0.030303
4	0	0060776	0.800056	0.040000
4	0	0061002	0.800056	0.076923
4	0	0003924	0.800056	1.000000
4	0	0035458	0.800056	0.181818
4	0	0043565	0.800056	0.250000
4	0	0097756	0.800056	0.076923
4	0	0003674	0.800056	0.333333
4	0	0019740	0.800056	0.066667
4	0	0006427	0.800056	0.036364
4	0	0031224	0.800056	0.076923
4	0	0046007	0.800056	0.090909
4	0	1901214	0.800056	0.125000
4	0	0005768	0.800056	0.437500
4	0	0043687	0.800056	1.000000
4	0	0060776	0.800056	0.033333
4	0	0000165	0.800056	1.000000
4	0	0015031	0.800056	0.037037
4	0	0007498	0.800056	0.050000
4	0	2000310	0.800056	0.081633
4	0	0005515	0.800056	0.222222
4	0	0005509	0.800056	0.272727
4	0	0016042	0.800056	1.000000
4	0	0004722	0.800056	0.181818
4	0	0005886	0.800056	1.000000
4	0	2000438	0.800056	0.031250
4	0	0090195	0.800056	0.045455
4	0	0009887	0.800056	0.062500
4	0	0006935	0.800056	0.071429
4	0	0032525	0.800056	0.033333
4	0	0008449	0.800056	0.125000
4	0	0001953	0.800056	0.000000
4	0	0050775	0.800056	0.000000
4	0	0046600	0.800056	0.000000
4	0	0044305	0.800056	0.000000
4	0	0005913	0.800056	0.090909
4	0	0031667	0.800056	0.117647
4	0	0006952	0.800056	0.125000
4	0	0030497	0.800056	0.055556
4	0	0050896	0.800056	0.166667
4	0	0010665	0.800056	0.250000
4	0	0035194	0.800056	0.157895
4	0	0010629	0.800056	0.250000
4	0	0015079	0.800056	0.133333
4	0	0080111	0.800056	0.058824
4	0	0031489	0.800056	1.000000
4	0	0045869	0.800056	0.176471
4	0	0016311	0.800056	0.105263
4	0	0003723	0.800056	0.285714
4	0	0016758	0.800056	0.181818
4	0	0090387	0.800056	1.000000
4	0	0008289	0.800056	0.500000
4	0	0032456	0.800056	1.000000
4	0	0045176	0.800056	1.000000
4	0	0075733	0.800056	0.222222
4	0	0040019	0.800056	0.636364
4	0	0005886	0.800056	1.000000
4	0	0008543	0.800056	1.000000
4	0	0032880	0.800056	1.000000
4	0	0016814	0.800056	0.300000
4	0	0015888	0.800056	0.230769
4	0	0005515	0.800056	1.000000
4	0	0006606	0.800056	0.692308
4	0	1901575	0.800056	0.111111
4	0	0097543	0.800056	0.235294
4	0	0005515	0.800056	1.000000
4	0	0099699	0.800056	0.450000
4	0	0034484	0.800056	0.062500
4	0	0005925	0.800056	0.083333
4	0	0060412	0.800056	0.043478
4	0	0003714	0.800056	0.093023
4	0	0009435	0.800056	0.035088
4	0	0045893	0.800056	0.512821
4	0	0006974	0.800056	0.363636
4	0	0006470	0.800056	0.090909
4	0	0032647	0.800056	0.357143
4	0	0006357	0.800056	0.730769
4	0	0001556	0.800056	0.066667
4	0	0042551	0.800056	0.090909
4	0	0019319	0.800056	0.055556
4	0	0001216	0.800056	0.465116
4	0	0030322	0.800056	0.133333
4	0	0043231	0.800056	0.750000
4	0	0006952	0.800056	0.200000
4	0	0003723	0.800056	0.625000
4	0	0005515	0.800056	1.000000
4	0	0016917	0.800056	0.142857
4	0	0002218	0.800056	1.000000
4	0	0033004	0.800056	0.166667
4	0	0005770	0.800056	0.555556
4	0	0015804	0.800056	0.193548
4	0	0005515	0.800056	1.000000
4	0	0006635	0.800056	0.062500
4	0	0010976	0.800056	0.177778
4	0	0022841	0.800056	0.074074
4	0	0004222	0.800056	0.050000
4	0	0007519	0.800056	0.055556
4	0	0004497	0.800056	1.000000
4	0	0044444	0.800056	0.454545
4	0	0061001	0.800056	0.022727
4	0	0044430	0.800056	0.466667
4	0	0048020	0.800056	0.071429
4	0	0006793	0.800056	0.200000
4	0	2000637	0.800056	0.047619
4	0	0016197	0.800056	0.066667
4	0	0060631	0.800056	0.052632
4	0	0034584	0.800056	0.076923
4	0	0001819	0.800056	0.083333
4	0	0044428	0.800056	0.000000
4	0	1990247	0.800056	0.058824
4	0	0006878	0.800056	0.071429
4	0	0015712	0.800056	0.083333
4	0	1990743	0.800056	1.000000
4	0	0004713	0.800056	0.454545
4	0	0060677	0.800056	0.047619
4	0	0044092	0.800056	0.125000
4	0	0017111	0.800056	0.125000
4	0	0051592	0.800056	0.100000
4	0	0003211	0.800056	0.090909
4	0	0051482	0.800056	0.050000
4	0	0050869	0.800056	0.050000
4	0	0050729	0.800056	0.058824
4	0	0032945	0.800056	0.173913
4	0	0005743	0.800056	0.391304
4	0	0043519	0.800056	0.409091
4	0	0006518	0.800056	0.454545
4	0	0044344	0.800056	0.066667
4	0	0070633	0.800056	0.052632
4	0	0032102	0.800056	0.150000
4	0	0090575	0.800056	0.588235
4	0	0000002	0.800056	0.250000
4	0	0071031	0.800056	0.250000
4	0	0048513	0.800056	0.047619
4	0	0006468	0.800056	0.322581
4	0	0032233	0.800056	1.000000
4	0	0048522	0.800056	0.400000
4	0	0005886	0.800056	0.272727
4	0	0071248	0.800056	0.076923
4	0	0048518	0.800056	0.266667
4	0	0033353	0.800056	0.166667
4	0	0005783	0.800056	0.692308
4	0	0005634	0.800056	1.000000
4	0	0001946	0.800056	0.035714
4	0	0071385	0.800056	0.052632
4	0	0071805	0.800056	0.034483
4	0	0075733	0.800056	0.037037
4	0	0001934	0.800056	0.171429
4	0	0015629	0.800056	0.000000
4	0	0050308	0.800056	0.080000
4	0	0034645	0.800056	0.090909
4	0	0044444	0.800056	0.000000
4	0	0043231	0.800056	0.000000
4	0	0044464	0.800056	0.000000
4	0	0042995	0.800056	0.000000
4	0	0031161	0.800056	0.057143
4	0	0042802	0.800056	0.000000
4	0	0036094	0.800056	0.000000
4	0	0030911	0.800056	0.000000
4	0	0050793	0.800056	0.500000
4	0	0043328	0.800056	0.030769
4	0	0051017	0.800056	0.083333
4	0	0061649	0.800056	0.000000
4	0	0004674	0.800056	1.000000
4	0	0005929	0.800056	1.000000
4	0	0005515	0.800056	1.000000
4	0	0030426	0.800056	0.368421
4	0	0005764	0.800056	0.235294
4	0	0035330	0.800056	1.000000
4	0	0007368	0.800056	1.000000
4	0	0019827	0.800056	0.272727
4	0	0007281	0.800056	0.166667
4	0	0030517	0.800056	0.095238
4	0	0097546	0.800056	1.000000
4	0	0051384	0.800056	0.052632
4	0	0015701	0.800056	0.058824
4	0	0006895	0.800056	0.050000
4	0	0005737	0.800056	1.000000
4	0	0016018	0.800056	0.285714
4	0	0019367	0.800056	0.000000
4	0	0007608	0.800056	0.000000
4	0	0030091	0.800056	0.000000
4	0	0051321	0.800056	0.000000
4	0	0022610	0.800056	0.050000
4	0	0048738	0.800056	0.032258
4	0	0005634	0.800056	0.360000
4	0	0005829	0.800056	0.280000
4	0	0007166	0.800056	0.071429
4	0	0034021	0.800056	0.041667
4	0	0098686	0.800056	0.037037
4	0	1902165	0.800056	0.025641
4	0	0007519	0.800056	0.031250
4	0	0098561	0.800056	0.038462
4	0	0042770	0.800056	0.062500
4	0	0043231	0.800056	0.375000
4	0	0030176	0.800056	1.000000
4	0	0009922	0.800056	1.000000
4	0	1903047	0.800056	0.086957
4	0	0030148	0.800056	1.000000
4	0	0043231	0.800056	0.375000
4	0	0100001	0.800056	0.032258
4	0	0043524	0.800056	0.029412
4	0	0016903	0.800056	0.166667
4	0	0045824	0.800056	0.030303
4	0	0043001	0.800056	0.022727
4	0	0009987	0.800056	0.166667
4	0	0008202	0.800056	0.333333
4	0	0016021	0.800056	0.000000
4	0	0060384	0.800056	0.058824
4	0	0008194	0.800056	0.166667
4	0	0019797	0.800056	0.176471
4	0	0032412	0.800056	0.050000
4	0	0004890	0.800056	0.071429
4	0	0098962	0.800056	0.040000
4	0	0044873	0.800056	0.090909
4	0	0005737	0.800056	1.000000
4	0	0034220	0.800056	0.111111
4	0	0004691	0.800056	1.000000
4	0	0007155	0.800056	1.000000
4	0	0005215	0.800056	0.031250
4	0	0051059	0.800056	0.027027
4	0	0033554	0.800056	0.125000
4	0	0045471	0.800056	0.083333
4	0	0000981	0.800056	0.137931
4	0	0060562	0.800056	1.000000
4	0	0046777	0.800056	1.000000
4	0	0019058	0.800056	0.125000
4	0	0044421	0.800056	0.125000
4	0	0061337	0.800056	0.250000
4	0	0008824	0.800056	0.058824
4	0	0008144	0.800056	0.030303
4	0	0003913	0.800056	0.057143
4	0	0051539	0.800056	0.027778
4	0	0005634	0.800056	1.000000
4	0	0045022	0.800056	0.058824
4	0	0033673	0.800056	0.230769
4	0	0010754	0.800056	1.000000
4	0	0005741	0.800056	1.000000
4	0	0009812	0.800056	0.100000
4	0	0007399	0.800056	0.600000
4	0	0007193	0.800056	1.000000
4	0	0034389	0.800056	0.166667
4	0	0040036	0.800056	0.666667
4	0	0008270	0.800056	1.000000
4	0	0003279	0.800056	1.000000
4	0	0060292	0.800056	0.416667
4	0	0044464	0.800056	0.500000
4	0	0097011	0.800056	1.000000
4	0	0007283	0.800056	0.105263
4	0	0005575	0.800056	0.166667
4	0	0005739	0.800056	1.000000
4	0	0006334	0.800056	0.076923
4	0	0042393	0.800056	0.600000
4	0	0090609	0.800056	0.142857
4	0	0045121	0.800056	1.000000
4	0	0006631	0.800056	0.109375
4	0	0010821	0.800056	1.000000
4	0	0018105	0.800056	0.144928
4	0	0005759	0.800056	1.000000
4	0	0005794	0.800056	1.000000
4	0	0061512	0.800056	0.066667
4	0	0005488	0.800056	0.666667
4	0	0005515	0.800056	0.750000
4	0	0030492	0.800056	0.600000
4	0	0042802	0.800056	1.000000
4	0	0006259	0.800056	0.196721
4	0	0000904	0.800056	0.333333
4	0	0046914	0.800056	0.857143
4	0	0004888	0.800056	0.166667
4	0	0097223	0.800056	0.428571
4	0	0005488	0.800056	0.666667
4	0	0071320	0.800056	1.000000
4	0	0045226	0.800056	0.126761
4	0	0030425	0.800056	1.000000
4	0	0007605	0.800056	0.214286
4	0	0006283	0.800056	0.173913
4	0	0008284	0.800056	0.363636
4	0	0048513	0.800056	0.777778
4	0	0071599	0.800056	0.437500
4	0	0005886	0.800056	1.000000
4	0	0044424	0.800056	0.833333
4	0	0010824	0.800056	0.428571
4	0	0032836	0.800056	0.350000
4	0	0005515	0.800056	0.750000
4	0	1904613	0.800056	1.000000
4	0	0042301	0.800056	1.000000
4	0	0034459	0.800056	0.125000
4	0	0043025	0.800056	0.363636
4	0	0005737	0.800056	1.000000
4	0	0002237	0.800056	0.478261
4	0	0140299	0.800056	0.250000
4	0	0000055	0.800056	0.021277
4	0	0010629	0.800056	0.428571
4	0	0006895	0.800056	0.055556
4	0	0035927	0.800056	0.045455
4	0	0048488	0.800056	0.050000
4	0	0051059	0.800056	0.428571
4	0	0043231	0.800056	0.900000
4	0	0009617	0.800056	0.066667
4	0	0005575	0.800056	0.100000
4	0	0030424	0.800056	0.200000
4	0	0016363	0.800056	0.526316
4	0	0032873	0.800056	0.217391
4	0	0005515	0.800056	1.000000
4	0	0000715	0.800056	0.028571
4	0	0102116	0.800056	0.083333
4	0	0009259	0.800056	0.034483
4	0	0043328	0.800056	0.030769
4	0	0005768	0.800056	0.125000
4	0	0120025	0.800056	0.214286
4	0	0070936	0.800056	0.066667
4	0	0015884	0.800056	0.064516
4	0	0046471	0.800056	0.080000
4	0	0005488	0.800056	0.052632
4	0	0005488	0.800056	0.052632
4	0	0006633	0.800056	0.060606
4	0	0016671	0.800056	0.083333
4	0	0048483	0.800056	0.066667
4	0	0000315	0.800056	0.304348
4	0	0032266	0.800056	0.200000
4	0	0006631	0.800056	0.214286
4	0	0044773	0.800056	1.000000
4	0	0031982	0.800056	0.272727
4	0	0044728	0.800056	0.344828
4	0	0033617	0.800056	0.071429
4	0	0015908	0.800056	0.034483
4	0	0046777	0.800056	1.000000
4	0	0061003	0.800056	0.076923
4	0	0051639	0.800056	0.083333
4	0	0019900	0.800056	0.500000
4	0	0014059	0.800056	1.000000
4	0	0018108	0.800056	0.064516
4	0	0010008	0.800056	0.567568
4	0	0042221	0.800056	0.250000
4	0	0005488	0.800056	0.500000
4	0	0004674	0.800056	0.054054
4	0	0005515	0.800056	0.750000
4	0	0005634	0.800056	0.421053
4	0	0032299	0.800056	0.300000
4	0	0031045	0.800056	1.000000
4	0	0042379	0.800056	0.375000
4	0	0005515	0.800056	0.750000
4	0	0003674	0.800056	0.250000
4	0	0051480	0.800056	0.074074
4	0	0030010	0.800056	0.153846
4	0	0005575	0.800056	0.166667
4	0	0044424	0.800056	0.375000
4	0	0009395	0.800056	0.071429
4	0	0006469	0.800056	0.085106
4	0	0009809	0.800056	0.074074
4	0	0019344	0.800056	0.050000
4	0	0071038	0.800056	0.041667
4	0	0005886	0.800056	0.333333
4	0	0005730	0.800056	1.000000
4	0	0016020	0.800056	0.142857
4	0	0051480	0.800056	0.071429
4	0	0005488	0.800056	0.666667
4	0	0045143	0.800056	0.040816
4	0	0006954	0.800056	0.071429
4	0	0030882	0.800056	0.333333
4	0	0065003	0.800056	0.058824
4	0	0005515	0.800056	1.000000
4	0	0007268	0.800056	0.055556
4	0	0071369	0.800056	0.046512
4	0	0034976	0.800056	0.062500
4	0	0051016	0.800056	0.086957
4	0	0005515	0.800056	1.000000
4	0	0042803	0.800056	0.500000
4	0	2000273	0.800056	0.027778
4	0	0051353	0.800056	0.027778
4	0	0009898	0.800056	0.166667
4	0	0017091	0.800056	0.857143
4	0	0005730	0.800056	1.000000
4	0	0005634	0.800056	1.000000
4	0	0009986	0.800056	0.272727
4	0	0005768	0.800056	0.470588
4	0	0007224	0.800056	0.057143
4	0	0060629	0.800056	0.025641
4	0	0051180	0.800056	0.034483
4	0	0015186	0.800056	0.023256
4	0	0005737	0.800056	1.000000
4	0	0032991	0.800056	0.142857
4	0	0003674	0.800056	0.200000
4	0	0008283	0.800056	0.076923
4	0	0019904	0.800056	0.285714
4	0	0019213	0.800056	0.125000
4	0	0010369	0.800056	0.388889
4	0	2000348	0.800056	0.071429
4	0	0001756	0.800056	0.034483
4	0	0004805	0.800056	0.080000
4	0	0016209	0.800056	0.315789
4	0	0015196	0.800056	0.056604
4	0	0071011	0.800056	0.440000
4	0	0005768	0.800056	1.000000
4	0	0005488	0.800056	0.100000
4	0	0031625	0.800056	0.071429
4	0	0005488	0.800056	0.100000
4	0	1903209	0.800056	0.038462
4	0	0097542	0.800056	0.192308
4	0	0032417	0.800056	0.025000
4	0	0010596	0.800056	0.034483
4	0	0032967	0.800056	0.050000
4	0	0048365	0.800056	0.058824
4	0	0006612	0.800056	0.030303
4	0	0005737	0.800056	0.000000
4	0	0097381	0.800056	0.000000
4	0	0042742	0.800056	1.000000
4	0	0034613	0.800056	0.055556
4	0	0051350	0.800056	0.062500
4	0	1902963	0.800056	0.065574
4	0	1904778	0.800056	0.083333
4	0	0045893	0.800056	1.000000
4	0	0043627	0.800056	0.400000
4	0	0044424	0.800056	0.000000
4	0	0009611	0.800056	1.000000
4	0	0098943	0.800056	0.025000
4	0	0004693	0.800056	0.061538
4	0	0006144	0.800056	0.047619
4	0	0097711	0.800056	0.043478
4	0	0031966	0.800056	0.173913
4	0	0044428	0.800056	0.187500
4	0	1904680	0.800056	0.416667
4	0	0010148	0.800056	1.000000
4	0	0046825	0.800056	0.052632
4	0	0005776	0.800056	0.187500
4	0	0050927	0.800056	0.055556
4	0	0014911	0.800056	0.047619
4	0	0001228	0.800056	0.032787
4	0	0005768	0.800056	0.470588
4	0	0036211	0.800056	0.071429
4	0	0009713	0.800056	0.045455
4	0	0008150	0.800056	0.200000
4	0	0086015	0.800056	0.142857
4	0	0006970	0.800056	1.000000
4	0	0015175	0.800056	0.029412
4	0	0043560	0.800056	0.000000
4	0	0010586	0.800056	0.047619
4	0	0003723	0.800056	0.000000
4	0	0070816	0.800056	0.078125
4	0	0034504	0.800056	0.076923
4	0	0003180	0.800056	0.055556
4	0	0009506	0.800056	1.000000
4	0	0005886	0.800056	0.100000
4	0	0034484	0.800056	1.000000
4	0	0006006	0.800056	0.333333
4	0	0051607	0.800056	0.200000
4	0	0030159	0.800056	0.083333
4	0	0061003	0.800056	0.017241
4	0	0071315	0.800056	0.064516
4	0	0003777	0.800056	0.214286
4	0	0097542	0.800056	0.062500
4	0	2000380	0.800056	0.214286
4	0	0005515	0.800056	1.000000
4	0	0005525	0.800056	0.173913
4	0	0070011	0.800056	0.058824
4	0	0034243	0.800056	0.769231
4	0	0016021	0.800056	0.111111
4	0	0044425	0.800056	0.142857
4	0	0042273	0.800056	1.000000
4	0	0006417	0.800056	0.482759
4	0	0070544	0.800056	0.062500
4	0	0043231	0.800056	0.900000
4	0	0046330	0.800056	1.000000
4	0	0048513	0.800056	0.083333
4	0	0000981	0.800056	1.000000
4	0	0031984	0.800056	0.615385
4	0	0048871	0.800056	0.125000
4	0	0015179	0.800056	0.037736
4	0	0019206	0.800056	0.033333
4	0	0004523	0.800056	0.038462
4	0	0043168	0.800056	0.400000
4	0	0036481	0.800056	0.206897
4	0	0045184	0.800056	1.000000
4	0	0017111	0.800056	0.111111
4	0	0001953	0.800056	0.153846
4	0	0006995	0.800056	0.190476
4	0	0008134	0.800056	0.750000
4	0	0000790	0.800056	1.000000
4	0	0005575	0.800056	0.166667
4	0	0031334	0.800056	0.250000
4	0	0016021	0.800056	0.100000
4	0	0032279	0.800056	0.111111
4	0	0044464	0.800056	0.500000
4	0	0009961	0.800056	0.277778
4	0	0097223	0.800056	0.428571
4	0	0090102	0.800056	0.076923
4	0	0003723	0.800056	0.555556
4	0	0086002	0.800056	0.068966
4	0	0045815	0.800056	1.000000
4	0	0010189	0.800056	0.071429
4	0	0070475	0.800056	0.050000
4	0	0030950	0.800056	0.105263
4	0	0017124	0.800056	0.035714
4	0	0005634	0.800056	1.000000
4	0	0002687	0.800056	0.102564
4	0	0120025	0.800056	0.250000
4	0	0044459	0.800056	0.200000
4	0	0009617	0.800056	0.045455
4	0	0008373	0.800056	0.060606
4	0	0070728	0.800056	0.030303
4	0	0033353	0.800056	0.037037
4	0	0010884	0.800056	0.200000
4	0	0043228	0.800056	0.187500
4	0	0016241	0.800056	0.285714
4	0	0075733	0.800056	0.080000
4	0	0007281	0.800056	0.064516
4	0	0016020	0.800056	0.142857
4	0	0006468	0.800056	0.344828
4	0	0019003	0.800056	0.181818
4	0	0003723	0.800056	1.000000
4	0	0045324	0.800056	0.058824
4	0	0006895	0.800056	0.052632
4	0	0070208	0.800056	0.068966
4	0	0001525	0.800056	0.043478
4	0	0090168	0.800056	0.068966
4	0	0006977	0.800056	0.095238
4	0	0031397	0.800056	0.023810
4	0	0051147	0.800056	0.041667
4	0	0016604	0.800056	1.000000
4	0	0030659	0.800056	0.357143
4	0	0016043	0.800056	0.100000
4	0	0000413	0.800056	1.000000
4	0	0030198	0.800056	0.090909
4	0	0031334	0.800056	0.034483
4	0	0003755	0.800056	1.000000
4	0	0010842	0.800056	0.025641
4	0	0050776	0.800056	0.043478
4	0	0005515	0.800056	1.000000
4	0	0043408	0.800056	0.117647
4	0	0044458	0.800056	0.083333
4	0	0043231	0.800056	0.500000
4	0	0044464	0.800056	0.500000
4	0	0002576	0.800056	1.000000
4	0	0007140	0.800056	0.060606
4	0	0006950	0.800056	0.125000
4	0	0005886	0.800056	1.000000
4	0	0071229	0.800056	0.117647
4	0	0030317	0.800056	0.157895
4	0	0003334	0.800056	0.068966
4	0	0015191	0.800056	0.081633
4	0	0016075	0.800056	0.050000
4	0	0001569	0.800056	0.033333
4	0	0071542	0.800056	0.086957
4	0	0030496	0.800056	0.428571
4	0	0030016	0.800056	0.375000
4	0	0009812	0.800056	0.100000
4	0	0005515	0.800056	1.000000
4	0	0031514	0.800056	1.000000
4	0	0000964	0.800056	0.074074
4	0	0019211	0.800056	0.071429
4	0	0034141	0.800056	0.030303
4	0	0006612	0.800056	0.035714
4	0	0005634	0.800056	0.428571
4	0	0016741	0.800056	0.095238
4	0	0050708	0.800056	1.000000
4	0	1990837	0.800056	0.037037
4	0	0061357	0.800056	0.482759
4	0	0015638	0.800056	0.066667
4	0	0009408	0.800056	0.142857
4	0	0005350	0.800056	0.095238
4	0	0044451	0.800056	0.392857
4	0	0005737	0.800056	0.300000
4	0	0001843	0.800056	0.033333
4	0	0048681	0.800056	0.089286
4	0	0043424	0.800056	0.040000
4	0	0051262	0.800056	0.074074
4	0	0005737	0.800056	0.454545
4	0	0016043	0.800056	0.095238
4	0	0010273	0.800056	0.032258
4	0	0006979	0.800056	0.045455
4	0	0016810	0.800056	0.166667
4	0	0032458	0.800056	0.034483
4	0	0001650	0.800056	1.000000
4	0	0009866	0.800056	0.028169
4	0	0097320	0.800056	0.080000
4	0	0060326	0.800056	0.060606
4	0	0030368	0.800056	1.000000
4	0	0016491	0.800056	0.125000
4	0	0012505	0.800056	0.428571
4	0	0043231	0.800056	0.250000
4	0	0032747	0.800056	1.000000
4	0	0050767	0.800056	0.178571
4	0	0007166	0.800056	1.000000
4	0	0005515	0.800056	1.000000
4	0	0030497	0.800056	0.076923
4	0	0033169	0.800056	0.066667
4	0	0004722	0.800056	0.066667
4	0	0001654	0.800056	0.071429
4	0	0036293	0.800056	0.043478
4	0	0004175	0.800056	0.714286
4	0	0044464	0.800056	0.375000
4	0	0016301	0.800056	0.187500
4	0	0005354	0.800056	0.054054
4	0	0015871	0.800056	0.033333
4	0	0002757	0.800056	0.052632
4	0	0005737	0.800056	0.750000
4	0	0090630	0.800056	0.034483
4	0	0003281	0.800056	0.032258
4	0	0065001	0.800056	0.038462
4	0	0008565	0.800056	0.060606
4	0	2000905	0.800056	0.020408
4	0	0016614	0.800056	0.111111
4	0	0005488	0.800056	0.666667
4	0	0060373	0.800056	0.025000
4	0	0070126	0.800056	1.000000
4	0	0072345	0.800056	0.018349
4	0	0043330	0.800056	0.027027
4	0	0071472	0.800056	0.048780
4	0	2000502	0.800056	0.016129
4	0	0044428	0.800056	0.562500
4	0	0032760	0.800056	0.024390
4	0	0005654	0.800056	1.000000
4	0	0016926	0.800056	1.000000
4	0	0000981	0.800056	0.038462
4	0	0006497	0.800056	0.517241
4	0	0035750	0.800056	0.037037
4	0	0005575	0.800056	0.100000
4	0	0005247	0.800056	0.027778
4	0	0031440	0.800056	0.029412
4	0	0031838	0.800056	0.083333
4	0	0019637	0.800056	0.142857
4	0	0009108	0.800056	0.117647
4	0	0071233	0.800056	0.068966
4	0	0048489	0.800056	1.000000
4	0	0034613	0.800056	0.157895
4	0	0008088	0.800056	1.000000
4	0	0003674	0.800056	0.333333
4	0	0071260	0.800056	0.111111
4	0	0052692	0.800056	0.100000
4	0	0005730	0.800056	1.000000
4	0	0030193	0.800056	0.045455
4	0	0009440	0.800056	0.083333
4	0	0060236	0.800056	0.045455
4	0	0005737	0.800056	1.000000
4	0	0070646	0.800056	0.080000
4	0	0070192	0.800056	0.080000
4	0	0038096	0.800056	1.000000
4	0	0003674	0.800056	0.333333
4	0	0005488	0.800056	0.666667
4	0	0005488	0.800056	0.666667
4	0	0006836	0.800056	0.111111
4	0	0005515	0.800056	1.000000
4	0	0034427	0.800056	0.078431
4	0	0090238	0.800056	0.083333
4	0	0002076	0.800056	0.086957
4	0	0004721	0.800056	0.051282
4	0	0000381	0.800056	1.000000
4	0	0008236	0.800056	0.052632
4	0	0090609	0.800056	0.071429
4	0	0051225	0.800056	0.047619
4	0	0006914	0.800056	0.071429
4	0	0005768	0.800056	0.470588
4	0	0043393	0.800056	0.200000
4	0	0008150	0.800056	0.142857
4	0	0007143	0.800056	0.033333
4	0	0035445	0.800056	0.040000
4	0	0018026	0.800056	0.034483
4	0	0005515	0.800056	1.000000
4	0	0030851	0.800056	0.041667
4	0	0030176	0.800056	0.000000
4	0	0004197	0.800056	0.050000
4	0	2000641	0.800056	0.000000
4	0	0032417	0.800056	0.000000
4	0	1900194	0.800056	0.000000
4	0	0071805	0.800056	1.000000
4	0	0005887	0.800056	1.000000
4	0	0044464	0.800056	0.500000
4	0	0030866	0.800056	0.076923
4	0	0030099	0.800056	0.055556
4	0	0016791	0.800056	0.062500
4	0	1901098	0.800056	0.071429
4	0	1902948	0.800056	0.046512
4	0	0046038	0.800056	0.012500
4	0	0009610	0.800056	0.086957
4	0	0080025	0.800056	1.000000
4	0	0005874	0.800056	1.000000
4	0	0010035	0.800056	0.125000
4	0	0005515	0.800056	0.500000
4	0	0007166	0.800056	0.733333
4	0	0071233	0.800056	0.121212
4	0	0010468	0.800056	0.500000
4	0	0022824	0.800056	0.121212
4	0	0030030	0.800056	0.250000
4	0	0044421	0.800056	0.058824
4	0	0090370	0.800056	0.130435
4	0	0004383	0.800056	0.079365
4	0	0005886	0.800056	0.166667
4	0	0016887	0.800056	1.000000
4	0	0004674	0.800056	0.205882
4	0	0006469	0.800056	0.170732
4	0	0003179	0.800056	0.062500
4	0	0032287	0.800056	0.060606
4	0	0042474	0.800056	0.045455
4	0	0004673	0.800056	0.184211
4	0	2000306	0.800056	0.090909
4	0	0032991	0.800056	0.133333
4	0	0061024	0.800056	1.000000
4	0	0003674	0.800056	0.000000
4	0	0005515	0.800056	0.000000
4	0	0030148	0.800056	0.090909
4	0	0005515	0.800056	0.000000
4	0	0051082	0.800056	0.000000
4	0	0033265	0.800056	0.000000
4	0	0032874	0.800056	0.037736
4	0	0006623	0.800056	0.034483
4	0	0019900	0.800056	0.028571
4	0	0070685	0.800056	0.272727
4	0	0005829	0.800056	1.000000
4	0	0004427	0.800056	0.055556
4	0	0004017	0.800056	1.000000
4	0	0005737	0.800056	0.750000
4	0	0016830	0.800056	0.060606
4	0	1900135	0.800056	0.018868
4	0	1902430	0.800056	0.027027
4	0	0031981	0.800056	0.250000
4	0	0050892	0.800056	0.043478
4	0	1903348	0.800056	0.032258
4	0	0009507	0.800056	0.000000
4	0	0005654	0.800056	0.000000
4	0	0014003	0.800056	1.000000
4	0	0005005	0.800056	0.030303
4	0	0010575	0.800056	0.037037
4	0	0031011	0.800056	0.515152
4	0	0019900	0.800056	0.600000
4	0	0042802	0.800056	0.750000
4	0	0006376	0.800056	1.000000
4	0	0043162	0.800056	0.150943
4	0	0008373	0.800056	0.095238
4	0	0035556	0.800056	0.176471
4	0	0010564	0.800056	0.250000
4	0	2000394	0.800056	0.129032
4	0	0009439	0.800056	0.179487
4	0	0012505	0.800056	0.428571
4	0	0055001	0.800056	0.055556
4	0	0071260	0.800056	0.052632
4	0	0005249	0.800056	0.056338
4	0	0006971	0.800056	0.071429
4	0	1990169	0.800056	0.071429
4	0	0005575	0.800056	0.500000
4	0	0003727	0.800056	0.250000
4	0	0043524	0.800056	1.000000
4	0	0098657	0.800056	0.100000
4	0	0048513	0.800056	0.315789
4	0	0042938	0.800056	0.066667
4	0	0014059	0.800056	0.153846
4	0	0016592	0.800056	0.227273
4	0	0051402	0.800056	0.086957
4	0	0043207	0.800056	0.100000
4	0	0071731	0.800056	0.061224
4	0	0007080	0.800056	0.063492
4	0	0034198	0.800056	0.075472
4	0	0005829	0.800056	1.000000
4	0	0007600	0.800056	0.083333
4	0	0000079	0.800056	0.133333
4	0	0005737	0.800056	1.000000
4	0	0030676	0.800056	1.000000
4	0	0030334	0.800056	1.000000
4	0	0044421	0.800056	0.125000
4	0	0000209	0.800056	0.080000
4	0	0005575	0.800056	0.166667
4	0	0043227	0.800056	0.166667
4	0	0098810	0.800056	0.105263
4	0	0046847	0.800056	1.000000
4	0	0032525	0.800056	0.033333
4	0	0005085	0.800056	1.000000
4	0	1904121	0.800056	0.083333
4	0	0044356	0.800056	0.071429
4	0	1903052	0.800056	0.111111
4	0	0043229	0.800056	0.500000
4	0	0044782	0.800056	0.555556
4	0	0005829	0.800056	1.000000
4	0	0005488	0.800056	0.400000
4	0	0060972	0.800056	0.076923
4	0	0004523	0.800056	0.058824
4	0	0005249	0.800056	0.024390
4	0	0071732	0.800056	0.071429
4	0	0004197	0.800056	0.045455
4	0	0060429	0.800056	0.071429
4	0	0015804	0.800056	0.095238
4	0	0010453	0.800056	0.266667
4	0	0000075	0.800056	0.294118
4	0	0040017	0.800056	0.200000
4	0	0007568	0.800056	0.083333
4	0	0044441	0.800056	0.214286
4	0	0071786	0.800056	0.111111
4	0	0045893	0.800056	0.095238
4	0	0017148	0.800056	0.095238
4	0	1905515	0.800056	0.080000
4	0	0000278	0.800056	0.055556
4	0	2000744	0.800056	0.045455
4	0	0003735	0.800056	0.025641
4	0	0003700	0.800056	0.035088
4	0	0048671	0.800056	0.013514
4	0	0000101	0.800056	0.208333
4	0	0005993	0.800056	0.030303
4	0	0010468	0.800056	0.050000
4	0	0030276	0.800056	0.025000
4	0	0003211	0.800056	0.030303
4	0	0043547	0.800056	0.000000
4	0	0017015	0.800056	0.000000
4	0	2000772	0.800056	0.000000
4	0	0000493	0.800056	0.000000
4	0	0008320	0.800056	0.041667
4	0	0043407	0.800056	0.000000
4	0	0071674	0.800056	0.000000
4	0	0015816	0.800056	0.000000
4	0	2001137	0.800056	0.000000
4	0	0034767	0.800056	0.000000
4	0	0006886	0.800056	0.000000
4	0	0099056	0.800056	0.000000
4	0	0006493	0.800056	0.000000
4	0	0032880	0.800056	0.000000
4	0	0097447	0.800056	0.000000
4	0	0006464	0.800056	0.000000
4	0	0008525	0.800056	0.050000
4	0	0030154	0.800056	0.000000
4	0	0005796	0.800056	0.000000
4	0	0051604	0.800056	0.000000
4	0	0045944	0.800056	0.000000
4	0	0046183	0.800056	0.000000
4	0	0046548	0.800056	0.000000
4	0	0019005	0.800056	0.000000
4	0	0098970	0.800056	0.000000
4	0	0016607	0.800056	0.000000
4	0	0014066	0.800056	0.000000
4	0	0044233	0.800056	0.000000
4	0	0034109	0.800056	0.000000
4	0	0050728	0.800056	0.000000
4	0	0007263	0.800056	0.000000
4	0	0005515	0.800056	1.000000
4	0	0043311	0.800056	0.000000
4	0	0071466	0.800056	0.000000
4	0	0031985	0.800056	0.000000
4	0	0008134	0.800056	0.750000
4	0	0000176	0.800056	0.000000
4	0	0009041	0.800056	0.022727
4	0	0030133	0.800056	0.000000
4	0	0040037	0.800056	0.000000
4	0	0005515	0.800056	1.000000
4	0	0051598	0.800056	0.000000
4	0	1901796	0.800056	0.000000
4	0	0006796	0.800056	0.000000
4	0	0001228	0.800056	0.022727
4	0	0030544	0.800056	1.000000
4	0	1900407	0.800056	0.700000
4	0	0042742	0.800056	0.062500
4	0	0005737	0.800056	1.000000
4	0	0034399	0.800056	0.894737
4	0	0044430	0.800056	0.437500
4	0	0001523	0.800056	0.133333
4	0	0031253	0.800056	0.176471
4	0	0044451	0.800056	0.947368
4	0	0051272	0.800056	0.307692
4	0	0005251	0.800056	0.033333
4	0	0060271	0.800056	0.117647
4	0	0016840	0.800056	0.166667
4	0	0044782	0.800056	0.181818
4	0	0090307	0.800056	0.076923
4	0	0006470	0.800056	0.090909
4	0	0005515	0.800056	1.000000
4	0	1904121	0.800056	0.050000
4	0	0003188	0.800056	0.055556
4	0	0006812	0.800056	0.076923
4	0	0006886	0.800056	0.040000
4	0	0008180	0.800056	1.000000
4	0	1901222	0.800056	0.285714
4	0	0034645	0.800056	0.333333
4	0	0031674	0.800056	0.333333
4	0	0006259	0.800056	0.666667
4	0	0005515	0.800056	1.000000
4	0	0005634	0.800056	1.000000
4	0	0006283	0.800056	1.000000
4	0	0000974	0.800056	0.125000
4	0	0017080	0.800056	0.153846
4	0	0071896	0.800056	0.076923
4	0	0099645	0.800056	0.076923
4	0	0004383	0.800056	0.179104
4	0	0000338	0.800056	1.000000
4	0	0071774	0.800056	0.071429
4	0	0089705	0.800056	0.058824
4	0	0010212	0.800056	0.117647
4	0	0005575	0.800056	0.166667
4	0	0005515	0.800056	1.000000
4	0	0005515	0.800056	1.000000
4	0	0035459	0.800056	0.083333
4	0	0019203	0.800056	0.166667
4	0	0042742	0.800056	0.625000
4	0	0043708	0.800056	0.090909
4	0	0005815	0.800056	0.388889
4	0	0043231	0.800056	0.900000
4	0	0006820	0.800056	0.083333
4	0	0043227	0.800056	0.300000
4	0	0002176	0.800056	0.080000
4	0	0098771	0.800056	0.166667
4	0	0003723	0.800056	1.000000
4	0	0008519	0.800056	0.050000
4	0	0005335	0.800056	0.028169
4	0	0071289	0.800056	0.083333
4	0	0016020	0.800056	0.090909
4	0	0071674	0.800056	0.071429
4	0	0098985	0.800056	0.062500
4	0	0051291	0.800056	0.205128
4	0	0032872	0.800056	0.180000
4	0	0097553	0.800056	0.027778
4	0	0033613	0.800056	1.000000
4	0	0009408	0.800056	1.000000
4	0	0045893	0.800056	0.944444
4	0	0005654	0.800056	1.000000
4	0	0030599	0.800056	0.125000
4	0	0043001	0.800056	0.034483
4	0	1990126	0.800056	0.071429
4	0	0045956	0.800056	0.127660
4	0	0006886	0.800056	0.047619
4	0	0033554	0.800056	0.428571
4	0	0008574	0.800056	0.066667
4	0	0005737	0.800056	0.750000
4	0	0010468	0.800056	1.000000
4	0	0005575	0.800056	0.125000
4	0	0008150	0.800056	0.166667
4	0	0061025	0.800056	1.000000
4	0	0005801	0.800056	1.000000
4	0	0005886	0.800056	0.272727
4	0	0006623	0.800056	0.033333
4	0	0007030	0.800056	1.000000
4	0	0043161	0.800056	1.000000
4	0	0000045	0.800056	1.000000
4	0	0048856	0.800056	0.125000
4	0	0003674	0.800056	0.200000
4	0	0048483	0.800056	0.076923
4	0	0061000	0.800056	0.075472
4	0	0015344	0.800056	0.034483
4	0	0071577	0.800056	0.045455
4	0	0042912	0.800056	0.065217
4	0	0032874	0.800056	0.120879
4	0	0050789	0.800056	0.090909
4	0	0001701	0.800056	1.000000
4	0	0048020	0.800056	0.375000
4	0	0044422	0.800056	0.125000
4	0	0050709	0.800056	0.054054
4	0	0018193	0.800056	0.203390
4	0	0090370	0.800056	0.043478
4	0	0071249	0.800056	0.040000
4	0	0019585	0.800056	0.093750
4	0	0005634	0.800056	0.454545
4	0	0019438	0.800056	0.083333
4	0	0005515	0.800056	0.035714
4	0	0044441	0.800056	0.214286
4	0	0015234	0.800056	1.000000
4	0	0003712	0.800056	0.046512
4	0	0005488	0.800056	0.037037
4	0	0060964	0.800056	0.066667
4	0	0008517	0.800056	1.000000
4	0	0000287	0.800056	0.032258
4	0	0042623	0.800056	0.029412
4	0	0001937	0.800056	0.062500
4	0	0051260	0.800056	0.100000
4	0	0005886	0.800056	0.272727
4	0	0043232	0.800056	0.636364
4	0	0019206	0.800056	1.000000
4	0	0015298	0.800056	0.071429
4	0	0015526	0.800056	0.043478
4	0	0048586	0.800056	0.045455
4	0	0050768	0.800056	0.050000
4	0	0043117	0.800056	0.047619
4	0	0005515	0.800056	1.000000
4	0	0140293	0.800056	1.000000
4	0	0035327	0.800056	0.388889
4	0	0043328	0.800056	0.203390
4	0	0140291	0.800056	1.000000
4	0	0048488	0.800056	0.050000
4	0	0006869	0.800056	0.071429
4	0	0000132	0.800056	0.064516
4	0	0032452	0.800056	0.468750
4	0	0006882	0.800056	0.076923
4	0	0010528	0.800056	0.090909
4	0	0086010	0.800056	0.076923
4	0	0002690	0.800056	0.030303
4	0	0036159	0.800056	0.068966
4	0	0071973	0.800056	0.137931
4	0	0005764	0.800056	1.000000
4	0	0098948	0.800056	0.142857
4	0	0097169	0.800056	0.388889
4	0	0005515	0.800056	1.000000
4	0	0086010	0.800056	0.064516
4	0	0072383	0.800056	1.000000
4	0	0042626	0.800056	0.100000
4	0	0006378	0.800056	0.045455
4	0	0005829	0.800056	0.500000
4	0	0009651	0.800056	0.035714
4	0	1902618	0.800056	0.062500
4	0	0046931	0.800056	0.066667
4	0	0014823	0.800056	0.090909
4	0	0043231	0.800056	0.900000
4	0	0001954	0.800056	0.055556
4	0	0006355	0.800056	0.130435
4	0	0006813	0.800056	0.285714
4	0	0005634	0.800056	1.000000
4	0	0005634	0.800056	1.000000
4	0	0000166	0.800056	0.250000
4	0	0016070	0.800056	0.200000
4	0	0010770	0.800056	0.054795
4	0	0043130	0.800056	0.600000
4	0	0045921	0.800056	0.056338
4	0	0043168	0.800056	0.400000
4	0	0010228	0.800056	0.047619
4	0	0044425	0.800056	0.125000
4	0	0001568	0.800056	0.055556
4	0	0055037	0.800056	0.600000
4	0	0016322	0.800056	0.074074
4	0	0008631	0.800056	0.064516
4	0	0016020	0.800056	0.090909
4	0	0008146	0.800056	0.000000
4	0	0005768	0.800056	0.470588
4	0	0035990	0.800056	0.058824
4	0	0010821	0.800056	0.034483
4	0	0031663	0.800056	0.038462
4	0	0001894	0.800056	0.033333
4	0	0098926	0.800056	0.291667
4	0	0019899	0.800056	0.750000
4	0	1990830	0.800056	0.266667
4	0	0050702	0.800056	0.068966
4	0	0043083	0.800056	0.071429
4	0	0016567	0.800056	1.000000
4	0	0005488	0.800056	0.666667
4	0	0005654	0.800056	1.000000
4	0	0007165	0.800056	0.333333
4	0	0000993	0.800056	1.000000
4	0	0061726	0.800056	0.156250
4	0	0010633	0.800056	0.193548
4	0	0010390	0.800056	1.000000
4	0	0001654	0.800056	0.058824
4	0	0060577	0.800056	0.043478
4	0	0051234	0.800056	0.111111
4	0	0099645	0.800056	0.055556
4	0	0048513	0.800056	0.000000
4	0	0010634	0.800056	0.000000
4	0	0046677	0.800056	0.000000
4	0	0003357	0.800056	0.000000
4	0	0010636	0.800056	0.000000
4	0	0043410	0.800056	0.017241
4	0	0005768	0.800056	0.588235
4	0	0071391	0.800056	0.083333
4	0	0005762	0.800056	1.000000
4	0	0042742	0.800056	0.034483
4	0	0003735	0.800056	1.000000
4	0	0000307	0.800056	0.263158
4	0	0031981	0.800056	0.466667
4	0	0010628	0.800056	0.037037
4	0	0046975	0.800056	0.205882
4	0	0006605	0.800056	0.027778
4	0	0007281	0.800056	0.057143
4	0	1990050	0.800056	0.050000
4	0	0045669	0.800056	0.030303
4	0	0016020	0.800056	0.086957
4	0	0034976	0.800056	0.064516
4	0	0070125	0.800056	1.000000
4	0	0001501	0.800056	0.031250
4	0	0005761	0.800056	1.000000
4	0	0044459	0.800056	0.176471
4	0	0044421	0.800056	0.071429
4	0	0031401	0.800056	0.250000
4	0	0005251	0.800056	0.025000
4	0	0044428	0.800056	0.562500
4	0	0006412	0.800056	1.000000
4	0	0008373	0.800056	0.121212
4	0	0015031	0.800056	0.027027
4	0	0048856	0.800056	0.035714
4	0	0005886	0.800056	0.200000
4	0	0031098	0.800056	0.090909
4	0	0010575	0.800056	0.073171
4	0	0044428	0.800056	0.769231
4	0	0044464	0.800056	0.375000
4	0	0099738	0.800056	0.538462
4	0	0034135	0.800056	0.166667
4	0	0075044	0.800056	0.045455
4	0	0043330	0.800056	0.058824
4	0	0097458	0.800056	0.333333
4	0	0006886	0.800056	1.000000
4	0	0005829	0.800056	1.000000
4	0	0003824	0.800056	0.250000
4	0	0048767	0.800056	0.023810
4	0	0005575	0.800056	0.500000
4	0	0042981	0.800056	0.250000
4	0	0016571	0.800056	0.027778
4	0	0007584	0.800056	0.062500
4	0	0060440	0.800056	0.041667
4	0	0050896	0.800056	0.200000
4	0	0031625	0.800056	0.500000
4	0	0031589	0.800056	0.076923
4	0	0061000	0.800056	0.039216
4	0	0046889	0.800056	0.045455
4	0	0060119	0.800056	0.066667
4	0	0035577	0.800056	0.000000
4	0	0005768	0.800056	0.000000
4	0	0032482	0.800056	0.000000
4	0	0045736	0.800056	0.000000
4	0	0090234	0.800056	0.000000
4	0	0006898	0.800056	0.000000
4	0	0006935	0.800056	0.000000
4	0	0043462	0.800056	0.153846
4	0	0022604	0.800056	0.142857
4	0	0000724	0.800056	1.000000
4	0	0043687	0.800056	0.272727
4	0	0036010	0.800056	0.090909
4	0	0070962	0.800056	0.050847
4	0	0005488	0.800056	0.666667
4	0	0032298	0.800056	0.076923
4	0	0005737	0.800056	1.000000
4	0	0051015	0.800056	0.428571
4	0	0060148	0.800056	0.125000
4	0	0015031	0.800056	0.071429
4	0	0045036	0.800056	0.038462
4	0	0008009	0.800056	0.089286
4	0	0060976	0.800056	0.125000
4	0	0043154	0.800056	0.403509
4	0	0009555	0.800056	0.166667
4	0	2000058	0.800056	0.289474
4	0	0001162	0.800056	1.000000
4	0	0003824	0.800056	0.250000
4	0	0032507	0.800056	0.250000
4	0	0005654	0.800056	1.000000
4	0	0006464	0.800056	0.340909
4	0	0006469	0.800056	1.000000
4	0	0008092	0.800056	0.750000
4	0	0006631	0.800056	0.115385
4	0	0043227	0.800056	0.300000
4	0	0008150	0.800056	0.166667
4	0	0005634	0.800056	1.000000
4	0	0043311	0.800056	0.092308
4	0	2000649	0.800056	0.076923
4	0	0055070	0.800056	0.062500
4	0	0051932	0.800056	0.090909
4	0	0021999	0.800056	0.230769
4	0	0045296	0.800056	0.043478
4	0	0086006	0.800056	0.052632
4	0	0016477	0.800056	0.083333
4	0	0005171	0.800056	0.041667
4	0	0009451	0.800056	0.346154
4	0	0007156	0.800056	0.100000
4	0	0034587	0.800056	0.296296
4	0	0072562	0.800056	0.076923
4	0	0048598	0.800056	0.300000
4	0	0019239	0.800056	0.071429
4	0	0071773	0.800056	0.066667
4	0	0033189	0.800056	0.066667
4	0	0016301	0.800056	0.088889
4	0	0006468	0.800056	0.166667
4	0	0005488	0.800056	0.666667
4	0	0030687	0.800056	1.000000
4	0	0016021	0.800056	0.111111
4	0	0090316	0.800056	0.111111
4	0	1901796	0.800056	1.000000
4	0	0040012	0.800056	0.272727
4	0	0032147	0.800056	0.086957
4	0	0019368	0.800056	0.107143
4	0	0032454	0.800056	0.145161
4	0	0005125	0.800056	0.400000
4	0	0006812	0.800056	0.142857
4	0	0070593	0.800056	0.375000
4	0	0005913	0.800056	0.100000
4	0	0033993	0.800056	0.100000
4	0	0005515	0.800056	1.000000
4	0	0042742	0.800056	0.058824
4	0	0033228	0.800056	0.095238
4	0	0043154	0.800056	0.085106
4	0	0032991	0.800056	1.000000
4	0	0002437	0.800056	0.095238
4	0	0006468	0.800056	0.080000
4	0	0008284	0.800056	1.000000
4	0	0002244	0.800056	1.000000
4	0	0044444	0.800056	0.416667
4	0	0005886	0.800056	0.230769
4	0	0005515	0.800056	1.000000
4	0	0000978	0.800056	1.000000
4	0	0060828	0.800056	0.285714
4	0	0031201	0.800056	0.294118
4	0	0045893	0.800056	1.000000
4	0	0043231	0.800056	0.900000
4	0	0005815	0.800056	0.388889
4	0	0071321	0.800056	0.071429
4	0	0005515	0.800056	1.000000
4	0	0015638	0.800056	0.038462
4	0	0015183	0.800056	0.023256
4	0	0006427	0.800056	0.040816
4	0	0045296	0.800056	0.375000
4	0	0005814	0.800056	1.000000
4	0	0022603	0.800056	0.103448
4	0	0005634	0.800056	1.000000
4	0	0005887	0.800056	0.176471
4	0	0070874	0.800056	0.136364
4	0	0046600	0.800056	1.000000
4	0	0006810	0.800056	0.062500
4	0	0097213	0.800056	0.051282
4	0	0010499	0.800056	0.027778
4	0	0006511	0.800056	0.027027
4	0	0071280	0.800056	0.041667
4	0	0005488	0.800056	0.666667
4	0	0016020	0.800056	0.090909
4	0	0044464	0.800056	0.300000
4	0	0007130	0.800056	1.000000
4	0	0034622	0.800056	0.200000
4	0	0031981	0.800056	0.739130
4	0	0017146	0.800056	0.096774
4	0	0071356	0.800056	0.125000
4	0	0032501	0.800056	0.200000
4	0	0019955	0.800056	0.750000
4	0	0006402	0.800056	0.297872
4	0	0046822	0.800056	0.150000
4	0	0007129	0.800056	1.000000
4	0	0097435	0.800056	0.222222
4	0	2000778	0.800056	0.093023
4	0	0000030	0.800056	0.083333
4	0	0036010	0.800056	0.071429
4	0	0099537	0.800056	0.181818
4	0	0045581	0.800056	0.095238
4	0	0031226	0.800056	0.176471
4	0	0001227	0.800056	0.022727
4	0	0031345	0.800056	0.031250
4	0	0002181	0.800056	0.250000
4	0	0140096	0.800056	0.200000
4	0	0003674	0.800056	0.333333
4	0	1902955	0.800056	0.026316
4	0	1990830	0.800056	0.060606
4	0	0035989	0.800056	0.035714
4	0	0015183	0.800056	0.023256
4	0	0005815	0.800056	0.277778
4	0	0016239	0.800056	0.034483
4	0	0051154	0.800056	0.040000
4	0	0045665	0.800056	0.047619
4	0	0003416	0.800056	0.052632
4	0	0050821	0.800056	0.062500
4	0	0060009	0.800056	0.052632
4	0	0008253	0.800056	0.060606
4	0	0000122	0.800056	1.000000
4	0	0030425	0.800056	1.000000
4	0	0000790	0.800056	0.538462
4	0	0005575	0.800056	0.166667
4	0	0005515	0.800056	0.250000
4	0	0070646	0.800056	0.055556
4	0	0005654	0.800056	0.650000
4	0	0000813	0.800056	0.333333
4	0	0071363	0.800056	0.071429
4	0	0004693	0.800056	0.058824
4	0	0044428	0.800056	0.866667
4	0	0007032	0.800056	0.166667
4	0	0046007	0.800056	0.092308
4	0	0051612	0.800056	0.078431
4	0	0023014	0.800056	0.065574
4	0	0003674	0.800056	0.333333
4	0	0044425	0.800056	0.066667
4	0	0034663	0.800056	1.000000
4	0	0015036	0.800056	1.000000
4	0	2000145	0.800056	0.166667
4	0	0097458	0.800056	0.214286
4	0	1903901	0.800056	0.111111
4	0	0099170	0.800056	0.160000
4	0	0044444	0.800056	0.538462
4	0	0005768	0.800056	0.647059
4	0	0001933	0.800056	1.000000
4	0	0015631	0.800056	0.600000
4	0	0005829	0.800056	0.500000
4	0	0070126	0.800056	0.193548
4	0	0031514	0.800056	0.235294
4	0	0005515	0.800056	1.000000
4	0	0043227	0.800056	0.230769
4	0	0045595	0.800056	0.181818
4	0	0019898	0.800056	0.062500
4	0	1990403	0.800056	0.076923
4	0	0015190	0.800056	0.044444
4	0	0090026	0.800056	0.085106
4	0	0005515	0.800056	1.000000
4	0	0006814	0.800056	0.000000
4	0	0002735	0.800056	0.000000
4	0	0003682	0.800056	0.500000
4	0	0000958	0.800056	0.000000
4	0	0008408	0.800056	0.041667
4	0	0071310	0.800056	0.000000
4	0	0034483	0.800056	1.000000
4	0	0015014	0.800056	1.000000
4	0	0035458	0.800056	0.057143
4	0	0002040	0.800056	0.024390
4	0	0006355	0.800056	0.023256
4	0	0004842	0.800056	0.289474
4	0	0060076	0.800056	0.066667
4	0	0032691	0.800056	0.027778
4	0	0016020	0.800056	0.071429
4	0	0060406	0.800056	0.027778
4	0	0007190	0.800056	0.034483
4	0	0042989	0.800056	0.030303
4	0	0071850	0.800056	0.190476
4	0	0006810	0.800056	0.076923
4	0	0050714	0.800056	0.171429
4	0	0044464	0.800056	0.200000
4	0	0004312	0.800056	0.125000
4	0	0010529	0.800056	0.285714
4	0	0016020	0.800056	0.133333
4	0	0044464	0.800056	0.200000
4	0	0002239	0.800056	0.062500
4	0	0016604	0.800056	0.093750
4	0	0044843	0.800056	0.066667
4	0	0014904	0.800056	0.052632
4	0	0048704	0.800056	0.035714
4	0	0006000	0.800056	0.055556
4	0	0006974	0.800056	0.200000
4	0	0070728	0.800056	0.181818
4	0	0019899	0.800056	0.750000
4	0	0005737	0.800056	0.428571
4	0	0060287	0.800056	0.312500
4	0	0015012	0.800056	0.071429
4	0	0047844	0.800056	0.250000
4	0	0043565	0.800056	0.250000
4	0	0048514	0.800056	0.055556
4	0	0005544	0.800056	0.250000
4	0	0031334	0.800056	0.250000
4	0	0007010	0.800056	0.454545
4	0	0016324	0.800056	0.250000
4	0	0099173	0.800056	0.333333
4	0	0005515	0.800056	1.000000
4	0	0007250	0.800056	0.061538
4	0	0005871	0.800056	1.000000
4	0	0005874	0.800056	1.000000
4	0	0032391	0.800056	0.172414
4	0	0016042	0.800056	0.083333
4	0	0006302	0.800056	0.076923
4	0	0048484	0.800056	0.076923
4	0	0016757	0.800056	0.500000
4	0	0005996	0.800056	0.142857
4	0	0098798	0.800056	0.578947
4	0	0015014	0.800056	1.000000
4	0	0015016	0.800056	1.000000
4	0	0005634	0.800056	0.642857
4	0	0043410	0.800056	0.015385
4	0	0034483	0.800056	1.000000
4	0	0023014	0.800056	0.261905
4	0	0015343	0.800056	0.037037
4	0	0000981	0.800056	0.037037
4	0	0001919	0.800056	0.030303
4	0	0086010	0.800056	1.000000
4	0	0050663	0.800056	0.230769
4	0	2000124	0.800056	0.150000
4	0	0006644	0.800056	0.083333
4	0	0005248	0.800056	1.000000
4	0	0060562	0.800056	0.080000
4	0	0000814	0.800056	0.162791
4	0	0005488	0.800056	0.030303
4	0	0043167	0.800056	0.029412
4	0	0016021	0.800056	0.416667
4	0	0017001	0.800056	0.095238
4	0	0009880	0.800056	0.100000
4	0	0097485	0.800056	0.065217
4	0	0016579	0.800056	0.064516
4	0	0071321	0.800056	0.058824
4	0	0009102	0.800056	0.037736
4	0	0006469	0.800056	0.061224
4	0	0016020	0.800056	0.333333
4	0	0031647	0.800056	0.111111
4	0	0006412	0.800056	0.173913
4	0	0031902	0.800056	1.000000
4	0	0016209	0.800056	0.117647
4	0	0051725	0.800056	0.203390
4	0	0005769	0.800056	1.000000
4	0	1904491	0.800056	0.142857
4	0	0001750	0.800056	0.150000
4	0	0043227	0.800056	0.187500
4	0	0019899	0.800056	0.750000
4	0	0006878	0.800056	0.086957
4	0	0005515	0.800056	1.000000
4	0	0019221	0.800056	0.090909
4	0	0004733	0.800056	0.070707
4	0	0001933	0.800056	0.029412
4	0	0036503	0.800056	0.000000
4	0	0060562	0.800056	0.000000
4	0	0006954	0.800056	0.000000
4	0	0004984	0.800056	0.047619
4	0	0050710	0.800056	0.000000
4	0	0006629	0.800056	0.125000
4	0	0005509	0.800056	0.285714
4	0	0015226	0.800056	0.032258
4	0	0005227	0.800056	0.038462
4	0	0005515	0.800056	1.000000
4	0	0045184	0.800056	0.111111
4	0	0005515	0.800056	1.000000
4	0	1904491	0.800056	0.076923
4	0	0097457	0.800056	0.000000
4	0	0009611	0.800056	0.045455
4	0	1990782	0.800056	0.428571
4	0	0048484	0.800056	0.037037
4	0	0002176	0.800056	0.032258
4	0	0005801	0.800056	0.000000
4	0	0043709	0.800056	0.032258
4	0	0008422	0.800056	1.000000
4	0	0014031	0.800056	0.080000
4	0	0005634	0.800056	0.384615
4	0	0016045	0.800056	0.615385
4	0	0003674	0.800056	0.142857
4	0	0071281	0.800056	1.000000
4	0	0008154	0.800056	0.095238
4	0	0070300	0.800056	0.076923
4	0	0035091	0.800056	0.076923
4	0	0044464	0.800056	0.375000
4	0	0016279	0.800056	0.058824
4	0	0043027	0.800056	0.048387
4	0	0005913	0.800056	0.076923
4	0	0001933	0.800056	0.085714
4	0	0099568	0.800056	0.176471
4	0	0009617	0.800056	0.068966
4	0	0060964	0.800056	0.037037
4	0	0035673	0.800056	1.000000
4	0	0042982	0.800056	0.040000
4	0	0008286	0.800056	0.036364
4	0	0090630	0.800056	0.037037
4	0	0008150	0.800056	0.166667
4	0	0014856	0.800056	0.100000
4	0	0009698	0.800056	1.000000
4	0	0048370	0.800056	0.034483
4	0	0032509	0.800056	0.062500
4	0	0019815	0.800056	0.000000
4	0	0060326	0.800056	0.086957
4	0	0000122	0.800056	0.000000
4	0	0004115	0.800056	0.090909
4	0	0003723	0.800056	1.000000
4	0	0090129	0.800056	0.000000
4	0	0010629	0.800056	0.000000
4	0	0007193	0.800056	0.000000
4	0	0042461	0.800056	0.000000
4	0	1900034	0.800056	0.000000
4	0	0045762	0.800056	0.000000
4	0	0006468	0.800056	0.038462
4	0	0051219	0.800056	0.000000
4	0	2000438	0.800056	0.031250
4	0	1903799	0.800056	0.023256
4	0	0006520	0.800056	0.050000
4	0	0097458	0.800056	0.333333
4	0	0031012	0.800056	0.090909
4	0	0004535	0.800056	1.000000
4	0	0043928	0.800056	1.000000
4	0	0003341	0.800056	0.076923
4	0	0051453	0.800056	0.053571
4	0	0006886	0.800056	0.034483
4	0	0016197	0.800056	0.050000
4	0	0007032	0.800056	0.071429
4	0	0048704	0.800056	0.033333
4	0	0032688	0.800056	0.095238
4	0	0006450	0.800056	0.066667
4	0	0071248	0.800056	0.181818
4	0	0051787	0.800056	0.750000
4	0	0030882	0.800056	0.333333
4	0	0051216	0.800056	0.062500
4	0	0015630	0.800056	0.500000
4	0	1990641	0.800056	0.076923
4	0	0016020	0.800056	0.111111
4	0	0055001	0.800056	0.066667
4	0	0019305	0.800056	0.036364
4	0	0008615	0.800056	0.031746
4	0	0031410	0.800056	0.533333
4	0	0061024	0.800056	0.100000
4	0	0070125	0.800056	0.035088
4	0	0009623	0.800056	0.062500
4	0	0031532	0.800056	0.071429
4	0	0006002	0.800056	0.066667
4	0	0014846	0.800056	0.100000
4	0	0060776	0.800056	1.000000
4	0	0048020	0.800056	0.000000
4	0	0071850	0.800056	0.058824
4	0	0008528	0.800056	0.050000
4	0	0005759	0.800056	0.000000
4	0	0005515	0.800056	1.000000
4	0	0010923	0.800056	0.000000
4	0	0005230	0.800056	0.043478
4	0	0140110	0.800056	0.250000
4	0	0072583	0.800056	0.000000
4	0	0070936	0.800056	0.000000
4	0	0016926	0.800056	1.000000
4	0	0016553	0.800056	0.333333
4	0	0006417	0.800056	0.148148
4	0	0043025	0.800056	0.300000
4	0	0090234	0.800056	1.000000
4	0	0016051	0.800056	0.181818
4	0	0032991	0.800056	0.142857
4	0	0030030	0.800056	0.095238
4	0	0003674	0.800056	0.333333
4	0	0006464	0.800056	0.833333
4	0	0006970	0.800056	0.062500
4	0	0035549	0.800056	0.093023
4	0	0015234	0.800056	0.043478
4	0	0045176	0.800056	0.062500
4	0	0005515	0.800056	0.500000
4	0	0016021	0.800056	0.083333
4	0	0004127	0.800056	0.591837
4	0	0005795	0.800056	0.450000
4	0	0016604	0.800056	0.952381
4	0	0101006	0.800056	1.000000
4	0	0051246	0.800056	0.076923
4	0	0008285	0.800056	0.076923
4	0	0044281	0.800056	0.285714
4	0	0035690	0.800056	0.166667
4	0	0032559	0.800056	0.117647
4	0	0043207	0.800056	0.100000
4	0	1900407	0.800056	0.071429
4	0	0015301	0.800056	0.066667
4	0	0032456	0.800056	0.066667
4	0	0019538	0.800056	0.022727
4	0	0031410	0.800056	0.571429
4	0	0043169	0.800056	0.222222
4	0	0043410	0.800056	0.130435
4	0	0001664	0.800056	0.333333
4	0	0099503	0.800056	0.533333
4	0	0001032	0.800056	1.000000
4	0	0043231	0.800056	1.000000
4	0	0005829	0.800056	1.000000
4	0	0005654	0.800056	1.000000
4	0	0005515	0.800056	0.428571
4	0	0005730	0.800056	1.000000
4	0	1903900	0.800056	0.073171
4	0	0047274	0.800056	0.076923
4	0	0007568	0.800056	0.025641
4	0	0048557	0.800056	0.017857
4	0	0051020	0.800056	0.600000
4	0	0050804	0.800056	0.545455
4	0	0007167	0.800056	0.714286
4	0	0005488	0.800056	0.666667
4	0	1905114	0.800056	0.666667
4	0	0009439	0.800056	0.291667
4	0	0005886	0.800056	0.272727
4	0	0009751	0.800056	0.090909
4	0	0044444	0.800056	0.875000
4	0	0042803	0.800056	0.500000
4	0	0032481	0.800056	0.187500
4	0	0031226	0.800056	0.200000
4	0	1990126	0.800056	0.052632
4	0	0044428	0.800056	0.312500
4	0	0009942	0.800056	0.034483
4	0	0001527	0.800056	0.062500
4	0	0016310	0.800056	0.137931
4	0	0032991	0.800056	0.200000
4	0	0005515	0.800056	0.222222
4	0	0070126	0.800056	1.000000
4	0	0005488	0.800056	0.250000
4	0	0010635	0.800056	0.037037
4	0	2000379	0.800056	0.034483
4	0	0044424	0.800056	0.416667
4	0	0003674	0.800056	0.333333
4	0	0003779	0.800056	0.181818
4	0	0035928	0.800056	1.000000
4	0	0006977	0.800056	0.023529
4	0	0043539	0.800056	0.018868
4	0	0045779	0.800056	0.033333
4	0	2000637	0.800056	0.031250
4	0	0022412	0.800056	0.033333
4	0	0005615	0.800056	0.076923
4	0	0032588	0.800056	0.360000
4	0	0001227	0.800056	1.000000
4	0	0031915	0.800056	0.129032
4	0	0072610	0.800056	0.022222
4	0	0005515	0.800056	0.250000
4	0	0004812	0.800056	0.076923
4	0	0070062	0.800056	0.176471
4	0	0090023	0.800056	0.075472
4	0	0010332	0.800056	0.034483
4	0	0005930	0.800056	0.323529
4	0	0006225	0.800056	0.012987
4	0	0055070	0.800056	0.071429
4	0	0042721	0.800056	0.297297
4	0	0001227	0.800056	1.000000
4	0	0003723	0.800056	0.625000
4	0	0005515	0.800056	0.250000
4	0	0050795	0.800056	0.150000
4	0	0042391	0.800056	0.095238
4	0	0000122	0.800056	1.000000
4	0	0050715	0.800056	0.090909
4	0	0002089	0.800056	0.027027
4	0	0005829	0.800056	0.384615
4	0	0034976	0.800056	0.040000
4	0	2000678	0.800056	0.074074
4	0	0005886	0.800056	1.000000
4	0	0007165	0.800056	0.166667
4	0	0035556	0.800056	0.153846
4	0	0031313	0.800056	0.142857
4	0	0003281	0.800056	0.062500
4	0	0051537	0.800056	0.023810
4	0	0007416	0.800056	0.058824
4	0	0048246	0.800056	0.057143
4	0	0035844	0.800056	0.058824
4	0	0035869	0.800056	0.000000
4	0	0007589	0.800056	0.000000
4	0	0005488	0.800056	0.666667
4	0	0005669	0.800056	0.000000
4	0	0007062	0.800056	0.000000
4	0	0003700	0.800056	0.050000
4	0	0005515	0.800056	0.045455
4	0	0007608	0.800056	0.040000
4	0	0010942	0.800056	0.038462
4	0	0050900	0.800056	0.074074
4	0	0015234	0.800056	0.045455
4	0	0009409	0.800056	0.041667
4	0	0019904	0.800056	0.043478
4	0	0042981	0.800056	0.307692
4	0	0098799	0.800056	0.282051
4	0	0004620	0.800056	0.129032
4	0	0017111	0.800056	0.111111
4	0	0007507	0.800056	0.055556
4	0	0005575	0.800056	0.166667
4	0	0061136	0.800056	0.166667
4	0	0044783	0.800056	0.193548
4	0	1902807	0.800056	0.222222
4	0	1900034	0.800056	0.285714
4	0	0044464	0.800056	0.500000
4	0	0005769	0.800056	1.000000
4	0	0071814	0.800056	0.400000
4	0	0034243	0.800056	0.142857
4	0	0005634	0.800056	1.000000
4	0	0061630	0.800056	0.486486
4	0	0004674	0.800056	0.540541
4	0	0005886	0.800056	0.333333
4	0	0005768	0.800056	1.000000
4	0	0036452	0.800056	0.714286
4	0	0001671	0.800056	0.080000
4	0	0002062	0.800056	0.086957
4	0	0005634	0.800056	1.000000
4	0	0071542	0.800056	0.090909
4	0	0007519	0.800056	0.043478
4	0	0005634	0.800056	1.000000
4	0	0071248	0.800056	0.142857
4	0	0005515	0.800056	1.000000
4	0	0034613	0.800056	0.250000
4	0	0003674	0.800056	0.333333
4	0	0045216	0.800056	0.500000
4	0	1902531	0.800056	0.307692
4	0	0005515	0.800056	1.000000
4	0	0005737	0.800056	1.000000
4	0	0042564	0.800056	0.555556
4	0	0006974	0.800056	0.181818
4	0	0005575	0.800056	0.250000
4	0	0006464	0.800056	0.461538
4	0	0050715	0.800056	0.121212
4	0	0005488	0.800056	0.666667
4	0	0016301	0.800056	0.250000
4	0	0019058	0.800056	1.000000
4	0	0007253	0.800056	0.135135
4	0	0010942	0.800056	0.454545
4	0	0090195	0.800056	0.315789
4	0	0043123	0.800056	0.181818
4	0	0005634	0.800056	1.000000
4	0	0001937	0.800056	0.428571
4	0	0003674	0.800056	0.333333
4	0	0090090	0.800056	0.300000
4	0	0060548	0.800056	1.000000
4	0	0060373	0.800056	0.266667
4	0	0019934	0.800056	0.222222
4	0	0098982	0.800056	0.166667
4	0	0007080	0.800056	1.000000
4	0	0006364	0.800056	0.200000
4	0	0070269	0.800056	0.222222
4	0	0008134	0.800056	0.750000
4	0	0036464	0.800056	0.437500
4	0	0005515	0.800056	1.000000
4	0	0003207	0.800056	0.086957
4	0	0006611	0.800056	0.562500
4	0	0003824	0.800056	0.250000
4	0	0001958	0.800056	0.083333
4	0	0000289	0.800056	0.280000
4	0	0003723	0.800056	0.285714
4	0	0002426	0.800056	0.045455
4	0	0002052	0.800056	0.095238
4	0	0060776	0.800056	0.090909
4	0	0004713	0.800056	0.030303
4	0	0009289	0.800056	0.000000
4	0	0048232	0.800056	0.125000
4	0	0008328	0.800056	0.000000
4	0	0045667	0.800056	1.000000
4	0	0044454	0.800056	0.000000
4	0	0005654	0.800056	0.000000
4	0	0000922	0.800056	0.000000
4	0	0003281	0.800056	0.028571
4	0	0000398	0.800056	1.000000
4	0	0032101	0.800056	0.037037
4	0	0006468	0.800056	0.235294
4	0	0060644	0.800056	0.052632
4	0	0005604	0.800056	0.043478
4	0	0046329	0.800056	0.014085
4	0	0005351	0.800056	0.026316
4	0	0005515	0.800056	1.000000
4	0	0003351	0.800056	0.025641
4	0	0005829	0.800056	1.000000
4	0	0004673	0.800056	0.031746
4	0	0006355	0.800056	0.444444
4	0	0140096	0.800056	0.200000
4	0	0044248	0.800056	0.026316
4	0	0000977	0.800056	0.333333
4	0	0004842	0.800056	0.038462
4	0	0042059	0.800056	0.085106
4	0	0002407	0.800056	0.018868
4	0	0048318	0.800056	0.026316
4	0	0035926	0.800056	0.017857
4	0	0001570	0.800056	0.020000
4	0	0017015	0.800056	1.000000
4	0	0008081	0.800056	0.125000
4	0	0044444	0.800056	0.857143
4	0	0006355	0.800056	1.000000
4	0	0008284	0.800056	1.000000
4	0	0042330	0.800056	0.111111
4	0	0005515	0.800056	1.000000
4	0	0071392	0.800056	1.000000
4	0	0045892	0.800056	1.000000
4	0	0010389	0.800056	0.454545
4	0	0005634	0.800056	1.000000
4	0	0016758	0.800056	0.142857
4	0	0005737	0.800056	1.000000
4	0	0015638	0.800056	0.073171
4	0	0035338	0.800056	0.024096
4	0	0052546	0.800056	0.057143
4	0	0006486	0.800056	0.046512
4	0	0005654	0.800056	1.000000
4	0	0016021	0.800056	0.071429
4	0	0051240	0.800056	0.041667
4	0	0051963	0.800056	0.031250
4	0	0005488	0.800056	0.666667
4	0	0002063	0.800056	0.058824
4	0	0060385	0.800056	0.039216
4	0	0005942	0.800056	0.076923
4	0	0061028	0.800056	0.062500
4	0	0061003	0.800056	0.027778
4	0	0005515	0.800056	1.000000
4	0	0031981	0.800056	0.944444
4	0	0019538	0.800056	0.250000
4	0	0005654	0.800056	1.000000
4	0	0007417	0.800056	0.058824
4	0	0050890	0.800056	0.071429
4	0	0006260	0.800056	1.000000
4	0	1903561	0.800056	0.130435
4	0	0000977	0.800056	0.133333
4	0	0042462	0.800056	0.041667
4	0	1904556	0.800056	0.037037
4	0	0048706	0.800056	0.050000
4	0	0006355	0.800056	0.027027
4	0	0008380	0.800056	0.518519
4	0	0070914	0.800056	1.000000
4	0	0009410	0.800056	0.080000
4	0	0005654	0.800056	1.000000
4	0	0044444	0.800056	0.857143
4	0	0003674	0.800056	0.333333
4	0	0032570	0.800056	0.058824
4	0	0001649	0.800056	0.080000
4	0	0000578	0.800056	0.035714
4	0	0002076	0.800056	0.071429
4	0	0001960	0.800056	0.027778
4	0	0043005	0.800056	0.375000
4	0	0045596	0.800056	0.150000
4	0	0033130	0.800056	0.600000
4	0	0048037	0.800056	0.500000
4	0	0006401	0.800056	0.358974
4	0	0016197	0.800056	1.000000
4	0	0048583	0.800056	0.214286
4	0	0048471	0.800056	0.750000
4	0	2000344	0.800056	0.315789
4	0	0030030	0.800056	0.285714
4	0	0060999	0.800056	0.076923
4	0	0045332	0.800056	0.157895
4	0	0003723	0.800056	0.285714
4	0	0051234	0.800056	0.333333
4	0	0070062	0.800056	1.000000
4	0	0048306	0.800056	1.000000
4	0	0003674	0.800056	0.333333
4	0	0006633	0.800056	0.142857
4	0	0005634	0.800056	0.900000
4	0	0007250	0.800056	0.057143
4	0	0003179	0.800056	0.058824
4	0	0005515	0.800056	1.000000
4	0	0048709	0.800056	0.090909
4	0	0005654	0.800056	0.500000
4	0	0043407	0.800056	0.046154
4	0	0005654	0.800056	1.000000
4	0	0005829	0.800056	1.000000
4	0	0005829	0.800056	1.000000
4	0	0005515	0.800056	1.000000
4	0	0043154	0.800056	0.017857
4	0	0000338	0.800056	1.000000
4	0	0006464	0.800056	0.937500
4	0	0045019	0.800056	0.025000
4	0	0006654	0.800056	0.176471
4	0	0090170	0.800056	0.043478
4	0	0031397	0.800056	0.025000
4	0	0015760	0.800056	0.037037
4	0	0005515	0.800056	1.000000
4	0	0043484	0.800056	1.000000
4	0	0009793	0.800056	0.035714
4	0	1990138	0.800056	0.022222
4	0	0000712	0.800056	0.019608
4	0	0044874	0.800056	0.043478
4	0	0007040	0.800056	0.083333
4	0	0071805	0.800056	1.000000
4	0	0060041	0.800056	0.058824
4	0	0002039	0.800056	0.027027
4	0	0008285	0.800056	0.181818
4	0	0008134	0.800056	0.027027
4	0	0030883	0.800056	0.025641
4	0	0055001	0.800056	0.071429
4	0	0003416	0.800056	0.083333
4	0	0003674	0.800056	0.333333
4	0	0005575	0.800056	0.000000
4	0	0045956	0.800056	0.035714
4	0	0042175	0.800056	0.000000
4	0	0045335	0.800056	0.000000
4	0	0010884	0.800056	0.055556
4	0	0006417	0.800056	0.037037
4	0	0008830	0.800056	1.000000
4	0	0001520	0.800056	0.000000
4	0	0008144	0.800056	0.125000
4	0	0005930	0.800056	0.000000
4	0	0071248	0.800056	0.064516
4	0	0097228	0.800056	0.000000
4	0	0031398	0.800056	0.021277
4	0	0009740	0.800056	0.040000
4	0	0012505	0.800056	0.000000
4	0	0045892	0.800056	1.000000
4	0	0005488	0.800056	0.000000
4	0	0006397	0.800056	0.042553
4	0	0032585	0.800056	0.000000
4	0	0005178	0.800056	0.000000
4	0	0030836	0.800056	0.089286
4	0	0005783	0.800056	1.000000
4	0	0005615	0.800056	0.062500
4	0	0051087	0.800056	0.090909
4	0	0001937	0.800056	0.016949
4	0	0003824	0.800056	0.250000
4	0	0045861	0.800056	0.014706
4	0	0030833	0.800056	0.028986
4	0	2000549	0.800056	0.015385
4	0	0005515	0.800056	1.000000
4	0	0003674	0.800056	0.333333
4	0	0060997	0.800056	0.000000
4	0	0017070	0.800056	0.222222
4	0	2001056	0.800056	0.000000
4	0	1990830	0.800056	0.000000
4	0	0010225	0.800056	0.000000
4	0	0043542	0.800056	0.000000
4	0	0071732	0.800056	0.230769
4	0	0043005	0.800056	1.000000
4	0	0044428	0.800056	0.357143
4	0	0005737	0.800056	1.000000
4	0	0005515	0.800056	1.000000
4	0	0006208	0.800056	0.064516
4	0	0005634	0.800056	0.454545
4	0	0045124	0.800056	0.083333
4	0	0005576	0.800056	0.142857
4	0	0044420	0.800056	0.100000
4	0	0050860	0.800056	0.040000
4	0	0097029	0.800056	0.090909
4	0	0007281	0.800056	0.090909
4	0	2000905	0.800056	0.041667
4	0	0002690	0.800056	0.032258
4	0	0003700	0.800056	0.513514
4	0	0038202	0.800056	0.214286
4	0	0043123	0.800056	1.000000
4	0	0003836	0.800056	0.071429
4	0	0031468	0.800056	0.076923
4	0	0043207	0.800056	0.125000
4	0	0044422	0.800056	0.000000
4	0	0038023	0.800056	0.200000
4	0	0005737	0.800056	0.000000
4	0	0097006	0.800056	1.000000
4	0	0003682	0.800056	0.500000
4	0	0009117	0.800056	0.055556
4	0	0004318	0.800056	0.066667
4	0	0009741	0.800056	0.076923
4	0	0035904	0.800056	0.461538
4	0	0030154	0.800056	0.222222
4	0	0003774	0.800056	0.100000
4	0	0042788	0.800056	1.000000
4	0	0006772	0.800056	0.210526
4	0	0006508	0.800056	0.285714
4	0	0050776	0.800056	0.136364
4	0	0098789	0.800056	0.232558
4	0	0002739	0.800056	0.102564
4	0	0032328	0.800056	0.058824
4	0	0014069	0.800056	1.000000
4	0	2000146	0.800056	0.142857
4	0	0071456	0.800056	0.058824
4	0	2000096	0.800056	0.095238
4	0	0005783	0.800056	0.450000
4	0	0035014	0.800056	0.200000
4	0	0005335	0.800056	0.024096
4	0	0005298	0.800056	0.019231
4	0	0005829	0.800056	0.000000
4	0	0043005	0.800056	0.000000
4	0	0000974	0.800056	0.000000
4	0	0005829	0.800056	0.000000
4	0	0044444	0.800056	0.000000
4	0	1901810	0.800056	1.000000
4	0	0060828	0.800056	0.052632
4	0	0005488	0.800056	0.166667
4	0	0042601	0.800056	0.000000
4	0	0043197	0.800056	0.000000
4	0	0008285	0.800056	0.058824
4	0	1903900	0.800056	0.076923
4	0	0051262	0.800056	0.307692
4	0	0043220	0.800056	1.000000
4	0	0044462	0.800056	0.500000
4	0	0002011	0.800056	1.000000
4	0	0003729	0.800056	0.250000
4	0	0072659	0.800056	1.000000
4	0	0019203	0.800056	0.105263
4	0	0035749	0.800056	1.000000
4	0	0006508	0.800056	0.066667
4	0	0005488	0.800056	0.666667
4	0	0005634	0.800056	0.454545
4	0	0005488	0.800056	0.666667
4	0	0016776	0.800056	0.142857
4	0	0006511	0.800056	0.066667
4	0	0071280	0.800056	0.117647
4	0	0009242	0.800056	0.066667
4	0	0007093	0.800056	0.090909
4	0	0060760	0.800056	0.071429
4	0	0061687	0.800056	0.041667
4	0	0032991	0.800056	0.071429
4	0	0043168	0.800056	0.100000
4	0	0009922	0.800056	1.000000
4	0	0043227	0.800056	0.230769
4	0	1902533	0.800056	0.029412
4	0	0022604	0.800056	0.038462
4	0	0030176	0.800056	1.000000
4	0	0060324	0.800056	0.043478
4	0	0006821	0.800056	0.038462
4	0	0090307	0.800056	0.050000
4	0	0008097	0.800056	0.071429
4	0	0035967	0.800056	0.038462
4	0	0005737	0.800056	1.000000
4	0	0005791	0.800056	0.600000
4	0	0042761	0.800056	0.025641
4	0	0050792	0.800056	0.050000
4	0	0071345	0.800056	0.041667
4	0	0014068	0.800056	0.031250
4	0	0030308	0.800056	0.040000
4	0	0010172	0.800056	0.041667
4	0	0001228	0.800056	0.036364
4	0	0044464	0.800056	0.375000
4	0	0047268	0.800056	0.111111
4	0	0001944	0.800056	0.052632
4	0	0042221	0.800056	0.076923
4	0	0005654	0.800056	0.809524
4	0	0044444	0.800056	0.875000
4	0	0005829	0.800056	1.000000
4	0	0048015	0.800056	0.200000
4	0	0009725	0.800056	0.062500
4	0	0051480	0.800056	0.068966
4	0	0043227	0.800056	0.750000
4	0	0000086	0.800056	0.058824
4	0	1900235	0.800056	1.000000
4	0	0034198	0.800056	0.048780
4	0	0071260	0.800056	0.057143
4	0	0050768	0.800056	0.157895
4	0	0048732	0.800056	0.055556
4	0	0045214	0.800056	0.037736
4	0	0010985	0.800056	0.235294
4	0	0097746	0.800056	0.090909
4	0	0061630	0.800056	1.000000
4	0	0046847	0.800056	0.057143
4	0	0032870	0.800056	0.055556
4	0	0071456	0.800056	1.000000
4	0	0044297	0.800056	0.000000
4	0	0016286	0.800056	0.020000
4	0	0000813	0.800056	0.000000
4	0	0061157	0.800056	0.014085
4	0	0016614	0.800056	0.074074
4	0	0030534	0.800056	0.040000
4	0	0008361	0.800056	0.068966
4	0	0015804	0.800056	0.029412
4	0	1902167	0.800056	0.071429
4	0	0005743	0.800056	0.440000
4	0	0016289	0.800056	0.000000
4	0	1990904	0.800056	0.066667
4	0	0051082	0.800056	0.000000
4	0	0031012	0.800056	0.062500
4	0	0030163	0.800056	0.062500
4	0	0043227	0.800056	0.000000
4	0	0034612	0.800056	0.026316
4	0	0004601	0.800056	0.040000
4	0	0010608	0.800056	0.025641
4	0	0034332	0.800056	0.054054
4	0	0016763	0.800056	0.142857
4	0	0048471	0.800056	0.384615
4	0	0031981	0.800056	0.588235
4	0	0006357	0.800056	0.032258
4	0	0005515	0.800056	1.000000
4	0	0036002	0.800056	1.000000
4	0	0005761	0.800056	0.382353
4	0	0030425	0.800056	0.157895
4	0	0005737	0.800056	0.454545
4	0	0007213	0.800056	0.047619
4	0	0010628	0.800056	0.047619
4	0	0008585	0.800056	0.034483
4	0	0060373	0.800056	0.045455
4	0	0010923	0.800056	0.028571
4	0	0033265	0.800056	0.000000
4	0	0072593	0.800056	0.111111
4	0	0034484	0.800056	0.038462
4	0	0016571	0.800056	0.050000
4	0	0017046	0.800056	0.000000
4	0	0061002	0.800056	0.028986
4	0	0005515	0.800056	1.000000
4	0	0000178	0.800056	0.357143
4	0	0045995	0.800056	0.078947
4	0	0031410	0.800056	0.533333
4	0	0005634	0.800056	1.000000
4	0	0009244	0.800056	0.015152
4	0	0051725	0.800056	0.020408
4	0	0010106	0.800056	0.030769
4	0	0048235	0.800056	1.000000
4	0	0035278	0.800056	0.030769
4	0	0046928	0.800056	0.025641
4	0	0030279	0.800056	0.033333
4	0	0005635	0.800056	0.000000
4	0	0003727	0.800056	0.000000
4	0	0006366	0.800056	0.020408
4	0	0030593	0.800056	0.023810
4	0	1902367	0.800056	0.095238
4	0	0000447	0.800056	0.018182
4	0	0043227	0.800056	0.000000
4	0	0001227	0.800056	0.017857
4	0	0098919	0.800056	0.064516
4	0	0008584	0.800056	0.031250
4	0	0005635	0.800056	0.000000
4	0	0071276	0.800056	0.052632
4	0	0003674	0.800056	0.035714
4	0	0019239	0.800056	0.103448
4	0	0016021	0.800056	0.100000
4	0	0086002	0.800056	0.061224
4	0	0044454	0.800056	0.434783
4	0	1900407	0.800056	0.027778
4	0	0051592	0.800056	0.030303
4	0	0008479	0.800056	0.058824
4	0	0045921	0.800056	0.023256
4	0	0042802	0.800056	0.027027
4	0	0005886	0.800056	1.000000
4	0	0071805	0.800056	1.000000
4	0	0006813	0.800056	1.000000
4	0	0005769	0.800056	0.157895
4	0	1900113	0.800056	0.050000
4	0	0080025	0.800056	0.023256
4	0	0008263	0.800056	0.023810
4	0	0045736	0.800056	0.040000
4	0	0004550	0.800056	0.031746
4	0	0044464	0.800056	0.000000
4	0	0009792	0.800056	0.277778
4	0	0003674	0.800056	0.166667
4	0	0003712	0.800056	0.173913
4	0	0005575	0.800056	0.000000
4	0	0016236	0.800056	0.062500
4	0	0042989	0.800056	0.085106
4	0	0006888	0.800056	0.058824
4	0	0007062	0.800056	0.052632
4	0	0045736	0.800056	0.078431
4	0	0017148	0.800056	0.296296
4	0	0005886	0.800056	0.333333
4	0	0005515	0.800056	0.500000
4	0	0006888	0.800056	0.062500
4	0	0016324	0.800056	0.214286
4	0	0022400	0.800056	0.380952
4	0	1902017	0.800056	0.250000
4	0	0007165	0.800056	0.714286
4	0	0065008	0.800056	0.250000
4	0	0009060	0.800056	0.142857
4	0	0046914	0.800056	0.200000
4	0	0015210	0.800056	0.054054
4	0	0005262	0.800056	0.042553
4	0	0008509	0.800056	0.066667
4	0	0072616	0.800056	0.074074
4	0	0005815	0.800056	0.312500
4	0	0010942	0.800056	0.500000
4	0	0032543	0.800056	0.060606
4	0	0034220	0.800056	0.076923
4	0	0015814	0.800056	0.041667
4	0	0015031	0.800056	0.020408
4	0	0006464	0.800056	0.177778
4	0	0006468	0.800056	0.163265
4	0	0003674	0.800056	0.333333
4	0	0033004	0.800056	0.019608
4	0	0007165	0.800056	0.043478
4	0	0000122	0.800056	0.013514
4	0	1904637	0.800056	0.034483
4	0	0032270	0.800056	0.017857
4	0	0042026	0.800056	0.050000
4	0	0005886	0.800056	0.272727
4	0	0030278	0.800056	0.250000
4	0	0042823	0.800056	0.166667
4	0	0001934	0.800056	0.166667
4	0	0001933	0.800056	0.136364
4	0	0048513	0.800056	0.071429
4	0	2000249	0.800056	1.000000
4	0	0070062	0.800056	1.000000
4	0	0006342	0.800056	0.096774
4	0	0006629	0.800056	0.200000
4	0	0005515	0.800056	1.000000
4	0	0016310	0.800056	0.300000
4	0	0005634	0.800056	0.384615
4	0	0071292	0.800056	0.068966
4	0	0071774	0.800056	0.071429
4	0	0042474	0.800056	0.040000
4	0	0009792	0.800056	0.071429
4	0	0030331	0.800056	0.020833
4	0	0008076	0.800056	1.000000
4	0	0045944	0.800056	0.068182
4	0	0071805	0.800056	1.000000
4	0	0008253	0.800056	0.040000
4	0	0005634	0.800056	0.230769
4	0	0005249	0.800056	1.000000
4	0	0034284	0.800056	0.058824
4	0	0006772	0.800056	0.034483
4	0	0010498	0.800056	0.030303
4	0	0005875	0.800056	0.360000
4	0	0022414	0.800056	0.050000
4	0	0061919	0.800056	0.100000
4	0	0036258	0.800056	0.066667
4	0	0005575	0.800056	0.166667
4	0	0005654	0.800056	1.000000
4	0	0005634	0.800056	0.555556
4	0	0007281	0.800056	0.055556
4	0	0005930	0.800056	0.269231
4	0	0060041	0.800056	0.033333
4	0	0061630	0.800056	1.000000
4	0	0050982	0.800056	0.038462
4	0	0071599	0.800056	0.032258
4	0	0000132	0.800056	0.046512
4	0	0071466	0.800056	0.080000
4	0	0005829	0.800056	0.384615
4	0	0060255	0.800056	0.208333
4	0	0097320	0.800056	0.153846
4	0	2001234	0.800056	0.095238
4	0	1902966	0.800056	0.088235
4	0	0000981	0.800056	1.000000
4	0	0008237	0.800056	0.052632
4	0	1902711	0.800056	0.071429
4	0	0043231	0.800056	0.692308
4	0	0008328	0.800056	0.272727
4	0	0043312	0.800056	1.000000
4	0	0005783	0.800056	1.000000
4	0	1990023	0.800056	0.291667
4	0	0004012	0.800056	1.000000
4	0	0000175	0.800056	0.080645
4	0	0035579	0.800056	1.000000
4	0	0015917	0.800056	1.000000
4	0	0005794	0.800056	1.000000
4	0	0016020	0.800056	1.000000
4	0	0007026	0.800056	0.069767
4	0	0045893	0.800056	0.076923
4	0	0055085	0.800056	0.500000
4	0	0045332	0.800056	1.000000
4	0	0044425	0.800056	0.666667
4	0	0031398	0.800056	0.093023
4	0	0045892	0.800056	0.055556
4	0	0061003	0.800056	0.054795
4	0	0098978	0.800056	0.250000
4	0	0016554	0.800056	0.045455
4	0	0005515	0.800056	1.000000
4	0	0000786	0.800056	0.416667
4	0	0032091	0.800056	1.000000
4	0	0035091	0.800056	0.250000
4	0	0016579	0.800056	0.045455
4	0	0051607	0.800056	0.058824
4	0	0043523	0.800056	0.181818
4	0	0042802	0.800056	0.750000
4	0	0005634	0.800056	1.000000
4	0	0000422	0.800056	0.052632
4	0	0071013	0.800056	0.789474
4	0	0004127	0.800056	0.022727
4	0	0006378	0.800056	0.038462
4	0	0005730	0.800056	1.000000
4	0	0032211	0.800056	1.000000
4	0	0042147	0.800056	0.071429
4	0	0030334	0.800056	1.000000
4	0	0044444	0.800056	0.238095
4	0	0016021	0.800056	0.043478
4	0	0005770	0.800056	0.250000
4	0	0031616	0.800056	1.000000
4	0	0075044	0.800056	0.086957
4	0	0033617	0.800056	0.080000
4	0	0009755	0.800056	0.166667
4	0	0060324	0.800056	0.076923
4	0	0005575	0.800056	0.166667
4	0	0045053	0.800056	0.028571
4	0	0043603	0.800056	0.130435
4	0	0051075	0.800056	0.083333
4	0	0070062	0.800056	0.066667
4	0	0005247	0.800056	0.039216
4	0	0031982	0.800056	1.000000
4	0	0005515	0.800056	1.000000
4	0	0010604	0.800056	0.000000
4	0	0005515	0.800056	1.000000
4	0	0002011	0.800056	0.000000
4	0	0032460	0.800056	0.000000
4	0	0051216	0.800056	0.000000
4	0	0071470	0.800056	0.000000
4	0	0002699	0.800056	0.300000
4	0	0000209	0.800056	1.000000
4	0	0005515	0.800056	1.000000
4	0	0043687	0.800056	1.000000
4	0	0005634	0.800056	1.000000
4	0	0030628	0.800056	0.222222
4	0	0033138	0.800056	0.125000
4	0	0005544	0.800056	0.250000
4	0	0003333	0.800056	0.045455
4	0	1901098	0.800056	0.148148
4	0	0051896	0.800056	0.363636
4	0	0051683	0.800056	0.076923
4	0	0007175	0.800056	0.066667
4	0	0008517	0.800056	0.029851
4	0	0036159	0.800056	0.057143
4	0	0032482	0.800056	0.080000
4	0	0005543	0.800056	0.000000
4	0	0070062	0.800056	1.000000
4	0	0005230	0.800056	0.062500
4	0	0001750	0.800056	0.080000
4	0	0001706	0.800056	0.080000
4	0	0097575	0.800056	0.052632
4	0	0005737	0.800056	0.333333
4	0	0030174	0.800056	0.100000
4	0	0016021	0.800056	0.222222
4	0	0098945	0.800056	0.272727
4	0	0080009	0.800056	0.045455
4	0	0071320	0.800056	1.000000
4	0	0010446	0.800056	0.125000
4	0	0034122	0.800056	0.083333
4	0	0048557	0.800056	0.043478
4	0	0005575	0.800056	0.166667
4	0	0009117	0.800056	0.051282
4	0	0000724	0.800056	0.090909
4	0	0000122	0.800056	0.078947
4	0	0050775	0.800056	0.148936
4	0	0050795	0.800056	1.000000
4	0	0010369	0.800056	1.000000
4	0	0071824	0.800056	0.111111
4	0	0005575	0.800056	0.250000
4	0	0045190	0.800056	0.145161
4	0	0045124	0.800056	0.333333
4	0	0005654	0.800056	1.000000
4	0	0014065	0.800056	0.200000
4	0	0071934	0.800056	0.047619
4	0	0005290	0.800056	0.019608
4	0	1904117	0.800056	0.048780
4	0	0005227	0.800056	0.038462
4	0	0007613	0.800056	0.062500
4	0	0016021	0.800056	0.125000
4	0	0005929	0.800056	1.000000
4	0	0003674	0.800056	0.142857
4	0	0010629	0.800056	0.055556
4	0	0031647	0.800056	0.083333
4	0	0035735	0.800056	1.000000
4	0	0072593	0.800056	0.117647
4	0	0009101	0.800056	0.060606
4	0	0044444	0.800056	0.272727
4	0	0008285	0.800056	0.062500
4	0	0004126	0.800056	0.032258
4	0	0008180	0.800056	0.285714
4	0	0043409	0.800056	0.301587
4	0	0034504	0.800056	0.076923
4	0	0016045	0.800056	1.000000
4	0	0031306	0.800056	0.189189
4	0	0070269	0.800056	1.000000
4	0	0045893	0.800056	0.136364
4	0	0005634	0.800056	0.294118
4	0	0010591	0.800056	0.081633
4	0	0015712	0.800056	0.083333
4	0	0098892	0.800056	0.093750
4	0	0005351	0.800056	0.028571
4	0	0015517	0.800056	0.022727
4	0	0000152	0.800056	0.565217
4	0	0005844	0.800056	1.000000
4	0	0015711	0.800056	0.047619
4	0	0005737	0.800056	1.000000
4	0	0005634	0.800056	1.000000
4	0	0043302	0.800056	0.113636
4	0	0044238	0.800056	0.187500
4	0	0003723	0.800056	1.000000
4	0	0051092	0.800056	1.000000
4	0	0004843	0.800056	0.714286
4	0	0061512	0.800056	0.045455
4	0	0005575	0.800056	0.250000
4	0	1900017	0.800056	0.100000
4	0	0008092	0.800056	0.375000
4	0	0003674	0.800056	0.166667
4	0	0010467	0.800056	0.235294
4	0	0003723	0.800056	1.000000
4	0	0042273	0.800056	0.052632
4	0	0016477	0.800056	0.071429
4	0	0006893	0.800056	0.045455
4	0	0010499	0.800056	1.000000
4	0	0050718	0.800056	0.087719
4	0	0048511	0.800056	0.066667
4	0	0005634	0.800056	1.000000
4	0	0035458	0.800056	0.062500
4	0	0005515	0.800056	0.017241
4	0	0016020	0.800056	0.200000
4	0	0070717	0.800056	0.015873
4	0	0035725	0.800056	0.045455
4	0	0006623	0.800056	0.031250
4	0	0043900	0.800056	0.230769
4	0	0042602	0.800056	0.062500
4	0	0039702	0.800056	0.062500
4	0	0006468	0.800056	0.080000
4	0	0046777	0.800056	0.076923
4	0	0050715	0.800056	0.108108
4	0	0051480	0.800056	0.076923
4	0	0001965	0.800056	0.016949
4	0	0007411	0.800056	1.000000
4	0	1905647	0.800056	0.228571
4	0	0031109	0.800056	0.105263
4	0	0005886	0.800056	0.111111
4	0	0005615	0.800056	1.000000
4	0	0004623	0.800056	1.000000
4	0	0047498	0.800056	1.000000
4	0	0016020	0.800056	0.200000
4	0	0004126	0.800056	0.107143
4	0	0005102	0.800056	0.250000
4	0	0032991	0.800056	0.200000
4	0	0051960	0.800056	0.250000
4	0	0035770	0.800056	0.066667
4	0	0001919	0.800056	0.333333
4	0	0001947	0.800056	0.109375
4	0	0046872	0.800056	0.833333
4	0	0051977	0.800056	1.000000
4	0	0031519	0.800056	0.055556
4	0	0031045	0.800056	0.050000
4	0	0010008	0.800056	0.037037
4	0	0004620	0.800056	1.000000
4	0	0071005	0.800056	0.045455
4	0	0065008	0.800056	0.285714
4	0	0005794	0.800056	1.000000
4	0	0000122	0.800056	0.230769
4	0	0032446	0.800056	0.095238
4	0	0043231	0.800056	0.900000
4	0	0045893	0.800056	0.132353
4	0	0098978	0.800056	1.000000
4	0	0052695	0.800056	0.100000
4	0	0007018	0.800056	0.222222
4	0	0005737	0.800056	1.000000
4	0	0051879	0.800056	0.000000
4	0	0008784	0.800056	0.000000
4	0	0030317	0.800056	0.133333
4	0	0021915	0.800056	0.052632
4	0	0004672	0.800056	0.064516
4	0	0005829	0.800056	0.000000
4	0	0044459	0.800056	0.000000
4	0	0051050	0.800056	0.062500
4	0	0005743	0.800056	0.000000
4	0	0010273	0.800056	0.045455
4	0	0043484	0.800056	0.045455
4	0	1901223	0.800056	0.037037
4	0	0051787	0.800056	0.071429
4	0	0031313	0.800056	0.266667
4	0	0005634	0.800056	1.000000
4	0	0006357	0.800056	0.950000
4	0	0050729	0.800056	0.103448
4	0	0001706	0.800056	0.137931
4	0	0005886	0.800056	0.230769
4	0	0033234	0.800056	0.483871
4	0	0006631	0.800056	0.095238
4	0	0032959	0.800056	0.066667
4	0	0071985	0.800056	0.071429
4	0	0014059	0.800056	0.137931
4	0	0005515	0.800056	1.000000
4	0	0043227	0.800056	0.300000
4	0	0005488	0.800056	0.666667
4	0	0048856	0.800056	0.157895
4	0	0046654	0.800056	0.042553
4	0	0022851	0.800056	0.022727
4	0	0006511	0.800056	0.062500
4	0	0048646	0.800056	0.019231
4	0	0005737	0.800056	0.240000
4	0	2000560	0.800056	0.012987
4	0	0009741	0.800056	0.017544
4	0	0005227	0.800056	0.032258
4	0	0033617	0.800056	0.032787
4	0	0086005	0.800056	0.028571
4	0	0005515	0.800056	1.000000
4	0	0006468	0.800056	0.068966
4	0	0000993	0.800056	0.333333
4	0	0005615	0.800056	0.000000
4	0	0071439	0.800056	0.000000
4	0	0005925	0.800056	0.000000
4	0	0003690	0.800056	1.000000
4	0	0018406	0.800056	0.044444
4	0	0051661	0.800056	0.086957
4	0	0006950	0.800056	0.428571
4	0	0009986	0.800056	1.000000
4	0	0043169	0.800056	0.400000
4	0	0071391	0.800056	0.153846
4	0	0043393	0.800056	0.133333
4	0	0001618	0.800056	1.000000
4	0	0000814	0.800056	0.233333
4	0	0005813	0.800056	0.263158
4	0	0004672	0.800056	0.055556
4	0	0006812	0.800056	0.083333
4	0	0008285	0.800056	0.428571
4	0	0010189	0.800056	0.064516
4	0	0042391	0.800056	0.142857
4	0	0009103	0.800056	0.052632
4	0	0006260	0.800056	0.064516
4	0	0030335	0.800056	0.250000
4	0	0031492	0.800056	0.166667
4	0	0006996	0.800056	0.166667
4	0	0017158	0.800056	1.000000
4	0	0006979	0.800056	0.142857
4	0	0071910	0.800056	0.100000
4	0	0010629	0.800056	0.157895
4	0	0031146	0.800056	0.057143
4	0	0016079	0.800056	1.000000
4	0	0022610	0.800056	0.166667
4	0	0016020	0.800056	0.333333
4	0	0005545	0.800056	0.666667
4	0	0031125	0.800056	0.057143
4	0	0005886	0.800056	1.000000
4	0	0071108	0.800056	0.074074
4	0	0016579	0.800056	0.076923
4	0	0008237	0.800056	0.055556
4	0	0005509	0.800056	1.000000
4	0	0005737	0.800056	0.352941
4	0	0048768	0.800056	0.043478
4	0	0006378	0.800056	0.066667
4	0	0007017	0.800056	0.200000
4	0	0042803	0.800056	1.000000
4	0	0009987	0.800056	0.222222
4	0	0031005	0.800056	0.600000
4	0	0017111	0.800056	0.111111
4	0	0006323	0.800056	0.090909
4	0	0005764	0.800056	0.000000
4	0	0005515	0.800056	1.000000
4	0	0080135	0.800056	0.250000
4	0	0050715	0.800056	1.000000
4	0	0038023	0.800056	1.000000
4	0	0044772	0.800056	0.090909
4	0	0044441	0.800056	0.000000
4	0	0005813	0.800056	0.000000
4	0	0043928	0.800056	0.071429
4	0	0035926	0.800056	0.060000
4	0	0000070	0.800056	0.060606
4	0	0043565	0.800056	1.000000
4	0	0001228	0.800056	1.000000
4	0	0007420	0.800056	1.000000
4	0	0043227	0.800056	0.300000
4	0	0001085	0.800056	1.000000
4	0	0005634	0.800056	1.000000
4	0	0031012	0.800056	0.076923
4	0	0006355	0.800056	0.527778
4	0	0005575	0.800056	0.100000
4	0	0009725	0.800056	1.000000
4	0	0033189	0.800056	1.000000
4	0	0045944	0.800056	1.000000
4	0	0032330	0.800056	0.095238
4	0	0061578	0.800056	0.054054
4	0	0080139	0.800056	0.093750
4	0	0043227	0.800056	0.300000
4	0	0004413	0.800056	0.076923
4	0	0046975	0.800056	0.035088
4	0	0045177	0.800056	0.428571
4	0	0030424	0.800056	0.272727
4	0	0035082	0.800056	0.068966
4	0	0050793	0.800056	0.333333
4	0	0071442	0.800056	0.428571
4	0	0044849	0.800056	1.000000
4	0	0010634	0.800056	1.000000
4	0	0051181	0.800056	0.105263
4	0	0051894	0.800056	1.000000
4	0	0021700	0.800056	0.100000
4	0	0004622	0.800056	1.000000
4	0	0005515	0.800056	0.285714
4	0	0005515	0.800056	0.285714
4	0	0051260	0.800056	0.100000
4	0	0001669	0.800056	0.550000
4	0	0035725	0.800056	0.068966
4	0	0061512	0.800056	0.086957
4	0	0009395	0.800056	1.000000
4	0	1900026	0.800056	1.000000
4	0	0003674	0.800056	0.166667
4	0	0060326	0.800056	1.000000
4	0	0005509	0.800056	1.000000
4	0	0019058	0.800056	0.076923
4	0	0034638	0.800056	1.000000
4	0	0090307	0.800056	0.060606
4	0	0006898	0.800056	0.090909
4	0	0031441	0.800056	0.114286
4	0	0016020	0.800056	1.000000
4	0	0071702	0.800056	0.111111
4	0	0043005	0.800056	0.357143
4	0	0008150	0.800056	0.200000
4	0	0036038	0.800056	1.000000
4	0	2000627	0.800056	0.114286
4	0	0036064	0.800056	1.000000
4	0	0046580	0.800056	0.142857
4	0	0000977	0.800056	0.133333
4	0	0050708	0.800056	0.357143
4	0	0032880	0.800056	1.000000
4	0	0000978	0.800056	0.117647
4	0	0034484	0.800056	0.062500
4	0	1904117	0.800056	0.125000
4	0	0042455	0.800056	0.046512
4	0	0000964	0.800056	0.064516
4	0	1990050	0.800056	0.050000
4	0	0031936	0.800056	0.068966
4	0	0036353	0.800056	0.000000
4	0	0033267	0.800056	0.000000
4	0	0005794	0.800056	0.000000
4	0	0030141	0.800056	0.000000
4	0	0007269	0.800056	0.000000
4	0	0044444	0.800056	0.000000
4	0	0005829	0.800056	0.000000
4	0	0002312	0.800056	0.033333
4	0	0014719	0.800056	0.050000
4	0	0048586	0.800056	0.037037
4	0	1905166	0.800056	0.021277
4	0	0006338	0.800056	0.041667
4	0	0043170	0.800056	0.072727
4	0	0043328	0.800056	1.000000
4	0	0140297	0.800056	0.600000
4	0	0051898	0.800056	0.013889
4	0	0005488	0.800056	0.666667
4	0	0045773	0.800056	0.017699
4	0	0030574	0.800056	0.052632
4	0	0070664	0.800056	0.015625
4	0	0035755	0.800056	0.090909
4	0	0005488	0.800056	0.666667
4	0	0043231	0.800056	1.000000
4	0	0005515	0.800056	1.000000
4	0	0005515	0.800056	1.000000
4	0	0005575	0.800056	0.111111
4	0	0001654	0.800056	0.031250
4	0	0019888	0.800056	0.035714
4	0	0007616	0.800056	0.033333
4	0	0000027	0.800056	0.047619
4	0	0072583	0.800056	1.000000
4	0	0016324	0.800056	1.000000
4	0	0090406	0.800056	1.000000
4	0	0035755	0.800056	0.058824
4	0	0016567	0.800056	0.153846
4	0	0043327	0.800056	0.062500
4	0	0070417	0.800056	0.057143
4	0	0071363	0.800056	0.057143
4	0	0010233	0.800056	1.000000
4	0	0007281	0.800056	0.083333
4	0	0006357	0.800056	0.040000
4	0	0035335	0.800056	0.040000
4	0	0019904	0.800056	0.083333
4	0	0000974	0.800056	0.000000
4	0	1902367	0.800056	0.031250
4	0	0009986	0.800056	0.230769
4	0	0097458	0.800056	0.230769
4	0	0006821	0.800056	0.066667
4	0	0005496	0.800056	0.000000
4	0	0051586	0.800056	0.022727
4	0	0009103	0.800056	0.027778
4	0	0006885	0.800056	1.000000
4	0	0003723	0.800056	0.000000
4	0	0002181	0.800056	0.027778
4	0	0042132	0.800056	0.040000
4	0	0010183	0.800056	1.000000
4	0	0039008	0.800056	0.080000
4	0	0007158	0.800056	0.071429
4	0	0000287	0.800056	0.285714
4	0	0031410	0.800056	0.812500
4	0	0070676	0.800056	1.000000
4	0	0045324	0.800056	1.000000
4	0	0008047	0.800056	0.083333
4	0	0120034	0.800056	0.040000
4	0	0071773	0.800056	0.074074
4	0	2000311	0.800056	0.031250
4	0	0030154	0.800056	0.111111
4	0	0035999	0.800056	0.054054
4	0	0072520	0.800056	0.034483
4	0	0010738	0.800056	0.052632
4	0	0001818	0.800056	0.083333
4	0	0043226	0.800056	0.200000
4	0	0032446	0.800056	0.080000
4	0	0071472	0.800056	1.000000
4	0	0010045	0.800056	1.000000
4	0	0010038	0.800056	1.000000
4	0	0031291	0.800056	0.200000
4	0	0016866	0.800056	0.166667
4	0	2000345	0.800056	0.062500
4	0	0005634	0.800056	1.000000
4	0	0034605	0.800056	1.000000
4	0	0071850	0.800056	0.086957
4	0	0032691	0.800056	0.062500
4	0	0048260	0.800056	0.050000
4	0	0022900	0.800056	0.190476
4	0	0005634	0.800056	0.692308
4	0	0035330	0.800056	0.037037
4	0	0000981	0.800056	0.024390
4	0	0019003	0.800056	0.000000
4	0	0030838	0.800056	0.040816
4	0	0009741	0.800056	0.166667
4	0	0045071	0.800056	0.062500
4	0	0048261	0.800056	0.052632
4	0	0006952	0.800056	0.600000
4	0	0045025	0.800056	0.000000
4	0	1901215	0.800056	0.076923
4	0	0035928	0.800056	0.047619
4	0	0060287	0.800056	0.052632
4	0	0097431	0.800056	0.000000
4	0	0006952	0.800056	0.055556
4	0	0032299	0.800056	0.000000
4	0	0001527	0.800056	0.000000
4	0	1900235	0.800056	0.029412
4	0	0031514	0.800056	0.000000
4	0	0044430	0.800056	0.473684
4	0	0008180	0.800056	1.000000
4	0	0005783	0.800056	0.500000
4	0	0005635	0.800056	0.684211
4	0	0042895	0.800056	0.055556
4	0	0005730	0.800056	0.809524
4	0	0003143	0.800056	0.025000
4	0	0046872	0.800056	0.333333
4	0	0035176	0.800056	0.047619
4	0	0001824	0.800056	0.040000
4	0	2000643	0.800056	0.031250
4	0	0021591	0.800056	0.037037
4	0	0022603	0.800056	0.250000
4	0	0003341	0.800056	1.000000
4	0	0060285	0.800056	1.000000
4	0	0070286	0.800056	1.000000
4	0	0005886	0.800056	0.300000
4	0	0072383	0.800056	0.208333
4	0	0007411	0.800056	0.142857
4	0	0099513	0.800056	0.448276
4	0	0042802	0.800056	0.000000
4	0	0005829	0.800056	0.269231
4	0	0005829	0.800056	0.269231
4	0	0005654	0.800056	0.264706
4	0	0071907	0.800056	1.000000
4	0	0032281	0.800056	0.107143
4	0	0044444	0.800056	0.280000
4	0	0008109	0.800056	0.000000
4	0	0051787	0.800056	0.000000
4	0	0015020	0.800056	0.000000
4	0	0033613	0.800056	0.000000
4	0	1902618	0.800056	0.040000
4	0	0044428	0.800056	0.187500
4	0	0005516	0.800056	1.000000
4	0	0061028	0.800056	0.034483
4	0	0043433	0.800056	0.026316
4	0	0016286	0.800056	1.000000
4	0	0061001	0.800056	0.019231
4	0	0030534	0.800056	0.055556
4	0	0045053	0.800056	0.066667
4	0	0007143	0.800056	0.026316
4	0	0015949	0.800056	0.045455
4	0	0005575	0.800056	0.500000
4	0	0005515	0.800056	1.000000
4	0	0048522	0.800056	0.400000
4	0	0042802	0.800056	0.750000
4	0	0005634	0.800056	1.000000
4	0	0016791	0.800056	0.066667
4	0	0008017	0.800056	0.500000
4	0	0030659	0.800056	0.363636
4	0	0006751	0.800056	0.033333
4	0	0050662	0.800056	0.400000
4	0	0090195	0.800056	0.034483
4	0	0015182	0.800056	0.020000
4	0	0001701	0.800056	0.062500
4	0	0051764	0.800056	0.055556
4	0	0047844	0.800056	1.000000
4	0	0044427	0.800056	0.437500
4	0	0014066	0.800056	0.285714
4	0	0045761	0.800056	0.153846
4	0	0010976	0.800056	0.093023
4	0	0140103	0.800056	0.222222
4	0	0080167	0.800056	0.125000
4	0	0016554	0.800056	1.000000
4	0	0005654	0.800056	0.555556
4	0	0042045	0.800056	0.071429
4	0	0010008	0.800056	0.307692
4	0	0035904	0.800056	0.052632
4	0	0051180	0.800056	0.083333
4	0	0044464	0.800056	0.500000
4	0	0048731	0.800056	0.071429
4	0	0005737	0.800056	0.333333
4	0	0006813	0.800056	1.000000
4	0	0071805	0.800056	1.000000
4	0	0008076	0.800056	1.000000
4	0	0003682	0.800056	0.030303
4	0	0003677	0.800056	0.027778
4	0	0032801	0.800056	0.047619
4	0	0006464	0.800056	0.043478
4	0	0060384	0.800056	0.058824
4	0	0009942	0.800056	0.034483
4	0	0046316	0.800056	0.046512
4	0	0003674	0.800056	0.333333
4	0	0005515	0.800056	1.000000
4	0	0006536	0.800056	1.000000
4	0	0003674	0.800056	0.333333
4	0	0048332	0.800056	0.062500
4	0	0036374	0.800056	1.000000
4	0	0005886	0.800056	1.000000
4	0	0005929	0.800056	0.300000
4	0	0006520	0.800056	1.000000
4	0	0032991	0.800056	0.142857
4	0	0006879	0.800056	0.076923
4	0	0010954	0.800056	0.090909
4	0	0072608	0.800056	0.060606
4	0	0006955	0.800056	0.083333
4	0	2000145	0.800056	0.000000
4	0	0051560	0.800056	0.000000
4	0	0061001	0.800056	0.000000
4	0	0016079	0.800056	0.000000
4	0	0044458	0.800056	0.000000
4	0	0033574	0.800056	0.000000
4	0	0043231	0.800056	0.250000
4	0	1902259	0.800056	1.000000
4	0	0010390	0.800056	0.023810
4	0	0007076	0.800056	0.028571
4	0	0016021	0.800056	1.000000
4	0	0005515	0.800056	1.000000
4	0	0035556	0.800056	0.111111
4	0	0099055	0.800056	0.387097
4	0	0048514	0.800056	0.035714
4	0	0072537	0.800056	0.055556
4	0	0090403	0.800056	0.032258
4	0	0044430	0.800056	0.375000
4	0	0002162	0.800056	0.750000
4	0	0005515	0.800056	1.000000
4	0	0008081	0.800056	0.250000
4	0	0016197	0.800056	1.000000
4	0	0071294	0.800056	0.062500
4	0	0000980	0.800056	0.111111
4	0	0001012	0.800056	0.200000
4	0	0072092	0.800056	0.032787
4	0	0051091	0.800056	0.057143
4	0	0003091	0.800056	1.000000
4	0	0046654	0.800056	0.022727
4	0	0000398	0.800056	0.037037
4	0	0071894	0.800056	0.031250
4	0	0016192	0.800056	1.000000
4	0	0042883	0.800056	0.032258
4	0	0010325	0.800056	0.040000
4	0	0000957	0.800056	0.023256
4	0	0008158	0.800056	0.055556
4	0	0006606	0.800056	0.025000
4	0	2000696	0.800056	0.129032
4	0	0060577	0.800056	1.000000
4	0	0000700	0.800056	0.047619
4	0	0050660	0.800056	0.181818
4	0	0070062	0.800056	0.000000
4	0	0006559	0.800056	0.020408
4	0	0016020	0.800056	0.111111
4	0	0000166	0.800056	0.250000
4	0	0005654	0.800056	0.238095
4	0	0070728	0.800056	0.181818
4	0	0010951	0.800056	0.135135
4	0	0016493	0.800056	0.095238
4	0	0034204	0.800056	0.214286
4	0	0035640	0.800056	0.076923
4	0	0044297	0.800056	0.333333
4	0	0072562	0.800056	0.083333
4	0	2000484	0.800056	0.095238
4	0	0016811	0.800056	0.111111
4	0	0051177	0.800056	0.057143
4	0	0051050	0.800056	0.090909
4	0	0046982	0.800056	0.250000
4	0	0005737	0.800056	0.142857
4	0	0030334	0.800056	0.076923
4	0	0046085	0.800056	0.058824
4	0	0043847	0.800056	0.071429
4	0	0051209	0.800056	0.033898
4	0	0050806	0.800056	0.058824
4	0	0005096	0.800056	0.060606
4	0	0000166	0.800056	0.000000
4	0	0060041	0.800056	1.000000
4	0	0006955	0.800056	0.062500
4	0	0097756	0.800056	0.080000
4	0	0098802	0.800056	0.187500
4	0	0000146	0.800056	0.000000
4	0	0051384	0.800056	0.043478
4	0	0004535	0.800056	0.022727
4	0	0046548	0.800056	0.448276
4	0	0005575	0.800056	0.250000
4	0	0048468	0.800056	1.000000
4	0	0001574	0.800056	0.140351
4	0	0140299	0.800056	0.250000
4	0	0043168	0.800056	0.400000
4	0	0045944	0.800056	1.000000
4	0	0050792	0.800056	0.300000
4	0	0016798	0.800056	0.166667
4	0	0032438	0.800056	0.133333
4	0	1904018	0.800056	0.785714
4	0	0005886	0.800056	0.111111
4	0	0001569	0.800056	1.000000
4	0	0010862	0.800056	1.000000
4	0	1901215	0.800056	0.416667
4	0	0003674	0.800056	0.333333
4	0	0016773	0.800056	0.142857
4	0	0000932	0.800056	0.052632
4	0	0050921	0.800056	0.222222
4	0	0005615	0.800056	1.000000
4	0	2000279	0.800056	1.000000
4	0	0043227	0.800056	0.166667
4	0	0071277	0.800056	0.300000
4	0	0016846	0.800056	0.166667
4	0	0008757	0.800056	0.125000
4	0	0043227	0.800056	0.166667
4	0	0005125	0.800056	1.000000
4	0	0015179	0.800056	0.042553
4	0	0060384	0.800056	0.466667
4	0	0005160	0.800056	1.000000
4	0	0005488	0.800056	0.666667
4	0	0005290	0.800056	0.050000
4	0	0010628	0.800056	1.000000
4	0	0006355	0.800056	0.558824
4	0	1905354	0.800056	0.142857
4	0	0003674	0.800056	0.333333
4	0	0005488	0.800056	0.666667
4	0	0035145	0.800056	0.055556
4	0	0035176	0.800056	0.083333
4	0	0007076	0.800056	0.076923
4	0	0005634	0.800056	0.071429
4	0	0030672	0.800056	0.054054
4	0	0034389	0.800056	1.000000
4	0	0044305	0.800056	0.045455
4	0	0035926	0.800056	0.071429
4	0	0007517	0.800056	0.071429
4	0	0005488	0.800056	0.333333
4	0	0051570	0.800056	0.040000
4	0	0080154	0.800056	0.083333
4	0	0009507	0.800056	1.000000
4	0	0034021	0.800056	0.083333
4	0	0045646	0.800056	0.052632
4	0	0017158	0.800056	0.055556
4	0	1990641	0.800056	0.071429
4	0	0016020	0.800056	0.090909
4	0	0002385	0.800056	0.043478
4	0	0030424	0.800056	0.200000
4	0	0005245	0.800056	0.033898
4	0	0012505	0.800056	0.272727
4	0	0000398	0.800056	1.000000
4	0	0003755	0.800056	1.000000
4	0	0046942	0.800056	0.037037
4	0	0006954	0.800056	0.045455
4	0	0005515	0.800056	1.000000
4	0	0006606	0.800056	0.023256
4	0	0001701	0.800056	0.038462
4	0	0030371	0.800056	0.033898
4	0	0071625	0.800056	0.050000
4	0	0097722	0.800056	0.081081
4	0	0004843	0.800056	0.050000
4	0	0005996	0.800056	0.035714
4	0	0000981	0.800056	0.045455
4	0	0006979	0.800056	0.040000
4	0	0030943	0.800056	1.000000
4	0	0044464	0.800056	0.130435
4	0	1900271	0.800056	0.031250
4	0	0016279	0.800056	0.037736
4	0	0006952	0.800056	0.040000
4	0	0007399	0.800056	0.035714
4	0	0004175	0.800056	0.055556
4	0	0033148	0.800056	0.041667
4	0	0008284	0.800056	0.071429
4	0	0045746	0.800056	0.045455
4	0	0000715	0.800056	0.029412
4	0	0033146	0.800056	0.062500
4	0	0005515	0.800056	0.250000
4	0	0044444	0.800056	0.437500
4	0	0006206	0.800056	0.037037
4	0	0005887	0.800056	0.120000
4	0	0034097	0.800056	0.071429
4	0	0006886	0.800056	1.000000
4	0	0046887	0.800056	0.068966
4	0	0051586	0.800056	0.044444
4	0	0004151	0.800056	0.083333
4	0	0000981	0.800056	0.038462
4	0	0051117	0.800056	1.000000
4	0	0006357	0.800056	0.037037
4	0	0005839	0.800056	0.312500
4	0	0000151	0.800056	0.357143
4	0	0008408	0.800056	0.071429
4	0	0071539	0.800056	1.000000
4	0	0017156	0.800056	0.117647
4	0	0060271	0.800056	1.000000
4	0	0015505	0.800056	0.043478
4	0	0005249	0.800056	0.045455
4	0	0051250	0.800056	0.047619
4	0	0002230	0.800056	0.047619
4	0	0044291	0.800056	0.076923
4	0	0021987	0.800056	0.045455
4	0	0042147	0.800056	1.000000
4	0	0031400	0.800056	0.240000
4	0	0044444	0.800056	0.350000
4	0	0031901	0.800056	1.000000
4	0	0008284	0.800056	0.285714
4	0	0005515	0.800056	1.000000
4	0	0008061	0.800056	0.333333
4	0	0006165	0.800056	0.033333
4	0	0006396	0.800056	0.041667
4	0	0005739	0.800056	0.454545
4	0	0040017	0.800056	0.230769
4	0	0030905	0.800056	1.000000
4	0	0006283	0.800056	0.032258
4	0	0016584	0.800056	0.041667
4	0	0070383	0.800056	0.037037
4	0	0000155	0.800056	0.078431
4	0	0046294	0.800056	0.027027
4	0	0042542	0.800056	0.052632
4	0	0010977	0.800056	0.088889
4	0	0005488	0.800056	0.333333
4	0	0045893	0.800056	0.025641
4	0	0044424	0.800056	0.833333
4	0	0006954	0.800056	0.307692
4	0	0030991	0.800056	0.111111
4	0	0016021	0.800056	0.100000
4	0	0005886	0.800056	0.333333
4	0	0009987	0.800056	0.166667
4	0	0050830	0.800056	1.000000
4	0	0098796	0.800056	0.100000
4	0	0009725	0.800056	0.285714
4	0	0048471	0.800056	1.000000
4	0	0015927	0.800056	0.090909
4	0	0005547	0.800056	0.153846
4	0	0043069	0.800056	0.066667
4	0	0014020	0.800056	0.031250
4	0	0019538	0.800056	0.076923
4	0	0097159	0.800056	0.285714
4	0	0034767	0.800056	0.055556
4	0	1900407	0.800056	0.071429
4	0	0034587	0.800056	0.074074
4	0	0010569	0.800056	0.041667
4	0	0051094	0.800056	0.250000
4	0	0051900	0.800056	0.235294
4	0	0005929	0.800056	0.555556
4	0	0006464	0.800056	0.086957
4	0	0070300	0.800056	0.545455
4	0	0042737	0.800056	0.125000
4	0	0005739	0.800056	0.538462
4	0	0019843	0.800056	0.190476
4	0	0005515	0.800056	0.500000
4	0	0071391	0.800056	0.500000
4	0	0001917	0.800056	0.375000
4	0	0016758	0.800056	0.100000
4	0	0051059	0.800056	0.300000
4	0	0001650	0.800056	0.366667
4	0	0043168	0.800056	0.400000
4	0	0007605	0.800056	0.066667
4	0	0044764	0.800056	0.166667
4	0	0005524	0.800056	1.000000
4	0	0003785	0.800056	1.000000
4	0	0008373	0.800056	0.062500
4	0	0086014	0.800056	0.139535
4	0	0042221	0.800056	0.300000
4	0	0048675	0.800056	0.184615
4	0	0010592	0.800056	1.000000
4	0	0060271	0.800056	0.192308
4	0	0044424	0.800056	0.833333
4	0	0102116	0.800056	0.066667
4	0	0009103	0.800056	0.054054
4	0	0022602	0.800056	0.058824
4	0	1901810	0.800056	0.086957
4	0	1900087	0.800056	1.000000
4	0	0031012	0.800056	0.200000
4	0	0008277	0.800056	1.000000
4	0	0021987	0.800056	1.000000
4	0	0005788	0.800056	0.518519
4	0	0008286	0.800056	1.000000
4	0	0016020	0.800056	1.000000
4	0	0060560	0.800056	0.200000
4	0	0048639	0.800056	1.000000
4	0	0015086	0.800056	0.225806
4	0	0001525	0.800056	0.285714
4	0	0010609	0.800056	0.176471
4	0	0006749	0.800056	0.269231
4	0	0005521	0.800056	1.000000
4	0	0005515	0.800056	1.000000
4	0	0001822	0.800056	0.500000
4	0	0032388	0.800056	0.250000
4	0	0038023	0.800056	0.200000
4	0	0007215	0.800056	1.000000
4	0	0060170	0.800056	0.272727
4	0	0005730	0.800056	0.730769
4	0	1905631	0.800056	1.000000
4	0	0051184	0.800056	0.092593
4	0	0008201	0.800056	0.285714
4	0	0005829	0.800056	1.000000
4	0	1904637	0.800056	1.000000
4	0	0006607	0.800056	0.085714
4	0	0003674	0.800056	0.333333
4	0	0016020	0.800056	1.000000
4	0	0045293	0.800056	0.250000
4	0	0001540	0.800056	0.333333
4	0	0040019	0.800056	1.000000
4	0	0042733	0.800056	0.238095
4	0	0017137	0.800056	0.500000
4	0	0046580	0.800056	0.380952
4	0	0005615	0.800056	0.200000
4	0	0043269	0.800056	0.333333
4	0	0003674	0.800056	0.333333
4	0	0045892	0.800056	1.000000
4	0	0045663	0.800056	1.000000
4	0	0070997	0.800056	0.250000
4	0	0005815	0.800056	0.388889
4	0	0042277	0.800056	0.400000
4	0	0002252	0.800056	0.200000
4	0	0044456	0.800056	0.500000
4	0	0008584	0.800056	0.318182
4	0	0032417	0.800056	1.000000
4	0	0070269	0.800056	0.222222
4	0	0045296	0.800056	0.600000
4	0	0003723	0.800056	0.285714
4	0	0005737	0.800056	1.000000
4	0	0060236	0.800056	0.259259
4	0	0098562	0.800056	0.400000
4	0	0032959	0.800056	1.000000
4	0	0042043	0.800056	0.600000
4	0	0009926	0.800056	0.142857
4	0	0036258	0.800056	0.117647
4	0	0002040	0.800056	0.272727
4	0	0035928	0.800056	0.080645
4	0	0032735	0.800056	1.000000
4	0	0015035	0.800056	0.117647
4	0	0051240	0.800056	0.600000
4	0	0051147	0.800056	0.461538
4	0	0030031	0.800056	0.166667
4	0	0004435	0.800056	1.000000
4	0	0046475	0.800056	0.920000
4	0	0015757	0.800056	0.090909
4	0	0098943	0.800056	0.088608
4	0	0071805	0.800056	0.230769
4	0	0044444	0.800056	0.857143
4	0	0032147	0.800056	1.000000
4	0	0005634	0.800056	0.642857
4	0	0044282	0.800056	0.142857
4	0	0051683	0.800056	1.000000
4	0	0140299	0.800056	0.250000
4	0	0046777	0.800056	1.000000
4	0	0004674	0.800056	1.000000
4	0	0005737	0.800056	1.000000
4	0	0000122	0.800056	0.132353
4	0	0097422	0.800056	0.500000
4	0	0006820	0.800056	0.250000
4	0	0016012	0.800056	0.166667
4	0	0033218	0.800056	0.500000
4	0	0090168	0.800056	1.000000
4	0	0003674	0.800056	0.333333
4	0	0002176	0.800056	0.066667
4	0	0045089	0.800056	0.127273
4	0	0005938	0.800056	0.600000
4	0	0034707	0.800056	0.068966
4	0	0003985	0.800056	0.085714
4	0	0015247	0.800056	0.088235
4	0	0086005	0.800056	0.085714
4	0	0044464	0.800056	0.375000
4	0	0005789	0.800056	0.428571
4	0	0033229	0.800056	0.086957
4	0	0006757	0.800056	0.093023
4	0	0015183	0.800056	0.085106
4	0	0006974	0.800056	1.000000
4	0	0051209	0.800056	0.283019
4	0	0097458	0.800056	0.333333
4	0	0071456	0.800056	0.375000
4	0	0004065	0.800056	0.142857
4	0	0016236	0.800056	0.400000
4	0	0001958	0.800056	0.047619
4	0	0045190	0.800056	0.075472
4	0	0007250	0.800056	0.064516
5	0	0000978	1.000000	0.117647
5	0	0044444	1.000000	0.000000
5	0	0046916	1.000000	0.095238
5	0	0006470	1.000000	0.190476
5	0	0005765	1.000000	0.000000
5	0	0008333	1.000000	0.187500
5	0	0030991	1.000000	0.000000
5	0	0045006	1.000000	0.190476
5	0	0098562	1.000000	0.000000
5	0	0045944	1.000000	0.044444
5	0	0042221	1.000000	0.125000
5	0	2000549	1.000000	0.074074
5	0	0018963	1.000000	0.250000
5	0	0030514	1.000000	0.044444
5	0	0009062	1.000000	0.153846
5	0	0050830	1.000000	0.055556
5	0	0005680	1.000000	0.000000
5	0	0015629	1.000000	0.000000
5	0	0003700	1.000000	0.040000
5	0	0032757	1.000000	0.062500
5	0	0044458	1.000000	0.100000
5	0	0032103	1.000000	0.071429
5	0	1902167	1.000000	0.022727
5	0	0046600	1.000000	0.030303
5	0	1901796	1.000000	0.062500
5	0	0005739	1.000000	0.692308
5	0	0005515	1.000000	0.166667
5	0	0097045	1.000000	0.040000
5	0	0043169	1.000000	0.142857
5	0	0007093	1.000000	0.090909
5	0	0060440	1.000000	0.047619
5	0	0042989	1.000000	0.041667
5	0	0005886	1.000000	0.166667
5	0	0086091	1.000000	0.000000
5	0	0035556	1.000000	0.000000
5	0	0099178	1.000000	0.000000
5	0	0001569	1.000000	0.000000
5	0	0006997	1.000000	0.000000
5	0	0000165	1.000000	0.000000
5	0	0031932	1.000000	0.352941
5	0	0005923	1.000000	0.066667
5	0	0006464	1.000000	0.310345
5	0	0043231	1.000000	0.900000
5	0	0030276	1.000000	0.400000
5	0	0036449	1.000000	0.409091
5	0	0005634	1.000000	1.000000
5	0	0016020	1.000000	0.090909
5	0	0030371	1.000000	0.025641
5	0	1905166	1.000000	0.027778
5	0	0000956	1.000000	0.319149
5	0	0005634	1.000000	1.000000
5	0	0071693	1.000000	0.061224
5	0	0005654	1.000000	0.708333
5	0	0005737	1.000000	0.454545
5	0	1903721	1.000000	0.020833
5	0	0008253	1.000000	0.117647
5	0	0005515	1.000000	0.500000
5	0	0086005	1.000000	0.071429
5	0	0140299	1.000000	0.250000
5	0	0046329	1.000000	0.018519
5	0	0090198	1.000000	0.026316
5	0	0071277	1.000000	0.125000
5	0	0005654	1.000000	0.052632
5	0	0042026	1.000000	0.250000
5	0	0045333	1.000000	0.166667
5	0	0036038	1.000000	0.142857
5	0	0031514	1.000000	0.111111
5	0	0005654	1.000000	0.052632
5	0	0050832	1.000000	0.058824
5	0	0000338	1.000000	0.086957
5	0	0004714	1.000000	0.050000
5	0	0004966	1.000000	0.080000
5	0	0005515	1.000000	0.750000
5	0	0060100	1.000000	0.153846
5	0	0030175	1.000000	0.375000
5	0	0005737	1.000000	0.428571
5	0	2000370	1.000000	0.166667
5	0	0005515	1.000000	0.750000
5	0	0008201	1.000000	0.200000
5	0	0046854	1.000000	0.046512
5	0	0030905	1.000000	0.312500
5	0	1900271	1.000000	0.260870
5	0	0070126	1.000000	0.033333
5	0	0005929	1.000000	0.375000
5	0	0005737	1.000000	0.428571
5	0	0051603	1.000000	0.043478
5	0	0008017	1.000000	0.428571
5	0	0042597	1.000000	0.600000
5	0	0060972	1.000000	0.076923
5	0	0043542	1.000000	0.052632
5	0	0004672	1.000000	0.062500
5	0	0000149	1.000000	0.000000
5	0	0016567	1.000000	0.086957
5	0	0046548	1.000000	0.058824
5	0	0045732	1.000000	0.050000
5	0	0005788	1.000000	0.000000
5	0	0001012	1.000000	0.200000
5	0	0016887	1.000000	0.100000
5	0	0051536	1.000000	0.333333
5	0	0030099	1.000000	0.090909
5	0	0048856	1.000000	0.125000
5	0	0006464	1.000000	0.413793
5	0	0005794	1.000000	0.692308
5	0	0051451	1.000000	0.117647
5	0	0032459	1.000000	0.076923
5	0	0030178	1.000000	0.047619
5	0	0071456	1.000000	0.090909
5	0	0047498	1.000000	0.090909
5	0	0001750	1.000000	0.181818
5	0	0045637	1.000000	0.062500
5	0	0035338	1.000000	0.093023
5	0	1900017	1.000000	0.041667
5	0	0061630	1.000000	0.300000
5	0	0046910	1.000000	0.076923
5	0	0008528	1.000000	0.080000
5	0	0010038	1.000000	0.187500
5	0	0030911	1.000000	0.600000
5	0	0016020	1.000000	0.000000
5	0	0035338	1.000000	0.025641
5	0	0019538	1.000000	0.052632
5	0	0044458	1.000000	0.080000
5	0	0036464	1.000000	0.000000
5	0	0006784	1.000000	0.048780
5	0	0005160	1.000000	0.043478
5	0	0016301	1.000000	0.210526
5	0	0030020	1.000000	0.047619
5	0	0035458	1.000000	0.384615
5	0	0071013	1.000000	0.120000
5	0	0005929	1.000000	0.133333
5	0	0005765	1.000000	0.096774
5	0	0004252	1.000000	0.681818
5	0	0000794	1.000000	0.100000
5	0	0006412	1.000000	0.787879
5	0	0097381	1.000000	0.083333
5	0	0032869	1.000000	0.259259
5	0	0001523	1.000000	0.315789
5	0	0042597	1.000000	0.076923
5	0	0007213	1.000000	0.200000
5	0	0008092	1.000000	0.047619
5	0	0045824	1.000000	0.352941
5	0	0031593	1.000000	0.045455
5	0	0015016	1.000000	0.086957
5	0	0050768	1.000000	0.151515
5	0	0061386	1.000000	0.025641
5	0	1901264	1.000000	0.090909
5	0	0006886	1.000000	0.043478
5	0	0051301	1.000000	0.285714
5	0	0008134	1.000000	0.750000
5	0	0006633	1.000000	0.074074
5	0	0071934	1.000000	0.086957
5	0	0000048	1.000000	0.054054
5	0	0043030	1.000000	0.333333
5	0	0000045	1.000000	0.263158
5	0	0008691	1.000000	0.090909
5	0	0008373	1.000000	0.076923
5	0	0006886	1.000000	0.043478
5	0	0015517	1.000000	0.027397
5	0	0004724	1.000000	0.060606
5	0	0072675	1.000000	0.068966
5	0	0005813	1.000000	0.187500
5	0	0000932	1.000000	0.187500
5	0	0000226	1.000000	0.444444
5	0	0005249	1.000000	0.032258
5	0	0046485	1.000000	0.240000
5	0	0045202	1.000000	0.666667
5	0	0030018	1.000000	0.192308
5	0	0016021	1.000000	0.222222
5	0	0005654	1.000000	0.204082
5	0	0016567	1.000000	0.681818
5	0	0006468	1.000000	0.809524
5	0	0031233	1.000000	0.428571
5	0	0005829	1.000000	0.272727
5	0	0008565	1.000000	0.058824
5	0	0043232	1.000000	0.250000
5	0	0008285	1.000000	0.333333
5	0	0071034	1.000000	0.219512
5	0	0043005	1.000000	0.300000
5	0	0012506	1.000000	0.195122
5	0	0036151	1.000000	0.357143
5	0	0005886	1.000000	1.000000
5	0	0005249	1.000000	0.032258
5	0	0005634	1.000000	0.230769
5	0	0005515	1.000000	1.000000
5	0	0051209	1.000000	0.089552
5	0	0042552	1.000000	0.500000
5	0	0005634	1.000000	0.230769
5	0	0045296	1.000000	0.600000
5	0	0009620	1.000000	0.083333
5	0	0007204	1.000000	0.088235
5	0	0045926	1.000000	0.285714
5	0	0045815	1.000000	0.176471
5	0	0003723	1.000000	0.285714
5	0	0004118	1.000000	0.161290
5	0	0072593	1.000000	0.250000
5	0	0015685	1.000000	0.055556
5	0	0030513	1.000000	0.000000
5	0	0042744	1.000000	0.000000
5	0	0043552	1.000000	0.000000
5	0	0005080	1.000000	0.000000
5	0	0006178	1.000000	0.000000
5	0	0051899	1.000000	0.000000
5	0	0032959	1.000000	0.000000
5	0	0004842	1.000000	0.038462
5	0	0060176	1.000000	0.000000
5	0	0042391	1.000000	0.000000
5	0	0009653	1.000000	0.000000
5	0	0034614	1.000000	0.000000
5	0	0009267	1.000000	0.000000
5	0	0060368	1.000000	0.000000
5	0	0015638	1.000000	0.038462
5	0	0048364	1.000000	0.000000
5	0	0005178	1.000000	0.428571
5	0	0015888	1.000000	0.000000
5	0	0051092	1.000000	0.000000
5	0	0016236	1.000000	0.000000
5	0	0050769	1.000000	0.000000
5	0	0043410	1.000000	0.000000
5	0	0035989	1.000000	0.000000
5	0	0002239	1.000000	0.000000
5	0	0009061	1.000000	0.000000
5	0	2000543	1.000000	0.000000
5	0	0009628	1.000000	0.133333
5	0	0005515	1.000000	0.600000
5	0	0009611	1.000000	0.125000
5	0	0006693	1.000000	0.064516
5	0	0009922	1.000000	0.090909
5	0	0051223	1.000000	0.150000
5	0	0019305	1.000000	0.050000
5	0	0015299	1.000000	0.032258
5	0	0005634	1.000000	0.230769
5	0	0055085	1.000000	0.055556
5	0	0051639	1.000000	0.086957
5	0	0005576	1.000000	0.076923
5	0	0047844	1.000000	0.100000
5	0	1902758	1.000000	0.327273
5	0	0051726	1.000000	0.307692
5	0	0003682	1.000000	0.400000
5	0	0072089	1.000000	0.071429
5	0	0004713	1.000000	0.794118
5	0	0045893	1.000000	0.214286
5	0	0005829	1.000000	0.176471
5	0	0004175	1.000000	0.314286
5	0	2000643	1.000000	0.476190
5	0	0005886	1.000000	0.200000
5	0	0005230	1.000000	0.041667
5	0	0015884	1.000000	0.031250
5	0	0010458	1.000000	0.060606
5	0	0034644	1.000000	0.064516
5	0	0016192	1.000000	0.035714
5	0	0090238	1.000000	0.020833
5	0	0043162	1.000000	0.219512
5	0	0042221	1.000000	0.038462
5	0	0005615	1.000000	0.111111
5	0	0051586	1.000000	0.016667
5	0	0005515	1.000000	0.750000
5	0	0043709	1.000000	0.057143
5	0	0007268	1.000000	0.064516
5	0	0031274	1.000000	0.024390
5	0	0006874	1.000000	0.048780
5	0	0099576	1.000000	0.025000
5	0	0034644	1.000000	0.057143
5	0	0060323	1.000000	0.033333
5	0	0006006	1.000000	0.160000
5	0	0051496	1.000000	0.121212
5	0	0003674	1.000000	0.333333
5	0	0003333	1.000000	0.080000
5	0	0031981	1.000000	0.142857
5	0	0005615	1.000000	0.166667
5	0	0005515	1.000000	1.000000
5	0	0097039	1.000000	0.600000
5	0	0005912	1.000000	0.166667
5	0	0007130	1.000000	0.093023
5	0	1903506	1.000000	0.187500
5	0	0005743	1.000000	0.129032
5	0	0045892	1.000000	0.134328
5	0	0001158	1.000000	0.133333
5	0	0005886	1.000000	0.500000
5	0	0007169	1.000000	1.000000
5	0	0019367	1.000000	0.153846
5	0	0031936	1.000000	0.197368
5	0	0015226	1.000000	0.055556
5	0	0002176	1.000000	0.064516
5	0	0005634	1.000000	0.214286
5	0	0071577	1.000000	0.083333
5	0	0015344	1.000000	0.062500
5	0	0000994	1.000000	0.428571
5	0	0006898	1.000000	0.071429
5	0	0032957	1.000000	0.105263
5	0	0046872	1.000000	0.333333
5	0	0045893	1.000000	0.142857
5	0	0016579	1.000000	0.083333
5	0	1901565	1.000000	0.071429
5	0	0015824	1.000000	0.047619
5	0	0033522	1.000000	0.062500
5	0	0042823	1.000000	0.040816
5	0	0044464	1.000000	0.375000
5	0	0060577	1.000000	0.043478
5	0	0031519	1.000000	0.666667
5	0	0005515	1.000000	0.133333
5	0	0030054	1.000000	0.090909
5	0	0022604	1.000000	0.153846
5	0	0033291	1.000000	0.312500
5	0	0007219	1.000000	0.133333
5	0	0086014	1.000000	0.061224
5	0	0070936	1.000000	0.062500
5	0	0034584	1.000000	0.312500
5	0	0006342	1.000000	0.380000
5	0	0043434	1.000000	0.058824
5	0	0005829	1.000000	0.384615
5	0	0009308	1.000000	0.083333
5	0	0036452	1.000000	0.347826
5	0	0004127	1.000000	0.037037
5	0	0009289	1.000000	0.300000
5	0	0043087	1.000000	0.052632
5	0	0035305	1.000000	0.034483
5	0	0030672	1.000000	0.200000
5	0	0045956	1.000000	0.030303
5	0	0030145	1.000000	0.083333
5	0	0000070	1.000000	0.068966
5	0	0001932	1.000000	0.034483
5	0	0019899	1.000000	0.750000
5	0	0009620	1.000000	0.100000
5	0	0060070	1.000000	0.055556
5	0	0061003	1.000000	0.017544
5	0	0001227	1.000000	0.022727
5	0	0071560	1.000000	0.062500
5	0	0048681	1.000000	0.018868
5	0	0005829	1.000000	1.000000
5	0	0007010	1.000000	0.750000
5	0	0010608	1.000000	0.133333
5	0	0003674	1.000000	0.333333
5	0	0042802	1.000000	0.750000
5	0	0043652	1.000000	0.190476
5	0	0070126	1.000000	0.100000
5	0	0006810	1.000000	0.090909
5	0	0016020	1.000000	0.111111
5	0	0080139	1.000000	0.054054
5	0	0000977	1.000000	0.133333
5	0	0016604	1.000000	0.333333
5	0	0016655	1.000000	0.125000
5	0	0007608	1.000000	0.071429
5	0	0005262	1.000000	0.051282
5	0	0006414	1.000000	0.060606
5	0	0048010	1.000000	0.137931
5	0	0070413	1.000000	0.029412
5	0	0015180	1.000000	0.033333
5	0	0010369	1.000000	0.388889
5	0	0004930	1.000000	0.151515
5	0	0039702	1.000000	0.037037
5	0	0005654	1.000000	0.555556
5	0	0032287	1.000000	0.020833
5	0	0009443	1.000000	0.015625
5	0	0006283	1.000000	0.023810
5	0	0008654	1.000000	0.000000
5	0	0015301	1.000000	0.047619
5	0	0003356	1.000000	0.000000
5	0	0032040	1.000000	0.000000
5	0	0043516	1.000000	0.000000
5	0	0005886	1.000000	0.230769
5	0	0050702	1.000000	0.044444
5	0	0005515	1.000000	1.000000
5	0	0043231	1.000000	0.900000
5	0	1990830	1.000000	0.060606
5	0	0002690	1.000000	0.020408
5	0	0009725	1.000000	0.035714
5	0	0090169	1.000000	0.027027
5	0	0042119	1.000000	0.068966
5	0	0005249	1.000000	0.033898
5	0	1903165	1.000000	0.076923
5	0	0098978	1.000000	0.000000
5	0	0016020	1.000000	0.000000
5	0	0017156	1.000000	0.058824
5	0	0006366	1.000000	0.027027
5	0	0071038	1.000000	0.022222
5	0	0000387	1.000000	0.025000
5	0	0045121	1.000000	0.000000
5	0	0007062	1.000000	0.055556
5	0	0016491	1.000000	0.125000
5	0	0008295	1.000000	0.034483
5	0	0042912	1.000000	0.033898
5	0	1905671	1.000000	0.076923
5	0	0005654	1.000000	0.238095
5	0	0043161	1.000000	0.333333
5	0	0016794	1.000000	0.222222
5	0	0016773	1.000000	0.250000
5	0	0031532	1.000000	0.083333
5	0	0034613	1.000000	0.083333
5	0	0030099	1.000000	0.066667
5	0	0032967	1.000000	0.058824
5	0	0009408	1.000000	0.076923
5	0	0043195	1.000000	0.000000
5	0	0005247	1.000000	0.027778
5	0	0050920	1.000000	0.071429
5	0	1901673	1.000000	0.037037
5	0	0010754	1.000000	0.040000
5	0	0046834	1.000000	0.214286
5	0	0043178	1.000000	0.022727
5	0	0043116	1.000000	0.033333
5	0	0010172	1.000000	0.033333
5	0	0009615	1.000000	0.035714
5	0	0045670	1.000000	0.029412
5	0	0000281	1.000000	0.068966
5	0	0070566	1.000000	0.068182
5	0	0048704	1.000000	0.025641
5	0	0043231	1.000000	0.000000
5	0	0048786	1.000000	0.000000
5	0	1903265	1.000000	0.025000
5	0	0055114	1.000000	0.090909
5	0	0004622	1.000000	0.000000
5	0	0016176	1.000000	0.062500
5	0	0061056	1.000000	0.029412
5	0	0061024	1.000000	0.080000
5	0	0046890	1.000000	0.034483
5	0	0043328	1.000000	0.084507
5	0	0048477	1.000000	0.048780
5	0	0005654	1.000000	0.000000
5	0	0019634	1.000000	0.000000
5	0	1904117	1.000000	0.000000
5	0	0009833	1.000000	0.000000
5	0	1990641	1.000000	0.000000
5	0	0019344	1.000000	0.000000
5	0	0071294	1.000000	0.000000
5	0	0050808	1.000000	0.000000
5	0	0071797	1.000000	0.000000
5	0	0044010	1.000000	0.000000
5	0	0031224	1.000000	0.090909
5	0	0036094	1.000000	0.400000
5	0	0051289	1.000000	0.090909
5	0	0009725	1.000000	0.285714
5	0	0006511	1.000000	0.057143
5	0	0005515	1.000000	0.750000
5	0	0060964	1.000000	0.152174
5	0	0016495	1.000000	0.285714
5	0	0016079	1.000000	0.041667
5	0	0045190	1.000000	0.049180
5	0	0003857	1.000000	0.083333
5	0	0004024	1.000000	0.076923
5	0	0004523	1.000000	0.050000
5	0	0000045	1.000000	0.068966
5	0	0007165	1.000000	0.769231
5	0	0008333	1.000000	0.080000
5	0	0002230	1.000000	0.125000
5	0	0005634	1.000000	0.454545
5	0	0048704	1.000000	0.045455
5	0	0048729	1.000000	0.111111
5	0	0007080	1.000000	0.075000
5	0	0030182	1.000000	0.083333
5	0	0036038	1.000000	0.176471
5	0	0005634	1.000000	0.454545
5	0	0007169	1.000000	0.625000
5	0	0005634	1.000000	0.454545
5	0	0034399	1.000000	0.263158
5	0	0042802	1.000000	0.500000
5	0	0000373	1.000000	0.062500
5	0	0015842	1.000000	0.074074
5	0	0070646	1.000000	0.068966
5	0	0005886	1.000000	0.333333
5	0	0018406	1.000000	0.043478
5	0	0006677	1.000000	0.064516
5	0	0016671	1.000000	0.100000
5	0	0050672	1.000000	0.129032
5	0	0044424	1.000000	0.833333
5	0	0015191	1.000000	0.034483
5	0	0003073	1.000000	0.100000
5	0	0000387	1.000000	0.044444
5	0	0075733	1.000000	0.040000
5	0	0036459	1.000000	0.047619
5	0	0071363	1.000000	0.117647
5	0	0043130	1.000000	0.600000
5	0	0016480	1.000000	0.100000
5	0	0005737	1.000000	1.000000
5	0	0010628	1.000000	0.214286
5	0	0097542	1.000000	0.200000
5	0	0097470	1.000000	0.125000
5	0	0010628	1.000000	0.214286
5	0	0002244	1.000000	0.090909
5	0	0071361	1.000000	0.074074
5	0	0043087	1.000000	0.181818
5	0	0035091	1.000000	0.250000
5	0	0045893	1.000000	0.108108
5	0	0001570	1.000000	0.080000
5	0	0005344	1.000000	0.066667
5	0	0032947	1.000000	0.200000
5	0	0001736	1.000000	0.023256
5	0	0005768	1.000000	0.470588
5	0	0008906	1.000000	0.050000
5	0	0006897	1.000000	0.025641
5	0	0043231	1.000000	0.900000
5	0	2000484	1.000000	0.064516
5	0	0008422	1.000000	0.076923
5	0	0004352	1.000000	0.166667
5	0	0045646	1.000000	0.062500
5	0	0016021	1.000000	0.083333
5	0	0022402	1.000000	0.142857
5	0	0000228	1.000000	0.476190
5	0	0043124	1.000000	0.047619
5	0	2000637	1.000000	0.055556
5	0	0048261	1.000000	0.052632
5	0	0008064	1.000000	0.153846
5	0	0034375	1.000000	0.125000
5	0	0008097	1.000000	0.071429
5	0	0099151	1.000000	0.178571
5	0	0005730	1.000000	0.375000
5	0	0050900	1.000000	0.074074
5	0	0043231	1.000000	0.692308
5	0	0016020	1.000000	0.083333
5	0	0043231	1.000000	0.692308
5	0	0070374	1.000000	0.125000
5	0	0032438	1.000000	0.074074
5	0	0034364	1.000000	0.047619
5	0	0022851	1.000000	0.020833
5	0	0005515	1.000000	1.000000
5	0	0003924	1.000000	0.100000
5	0	0005539	1.000000	0.400000
5	0	0008017	1.000000	0.500000
5	0	0071346	1.000000	0.411765
5	0	0048477	1.000000	0.054054
5	0	0097539	1.000000	0.200000
5	0	0051177	1.000000	0.048780
5	0	0005761	1.000000	0.310345
5	0	1902936	1.000000	0.200000
5	0	0001932	1.000000	0.326531
5	0	0043709	1.000000	0.068966
5	0	0008449	1.000000	0.125000
5	0	0009289	1.000000	0.375000
5	0	0016279	1.000000	0.500000
5	0	0048662	1.000000	0.285714
5	0	0030220	1.000000	0.066667
5	0	0009987	1.000000	0.166667
5	0	0017128	1.000000	0.058824
5	0	0006893	1.000000	0.076923
5	0	0044425	1.000000	0.000000
5	0	0009617	1.000000	0.047619
5	0	0005112	1.000000	0.000000
5	0	0043433	1.000000	0.027027
5	0	0032695	1.000000	0.043478
5	0	0072089	1.000000	0.062500
5	0	0050896	1.000000	0.181818
5	0	0010754	1.000000	0.160000
5	0	0005488	1.000000	0.666667
5	0	0051350	1.000000	0.117647
5	0	0007616	1.000000	0.066667
5	0	0000149	1.000000	0.750000
5	0	0051156	1.000000	0.318182
5	0	0005737	1.000000	1.000000
5	0	0003188	1.000000	0.121212
5	0	0015857	1.000000	0.090909
5	0	0008194	1.000000	0.142857
5	0	0005743	1.000000	0.375000
5	0	0043648	1.000000	0.208333
5	0	0097045	1.000000	0.076923
5	0	0030091	1.000000	0.600000
5	0	0042273	1.000000	0.062500
5	0	0033687	1.000000	0.076923
5	0	1905515	1.000000	0.026316
5	0	0001786	1.000000	0.166667
5	0	0016810	1.000000	0.111111
5	0	0030201	1.000000	0.026316
5	0	0050852	1.000000	0.086957
5	0	0005515	1.000000	0.500000
5	0	0050890	1.000000	0.035714
5	0	0009220	1.000000	0.014925
5	0	0019797	1.000000	0.042553
5	0	0071360	1.000000	0.095238
5	0	0019058	1.000000	0.083333
5	0	0034605	1.000000	0.307692
5	0	0045893	1.000000	0.380000
5	0	1902996	1.000000	0.333333
5	0	0005768	1.000000	0.470588
5	0	0003834	1.000000	0.083333
5	0	0038166	1.000000	0.111111
5	0	0016572	1.000000	0.046512
5	0	0003006	1.000000	0.095238
5	0	0045910	1.000000	0.459459
5	0	0046755	1.000000	0.071429
5	0	0035025	1.000000	0.153846
5	0	0009308	1.000000	0.083333
5	0	0071222	1.000000	0.071429
5	0	0016572	1.000000	0.046512
5	0	0030368	1.000000	0.102564
5	0	0007409	1.000000	0.020408
5	0	0030154	1.000000	0.043478
5	0	0005488	1.000000	0.666667
5	0	0070863	1.000000	0.078947
5	0	0043547	1.000000	0.074074
5	0	0005515	1.000000	1.000000
5	0	0050807	1.000000	0.173913
5	0	0035579	1.000000	0.303030
5	0	0005737	1.000000	0.750000
5	0	0006406	1.000000	0.017857
5	0	0032060	1.000000	0.034483
5	0	0071361	1.000000	0.026316
5	0	0016308	1.000000	0.034483
5	0	1902902	1.000000	0.000000
5	0	0031981	1.000000	0.850000
5	0	0046101	1.000000	0.000000
5	0	0006283	1.000000	0.000000
5	0	0045869	1.000000	0.000000
5	0	0042542	1.000000	0.000000
5	0	0006412	1.000000	0.000000
5	0	0006879	1.000000	0.000000
5	0	1901222	1.000000	0.000000
5	0	0048525	1.000000	0.000000
5	0	0008270	1.000000	0.250000
5	0	0009620	1.000000	0.066667
5	0	0000981	1.000000	0.038462
5	0	0007420	1.000000	0.030303
5	0	0005737	1.000000	0.454545
5	0	0032496	1.000000	0.055556
5	0	0000978	1.000000	0.294118
5	0	0140110	1.000000	0.250000
5	0	0005654	1.000000	1.000000
5	0	2000669	1.000000	0.026316
5	0	0005739	1.000000	0.692308
5	0	0005515	1.000000	1.000000
5	0	0048468	1.000000	0.071429
5	0	0043087	1.000000	0.035714
5	0	0032956	1.000000	0.032258
5	0	0032287	1.000000	0.105263
5	0	0042578	1.000000	0.142857
5	0	0005488	1.000000	0.666667
5	0	0038096	1.000000	0.086957
5	0	0048471	1.000000	0.272727
5	0	0005634	1.000000	0.230769
5	0	0044424	1.000000	0.375000
5	0	0010628	1.000000	0.166667
5	0	0001701	1.000000	0.083333
5	0	1900087	1.000000	0.090909
5	0	0043408	1.000000	0.083333
5	0	1903557	1.000000	0.166667
5	0	0004713	1.000000	0.048780
5	0	0007507	1.000000	0.083333
5	0	0008253	1.000000	0.080000
5	0	0032793	1.000000	0.074074
5	0	0097213	1.000000	0.200000
5	0	0001228	1.000000	0.045455
5	0	1904841	1.000000	0.400000
5	0	0005829	1.000000	0.333333
5	0	0006886	1.000000	0.666667
5	0	0008286	1.000000	0.022222
5	0	0001701	1.000000	0.050000
5	0	0046983	1.000000	0.750000
5	0	0005096	1.000000	0.052632
5	0	0035590	1.000000	0.041667
5	0	0038094	1.000000	0.238095
5	0	0005886	1.000000	0.333333
5	0	0005543	1.000000	0.000000
5	0	0031440	1.000000	0.250000
5	0	0008285	1.000000	0.444444
5	0	0009279	1.000000	0.214286
5	0	0005871	1.000000	0.423077
5	0	0070062	1.000000	0.176471
5	0	0032731	1.000000	0.230769
5	0	0030534	1.000000	0.166667
5	0	0005044	1.000000	0.076923
5	0	0010228	1.000000	0.066667
5	0	0061649	1.000000	0.000000
5	0	0015824	1.000000	0.058824
5	0	0045627	1.000000	0.078125
5	0	0042383	1.000000	0.176471
5	0	0005515	1.000000	1.000000
5	0	0000932	1.000000	0.450000
5	0	0098662	1.000000	0.064516
5	0	0007626	1.000000	0.017544
5	0	0061025	1.000000	0.033898
5	0	0006935	1.000000	0.016393
5	0	0071284	1.000000	0.030769
5	0	0071250	1.000000	0.028571
5	0	0003012	1.000000	0.017241
5	0	0015824	1.000000	0.043478
5	0	0006886	1.000000	0.038462
5	0	0004843	1.000000	0.160000
5	0	0051302	1.000000	0.076923
5	0	0005829	1.000000	0.111111
5	0	1902758	1.000000	0.037736
5	0	0043162	1.000000	0.060606
5	0	0000155	1.000000	0.080000
5	0	0001569	1.000000	0.030303
5	0	0009658	1.000000	0.052632
5	0	0043123	1.000000	0.162162
5	0	0070925	1.000000	0.050000
5	0	0005515	1.000000	1.000000
5	0	0031224	1.000000	0.100000
5	0	0071480	1.000000	0.040000
5	0	0019955	1.000000	0.750000
5	0	0046513	1.000000	0.027027
5	0	1902711	1.000000	0.200000
5	0	0030054	1.000000	0.125000
5	0	0006784	1.000000	0.023256
5	0	0006903	1.000000	0.040000
5	0	0046677	1.000000	0.062500
5	0	0005515	1.000000	0.428571
5	0	0001849	1.000000	0.300000
5	0	0005730	1.000000	0.107143
5	0	0005871	1.000000	0.120000
5	0	0006688	1.000000	0.068376
5	0	0046931	1.000000	0.125000
5	0	0005829	1.000000	0.187500
5	0	0016236	1.000000	0.125000
5	0	2000778	1.000000	0.725000
5	0	0005615	1.000000	1.000000
5	0	0022851	1.000000	0.096386
5	0	0016818	1.000000	0.090909
5	0	0005615	1.000000	1.000000
5	0	0019228	1.000000	0.250000
5	0	0005524	1.000000	0.086957
5	0	0005634	1.000000	0.166667
5	0	0010954	1.000000	0.447368
5	0	0003713	1.000000	0.525000
5	0	0016021	1.000000	0.230769
5	0	0000055	1.000000	0.235294
5	0	0004843	1.000000	0.072072
5	0	0048666	1.000000	0.411765
5	0	0008270	1.000000	0.166667
5	0	0000715	1.000000	0.125000
5	0	0005829	1.000000	0.187500
5	0	0070062	1.000000	0.400000
5	0	0003723	1.000000	0.181818
5	0	0097104	1.000000	0.212121
5	0	0006623	1.000000	0.342857
5	0	0043066	1.000000	0.750000
5	0	0006749	1.000000	0.095238
5	0	0005814	1.000000	0.111111
5	0	0000122	1.000000	0.250000
5	0	0003674	1.000000	0.142857
5	0	0002092	1.000000	0.666667
5	0	0008286	1.000000	0.375000
5	0	0016787	1.000000	0.111111
5	0	0000395	1.000000	0.062500
5	0	0061630	1.000000	0.136364
5	0	0072583	1.000000	0.148148
5	0	0016853	1.000000	0.111111
5	0	0019783	1.000000	0.074074
5	0	0071385	1.000000	0.307692
5	0	0005267	1.000000	0.176471
5	0	0061952	1.000000	0.086957
5	0	0005886	1.000000	0.545455
5	0	0070848	1.000000	0.307692
5	0	0051276	1.000000	0.153846
5	0	0048489	1.000000	0.117647
5	0	0006366	1.000000	0.074380
5	0	0044464	1.000000	0.272727
5	0	0043687	1.000000	0.150000
5	0	0046705	1.000000	0.069930
5	0	0003723	1.000000	0.181818
5	0	0042030	1.000000	0.210526
5	0	0008024	1.000000	0.078947
5	0	0007165	1.000000	0.055556
5	0	0005814	1.000000	0.391304
5	0	0033212	1.000000	0.025641
5	0	0044877	1.000000	0.500000
5	0	0001932	1.000000	0.041667
5	0	0032467	1.000000	0.045455
5	0	0030182	1.000000	0.047619
5	0	0043231	1.000000	0.416667
5	0	0019886	1.000000	0.045455
5	0	0098686	1.000000	0.090909
5	0	0006417	1.000000	0.244444
5	0	0089705	1.000000	0.043478
5	0	0000981	1.000000	0.200000
5	0	0000715	1.000000	0.257143
5	0	0000493	1.000000	0.071429
5	0	0003713	1.000000	0.272727
5	0	0009107	1.000000	0.173913
5	0	0051684	1.000000	0.111111
5	0	0048767	1.000000	0.042553
5	0	0030018	1.000000	0.318182
5	0	0016339	1.000000	0.052632
5	0	0060324	1.000000	0.055556
5	0	0097011	1.000000	0.181818
5	0	0030425	1.000000	0.200000
5	0	0005829	1.000000	1.000000
5	0	0005654	1.000000	0.263158
5	0	0006208	1.000000	0.166667
5	0	0046688	1.000000	0.111111
5	0	0071805	1.000000	0.095238
5	0	0071420	1.000000	0.133333
5	0	0060170	1.000000	0.272727
5	0	0005515	1.000000	1.000000
5	0	0005774	1.000000	0.333333
5	0	0045944	1.000000	0.245902
5	0	0031226	1.000000	0.600000
5	0	0035064	1.000000	0.428571
5	0	0016525	1.000000	0.179487
5	0	0030335	1.000000	0.176471
5	0	0009893	1.000000	0.176471
5	0	0005911	1.000000	0.125000
5	0	0045087	1.000000	0.166667
5	0	0072092	1.000000	0.087500
5	0	0002011	1.000000	0.095238
5	0	0000813	1.000000	0.233333
5	0	1990050	1.000000	0.083333
5	0	0044849	1.000000	0.076923
5	0	0005737	1.000000	1.000000
5	0	0005930	1.000000	0.366667
5	0	0048038	1.000000	0.285714
5	0	0043325	1.000000	0.230769
5	0	0008333	1.000000	0.058824
5	0	0060271	1.000000	0.105263
5	0	0050848	1.000000	0.062500
5	0	0015718	1.000000	0.058824
5	0	0071372	1.000000	0.095238
5	0	0120162	1.000000	0.058824
5	0	0017015	1.000000	0.055556
5	0	0034767	1.000000	0.052632
5	0	0090370	1.000000	0.043478
5	0	0019899	1.000000	0.750000
5	0	0070139	1.000000	0.242424
5	0	0005092	1.000000	0.083333
5	0	0008017	1.000000	0.500000
5	0	0055038	1.000000	0.142857
5	0	2000778	1.000000	0.055556
5	0	1900165	1.000000	0.055556
5	0	0060176	1.000000	0.072727
5	0	0015891	1.000000	0.066667
5	0	0003700	1.000000	0.107143
5	0	0004842	1.000000	0.031250
5	0	0004673	1.000000	0.025000
5	0	0042802	1.000000	0.000000
5	0	0000413	1.000000	0.038462
5	0	0006520	1.000000	0.047619
5	0	0045773	1.000000	0.095238
5	0	0005515	1.000000	0.043478
5	0	0006227	1.000000	0.016667
5	0	0004722	1.000000	0.088889
5	0	0005887	1.000000	0.500000
5	0	0009142	1.000000	0.029412
5	0	0017016	1.000000	0.037037
5	0	0060271	1.000000	0.055556
5	0	0050708	1.000000	0.055556
5	0	0002573	1.000000	0.183673
5	0	0042574	1.000000	0.166667
5	0	0008285	1.000000	0.028571
5	0	0071392	1.000000	0.043478
5	0	0090263	1.000000	0.022222
5	0	0008134	1.000000	0.032258
5	0	0045600	1.000000	0.025641
5	0	0031492	1.000000	0.026316
5	0	0048260	1.000000	0.023256
5	0	0000027	1.000000	0.093023
5	0	0005245	1.000000	0.023810
5	0	0004620	1.000000	0.000000
5	0	0046705	1.000000	0.016949
5	0	0050830	1.000000	0.055556
5	0	0004197	1.000000	0.043478
5	0	0005886	1.000000	0.333333
5	0	0009738	1.000000	0.111111
5	0	0140293	1.000000	0.125000
5	0	0045036	1.000000	0.791667
5	0	0042803	1.000000	0.500000
5	0	0032525	1.000000	0.104167
5	0	0000978	1.000000	0.117647
5	0	0048661	1.000000	0.315789
5	0	1903507	1.000000	0.405405
5	0	0005768	1.000000	1.000000
5	0	0005737	1.000000	0.750000
5	0	0043231	1.000000	0.692308
5	0	0005515	1.000000	1.000000
5	0	0048471	1.000000	1.000000
5	0	0005737	1.000000	0.750000
5	0	0022627	1.000000	0.366667
5	0	0005886	1.000000	0.333333
5	0	0010875	1.000000	0.291667
5	0	0071902	1.000000	0.344262
5	0	0030902	1.000000	0.200000
5	0	0045892	1.000000	0.348837
5	0	0098797	1.000000	0.200000
5	0	0017137	1.000000	0.666667
5	0	0015016	1.000000	0.111111
5	0	1902204	1.000000	0.240000
5	0	0090168	1.000000	0.111111
5	0	0008574	1.000000	0.066667
5	0	0035690	1.000000	0.142857
5	0	0005886	1.000000	0.333333
5	0	0005737	1.000000	0.750000
5	0	0006357	1.000000	0.264706
5	0	0017137	1.000000	0.666667
5	0	0070062	1.000000	0.400000
5	0	0005515	1.000000	1.000000
5	0	0005783	1.000000	1.000000
5	0	0006952	1.000000	0.100000
5	0	0034622	1.000000	0.133333
5	0	2000314	1.000000	0.250000
5	0	0050702	1.000000	0.387097
5	0	0015908	1.000000	0.222222
5	0	0070286	1.000000	0.068966
5	0	0035989	1.000000	0.090909
5	0	0007249	1.000000	0.222222
5	0	0016584	1.000000	0.086957
5	0	0032434	1.000000	0.370370
5	0	0071732	1.000000	0.066667
5	0	0031179	1.000000	0.304348
5	0	0044444	1.000000	0.875000
5	0	0006855	1.000000	0.142857
5	0	0000993	1.000000	0.028571
5	0	0010976	1.000000	0.086957
5	0	0017080	1.000000	0.065217
5	0	0008053	1.000000	0.100000
5	0	0044421	1.000000	0.100000
5	0	1901796	1.000000	0.095238
5	0	0007286	1.000000	0.057143
5	0	0005515	1.000000	0.034483
5	0	0007613	1.000000	0.047619
5	0	0019956	1.000000	0.032258
5	0	0005515	1.000000	0.500000
5	0	0009113	1.000000	0.060606
5	0	0005575	1.000000	0.250000
5	0	0035620	1.000000	0.052632
5	0	0042803	1.000000	0.333333
5	0	0005634	1.000000	0.692308
5	0	0042393	1.000000	0.428571
5	0	0005488	1.000000	0.333333
5	0	0009041	1.000000	0.045455
5	0	0034626	1.000000	0.071429
5	0	0005829	1.000000	0.750000
5	0	0005997	1.000000	0.083333
5	0	0035725	1.000000	0.055556
5	0	0060440	1.000000	0.055556
5	0	0046549	1.000000	0.052632
5	0	0060819	1.000000	0.111111
5	0	0070863	1.000000	0.053571
5	0	0045937	1.000000	0.133333
5	0	0042981	1.000000	0.100000
5	0	0033522	1.000000	0.054054
5	0	0003950	1.000000	0.045455
5	0	0001932	1.000000	0.204545
5	0	2000502	1.000000	0.093750
5	0	0005515	1.000000	0.111111
5	0	0060176	1.000000	0.083333
5	0	0048469	1.000000	0.300000
5	0	0005080	1.000000	0.090909
5	0	0005005	1.000000	0.068966
5	0	0005096	1.000000	0.555556
5	0	0030159	1.000000	0.500000
5	0	0030148	1.000000	0.200000
5	0	0034122	1.000000	0.064516
5	0	0005515	1.000000	1.000000
5	0	0097228	1.000000	0.185185
5	0	0051965	1.000000	0.064516
5	0	0005829	1.000000	0.750000
5	0	0051897	1.000000	0.074074
5	0	0006977	1.000000	0.031250
5	0	0005771	1.000000	0.352941
5	0	1900364	1.000000	0.052632
5	0	0005829	1.000000	0.750000
5	0	0046777	1.000000	0.190476
5	0	0071539	1.000000	0.062500
5	0	0005515	1.000000	1.000000
5	0	0009416	1.000000	0.111111
5	0	0042885	1.000000	0.052632
5	0	0070676	1.000000	0.050000
5	0	0051371	1.000000	0.000000
5	0	0031241	1.000000	0.000000
5	0	0044425	1.000000	0.000000
5	0	0090168	1.000000	0.058824
5	0	0036289	1.000000	0.034483
5	0	0008150	1.000000	0.045455
5	0	0032436	1.000000	0.035088
5	0	0007166	1.000000	0.100000
5	0	0005290	1.000000	0.133333
5	0	0042597	1.000000	0.428571
5	0	0009620	1.000000	0.034483
5	0	1902997	1.000000	0.060606
5	0	0070935	1.000000	0.050847
5	0	0002052	1.000000	0.052632
5	0	0043130	1.000000	0.600000
5	0	0034694	1.000000	0.125000
5	0	0005634	1.000000	0.428571
5	0	0008528	1.000000	0.190476
5	0	0016486	1.000000	0.366667
5	0	0003682	1.000000	0.500000
5	0	0030018	1.000000	0.322581
5	0	0005515	1.000000	1.000000
5	0	1902741	1.000000	0.102564
5	0	0008135	1.000000	0.200000
5	0	0005229	1.000000	0.040816
5	0	0045056	1.000000	0.100000
5	0	0015171	1.000000	0.044444
5	0	0030042	1.000000	0.090909
5	0	0001756	1.000000	0.045455
5	0	0007612	1.000000	0.083333
5	0	0051216	1.000000	0.071429
5	0	0005829	1.000000	0.000000
5	0	0030244	1.000000	0.032258
5	0	0008233	1.000000	0.074074
5	0	0006146	1.000000	0.029412
5	0	0006749	1.000000	0.058824
5	0	0050732	1.000000	0.060606
5	0	0044424	1.000000	0.375000
5	0	0032480	1.000000	0.153846
5	0	0000814	1.000000	0.138889
5	0	1900194	1.000000	0.068966
5	0	0008753	1.000000	0.076923
5	0	0019904	1.000000	0.027027
5	0	0005215	1.000000	0.058824
5	0	0103002	1.000000	0.076923
5	0	0009107	1.000000	0.025641
5	0	0031686	1.000000	0.025000
5	0	1901981	1.000000	0.222222
5	0	0051726	1.000000	0.105263
5	0	0005515	1.000000	1.000000
5	0	0005899	1.000000	0.320000
5	0	0016279	1.000000	0.039216
5	0	0016020	1.000000	0.333333
5	0	0048814	1.000000	0.300000
5	0	0045766	1.000000	0.062500
5	0	0042930	1.000000	0.027778
5	0	0097100	1.000000	0.222222
5	0	0005515	1.000000	1.000000
5	0	0007186	1.000000	0.090909
5	0	0010636	1.000000	0.080000
5	0	0003700	1.000000	0.475000
5	0	0006520	1.000000	0.064516
5	0	0003924	1.000000	0.100000
5	0	0071560	1.000000	0.057143
5	0	0005829	1.000000	0.384615
5	0	0000712	1.000000	0.291667
5	0	0051321	1.000000	0.074074
5	0	0009986	1.000000	0.272727
5	0	0005634	1.000000	1.000000
5	0	0005783	1.000000	0.642857
5	0	0099562	1.000000	0.058824
5	0	0003713	1.000000	0.028571
5	0	0003723	1.000000	1.000000
5	0	0033044	1.000000	0.034483
5	0	0051260	1.000000	0.064516
5	0	0034021	1.000000	0.035714
5	0	0009751	1.000000	0.029412
5	0	0051865	1.000000	0.018182
5	0	0005886	1.000000	0.272727
5	0	0043162	1.000000	0.016129
5	0	0061630	1.000000	0.035714
5	0	0060271	1.000000	0.020000
5	0	0031902	1.000000	0.322581
5	0	0044444	1.000000	0.875000
5	0	0070059	1.000000	0.075472
5	0	0000030	1.000000	0.083333
5	0	0043709	1.000000	0.020408
5	0	2000394	1.000000	0.076923
5	0	0035591	1.000000	0.064516
5	0	0017188	1.000000	0.142857
5	0	0005737	1.000000	0.750000
5	0	0097029	1.000000	0.062500
5	0	2000786	1.000000	0.022727
5	0	0050767	1.000000	0.057143
5	0	0060644	1.000000	0.066667
5	0	0044089	1.000000	0.153846
5	0	0000815	1.000000	0.031250
5	0	0005783	1.000000	0.062500
5	0	0004674	1.000000	0.333333
5	0	0016020	1.000000	0.200000
5	0	1990023	1.000000	0.047619
5	0	0001525	1.000000	0.086957
5	0	0097457	1.000000	0.076923
5	0	0071782	1.000000	0.045455
5	0	0019058	1.000000	0.071429
5	0	0016079	1.000000	0.116279
5	0	0043305	1.000000	0.074074
5	0	0010765	1.000000	0.157895
5	0	0032454	1.000000	0.047619
5	0	0034707	1.000000	0.083333
5	0	0019585	1.000000	0.086957
5	0	0035755	1.000000	0.000000
5	0	0005335	1.000000	0.067568
5	0	0000086	1.000000	0.111111
5	0	0000981	1.000000	0.487805
5	0	0006210	1.000000	0.153846
5	0	0019722	1.000000	0.142857
5	0	0048471	1.000000	0.583333
5	0	0032288	1.000000	0.240000
5	0	0015820	1.000000	0.160000
5	0	0000165	1.000000	0.113636
5	0	0090557	1.000000	0.083333
5	0	0071560	1.000000	0.222222
5	0	0035456	1.000000	0.187500
5	0	0005829	1.000000	0.727273
5	0	0016079	1.000000	0.085106
5	0	0033627	1.000000	0.076923
5	0	0009793	1.000000	0.040000
5	0	0005096	1.000000	0.071429
5	0	0017176	1.000000	0.100000
5	0	0043709	1.000000	0.000000
5	0	0006633	1.000000	0.000000
5	0	0032793	1.000000	0.000000
5	0	0030501	1.000000	0.000000
5	0	0090026	1.000000	0.000000
5	0	2000786	1.000000	0.000000
5	0	0005313	1.000000	0.021277
5	0	0006464	1.000000	0.153846
5	0	0006367	1.000000	0.090909
5	0	0015194	1.000000	0.104167
5	0	0019722	1.000000	0.142857
5	0	0005737	1.000000	0.545455
5	0	0070527	1.000000	0.083333
5	0	0090238	1.000000	0.050847
5	0	0004523	1.000000	0.113636
5	0	0061337	1.000000	0.066667
5	0	0022604	1.000000	0.097561
5	0	0006450	1.000000	0.076923
5	0	0000122	1.000000	1.000000
5	0	0097458	1.000000	0.250000
5	0	0003170	1.000000	0.052632
5	0	0005634	1.000000	0.312500
5	0	0014904	1.000000	0.090909
5	0	0048168	1.000000	0.090909
5	0	0043066	1.000000	0.064516
5	0	0048488	1.000000	0.055556
5	0	0015247	1.000000	0.033333
5	0	0009897	1.000000	0.214286
5	0	0005654	1.000000	0.555556
5	0	0070936	1.000000	0.066667
5	0	0005654	1.000000	0.555556
5	0	0006259	1.000000	0.076923
5	0	0004175	1.000000	0.055556
5	0	0005737	1.000000	1.000000
5	0	0005874	1.000000	0.318182
5	0	0005575	1.000000	0.166667
5	0	0010634	1.000000	0.052632
5	0	0000045	1.000000	0.071429
5	0	0043433	1.000000	0.046512
5	0	0005801	1.000000	0.500000
5	0	0012506	1.000000	0.200000
5	0	0035338	1.000000	0.025641
5	0	0009103	1.000000	0.051282
5	0	0005886	1.000000	0.333333
5	0	0032809	1.000000	0.176471
5	0	0033609	1.000000	0.095238
5	0	0005634	1.000000	1.000000
5	0	0061630	1.000000	0.055556
5	0	0005249	1.000000	0.024390
5	0	2000394	1.000000	0.052632
5	0	0043552	1.000000	0.038462
5	0	0010458	1.000000	0.080000
5	0	0018108	1.000000	0.062500
5	0	0048485	1.000000	0.050000
5	0	1902997	1.000000	0.062500
5	0	0005886	1.000000	0.333333
5	0	0003674	1.000000	0.333333
5	0	0005886	1.000000	0.333333
5	0	2000052	1.000000	0.054054
5	0	0006655	1.000000	0.058824
5	0	0043709	1.000000	0.086957
5	0	0060776	1.000000	0.038462
5	0	0006898	1.000000	0.052632
5	0	0060253	1.000000	0.055556
5	0	0042742	1.000000	0.025000
5	0	0070125	1.000000	0.311111
5	0	0032968	1.000000	0.014706
5	0	0030513	1.000000	0.015873
5	0	0048856	1.000000	0.032258
5	0	0051216	1.000000	0.025641
5	0	0072610	1.000000	0.040816
5	0	0006406	1.000000	0.046875
5	0	1990403	1.000000	0.026316
5	0	0036464	1.000000	0.000000
5	0	0071250	1.000000	0.000000
5	0	0043552	1.000000	0.000000
5	0	0034975	1.000000	0.000000
5	0	0060011	1.000000	0.000000
5	0	0032465	1.000000	0.062500
5	0	0031267	1.000000	0.142857
5	0	0032991	1.000000	0.111111
5	0	0070059	1.000000	0.037037
5	0	0046931	1.000000	0.058824
5	0	0005634	1.000000	0.384615
5	0	0022400	1.000000	0.052632
5	0	0042930	1.000000	0.040000
5	0	0000962	1.000000	0.030303
5	0	0043195	1.000000	0.142857
5	0	0055114	1.000000	0.166667
5	0	0055086	1.000000	0.058824
5	0	0005737	1.000000	0.333333
5	0	1901796	1.000000	0.333333
5	0	0071773	1.000000	0.125000
5	0	0016477	1.000000	0.090909
5	0	0006468	1.000000	0.045455
5	0	0007010	1.000000	0.111111
5	0	0030010	1.000000	0.142857
5	0	0043654	1.000000	0.062500
5	0	0035989	1.000000	0.111111
5	0	0005634	1.000000	0.230769
5	0	0008584	1.000000	0.047619
5	0	0086006	1.000000	0.044444
5	0	0016322	1.000000	0.043478
5	0	0001947	1.000000	0.029412
5	0	0016289	1.000000	0.222222
5	0	0000122	1.000000	0.000000
5	0	0045893	1.000000	0.000000
5	0	0034164	1.000000	0.000000
5	0	2000648	1.000000	0.000000
5	0	0050769	1.000000	0.000000
5	0	0006883	1.000000	0.000000
5	0	0043539	1.000000	0.018868
5	0	0061098	1.000000	0.000000
5	0	0019797	1.000000	0.030303
5	0	0006970	1.000000	0.000000
5	0	0016322	1.000000	0.000000
5	0	1902494	1.000000	0.000000
5	0	0007166	1.000000	0.000000
5	0	0005886	1.000000	0.000000
5	0	0099527	1.000000	0.000000
5	0	0009792	1.000000	0.000000
5	0	0001545	1.000000	0.000000
5	0	0045089	1.000000	0.000000
5	0	0031333	1.000000	0.200000
5	0	0043666	1.000000	0.375000
5	0	0005488	1.000000	0.666667
5	0	0005929	1.000000	0.187500
5	0	0019842	1.000000	0.400000
5	0	0005730	1.000000	0.103448
5	0	0043167	1.000000	0.500000
5	0	0007204	1.000000	0.085714
5	0	0042462	1.000000	0.055556
5	0	0005768	1.000000	0.125000
5	0	0004550	1.000000	0.051282
5	0	0034767	1.000000	0.176471
5	0	0035556	1.000000	0.217391
5	0	0061077	1.000000	0.166667
5	0	0048935	1.000000	0.076923
5	0	0006895	1.000000	0.062500
5	0	0001946	1.000000	0.055556
5	0	0071222	1.000000	0.206897
5	0	0005783	1.000000	0.642857
5	0	0004013	1.000000	0.100000
5	0	0051661	1.000000	0.133333
5	0	0051216	1.000000	0.045455
5	0	0043232	1.000000	0.583333
5	0	0014069	1.000000	0.222222
5	0	0044444	1.000000	0.857143
5	0	0086091	1.000000	0.093750
5	0	0072659	1.000000	0.047619
5	0	0006068	1.000000	0.062500
5	0	0016125	1.000000	0.050000
5	0	0001822	1.000000	0.066667
5	0	0000447	1.000000	0.156863
5	0	0046038	1.000000	0.112360
5	0	1902188	1.000000	0.166667
5	0	0005829	1.000000	0.272727
5	0	0007589	1.000000	0.153846
5	0	0072013	1.000000	0.058824
5	0	0031489	1.000000	0.020000
5	0	0001934	1.000000	0.093750
5	0	0003723	1.000000	0.020000
5	0	0016989	1.000000	0.081081
5	0	1901611	1.000000	0.019608
5	0	0031175	1.000000	0.000000
5	0	0004435	1.000000	0.083333
5	0	0016491	1.000000	0.125000
5	0	0019058	1.000000	0.000000
5	0	0001750	1.000000	0.000000
5	0	0005789	1.000000	0.181818
5	0	0031647	1.000000	0.066667
5	0	0019903	1.000000	0.031250
5	0	0005847	1.000000	0.120000
5	0	0008097	1.000000	0.029412
5	0	0035458	1.000000	0.111111
5	0	0045732	1.000000	0.071429
5	0	1902570	1.000000	0.034483
5	0	0043086	1.000000	0.062500
5	0	0016121	1.000000	0.000000
5	0	0031098	1.000000	0.000000
5	0	0031235	1.000000	0.000000
5	0	0060170	1.000000	0.000000
5	0	0048557	1.000000	0.000000
5	0	0071456	1.000000	0.000000
5	0	0140291	1.000000	0.000000
5	0	0008180	1.000000	0.000000
5	0	0048015	1.000000	0.000000
5	0	0008333	1.000000	0.000000
5	0	0016021	1.000000	0.000000
5	0	0071596	1.000000	0.000000
5	0	0005791	1.000000	0.000000
5	0	0032991	1.000000	0.000000
5	0	0071902	1.000000	0.000000
5	0	1902188	1.000000	0.000000
5	0	0042131	1.000000	0.058824
5	0	0014068	1.000000	0.000000
5	0	0034137	1.000000	0.000000
5	0	0003357	1.000000	0.000000
5	0	0071260	1.000000	0.000000
5	0	0042129	1.000000	0.000000
5	0	0051610	1.000000	0.000000
5	0	0018685	1.000000	0.083333
5	0	1900034	1.000000	0.000000
5	0	0005770	1.000000	0.000000
5	0	0008270	1.000000	0.176471
5	0	0007507	1.000000	0.000000
5	0	0030514	1.000000	0.000000
5	0	2000060	1.000000	0.000000
5	0	0005730	1.000000	0.000000
5	0	0048515	1.000000	0.048780
5	0	0006879	1.000000	0.048780
5	0	0031398	1.000000	0.020833
5	0	1903799	1.000000	0.016949
5	0	0022604	1.000000	0.032258
5	0	0006986	1.000000	0.033333
5	0	0004622	1.000000	0.066667
5	0	0035527	1.000000	0.111111
5	0	0000176	1.000000	0.217391
5	0	0001965	1.000000	0.029412
5	0	0030177	1.000000	0.021739
5	0	0090351	1.000000	0.027027
5	0	0051298	1.000000	0.047619
5	0	0060548	1.000000	0.062500
5	0	0003682	1.000000	0.133333
5	0	0032266	1.000000	0.210526
5	0	0009507	1.000000	0.500000
5	0	0005488	1.000000	0.142857
5	0	0010569	1.000000	0.037037
5	0	0009247	1.000000	0.230769
5	0	0005515	1.000000	0.133333
5	0	0014911	1.000000	0.040000
5	0	0046600	1.000000	0.028571
5	0	0038203	1.000000	0.050000
5	0	0031226	1.000000	0.200000
5	0	0006470	1.000000	0.200000
5	0	0071896	1.000000	0.035714
5	0	0002931	1.000000	0.038462
5	0	0051610	1.000000	0.022727
5	0	0045880	1.000000	0.026316
5	0	0048586	1.000000	0.030303
5	0	0051592	1.000000	0.250000
5	0	2000286	1.000000	0.117647
5	0	0046085	1.000000	0.463415
5	0	0005249	1.000000	0.025000
5	0	0043046	1.000000	0.333333
5	0	0017091	1.000000	0.076923
5	0	0010824	1.000000	0.062500
5	0	0000976	1.000000	0.055556
5	0	0033265	1.000000	0.076923
5	0	0097191	1.000000	0.050000
5	0	0060271	1.000000	0.052632
5	0	0036374	1.000000	0.157895
5	0	0009279	1.000000	0.187500
5	0	0032308	1.000000	0.020000
5	0	0086006	1.000000	0.021277
5	0	0031567	1.000000	0.041667
5	0	0009725	1.000000	0.032258
5	0	0003211	1.000000	0.022727
5	0	0005930	1.000000	0.269231
5	0	0046777	1.000000	0.071429
5	0	0060271	1.000000	0.090909
5	0	0015186	1.000000	0.065217
5	0	0016020	1.000000	0.333333
5	0	0031489	1.000000	0.500000
5	0	0005840	1.000000	0.466667
5	0	0071944	1.000000	0.666667
5	0	0032465	1.000000	0.285714
5	0	0070534	1.000000	0.071429
5	0	0048484	1.000000	0.076923
5	0	0048854	1.000000	0.055556
5	0	0005247	1.000000	0.083333
5	0	0045581	1.000000	0.022222
5	0	0043687	1.000000	0.238095
5	0	0098797	1.000000	0.214286
5	0	0003674	1.000000	0.062500
5	0	0030308	1.000000	0.052632
5	0	0005778	1.000000	0.291667
5	0	0016018	1.000000	0.047619
5	0	0032060	1.000000	0.352941
5	0	2000344	1.000000	0.050000
5	0	0005829	1.000000	1.000000
5	0	0019933	1.000000	0.090909
5	0	0005515	1.000000	0.055556
5	0	0008266	1.000000	0.041667
5	0	0005737	1.000000	0.750000
5	0	0001968	1.000000	0.285714
5	0	0035869	1.000000	0.176471
5	0	0016477	1.000000	0.133333
5	0	0070491	1.000000	0.222222
5	0	0045778	1.000000	0.125000
5	0	0010506	1.000000	0.272727
5	0	0001227	1.000000	0.523810
5	0	0070062	1.000000	0.083333
5	0	0044421	1.000000	0.200000
5	0	0005085	1.000000	0.153846
5	0	0035469	1.000000	0.047619
5	0	0016075	1.000000	0.111111
5	0	0001916	1.000000	0.068966
5	0	0048514	1.000000	0.045455
5	0	0007605	1.000000	0.066667
5	0	1990169	1.000000	0.100000
5	0	0003148	1.000000	0.024390
5	0	0034991	1.000000	0.000000
5	0	0014841	1.000000	0.034483
5	0	0097381	1.000000	0.000000
5	0	0031090	1.000000	0.000000
5	0	0005654	1.000000	0.000000
5	0	0008097	1.000000	0.058824
5	0	0006784	1.000000	0.096154
5	0	0042823	1.000000	0.093750
5	0	0015191	1.000000	0.036364
5	0	0008631	1.000000	0.041667
5	0	0005088	1.000000	0.105263
5	0	0022602	1.000000	0.076923
5	0	0015247	1.000000	0.285714
5	0	0005634	1.000000	0.230769
5	0	0051930	1.000000	0.083333
5	0	2000345	1.000000	0.062500
5	0	0045667	1.000000	0.076923
5	0	0060631	1.000000	0.058824
5	0	0000278	1.000000	0.250000
5	0	1904491	1.000000	0.111111
5	0	0000045	1.000000	0.090909
5	0	0003674	1.000000	0.000000
5	0	0019855	1.000000	0.062500
5	0	0015196	1.000000	0.063492
5	0	0030027	1.000000	0.000000
5	0	0015036	1.000000	0.076923
5	0	0060047	1.000000	0.071429
5	0	0010460	1.000000	0.047619
5	0	0060271	1.000000	0.100000
5	0	0051091	1.000000	0.032258
5	0	0048003	1.000000	0.083333
5	0	0004842	1.000000	0.147059
5	0	0051124	1.000000	0.083333
5	0	0042632	1.000000	0.066667
5	0	0002040	1.000000	0.041667
5	0	0006357	1.000000	0.037037
5	0	0045121	1.000000	0.090909
5	0	0005654	1.000000	0.150000
5	0	0006875	1.000000	0.105263
5	0	0014707	1.000000	0.058824
5	0	0015804	1.000000	0.066667
5	0	0016020	1.000000	0.166667
5	0	0050772	1.000000	0.040816
5	0	0001825	1.000000	0.066667
5	0	0046872	1.000000	0.025000
5	0	0043117	1.000000	0.038462
5	0	0005654	1.000000	0.142857
5	0	0002220	1.000000	0.042553
5	0	0014910	1.000000	0.038462
5	0	0032288	1.000000	0.027027
5	0	0008431	1.000000	0.023810
5	0	0005543	1.000000	0.024390
5	0	0007165	1.000000	0.357143
5	0	0006208	1.000000	0.114286
5	0	0071407	1.000000	0.117647
5	0	0015271	1.000000	0.042553
5	0	0006977	1.000000	0.076923
5	0	0003211	1.000000	0.037037
5	0	0048477	1.000000	0.071429
5	0	0061512	1.000000	0.583333
5	0	0016192	1.000000	0.153846
5	0	0001935	1.000000	0.076923
5	0	0016879	1.000000	0.166667
5	0	0034137	1.000000	0.027778
5	0	0005384	1.000000	0.060606
5	0	0048471	1.000000	0.272727
5	0	0032868	1.000000	0.047619
5	0	0097107	1.000000	0.031250
5	0	0035627	1.000000	0.071429
5	0	0034644	1.000000	0.307692
5	0	0048471	1.000000	0.000000
5	0	0045211	1.000000	0.000000
5	0	2000641	1.000000	0.071429
5	0	0009247	1.000000	0.083333
5	0	0015824	1.000000	0.055556
5	0	0044464	1.000000	0.250000
5	0	0050896	1.000000	0.200000
5	0	0099177	1.000000	0.100000
5	0	0005515	1.000000	0.750000
5	0	2000643	1.000000	0.050000
5	0	0030336	1.000000	0.055556
5	0	0045591	1.000000	0.023810
5	0	0015685	1.000000	0.046512
5	0	0043154	1.000000	0.061538
5	0	0008009	1.000000	0.120690
5	0	0050808	1.000000	0.153846
5	0	0030141	1.000000	0.157895
5	0	0005515	1.000000	1.000000
5	0	0005794	1.000000	0.187500
5	0	2000560	1.000000	0.074074
5	0	0051276	1.000000	0.142857
5	0	0033148	1.000000	0.095238
5	0	0000086	1.000000	0.111111
5	0	0030837	1.000000	0.090909
5	0	0005634	1.000000	0.230769
5	0	0030501	1.000000	0.075000
5	0	0044424	1.000000	0.000000
5	0	0099055	1.000000	0.000000
5	0	0006450	1.000000	0.086957
5	0	0097320	1.000000	0.035714
5	0	0030544	1.000000	0.600000
5	0	0050772	1.000000	0.064516
5	0	1990403	1.000000	0.033333
5	0	0008134	1.000000	0.750000
5	0	0060384	1.000000	0.000000
5	0	0060176	1.000000	0.000000
5	0	0051560	1.000000	0.000000
5	0	0032801	1.000000	0.000000
5	0	0008874	1.000000	0.083333
5	0	0007224	1.000000	0.095238
5	0	0005654	1.000000	0.157895
5	0	0005886	1.000000	0.500000
5	0	0051195	1.000000	0.045455
5	0	0000956	1.000000	0.041667
5	0	0048662	1.000000	0.050000
5	0	0043524	1.000000	0.038462
5	0	0042832	1.000000	0.045455
5	0	0006814	1.000000	0.250000
5	0	0005654	1.000000	0.142857
5	0	0042699	1.000000	0.021739
5	0	0007224	1.000000	0.045455
5	0	0006002	1.000000	0.050000
5	0	0051787	1.000000	0.027778
5	0	0005829	1.000000	0.272727
5	0	0016620	1.000000	0.055556
5	0	0006879	1.000000	0.034483
5	0	0005488	1.000000	0.666667
5	0	0071285	1.000000	0.083333
5	0	0097213	1.000000	0.076923
5	0	0043551	1.000000	0.032258
5	0	0005615	1.000000	0.000000
5	0	0045165	1.000000	0.111111
5	0	0050718	1.000000	0.020000
5	0	0043565	1.000000	0.266667
5	0	0090090	1.000000	0.038462
5	0	0005739	1.000000	0.538462
5	0	0048235	1.000000	0.032258
5	0	2000300	1.000000	0.030303
5	0	0046935	1.000000	0.064516
5	0	0006611	1.000000	0.033333
5	0	0008373	1.000000	0.250000
5	0	0006796	1.000000	0.500000
5	0	0000166	1.000000	0.538462
5	0	0060413	1.000000	0.040000
5	0	0044291	1.000000	0.090909
5	0	0030553	1.000000	0.428571
5	0	0016079	1.000000	0.047619
5	0	0016020	1.000000	0.111111
5	0	1903800	1.000000	0.028571
5	0	0048261	1.000000	0.047619
5	0	0072675	1.000000	0.068966
5	0	0035195	1.000000	0.090909
5	0	0030424	1.000000	0.000000
5	0	0071248	1.000000	0.235294
5	0	0005515	1.000000	0.750000
5	0	0031175	1.000000	0.068966
5	0	0031091	1.000000	0.000000
5	0	0035091	1.000000	0.300000
5	0	0042995	1.000000	0.000000
5	0	0043168	1.000000	0.428571
5	0	0050869	1.000000	0.038462
5	0	0006813	1.000000	0.052632
5	0	0005815	1.000000	0.000000
5	0	0009833	1.000000	0.076923
5	0	0044458	1.000000	0.083333
5	0	0008875	1.000000	0.666667
5	0	0016646	1.000000	0.750000
5	0	0016775	1.000000	0.222222
5	0	0044464	1.000000	0.375000
5	0	0031468	1.000000	0.083333
5	0	0019855	1.000000	0.133333
5	0	0000398	1.000000	0.204082
5	0	0061036	1.000000	0.076923
5	0	0060089	1.000000	0.166667
5	0	0090238	1.000000	0.037037
5	0	0060174	1.000000	0.071429
5	0	0000307	1.000000	0.333333
5	0	0003104	1.000000	0.043478
5	0	0042578	1.000000	0.222222
5	0	0042931	1.000000	0.050000
5	0	0002062	1.000000	0.062500
5	0	0002735	1.000000	0.033333
5	0	0060425	1.000000	0.066667
5	0	0005743	1.000000	0.291667
5	0	0005525	1.000000	0.041667
5	0	0032780	1.000000	0.090909
5	0	0045879	1.000000	0.058824
5	0	0010862	1.000000	0.023810
5	0	0045719	1.000000	0.027027
5	0	0003700	1.000000	0.043478
5	0	0005887	1.000000	0.500000
5	0	0005737	1.000000	0.333333
5	0	0045773	1.000000	0.031746
5	0	0006596	1.000000	0.086957
5	0	1904637	1.000000	0.080000
5	0	0070536	1.000000	0.086957
5	0	0043325	1.000000	0.055556
5	0	0008092	1.000000	0.083333
5	0	0007224	1.000000	0.142857
5	0	0017158	1.000000	0.066667
5	0	0007613	1.000000	0.090909
5	0	0033229	1.000000	0.209302
5	0	0005886	1.000000	1.000000
5	0	0030176	1.000000	0.241379
5	0	0032480	1.000000	0.076923
5	0	1901981	1.000000	0.058824
5	0	0009617	1.000000	0.200000
5	0	0048038	1.000000	0.076923
5	0	0005515	1.000000	0.083333
5	0	0005634	1.000000	0.230769
5	0	0070821	1.000000	0.133333
5	0	0090200	1.000000	0.030303
5	0	0007339	1.000000	0.062500
5	0	0046316	1.000000	0.090909
5	0	0048384	1.000000	0.057143
5	0	0006883	1.000000	0.047619
5	0	0016075	1.000000	0.169811
5	0	0030672	1.000000	0.111111
5	0	0005730	1.000000	0.130435
5	0	0003729	1.000000	0.027027
5	0	0043117	1.000000	0.029412
5	0	0016322	1.000000	0.046512
5	0	0098978	1.000000	0.125000
5	0	0005654	1.000000	0.142857
5	0	0005261	1.000000	0.038462
5	0	0010468	1.000000	0.083333
5	0	0060287	1.000000	0.068966
5	0	0019003	1.000000	0.040000
5	0	0042802	1.000000	0.111111
5	0	0001654	1.000000	0.058824
5	0	0010824	1.000000	0.052632
5	0	0003148	1.000000	0.041667
5	0	0006334	1.000000	0.060606
5	0	0006626	1.000000	0.046512
5	0	0043130	1.000000	0.600000
5	0	0030687	1.000000	0.100000
5	0	0005515	1.000000	1.000000
5	0	0005829	1.000000	1.000000
5	0	0044424	1.000000	0.625000
5	0	0050896	1.000000	0.285714
5	0	0005739	1.000000	0.538462
5	0	0005515	1.000000	1.000000
5	0	0010830	1.000000	0.066667
5	0	0042102	1.000000	0.026316
5	0	2000036	1.000000	0.083333
5	0	0032350	1.000000	0.076923
5	0	0035869	1.000000	0.200000
5	0	0006950	1.000000	0.100000
5	0	0019211	1.000000	0.052632
5	0	0050890	1.000000	0.083333
5	0	0062023	1.000000	0.100000
5	0	0035590	1.000000	0.050000
5	0	0043709	1.000000	0.050000
5	0	0016567	1.000000	0.040000
5	0	0050770	1.000000	0.026316
5	0	0007411	1.000000	0.060000
5	0	0045605	1.000000	0.033333
5	0	0014009	1.000000	0.038462
5	0	0050830	1.000000	0.083333
5	0	0005737	1.000000	0.333333
5	0	0060997	1.000000	0.020408
5	0	0071469	1.000000	0.090909
5	0	0042058	1.000000	0.045455
5	0	0050804	1.000000	0.050000
5	0	0036438	1.000000	0.047619
5	0	0010727	1.000000	0.035714
5	0	0019211	1.000000	0.076923
5	0	0016554	1.000000	0.039216
5	0	0097730	1.000000	0.000000
5	0	0019752	1.000000	0.050000
5	0	0005769	1.000000	0.000000
5	0	0044428	1.000000	0.000000
5	0	0015271	1.000000	0.023256
5	0	0086005	1.000000	0.054545
5	0	0034484	1.000000	0.043478
5	0	0030182	1.000000	0.044444
5	0	0016339	1.000000	0.090909
5	0	0035064	1.000000	0.019608
5	0	0016614	1.000000	0.083333
5	0	0038023	1.000000	0.021277
5	0	0000421	1.000000	0.166667
5	0	0072643	1.000000	0.076923
5	0	0022607	1.000000	0.200000
5	0	0016021	1.000000	1.000000
5	0	0030276	1.000000	0.020833
5	0	0097104	1.000000	0.080000
5	0	0034237	1.000000	0.020408
5	0	0097105	1.000000	0.025641
5	0	0050660	1.000000	0.375000
5	0	0016279	1.000000	0.051282
5	0	0048037	1.000000	0.500000
5	0	0005515	1.000000	1.000000
5	0	0005730	1.000000	0.217391
5	0	0007368	1.000000	0.037037
5	0	0046177	1.000000	0.022727
5	0	0045880	1.000000	0.029412
5	0	0009555	1.000000	0.040000
5	0	0008285	1.000000	0.038462
5	0	0001665	1.000000	0.111111
5	0	0015086	1.000000	0.095238
5	0	0043951	1.000000	0.027778
5	0	0046890	1.000000	0.038462
5	0	0018205	1.000000	0.142857
5	0	0009737	1.000000	0.020408
5	0	0016020	1.000000	0.111111
5	0	0005488	1.000000	0.142857
5	0	0051560	1.000000	0.035088
5	0	0042699	1.000000	0.027397
5	0	0031440	1.000000	0.018868
5	0	0034141	1.000000	0.015385
5	0	0006613	1.000000	0.033333
5	0	0005160	1.000000	0.500000
5	0	0051607	1.000000	0.100000
5	0	0072593	1.000000	0.266667
5	0	0050795	1.000000	0.090909
5	0	0010038	1.000000	0.300000
5	0	0003755	1.000000	0.225806
5	0	0031410	1.000000	0.500000
5	0	0015833	1.000000	0.066667
5	0	0051085	1.000000	0.153846
5	0	0005575	1.000000	0.500000
5	0	0005384	1.000000	0.037037
5	0	0035145	1.000000	0.277778
5	0	0051349	1.000000	0.066667
5	0	0005515	1.000000	1.000000
5	0	0033214	1.000000	0.051282
5	0	0000398	1.000000	0.233333
5	0	0004963	1.000000	0.088889
5	0	0036258	1.000000	0.105263
5	0	1905832	1.000000	0.031250
5	0	0034767	1.000000	0.050000
5	0	0051591	1.000000	0.025641
5	0	0016493	1.000000	0.033333
5	0	0051968	1.000000	0.023256
5	0	0042461	1.000000	0.045455
5	0	1905606	1.000000	0.022727
5	0	0032417	1.000000	0.016667
5	0	0015193	1.000000	0.020000
5	0	0001673	1.000000	0.000000
5	0	0007507	1.000000	0.600000
5	0	0051977	1.000000	0.052632
5	0	0071469	1.000000	0.095238
5	0	0006165	1.000000	0.054054
5	0	0030154	1.000000	0.312500
5	0	0061630	1.000000	0.050000
5	0	0032417	1.000000	0.046875
5	0	0033554	1.000000	0.125000
5	0	0005887	1.000000	0.200000
5	0	0006874	1.000000	0.051282
5	0	0071577	1.000000	0.052632
5	0	0008285	1.000000	0.100000
5	0	0044444	1.000000	0.875000
5	0	0031334	1.000000	0.071429
5	0	0000176	1.000000	0.454545
5	0	0030148	1.000000	0.138889
5	0	0051645	1.000000	0.142857
5	0	0033617	1.000000	0.058824
5	0	0048011	1.000000	0.159091
5	0	0005925	1.000000	0.083333
5	0	0030032	1.000000	0.071429
5	0	0061603	1.000000	0.166667
5	0	0039008	1.000000	0.024390
5	0	0051896	1.000000	0.062500
5	0	0045944	1.000000	0.023810
5	0	0015558	1.000000	0.042553
5	0	0035860	1.000000	0.050000
5	0	1904262	1.000000	0.038462
5	0	0005515	1.000000	0.142857
5	0	0090090	1.000000	0.017241
5	0	0042761	1.000000	0.346939
5	0	0006886	1.000000	0.017241
5	0	1901875	1.000000	0.015873
5	0	0009611	1.000000	0.022727
5	0	0007417	1.000000	0.020833
5	0	0003674	1.000000	0.000000
5	0	0044424	1.000000	0.214286
5	0	0046325	1.000000	0.148148
5	0	0060287	1.000000	0.030303
5	0	0033613	1.000000	0.000000
5	0	0018108	1.000000	0.025641
5	0	0031589	1.000000	0.047619
5	0	0019212	1.000000	0.055556
5	0	0002376	1.000000	0.076923
5	0	0004620	1.000000	0.040816
5	0	0005575	1.000000	0.500000
5	0	0019521	1.000000	0.206897
5	0	0003073	1.000000	0.057143
5	0	0031638	1.000000	0.320000
5	0	0000798	1.000000	0.096774
5	0	1900364	1.000000	0.075472
5	0	0031274	1.000000	0.095238
5	0	0051453	1.000000	0.071429
5	0	0071723	1.000000	0.020000
5	0	0001032	1.000000	0.166667
5	0	0010008	1.000000	0.125000
5	0	1990126	1.000000	0.076923
5	0	0046705	1.000000	0.156250
5	0	0071805	1.000000	0.058824
5	0	0010803	1.000000	0.200000
5	0	0046316	1.000000	0.351351
5	0	0005515	1.000000	0.750000
5	0	0009809	1.000000	0.151515
5	0	0010468	1.000000	0.187500
5	0	0048471	1.000000	0.230769
5	0	0016272	1.000000	0.500000
5	0	0035577	1.000000	0.088889
5	0	0015038	1.000000	0.095238
5	0	0015086	1.000000	0.034483
5	0	0061386	1.000000	0.088235
5	0	0019899	1.000000	0.750000
5	0	0009259	1.000000	0.000000
5	0	0045766	1.000000	0.000000
5	0	0032350	1.000000	0.000000
5	0	1903721	1.000000	0.000000
5	0	0046914	1.000000	0.250000
5	0	0005615	1.000000	0.111111
5	0	0006730	1.000000	0.090909
5	0	0048768	1.000000	0.035088
5	0	0007519	1.000000	0.045455
5	0	0001843	1.000000	0.027027
5	0	0051496	1.000000	0.050000
5	0	0032715	1.000000	0.076923
5	0	0071035	1.000000	0.036364
5	0	1905631	1.000000	0.062500
5	0	0043231	1.000000	0.416667
5	0	0031526	1.000000	0.136364
5	0	0000139	1.000000	0.333333
5	0	0002292	1.000000	0.057143
5	0	0032991	1.000000	0.111111
5	0	0003700	1.000000	0.050000
5	0	0030020	1.000000	0.043478
5	0	0071805	1.000000	0.045455
5	0	0008134	1.000000	0.043478
5	0	0005886	1.000000	0.416667
5	0	0070374	1.000000	0.027778
5	0	0043547	1.000000	0.051282
5	0	0019640	1.000000	0.030769
5	0	0035690	1.000000	0.097561
5	0	0007155	1.000000	0.052632
5	0	0060466	1.000000	0.048387
5	0	0050776	1.000000	0.057143
5	0	0007188	1.000000	0.073171
5	0	0031396	1.000000	0.046512
5	0	0070816	1.000000	0.044776
5	0	0043547	1.000000	0.051282
5	0	0007052	1.000000	0.045455
5	0	0008143	1.000000	0.031250
5	0	0000122	1.000000	0.032787
5	0	0042761	1.000000	0.186047
5	0	0005515	1.000000	0.750000
5	0	0048235	1.000000	0.060606
5	0	0016020	1.000000	0.111111
5	0	0005515	1.000000	0.750000
5	0	0003677	1.000000	0.250000
5	0	0089701	1.000000	0.277778
5	0	0010976	1.000000	0.048387
5	0	0010172	1.000000	0.071429
5	0	0032874	1.000000	0.028169
5	0	0072608	1.000000	0.062500
5	0	0043507	1.000000	0.014706
5	0	0000413	1.000000	0.047619
5	0	0035927	1.000000	0.052632
5	0	0010189	1.000000	0.040000
5	0	0005871	1.000000	0.360000
5	0	0010039	1.000000	0.500000
5	0	0042692	1.000000	0.090909
5	0	0097208	1.000000	0.888889
5	0	0005515	1.000000	0.333333
5	0	0032532	1.000000	0.052632
5	0	0005886	1.000000	0.333333
5	0	0005929	1.000000	0.300000
5	0	0000814	1.000000	0.451613
5	0	0033229	1.000000	0.023256
5	0	0031982	1.000000	0.250000
5	0	0070370	1.000000	0.142857
5	0	0005829	1.000000	0.750000
5	0	0000155	1.000000	0.042553
5	0	0046705	1.000000	0.017544
5	0	1905832	1.000000	0.035714
5	0	0016607	1.000000	0.125000
5	0	0005515	1.000000	0.000000
5	0	0051291	1.000000	0.080000
5	0	0034975	1.000000	0.125000
5	0	0043687	1.000000	0.269231
5	0	0035092	1.000000	0.041667
5	0	0060644	1.000000	0.062500
5	0	0050832	1.000000	0.062500
5	0	0004722	1.000000	0.125000
5	0	0005764	1.000000	0.312500
5	0	0005488	1.000000	0.333333
5	0	0043547	1.000000	0.058824
5	0	0047693	1.000000	0.142857
5	0	0006094	1.000000	0.090909
5	0	0032350	1.000000	0.071429
5	0	0003281	1.000000	0.050000
5	0	0055001	1.000000	0.058824
5	0	0005575	1.000000	0.166667
5	0	0044406	1.000000	0.090909
5	0	0046983	1.000000	0.058824
5	0	0060287	1.000000	0.074074
5	0	0001819	1.000000	0.076923
5	0	0005887	1.000000	1.000000
5	0	0016310	1.000000	0.428571
5	0	0000493	1.000000	0.080000
5	0	0043328	1.000000	0.096774
5	0	0005737	1.000000	0.333333
5	0	0030501	1.000000	0.050000
5	0	0070208	1.000000	0.086957
5	0	0008830	1.000000	0.000000
5	0	0005737	1.000000	0.333333
5	0	0005515	1.000000	0.000000
5	0	0098552	1.000000	0.500000
5	0	0009725	1.000000	0.062500
5	0	0001944	1.000000	0.035714
5	0	0003774	1.000000	0.000000
5	0	0003127	1.000000	0.050000
5	0	0003677	1.000000	0.000000
5	0	0003700	1.000000	0.068966
5	0	0046872	1.000000	0.833333
5	0	0016646	1.000000	0.545455
5	0	0046716	1.000000	0.062500
5	0	0015884	1.000000	0.034483
5	0	0071539	1.000000	0.050000
5	0	0005515	1.000000	0.750000
5	0	0098839	1.000000	0.000000
5	0	0099527	1.000000	0.045455
5	0	0099055	1.000000	0.000000
5	0	0015186	1.000000	0.039216
5	0	0045202	1.000000	0.125000
5	0	0065007	1.000000	0.066667
5	0	0043219	1.000000	0.333333
5	0	0045773	1.000000	0.027778
5	0	0005829	1.000000	0.250000
5	0	0002735	1.000000	0.023810
5	0	1903774	1.000000	0.038462
5	0	0048709	1.000000	0.074074
5	0	0060325	1.000000	0.033333
5	0	0010172	1.000000	0.032258
5	0	0048370	1.000000	0.022222
5	0	0043087	1.000000	0.055556
5	0	2000344	1.000000	0.073171
5	0	0009615	1.000000	0.071429
5	0	0060285	1.000000	0.068966
5	0	0043408	1.000000	0.281250
5	0	0071013	1.000000	0.000000
5	0	0097320	1.000000	0.038462
5	0	0072643	1.000000	0.025000
5	0	0042788	1.000000	0.000000
5	0	0070840	1.000000	0.400000
5	0	0042131	1.000000	0.058824
5	0	0035556	1.000000	0.062500
5	0	0005215	1.000000	0.142857
5	0	0007417	1.000000	0.033333
5	0	0008589	1.000000	0.032258
5	0	0003682	1.000000	0.142857
5	0	0071361	1.000000	0.048780
5	0	0050732	1.000000	0.018868
5	0	0050765	1.000000	0.030303
5	0	0005886	1.000000	0.096774
5	0	0005634	1.000000	0.225806
5	0	0006402	1.000000	0.000000
5	0	0051598	1.000000	0.000000
5	0	0046038	1.000000	0.000000
5	0	0042752	1.000000	0.000000
5	0	0051603	1.000000	0.000000
5	0	0097431	1.000000	0.000000
5	0	0032435	1.000000	0.000000
5	0	0031901	1.000000	0.000000
5	0	0051639	1.000000	0.000000
5	0	0006898	1.000000	0.032258
5	0	0002687	1.000000	0.102564
5	0	0022604	1.000000	0.142857
5	0	0060686	1.000000	0.095238
5	0	0033148	1.000000	0.105263
5	0	0006511	1.000000	0.020833
5	0	0005641	1.000000	0.000000
5	0	0007519	1.000000	0.027027
5	0	0009623	1.000000	0.029412
5	0	0006212	1.000000	0.014085
5	0	0005765	1.000000	0.107143
5	0	0005615	1.000000	0.100000
5	0	1990404	1.000000	0.040000
5	0	0035865	1.000000	0.019608
5	0	0005319	1.000000	0.076923
5	0	0030036	1.000000	0.021277
5	0	0031305	1.000000	0.184211
5	0	0006888	1.000000	0.047619
5	0	0045332	1.000000	0.096774
5	0	0001938	1.000000	0.200000
5	0	0005789	1.000000	0.185185
5	0	0072608	1.000000	0.062500
5	0	0042802	1.000000	1.000000
5	0	0050794	1.000000	0.333333
5	0	0042802	1.000000	1.000000
5	0	0042221	1.000000	0.153846
5	0	0007411	1.000000	0.076923
5	0	0080165	1.000000	0.058824
5	0	0006145	1.000000	0.195122
5	0	0015226	1.000000	0.051282
5	0	0006626	1.000000	0.050000
5	0	0003723	1.000000	0.071429
5	0	0047372	1.000000	0.142857
5	0	0000139	1.000000	0.333333
5	0	0015827	1.000000	0.052632
5	0	0010976	1.000000	0.023256
5	0	0001561	1.000000	0.055556
5	0	0065003	1.000000	0.083333
5	0	0019900	1.000000	0.083333
5	0	0099178	1.000000	0.066667
5	0	0005488	1.000000	0.111111
5	0	0030509	1.000000	0.040816
5	0	0000724	1.000000	0.121212
5	0	0017124	1.000000	0.083333
5	0	0031630	1.000000	0.027778
5	0	0035721	1.000000	0.044444
5	0	0010875	1.000000	0.041667
5	0	0070207	1.000000	0.095238
5	0	0016567	1.000000	0.160000
5	0	0004126	1.000000	0.109091
5	0	0005739	1.000000	0.200000
5	0	0001158	1.000000	0.235294
5	0	0031274	1.000000	0.040000
5	0	0044425	1.000000	0.666667
5	0	0001654	1.000000	0.055556
5	0	0060993	1.000000	0.050000
5	0	0010106	1.000000	0.047619
5	0	0034141	1.000000	0.029412
5	0	0046677	1.000000	0.153846
5	0	0003104	1.000000	0.148148
5	0	0060077	1.000000	0.125000
5	0	0071007	1.000000	0.130435
5	0	0030030	1.000000	0.142857
5	0	0061003	1.000000	0.096774
5	0	0005829	1.000000	0.272727
5	0	0000070	1.000000	0.076923
5	0	1903799	1.000000	0.093023
5	0	0017075	1.000000	0.071429
5	0	1902463	1.000000	0.031250
5	0	0019855	1.000000	0.028571
5	0	2000233	1.000000	0.020000
5	0	0008320	1.000000	0.021739
5	0	0070257	1.000000	0.025641
5	0	0010727	1.000000	0.025000
5	0	0045666	1.000000	0.090909
5	0	0046875	1.000000	0.020408
5	0	0005794	1.000000	0.187500
5	0	0003674	1.000000	0.022222
5	0	0008198	1.000000	0.019231
5	0	0016679	1.000000	0.083333
5	0	0042602	1.000000	0.080000
5	0	0050710	1.000000	0.075472
5	0	0004118	1.000000	0.038462
5	0	0021987	1.000000	0.032258
5	0	0005654	1.000000	0.000000
5	0	0050038	1.000000	0.090909
5	0	0045646	1.000000	0.062500
5	0	0006355	1.000000	0.045455
5	0	0051289	1.000000	0.066667
5	0	0000235	1.000000	0.000000
5	0	0005488	1.000000	0.666667
5	0	0016925	1.000000	0.380952
5	0	0030308	1.000000	0.285714
5	0	0005886	1.000000	0.428571
5	0	0044424	1.000000	0.625000
5	0	0008131	1.000000	0.190476
5	0	0042832	1.000000	0.066667
5	0	0061158	1.000000	0.156250
5	0	0061028	1.000000	0.105263
5	0	0001786	1.000000	0.222222
5	0	0016926	1.000000	0.428571
5	0	0005829	1.000000	1.000000
5	0	0005515	1.000000	0.500000
5	0	0001843	1.000000	0.030303
5	0	0003674	1.000000	0.333333
5	0	0005737	1.000000	0.750000
5	0	0051087	1.000000	0.400000
5	0	0005634	1.000000	1.000000
5	0	0060271	1.000000	0.250000
5	0	0098588	1.000000	0.214286
5	0	0007286	1.000000	0.074074
5	0	0060413	1.000000	0.041667
5	0	0008631	1.000000	0.157895
5	0	0051092	1.000000	0.171429
5	0	0070986	1.000000	0.071429
5	0	1902570	1.000000	0.071429
5	0	0022843	1.000000	0.050000
5	0	0005248	1.000000	0.029412
5	0	0051683	1.000000	0.083333
5	0	0030424	1.000000	0.166667
5	0	0016021	1.000000	0.058824
5	0	0016493	1.000000	0.065574
5	0	0014904	1.000000	0.058824
5	0	0000963	1.000000	0.043478
5	0	0030163	1.000000	0.062500
5	0	0010629	1.000000	0.105263
5	0	0006468	1.000000	0.051282
5	0	0008017	1.000000	0.375000
5	0	0010628	1.000000	0.076923
5	0	0099590	1.000000	0.029412
5	0	0000302	1.000000	0.125000
5	0	0005737	1.000000	0.428571
5	0	0008514	1.000000	0.047619
5	0	0035195	1.000000	0.086957
5	0	0048484	1.000000	0.052632
5	0	0043405	1.000000	0.070175
5	0	0071711	1.000000	0.095238
5	0	0016363	1.000000	0.000000
5	0	0006885	1.000000	0.052632
5	0	1904115	1.000000	0.000000
5	0	0030336	1.000000	0.041667
5	0	0045039	1.000000	0.037736
5	0	0050731	1.000000	0.025000
5	0	0009314	1.000000	0.076923
5	0	0042030	1.000000	0.066667
5	0	0006612	1.000000	0.035714
5	0	0044464	1.000000	0.500000
5	0	0005634	1.000000	0.230769
5	0	0005575	1.000000	0.200000
5	0	0033138	1.000000	0.102564
5	0	0071346	1.000000	0.160000
5	0	0036258	1.000000	0.086957
5	0	0019933	1.000000	0.733333
5	0	0072659	1.000000	0.062500
5	0	1900272	1.000000	0.190476
5	0	0016803	1.000000	0.057143
5	0	0009845	1.000000	0.071429
5	0	0048812	1.000000	0.054054
5	0	0005488	1.000000	0.021739
5	0	0001738	1.000000	0.035714
5	0	0007018	1.000000	0.086957
5	0	0002239	1.000000	0.058824
5	0	0008150	1.000000	0.050000
5	0	0004867	1.000000	0.062500
5	0	0097105	1.000000	0.051282
5	0	0009887	1.000000	0.035714
5	0	0140293	1.000000	0.040816
5	0	0043005	1.000000	0.500000
5	0	0005515	1.000000	0.000000
5	0	0008053	1.000000	0.400000
5	0	0005874	1.000000	0.142857
5	0	0003674	1.000000	0.000000
5	0	0000155	1.000000	0.083333
5	0	1902476	1.000000	0.062500
5	0	0035690	1.000000	0.363636
5	0	0045591	1.000000	0.024390
5	0	0001934	1.000000	0.032258
5	0	0018105	1.000000	0.033333
5	0	0005515	1.000000	0.090909
5	0	0031175	1.000000	0.035714
5	0	0120036	1.000000	0.071429
5	0	0007409	1.000000	0.025641
5	0	0032412	1.000000	0.050000
5	0	0018406	1.000000	0.023256
5	0	1901875	1.000000	0.032258
5	0	0009793	1.000000	0.028571
5	0	0033674	1.000000	0.023256
5	0	0005634	1.000000	0.000000
5	0	0009267	1.000000	0.129032
5	0	0001942	1.000000	0.027778
5	0	0090198	1.000000	0.019231
5	0	0045184	1.000000	0.040000
5	0	0030282	1.000000	0.033333
5	0	0001558	1.000000	0.038462
5	0	0042130	1.000000	0.019608
5	0	0030838	1.000000	0.052632
5	0	0015526	1.000000	0.023810
5	0	1900364	1.000000	0.028571
5	0	2000641	1.000000	0.058824
5	0	0017080	1.000000	0.076923
5	0	0042802	1.000000	1.000000
5	0	0050768	1.000000	0.000000
5	0	0007519	1.000000	0.000000
5	0	0042989	1.000000	0.000000
5	0	0061640	1.000000	0.000000
5	0	0005515	1.000000	1.000000
5	0	0030261	1.000000	0.000000
5	0	0001947	1.000000	0.000000
5	0	0000387	1.000000	0.000000
5	0	0005829	1.000000	0.272727
5	0	0005509	1.000000	0.029412
5	0	0005829	1.000000	0.272727
5	0	0042328	1.000000	0.027778
5	0	0048364	1.000000	0.045455
5	0	0030854	1.000000	0.026316
5	0	0070098	1.000000	0.029412
5	0	0072383	1.000000	0.125000
5	0	0030054	1.000000	0.250000
5	0	0005654	1.000000	0.250000
5	0	0005654	1.000000	0.250000
5	0	0030097	1.000000	0.043478
5	0	0045944	1.000000	0.020833
5	0	0040019	1.000000	0.043478
5	0	0005654	1.000000	0.250000
5	0	0001934	1.000000	0.024390
5	0	0010727	1.000000	0.035714
5	0	0030836	1.000000	0.023256
5	0	0060976	1.000000	0.040000
5	0	0097213	1.000000	0.038462
5	0	0005829	1.000000	0.000000
5	0	0071051	1.000000	0.157895
5	0	0005829	1.000000	0.000000
5	0	0140110	1.000000	0.142857
5	0	0010529	1.000000	0.083333
5	0	0045454	1.000000	0.090909
5	0	0051209	1.000000	0.032258
5	0	1902204	1.000000	0.050000
5	0	0002052	1.000000	0.039216
5	0	0010506	1.000000	0.083333
5	0	0042221	1.000000	0.166667
5	0	0070373	1.000000	0.021739
5	0	0030145	1.000000	0.250000
5	0	0006886	1.000000	0.047619
5	0	0000981	1.000000	0.074074
5	0	0006357	1.000000	0.043478
5	0	0015706	1.000000	0.083333
5	0	0031624	1.000000	0.500000
5	0	1900165	1.000000	0.176471
5	0	1903800	1.000000	0.117647
5	0	0000407	1.000000	0.750000
5	0	0005634	1.000000	1.000000
5	0	0005737	1.000000	1.000000
5	0	0001932	1.000000	0.200000
5	0	0010608	1.000000	0.250000
5	0	0005737	1.000000	1.000000
5	0	0044430	1.000000	0.437500
5	0	0005634	1.000000	1.000000
5	0	0098974	1.000000	0.111111
5	0	0000790	1.000000	0.400000
5	0	0098794	1.000000	0.333333
5	0	0006606	1.000000	0.031250
5	0	0072013	1.000000	0.055556
5	0	0048370	1.000000	0.033333
5	0	0060972	1.000000	0.071429
5	0	0072013	1.000000	0.055556
5	0	0016020	1.000000	0.000000
5	0	0006464	1.000000	0.244898
5	0	0031589	1.000000	0.020408
5	0	0007040	1.000000	0.038462
5	0	0051898	1.000000	0.015873
5	0	0046160	1.000000	0.215686
5	0	1904803	1.000000	0.026316
5	0	0032417	1.000000	0.012987
5	0	0005739	1.000000	0.500000
5	0	0005102	1.000000	0.750000
5	0	0003735	1.000000	0.200000
5	0	0044183	1.000000	0.222222
5	0	0005634	1.000000	0.454545
5	0	0043116	1.000000	0.150000
5	0	0030027	1.000000	0.300000
5	0	0045202	1.000000	0.142857
5	0	0017112	1.000000	0.235294
5	0	0007165	1.000000	0.285714
5	0	0021513	1.000000	0.529412
5	0	0001031	1.000000	0.181818
5	0	0046777	1.000000	1.000000
5	0	0043025	1.000000	0.300000
5	0	0099055	1.000000	0.120000
5	0	0005737	1.000000	1.000000
5	0	0005272	1.000000	0.033333
5	0	0005515	1.000000	1.000000
5	0	0010042	1.000000	0.120000
5	0	0007200	1.000000	0.250000
5	0	0035330	1.000000	0.615385
5	0	0015234	1.000000	0.066667
5	0	1904491	1.000000	0.066667
5	0	0072659	1.000000	0.066667
5	0	0006814	1.000000	0.071429
5	0	0010738	1.000000	0.050000
5	0	0043231	1.000000	0.250000
5	0	0016926	1.000000	0.032258
5	0	0043517	1.000000	0.029412
5	0	0004963	1.000000	0.040000
5	0	0046580	1.000000	0.033333
5	0	0007193	1.000000	0.041667
5	0	0005615	1.000000	0.090909
5	0	0043516	1.000000	0.020408
5	0	0046464	1.000000	0.195652
5	0	0002682	1.000000	0.025641
5	0	0072349	1.000000	0.066667
5	0	0005634	1.000000	0.384615
5	0	0045766	1.000000	0.020408
5	0	0033574	1.000000	0.021739
5	0	0010759	1.000000	0.014706
5	0	1903348	1.000000	0.020408
5	0	0008289	1.000000	0.000000
5	0	0071805	1.000000	0.037037
5	0	0001917	1.000000	0.000000
5	0	0000381	1.000000	0.034483
5	0	0098794	1.000000	0.000000
5	0	0045746	1.000000	0.055556
5	0	0005634	1.000000	0.250000
5	0	0097746	1.000000	0.066667
5	0	0090198	1.000000	0.028571
5	0	0003723	1.000000	0.000000
5	0	0043951	1.000000	0.050000
5	0	0015914	1.000000	0.066667
5	0	0032412	1.000000	0.071429
5	0	0033617	1.000000	0.027778
5	0	0006378	1.000000	0.022727
5	0	0005615	1.000000	0.000000
5	0	0042574	1.000000	0.028571
5	0	0008610	1.000000	0.034483
5	0	0007507	1.000000	0.033333
5	0	0048706	1.000000	0.333333
5	0	0030334	1.000000	0.333333
5	0	0034332	1.000000	0.444444
5	0	0005783	1.000000	0.647059
5	0	0042802	1.000000	0.250000
5	0	0000027	1.000000	0.190476
5	0	0044424	1.000000	0.500000
5	0	0071456	1.000000	0.240000
5	0	0099150	1.000000	0.300000
5	0	0061952	1.000000	0.210526
5	0	0006468	1.000000	0.083333
5	0	0043005	1.000000	0.375000
5	0	0070646	1.000000	0.086957
5	0	0043312	1.000000	0.172414
5	0	0044444	1.000000	0.466667
5	0	1904262	1.000000	0.428571
5	0	0000178	1.000000	0.300000
5	0	0050830	1.000000	0.090909
5	0	0070286	1.000000	0.162162
5	0	0015295	1.000000	0.137931
5	0	0030054	1.000000	0.250000
5	0	0005654	1.000000	0.320000
5	0	0003416	1.000000	0.166667
5	0	0010288	1.000000	0.157895
5	0	0006401	1.000000	0.062500
5	0	0006826	1.000000	0.363636
5	0	0044444	1.000000	0.466667
5	0	0002292	1.000000	0.225000
5	0	0003963	1.000000	0.083333
5	0	0005515	1.000000	0.285714
5	0	0044424	1.000000	0.500000
5	0	0043161	1.000000	0.062500
5	0	0000045	1.000000	0.190476
5	0	0005515	1.000000	0.285714
5	0	0005737	1.000000	0.428571
5	0	0016740	1.000000	0.125000
5	0	0000815	1.000000	0.517241
5	0	0070062	1.000000	0.190476
5	0	2000641	1.000000	0.285714
5	0	0005488	1.000000	0.333333
5	0	0043168	1.000000	0.250000
5	0	0060041	1.000000	0.368421
5	0	0005488	1.000000	0.333333
5	0	0039702	1.000000	0.105263
5	0	0000981	1.000000	0.290323
5	0	0022904	1.000000	0.133333
5	0	0005886	1.000000	1.000000
5	0	0007010	1.000000	0.444444
5	0	0061056	1.000000	0.368421
5	0	0019797	1.000000	0.065217
5	0	0000289	1.000000	0.096154
5	0	0016992	1.000000	0.053571
5	0	0022840	1.000000	0.064516
5	0	0009738	1.000000	0.243902
5	0	2000648	1.000000	0.285714
5	0	0015629	1.000000	0.437500
5	0	0042802	1.000000	0.375000
5	0	0042802	1.000000	0.375000
5	0	0101006	1.000000	0.065217
5	0	0046982	1.000000	0.333333
5	0	0090195	1.000000	0.076923
5	0	0071805	1.000000	0.050000
5	0	0043711	1.000000	0.090909
5	0	1903393	1.000000	0.285714
5	0	0070051	1.000000	0.222222
5	0	0005515	1.000000	0.428571
5	0	0005789	1.000000	0.523810
5	0	0043565	1.000000	0.190476
5	0	0005911	1.000000	0.200000
5	0	0003723	1.000000	0.200000
5	0	0030032	1.000000	0.064516
5	0	0016236	1.000000	0.071429
5	0	0016673	1.000000	0.076923
5	0	0016567	1.000000	0.054054
5	0	0044458	1.000000	0.058824
5	0	0050311	1.000000	0.071429
5	0	0004222	1.000000	0.054054
5	0	0006178	1.000000	0.035088
5	0	0005730	1.000000	0.217391
5	0	0030154	1.000000	0.222222
5	0	0005886	1.000000	0.545455
5	0	0042802	1.000000	0.500000
5	0	0005654	1.000000	0.238095
5	0	0050728	1.000000	0.206897
5	0	0006225	1.000000	0.034483
5	0	0005654	1.000000	0.238095
5	0	0008284	1.000000	0.300000
5	0	0005615	1.000000	0.142857
5	0	0070062	1.000000	0.076923
5	0	0009845	1.000000	0.142857
5	0	1901998	1.000000	0.125000
5	0	0044233	1.000000	0.125000
5	0	0007030	1.000000	0.181818
5	0	0044424	1.000000	0.625000
5	0	0005515	1.000000	0.600000
5	0	1904637	1.000000	0.363636
5	0	0005515	1.000000	0.600000
5	0	0003712	1.000000	0.571429
5	0	0019367	1.000000	0.068966
5	0	0000987	1.000000	0.125000
5	0	0032959	1.000000	0.074074
5	0	0003127	1.000000	0.125000
5	0	0005515	1.000000	0.600000
5	0	0016842	1.000000	0.111111
5	0	0007165	1.000000	0.769231
5	0	0000792	1.000000	0.277778
5	0	0030497	1.000000	0.071429
5	0	0051321	1.000000	0.200000
5	0	0009289	1.000000	0.500000
5	0	0015891	1.000000	0.076923
5	0	0046177	1.000000	0.066667
5	0	0045944	1.000000	0.487805
5	0	0005488	1.000000	0.666667
5	0	0005515	1.000000	1.000000
5	0	0005515	1.000000	1.000000
5	0	0009897	1.000000	0.166667
5	0	0030182	1.000000	0.375000
5	0	0046835	1.000000	0.125000
5	0	0016209	1.000000	0.285714
5	0	0098794	1.000000	0.230769
5	0	0004842	1.000000	0.071429
5	0	0002092	1.000000	0.250000
5	0	0034587	1.000000	0.095238
5	0	0045746	1.000000	0.153846
5	0	0009986	1.000000	0.272727
5	0	2000036	1.000000	0.416667
5	0	0030687	1.000000	0.071429
5	0	0032993	1.000000	0.083333
5	0	0008585	1.000000	0.350000
5	0	0042626	1.000000	0.048780
5	0	0070126	1.000000	0.050000
5	0	0008237	1.000000	0.055556
5	0	0050681	1.000000	0.034483
5	0	0043231	1.000000	0.692308
5	0	0005654	1.000000	0.409091
5	0	0005654	1.000000	0.409091
5	0	0050852	1.000000	0.153846
5	0	0031985	1.000000	0.571429
5	0	0005737	1.000000	0.750000
5	0	0031226	1.000000	0.200000
5	0	0003700	1.000000	0.130435
5	0	0035860	1.000000	0.200000
5	0	0030878	1.000000	0.100000
5	0	0000724	1.000000	0.233333
5	0	0043066	1.000000	0.230769
5	0	0070125	1.000000	0.702703
5	0	0005829	1.000000	0.777778
5	0	0005829	1.000000	0.777778
5	0	0008140	1.000000	0.043478
5	0	0061630	1.000000	0.372093
5	0	0016301	1.000000	0.210526
5	0	0097160	1.000000	0.045455
5	0	0015706	1.000000	0.083333
5	0	0050661	1.000000	0.037037
5	0	0097431	1.000000	0.259259
5	0	0005737	1.000000	0.375000
5	0	0071292	1.000000	0.050000
5	0	0005515	1.000000	0.142857
5	0	0005886	1.000000	0.157895
5	0	0005813	1.000000	0.280000
5	0	0097457	1.000000	0.130435
5	0	0003682	1.000000	0.142857
5	0	0005634	1.000000	0.444444
5	0	0043524	1.000000	0.086957
5	0	0019640	1.000000	0.088889
5	0	0043231	1.000000	0.470588
5	0	0034046	1.000000	0.076923
5	0	0032288	1.000000	0.071429
5	0	0003151	1.000000	0.066667
5	0	0110091	1.000000	0.050000
5	0	0006977	1.000000	0.030769
5	0	0072659	1.000000	0.083333
5	0	0004693	1.000000	0.051282
5	0	0045879	1.000000	0.055556
5	0	1902758	1.000000	0.040000
5	0	0030878	1.000000	0.083333
5	0	0003824	1.000000	0.000000
5	0	0005515	1.000000	0.000000
5	0	0043654	1.000000	0.117647
5	0	1902902	1.000000	0.033333
5	0	0008270	1.000000	0.000000
5	0	0019894	1.000000	0.000000
5	0	0030306	1.000000	0.000000
5	0	0043547	1.000000	0.083333
5	0	0043167	1.000000	0.750000
5	0	0009168	1.000000	0.023256
5	0	0010106	1.000000	0.025000
5	0	0005829	1.000000	0.272727
5	0	0031514	1.000000	0.272727
5	0	0001570	1.000000	0.040000
5	0	0002244	1.000000	0.045455
5	0	0100001	1.000000	0.050000
5	0	0051932	1.000000	0.058824
5	0	0005515	1.000000	0.750000
5	0	0071042	1.000000	0.020408
5	0	0033617	1.000000	0.045455
5	0	0045087	1.000000	0.071429
5	0	0034625	1.000000	0.066667
5	0	0005515	1.000000	0.000000
5	0	0034067	1.000000	0.090909
5	0	0003674	1.000000	0.000000
5	0	1900194	1.000000	0.035714
5	0	0022011	1.000000	0.074074
5	0	0047372	1.000000	0.000000
5	0	0001032	1.000000	0.000000
5	0	0015450	1.000000	0.034483
5	0	0045807	1.000000	0.058824
5	0	0001228	1.000000	0.022222
5	0	0001618	1.000000	0.052632
5	0	0051393	1.000000	0.000000
5	0	0001756	1.000000	0.047619
5	0	0015914	1.000000	0.062500
5	0	0019058	1.000000	0.000000
5	0	0006605	1.000000	0.000000
5	0	1902017	1.000000	0.000000
5	0	0005886	1.000000	0.375000
5	0	0045111	1.000000	0.230769
5	0	0046872	1.000000	1.000000
5	0	0005229	1.000000	0.027778
5	0	0034351	1.000000	0.000000
5	0	0019827	1.000000	0.000000
5	0	0048013	1.000000	0.000000
5	0	0048167	1.000000	0.083333
5	0	0000976	1.000000	0.000000
5	0	0008295	1.000000	0.074074
5	0	0031210	1.000000	0.000000
5	0	0005762	1.000000	0.090909
5	0	0043325	1.000000	0.000000
5	0	0006605	1.000000	0.047619
5	0	0061001	1.000000	0.047619
5	0	0060236	1.000000	0.000000
5	0	0035335	1.000000	0.000000
5	0	0007019	1.000000	0.000000
5	0	0001771	1.000000	0.000000
5	0	0007052	1.000000	0.000000
5	0	0005515	1.000000	1.000000
5	0	0016020	1.000000	0.200000
5	0	0008285	1.000000	0.062500
5	0	0003723	1.000000	0.285714
5	0	0005488	1.000000	0.666667
5	0	1902948	1.000000	0.020408
5	0	0035556	1.000000	0.064516
5	0	0043025	1.000000	0.375000
5	0	0090200	1.000000	0.026316
5	0	0003674	1.000000	0.333333
5	0	0035579	1.000000	0.103448
5	0	2001111	1.000000	0.040000
5	0	0044464	1.000000	0.000000
5	0	0010224	1.000000	0.050000
5	0	0004713	1.000000	0.406250
5	0	0016020	1.000000	0.000000
5	0	0042542	1.000000	0.040000
5	0	0035259	1.000000	0.040000
5	0	0031072	1.000000	0.058824
5	0	0043709	1.000000	0.080000
5	0	0005575	1.000000	0.000000
5	0	0051017	1.000000	0.080000
5	0	0008152	1.000000	0.666667
5	0	0052851	1.000000	0.461538
5	0	0043484	1.000000	0.066667
5	0	0035590	1.000000	0.083333
5	0	0030140	1.000000	0.000000
5	0	1905563	1.000000	0.062500
5	0	0016579	1.000000	0.186047
5	0	0002063	1.000000	0.045455
5	0	0005743	1.000000	0.291667
5	0	0016055	1.000000	0.050000
5	0	0044464	1.000000	0.375000
5	0	0071934	1.000000	0.043478
5	0	0016239	1.000000	0.043478
5	0	0043434	1.000000	0.062500
5	0	0043408	1.000000	0.037037
5	0	0021501	1.000000	0.037037
5	0	1990023	1.000000	0.000000
5	0	0019058	1.000000	0.043478
5	0	0009062	1.000000	0.024390
5	0	0061002	1.000000	0.057143
5	0	0031146	1.000000	0.166667
5	0	0051260	1.000000	0.090909
5	0	0006623	1.000000	0.176471
5	0	1904613	1.000000	0.400000
5	0	0034613	1.000000	0.157895
5	0	0004721	1.000000	0.190476
5	0	0045663	1.000000	0.210526
5	0	0032793	1.000000	0.222222
5	0	0055085	1.000000	0.250000
5	0	0046777	1.000000	0.214286
5	0	0008360	1.000000	0.235294
5	0	0030261	1.000000	0.095238
5	0	2000353	1.000000	0.173913
5	0	0061952	1.000000	0.071429
5	0	0030324	1.000000	0.071429
5	0	0070593	1.000000	0.066667
5	0	0005515	1.000000	0.040000
5	0	0006928	1.000000	0.166667
5	0	0031005	1.000000	0.037037
5	0	0043231	1.000000	0.750000
5	0	0039702	1.000000	0.083333
5	0	0005102	1.000000	0.038462
5	0	0006397	1.000000	0.000000
5	0	0009372	1.000000	0.000000
5	0	0043197	1.000000	0.000000
5	0	0031143	1.000000	0.000000
5	0	0060070	1.000000	0.000000
5	0	0071480	1.000000	0.117647
5	0	0090068	1.000000	0.083333
5	0	0000235	1.000000	0.107143
5	0	0051302	1.000000	0.142857
5	0	0033033	1.000000	0.062500
5	0	0010569	1.000000	0.047619
5	0	0050254	1.000000	0.062500
5	0	0019957	1.000000	0.000000
5	0	0051018	1.000000	0.000000
5	0	0021547	1.000000	0.023810
5	0	0032270	1.000000	0.032258
5	0	0043116	1.000000	0.045455
5	0	0009897	1.000000	0.000000
5	0	0001030	1.000000	0.052632
5	0	0071281	1.000000	0.000000
5	0	0006506	1.000000	0.000000
5	0	0002407	1.000000	0.000000
5	0	0045202	1.000000	0.000000
5	0	0005654	1.000000	0.120000
5	0	0060972	1.000000	0.083333
5	0	0005737	1.000000	0.142857
5	0	0032991	1.000000	0.333333
5	0	0051603	1.000000	0.038462
5	0	0003674	1.000000	0.333333
5	0	0003682	1.000000	0.500000
5	0	0072520	1.000000	0.041667
5	0	0009897	1.000000	0.083333
5	0	0005829	1.000000	0.111111
5	0	0052697	1.000000	0.035714
5	0	0007268	1.000000	0.076923
5	0	0050672	1.000000	0.080000
5	0	0031638	1.000000	0.045455
5	0	0005515	1.000000	0.083333
5	0	0101006	1.000000	0.055556
5	0	0005654	1.000000	0.142857
5	0	0007283	1.000000	0.047619
5	0	0060563	1.000000	0.050000
5	0	0010165	1.000000	0.066667
5	0	0000002	1.000000	0.062500
5	0	0001545	1.000000	0.000000
5	0	0004601	1.000000	0.083333
5	0	0006874	1.000000	0.000000
5	0	0043027	1.000000	0.016129
5	0	0099645	1.000000	0.000000
5	0	0050856	1.000000	0.071429
5	0	0097060	1.000000	0.230769
5	0	0098962	1.000000	0.052632
5	0	0010629	1.000000	0.083333
5	0	0005737	1.000000	0.428571
5	0	0030336	1.000000	0.058824
5	0	0003341	1.000000	0.125000
5	0	0044444	1.000000	0.375000
5	0	0032968	1.000000	0.023810
5	0	0034137	1.000000	0.034483
5	0	0007026	1.000000	0.038462
5	0	0033234	1.000000	0.037037
5	0	0005743	1.000000	0.375000
5	0	0030719	1.000000	0.161765
5	0	0016020	1.000000	0.142857
5	0	0045766	1.000000	0.107143
5	0	0005929	1.000000	0.307692
5	0	0016607	1.000000	0.857143
5	0	0048003	1.000000	0.125000
5	0	1903348	1.000000	0.148148
5	0	0021543	1.000000	0.205882
5	0	0005634	1.000000	1.000000
5	0	0014068	1.000000	0.129032
5	0	0071281	1.000000	0.142857
5	0	2000171	1.000000	0.214286
5	0	0015505	1.000000	0.031250
5	0	0002035	1.000000	0.062500
5	0	0071731	1.000000	0.066667
5	0	0005548	1.000000	0.052632
5	0	0005515	1.000000	0.750000
5	0	1904121	1.000000	0.210526
5	0	0061630	1.000000	0.057143
5	0	0004842	1.000000	0.060606
5	0	0009751	1.000000	0.142857
5	0	0003774	1.000000	0.090909
5	0	0031593	1.000000	0.500000
5	0	0005249	1.000000	0.105263
5	0	0042884	1.000000	0.266667
5	0	0004693	1.000000	0.093023
5	0	0001965	1.000000	0.600000
5	0	0051612	1.000000	0.230769
5	0	0046330	1.000000	0.086207
5	0	0006812	1.000000	0.571429
5	0	0060371	1.000000	0.210526
5	0	0030148	1.000000	0.071429
5	0	0016607	1.000000	0.266667
5	0	0021987	1.000000	0.052632
5	0	0031100	1.000000	0.076923
5	0	0009987	1.000000	0.181818
5	0	0043227	1.000000	0.176471
5	0	0044424	1.000000	0.375000
5	0	0007411	1.000000	0.083333
5	0	0001958	1.000000	0.022727
5	0	0005737	1.000000	1.000000
5	0	0002052	1.000000	0.031250
5	0	0043711	1.000000	0.062500
5	0	0048037	1.000000	0.033333
5	0	0045667	1.000000	0.027778
5	0	0015712	1.000000	0.028571
5	0	0006974	1.000000	0.060606
5	0	0007165	1.000000	0.055556
5	0	0006954	1.000000	0.031250
5	0	0015760	1.000000	0.025641
5	0	0006869	1.000000	0.028571
5	0	0051645	1.000000	0.031250
5	0	0032735	1.000000	0.027027
5	0	0004842	1.000000	0.062500
5	0	1902259	1.000000	0.136364
5	0	1904047	1.000000	0.250000
5	0	0017188	1.000000	0.090909
5	0	0047288	1.000000	0.071429
5	0	0006955	1.000000	0.166667
5	0	0043197	1.000000	0.150000
5	0	0035198	1.000000	0.222222
5	0	0034137	1.000000	0.064516
5	0	0008574	1.000000	0.066667
5	0	0015226	1.000000	0.032258
5	0	0048011	1.000000	0.080000
5	0	0097352	1.000000	0.086957
5	0	0005887	1.000000	0.200000
5	0	0005102	1.000000	0.750000
5	0	0005102	1.000000	0.750000
5	0	0044428	1.000000	0.357143
5	0	0044444	1.000000	0.857143
5	0	0097107	1.000000	0.050000
5	0	0005783	1.000000	0.461538
5	0	0008637	1.000000	0.074074
5	0	0061512	1.000000	0.040000
5	0	0030176	1.000000	0.250000
5	0	0032963	1.000000	0.100000
5	0	0050877	1.000000	0.050000
5	0	0004126	1.000000	0.190476
5	0	0006836	1.000000	0.047619
5	0	0005882	1.000000	0.250000
5	0	0001958	1.000000	0.030303
5	0	0060326	1.000000	0.166667
5	0	0004012	1.000000	0.066667
5	0	0005929	1.000000	0.000000
5	0	0022407	1.000000	0.214286
5	0	0006611	1.000000	0.030303
5	0	0003094	1.000000	0.058824
5	0	0080165	1.000000	0.058824
5	0	0045176	1.000000	0.062500
5	0	0043565	1.000000	0.029412
5	0	0007420	1.000000	0.033333
5	0	0012506	1.000000	0.000000
5	0	0034237	1.000000	0.031250
5	0	0051117	1.000000	0.031250
5	0	1903774	1.000000	0.031250
5	0	0005088	1.000000	0.045455
5	0	0005739	1.000000	0.538462
5	0	0010640	1.000000	0.055556
5	0	0042461	1.000000	0.080000
5	0	0038094	1.000000	0.076923
5	0	0060292	1.000000	0.040000
5	0	0003723	1.000000	0.285714
5	0	0005737	1.000000	0.750000
5	0	0036258	1.000000	0.080000
5	0	0070062	1.000000	0.120000
5	0	0003723	1.000000	0.285714
5	0	0005654	1.000000	1.000000
5	0	0048246	1.000000	0.125000
5	0	0036002	1.000000	0.250000
5	0	0016247	1.000000	0.125000
5	0	0030388	1.000000	0.090909
5	0	0003682	1.000000	0.500000
5	0	1903265	1.000000	0.133333
5	0	0031625	1.000000	0.571429
5	0	0005654	1.000000	1.000000
5	0	0043547	1.000000	0.090909
5	0	0061056	1.000000	0.038462
5	0	0001525	1.000000	0.034483
5	0	0071985	1.000000	0.111111
5	0	0007130	1.000000	0.062500
5	0	0001895	1.000000	0.083333
5	0	0036374	1.000000	0.047619
5	0	0022627	1.000000	0.000000
5	0	0019900	1.000000	0.000000
5	0	0043025	1.000000	0.300000
5	0	0005737	1.000000	0.333333
5	0	0048856	1.000000	0.166667
5	0	0005654	1.000000	0.142857
5	0	0005096	1.000000	0.050000
5	0	0019748	1.000000	0.166667
5	0	1900113	1.000000	0.025000
5	0	0000413	1.000000	0.086957
5	0	0043295	1.000000	0.000000
5	0	0015012	1.000000	0.068966
5	0	0005813	1.000000	0.368421
5	0	0030276	1.000000	0.040000
5	0	0097602	1.000000	0.040000
5	0	0003777	1.000000	0.033333
5	0	0005615	1.000000	0.076923
5	0	0051011	1.000000	0.035714
5	0	0006240	1.000000	0.033333
5	0	0075733	1.000000	0.055556
5	0	1990404	1.000000	0.074074
5	0	0045202	1.000000	0.000000
5	0	0051965	1.000000	0.016129
5	0	0015706	1.000000	0.020408
5	0	0010803	1.000000	0.019608
5	0	0035469	1.000000	0.018868
5	0	0005515	1.000000	0.066667
5	0	0030334	1.000000	0.055556
5	0	1902883	1.000000	0.055556
5	0	0043542	1.000000	0.090909
5	0	0031721	1.000000	0.058824
5	0	0043405	1.000000	0.026316
5	0	0033033	1.000000	0.043478
5	0	0051586	1.000000	0.021739
5	0	0006364	1.000000	0.222222
5	0	0016021	1.000000	0.000000
5	0	0004422	1.000000	0.266667
5	0	2000353	1.000000	0.037037
5	0	0050860	1.000000	0.031250
5	0	0010749	1.000000	0.047619
5	0	0002741	1.000000	0.018519
5	0	0005813	1.000000	0.157895
5	0	0000209	1.000000	0.375000
5	0	0005227	1.000000	0.038462
5	0	0005886	1.000000	1.000000
5	0	0004467	1.000000	0.156863
5	0	0071035	1.000000	0.136364
5	0	0005515	1.000000	1.000000
5	0	0044444	1.000000	0.300000
5	0	0012507	1.000000	0.121212
5	0	0035176	1.000000	0.076923
5	0	0044212	1.000000	0.222222
5	0	0098632	1.000000	0.333333
5	0	0005575	1.000000	0.333333
5	0	1990138	1.000000	0.627907
5	0	0006812	1.000000	0.076923
5	0	0000149	1.000000	0.750000
5	0	0030424	1.000000	1.000000
5	0	0005515	1.000000	1.000000
5	0	0017121	1.000000	0.085714
5	0	0034067	1.000000	0.062500
5	0	0006094	1.000000	0.083333
5	0	0032991	1.000000	0.166667
5	0	0005635	1.000000	0.047619
5	0	0003777	1.000000	0.090909
5	0	0030015	1.000000	0.083333
5	0	0010045	1.000000	0.062500
5	0	0005515	1.000000	1.000000
5	0	0030259	1.000000	0.058824
5	0	0072557	1.000000	0.062500
5	0	0006977	1.000000	0.058824
5	0	0048791	1.000000	0.063830
5	0	0070257	1.000000	0.368421
5	0	0046839	1.000000	0.055556
5	0	0070382	1.000000	0.050000
5	0	0005737	1.000000	0.111111
5	0	0008285	1.000000	0.142857
5	0	0044421	1.000000	0.750000
5	0	1904803	1.000000	0.090909
5	0	0006260	1.000000	0.294118
5	0	0005802	1.000000	0.045455
5	0	0006974	1.000000	0.125000
5	0	0005770	1.000000	0.052632
5	0	0005515	1.000000	0.400000
5	0	0046982	1.000000	0.285714
5	0	0009628	1.000000	0.100000
5	0	0032432	1.000000	0.055556
5	0	0070098	1.000000	0.121212
5	0	1903047	1.000000	0.133333
5	0	0016021	1.000000	0.125000
5	0	0007224	1.000000	0.166667
5	0	0003700	1.000000	0.085714
5	0	0007163	1.000000	0.166667
5	0	0031113	1.000000	0.107143
5	0	0005739	1.000000	0.066667
5	0	0005783	1.000000	0.062500
5	0	0035579	1.000000	0.032258
5	0	0005005	1.000000	0.074627
5	0	0097422	1.000000	0.043478
5	0	1900165	1.000000	0.805556
5	0	0043195	1.000000	0.263158
5	0	0042930	1.000000	0.147059
5	0	0000981	1.000000	0.500000
5	0	0060406	1.000000	0.222222
5	0	0005887	1.000000	1.000000
5	0	0018108	1.000000	0.071429
5	0	0042391	1.000000	0.200000
5	0	0002181	1.000000	0.060606
5	0	0005829	1.000000	0.411765
5	0	0043161	1.000000	0.060606
5	0	0044087	1.000000	0.272727
5	0	0006812	1.000000	0.166667
5	0	0097029	1.000000	1.000000
5	0	0032509	1.000000	0.137931
5	0	0030496	1.000000	0.428571
5	0	0005635	1.000000	0.375000
5	0	0035082	1.000000	0.166667
5	0	0089705	1.000000	0.142857
5	0	0007026	1.000000	0.222222
5	0	0045494	1.000000	0.200000
5	0	0005730	1.000000	0.285714
5	0	0004966	1.000000	0.761905
5	0	0071229	1.000000	0.266667
5	0	0007186	1.000000	1.000000
5	0	0071907	1.000000	0.222222
5	0	2000134	1.000000	0.176471
5	0	0003676	1.000000	0.285714
5	0	0006412	1.000000	0.062500
5	0	0017156	1.000000	0.269231
5	0	0043631	1.000000	0.090909
5	0	0048193	1.000000	0.166667
5	0	0016020	1.000000	0.333333
5	0	0005634	1.000000	0.444444
5	0	0005488	1.000000	0.500000
5	0	0008233	1.000000	0.071429
5	0	0090611	1.000000	0.068966
5	0	0050852	1.000000	0.370370
5	0	0044462	1.000000	0.500000
5	0	0046914	1.000000	0.250000
5	0	0015171	1.000000	0.136364
5	0	0030509	1.000000	0.357143
5	0	0009987	1.000000	0.250000
5	0	0005783	1.000000	0.611111
5	0	0048665	1.000000	0.333333
5	0	0031981	1.000000	0.320000
5	0	0090630	1.000000	0.909091
5	0	0008353	1.000000	0.071429
5	0	0016772	1.000000	0.142857
5	0	0005759	1.000000	0.400000
5	0	0048583	1.000000	0.400000
5	0	0060037	1.000000	0.260870
5	0	0030658	1.000000	0.518519
5	0	0072089	1.000000	0.500000
5	0	0008097	1.000000	0.200000
5	0	0000957	1.000000	0.057143
5	0	0034463	1.000000	0.153846
5	0	0030875	1.000000	0.216216
5	0	0004467	1.000000	0.083333
5	0	0015969	1.000000	0.046512
5	0	0009443	1.000000	0.038462
5	0	0051083	1.000000	0.083333
5	0	0019901	1.000000	0.500000
5	0	0050688	1.000000	0.166667
5	0	0036006	1.000000	0.052632
5	0	0005911	1.000000	0.111111
5	0	0060011	1.000000	0.115385
5	0	0017111	1.000000	0.111111
5	0	0070574	1.000000	0.041667
5	0	0008420	1.000000	0.032258
5	0	0016579	1.000000	0.038462
5	0	0009244	1.000000	0.025000
5	0	0035971	1.000000	0.032258
5	0	0005783	1.000000	0.642857
5	0	0005739	1.000000	0.692308
5	0	0010506	1.000000	0.190476
5	0	0005783	1.000000	0.642857
5	0	0044424	1.000000	0.833333
5	0	0012507	1.000000	0.242424
5	0	0042803	1.000000	0.333333
5	0	0001574	1.000000	0.022222
5	0	0086005	1.000000	0.058824
5	0	0022904	1.000000	0.047619
5	0	0033863	1.000000	0.040000
5	0	0004175	1.000000	0.052632
5	0	0019904	1.000000	0.600000
5	0	0051965	1.000000	0.130435
5	0	0003824	1.000000	0.200000
5	0	0007010	1.000000	0.111111
5	0	0048468	1.000000	0.100000
5	0	0008024	1.000000	0.300000
5	0	0035176	1.000000	0.111111
5	0	0097487	1.000000	0.727273
5	0	0071277	1.000000	0.066667
5	0	0098586	1.000000	0.083333
5	0	0007283	1.000000	0.066667
5	0	0009247	1.000000	0.045455
5	0	0036159	1.000000	0.037037
5	0	0007010	1.000000	0.111111
5	0	0010183	1.000000	0.045455
5	0	0071470	1.000000	0.071429
5	0	0060385	1.000000	0.027027
5	0	0016021	1.000000	0.222222
5	0	0005488	1.000000	0.500000
5	0	0048523	1.000000	0.068966
5	0	0031960	1.000000	0.178571
5	0	0071108	1.000000	0.048780
5	0	0045202	1.000000	0.142857
5	0	0007616	1.000000	0.032258
5	0	0003712	1.000000	0.065217
5	0	0005102	1.000000	0.800000
5	0	0030854	1.000000	0.041667
5	0	0035091	1.000000	0.250000
5	0	0006612	1.000000	0.025000
5	0	0010033	1.000000	0.045455
5	0	0036064	1.000000	0.290323
5	0	0015558	1.000000	0.029851
5	0	0008009	1.000000	0.081081
5	0	0005515	1.000000	1.000000
5	0	0006401	1.000000	0.243243
5	0	0006596	1.000000	0.218750
5	0	0035330	1.000000	0.153846
5	0	0010042	1.000000	0.041667
5	0	1903651	1.000000	0.103448
5	0	0051177	1.000000	0.047619
5	0	0005247	1.000000	0.033898
5	0	0071479	1.000000	0.071429
5	0	0000027	1.000000	0.125000
5	0	0034045	1.000000	0.583333
5	0	0010035	1.000000	0.111111
5	0	0016020	1.000000	0.142857
5	0	0006357	1.000000	0.181818
5	0	0005515	1.000000	1.000000
5	0	0017046	1.000000	0.285714
5	0	0006813	1.000000	0.071429
5	0	0071773	1.000000	0.064516
5	0	0005178	1.000000	0.428571
5	0	0007420	1.000000	0.062500
5	0	0006950	1.000000	0.125000
5	0	0006626	1.000000	0.096154
5	0	0003279	1.000000	0.062500
5	0	0000981	1.000000	0.117647
5	0	0015629	1.000000	0.588235
5	0	0045087	1.000000	0.062500
5	0	0005576	1.000000	0.250000
5	0	0000338	1.000000	0.071429
5	0	0005829	1.000000	0.750000
5	0	2000060	1.000000	0.146341
5	0	0005737	1.000000	1.000000
5	0	0016020	1.000000	0.250000
5	0	0015630	1.000000	0.687500
5	0	0017148	1.000000	0.130435
5	0	0010436	1.000000	0.083333
5	0	0005887	1.000000	0.200000
5	0	0006635	1.000000	0.052632
5	0	0010224	1.000000	0.062500
5	0	0046039	1.000000	0.043478
5	0	0007193	1.000000	0.166667
5	0	0005634	1.000000	0.454545
5	0	0071300	1.000000	0.080000
5	0	0035469	1.000000	0.222222
5	0	0033138	1.000000	0.207547
5	0	0043433	1.000000	0.212766
5	0	0034389	1.000000	0.153846
5	0	0008565	1.000000	0.090909
5	0	0010569	1.000000	0.217391
5	0	0002230	1.000000	0.210526
5	0	0000160	1.000000	0.625000
5	0	0005654	1.000000	1.000000
5	0	0005230	1.000000	0.071429
5	0	0006364	1.000000	0.062500
5	0	0042450	1.000000	0.055556
5	0	0031146	1.000000	0.057143
5	0	0005730	1.000000	0.217391
5	0	0031902	1.000000	0.259259
5	0	0000002	1.000000	0.041667
5	0	0043062	1.000000	0.043478
5	0	0006939	1.000000	0.020833
5	0	0016310	1.000000	0.086957
5	0	0003012	1.000000	0.021739
5	0	0043709	1.000000	0.090909
5	0	0030426	1.000000	0.600000
5	0	0070374	1.000000	0.333333
5	0	0001914	1.000000	0.108108
5	0	0033617	1.000000	0.166667
5	0	0072659	1.000000	0.066667
5	0	0006468	1.000000	0.352941
5	0	0098978	1.000000	0.200000
5	0	0050715	1.000000	0.122449
5	0	0005721	1.000000	0.407407
5	0	0030176	1.000000	0.354839
5	0	0045071	1.000000	0.083333
5	0	0051017	1.000000	0.176471
5	0	0071222	1.000000	0.133333
5	0	0050896	1.000000	0.181818
5	0	0003723	1.000000	1.000000
5	0	0043711	1.000000	0.200000
5	0	0043711	1.000000	0.200000
5	0	0006869	1.000000	0.076923
5	0	0051607	1.000000	0.086957
5	0	0060173	1.000000	0.083333
5	0	0043065	1.000000	0.315789
5	0	0046910	1.000000	0.076923
5	0	0043122	1.000000	0.333333
5	0	0015842	1.000000	0.055556
5	0	0060686	1.000000	0.066667
5	0	0016567	1.000000	0.018868
5	0	0042131	1.000000	0.058824
5	0	0032088	1.000000	0.452381
5	0	0005515	1.000000	1.000000
5	0	0006790	1.000000	0.025000
5	0	0004318	1.000000	0.066667
5	0	0030259	1.000000	0.021739
5	0	0001665	1.000000	0.071429
5	0	0007409	1.000000	0.015152
5	0	0060011	1.000000	0.017857
5	0	0005737	1.000000	0.000000
5	0	0009101	1.000000	0.176471
5	0	0009992	1.000000	0.074074
5	0	0060037	1.000000	0.045455
5	0	0005634	1.000000	0.000000
5	0	0016529	1.000000	0.000000
5	0	0033044	1.000000	0.052632
5	0	0071363	1.000000	0.076923
5	0	0006355	1.000000	0.027778
5	0	0005829	1.000000	0.363636
5	0	0043709	1.000000	0.068966
5	0	0009961	1.000000	0.037037
5	0	0099151	1.000000	0.025641
5	0	0044431	1.000000	0.407407
5	0	0048742	1.000000	0.029412
5	0	0048639	1.000000	0.037037
5	0	0009651	1.000000	0.043478
5	0	0010088	1.000000	0.000000
5	0	0008284	1.000000	0.000000
5	0	0060491	1.000000	0.000000
5	0	0006227	1.000000	0.000000
5	0	0070371	1.000000	0.000000
5	0	0000302	1.000000	0.071429
5	0	0043231	1.000000	0.500000
5	0	0043405	1.000000	0.027778
5	0	0047498	1.000000	0.064516
5	0	0030574	1.000000	0.083333
5	0	0005178	1.000000	0.033333
5	0	0090195	1.000000	0.071429
5	0	0000794	1.000000	0.115385
5	0	0019871	1.000000	0.153846
5	0	1903721	1.000000	0.083333
5	0	0005515	1.000000	1.000000
5	0	0003674	1.000000	0.333333
5	0	0051321	1.000000	0.153846
5	0	0043231	1.000000	0.250000
5	0	0033212	1.000000	0.151515
5	0	0005248	1.000000	0.432432
5	0	0043010	1.000000	0.533333
5	0	0015046	1.000000	0.090909
5	0	0007155	1.000000	0.166667
5	0	0044464	1.000000	0.500000
5	0	0005887	1.000000	1.000000
5	0	0016491	1.000000	0.125000
5	0	0005634	1.000000	0.230769
5	0	0007009	1.000000	0.222222
5	0	0005515	1.000000	1.000000
5	0	0005634	1.000000	0.230769
5	0	0005730	1.000000	0.130435
5	0	0060629	1.000000	0.200000
5	0	0042803	1.000000	0.666667
5	0	0044444	1.000000	0.300000
5	0	0007173	1.000000	0.666667
5	0	0032461	1.000000	0.210526
5	0	0005829	1.000000	0.272727
5	0	0071625	1.000000	0.166667
5	0	0006784	1.000000	0.052632
5	0	0043280	1.000000	0.162791
5	0	1901810	1.000000	0.090909
5	0	0001937	1.000000	0.375000
5	0	2000251	1.000000	0.190476
5	0	0033673	1.000000	0.214286
5	0	0031519	1.000000	0.166667
5	0	0070555	1.000000	0.181818
5	0	0005730	1.000000	0.130435
5	0	0050982	1.000000	0.117647
5	0	0017128	1.000000	0.160000
5	0	0005515	1.000000	1.000000
5	0	0004017	1.000000	0.040816
5	0	1900246	1.000000	0.086957
5	0	0006471	1.000000	0.086957
5	0	0014069	1.000000	0.000000
5	0	0060119	1.000000	0.000000
5	0	2000036	1.000000	0.000000
5	0	0001935	1.000000	0.000000
5	0	0046839	1.000000	0.000000
5	0	0007155	1.000000	0.000000
5	0	0030424	1.000000	0.000000
5	0	0061357	1.000000	0.000000
5	0	0048812	1.000000	0.000000
5	0	0009611	1.000000	0.000000
5	0	0005794	1.000000	0.000000
5	0	0051610	1.000000	0.064516
5	0	0006878	1.000000	0.071429
5	0	0043687	1.000000	0.080000
5	0	0016012	1.000000	0.000000
5	0	0060348	1.000000	0.066667
5	0	0071356	1.000000	0.117647
5	0	0000398	1.000000	0.153846
5	0	0005515	1.000000	0.285714
5	0	0006970	1.000000	0.090909
5	0	0005886	1.000000	0.000000
5	0	0010575	1.000000	0.062500
5	0	2000310	1.000000	0.034483
5	0	0007612	1.000000	0.071429
5	0	0060760	1.000000	0.071429
5	0	0018202	1.000000	0.000000
5	0	0042278	1.000000	0.000000
5	0	0086012	1.000000	0.000000
5	0	0006414	1.000000	0.000000
5	0	1900135	1.000000	0.000000
5	0	0005829	1.000000	0.000000
5	0	0014707	1.000000	0.000000
5	0	0070370	1.000000	0.000000
5	0	0043405	1.000000	0.000000
5	0	0009593	1.000000	0.000000
5	0	0005762	1.000000	0.000000
5	0	0032801	1.000000	0.000000
5	0	0001525	1.000000	0.000000
5	0	0021510	1.000000	0.000000
5	0	0006892	1.000000	0.000000
5	0	0003356	1.000000	0.000000
5	0	0005248	1.000000	0.029412
5	0	0048235	1.000000	0.000000
5	0	0097575	1.000000	0.000000
5	0	0046485	1.000000	0.000000
5	0	0097546	1.000000	0.076923
5	0	0051901	1.000000	0.037037
5	0	0030244	1.000000	0.025000
5	0	0098962	1.000000	0.034483
5	0	0019797	1.000000	0.023256
5	0	0098632	1.000000	0.047619
5	0	0005886	1.000000	0.416667
5	0	0008285	1.000000	0.266667
5	0	0005575	1.000000	0.090909
5	0	0005737	1.000000	0.214286
5	0	0002097	1.000000	0.162791
5	0	0005887	1.000000	0.300000
5	0	0048706	1.000000	0.047619
5	0	0060412	1.000000	0.034483
5	0	0030041	1.000000	0.074074
5	0	0007498	1.000000	0.066667
5	0	0005515	1.000000	1.000000
5	0	0031087	1.000000	0.147541
5	0	0050775	1.000000	0.104478
5	0	0015696	1.000000	0.058824
5	0	0002035	1.000000	0.047619
5	0	0090630	1.000000	0.050000
5	0	0034459	1.000000	0.050000
5	0	0045947	1.000000	0.022222
5	0	0097191	1.000000	0.083333
5	0	0032417	1.000000	0.023256
5	0	0010976	1.000000	0.040816
5	0	0018024	1.000000	0.096774
5	0	0016887	1.000000	0.105263
5	0	0010506	1.000000	0.050000
5	0	0061574	1.000000	0.000000
5	0	2000348	1.000000	0.050000
5	0	0034612	1.000000	0.058824
5	0	0032432	1.000000	0.000000
5	0	0006260	1.000000	0.041667
5	0	0097543	1.000000	0.000000
5	0	0022011	1.000000	0.040000
5	0	0006342	1.000000	0.020408
5	0	0001701	1.000000	0.090909
5	0	0043970	1.000000	0.058824
5	0	0031087	1.000000	0.046512
5	0	0010436	1.000000	0.083333
5	0	0015804	1.000000	0.066667
5	0	0045992	1.000000	0.034483
5	0	0051536	1.000000	0.222222
5	0	0005515	1.000000	0.285714
5	0	0005247	1.000000	0.025641
5	0	0010225	1.000000	0.040000
5	0	0043330	1.000000	0.038462
5	0	0030276	1.000000	0.250000
5	0	0016021	1.000000	0.083333
5	0	0032874	1.000000	0.020408
5	0	0045727	1.000000	0.028571
5	0	0000027	1.000000	0.200000
5	0	0004714	1.000000	0.050000
5	0	0060406	1.000000	0.071429
5	0	0097400	1.000000	0.080000
5	0	0015517	1.000000	0.022727
5	0	0022400	1.000000	0.076923
5	0	0006635	1.000000	0.060606
5	0	0005794	1.000000	0.200000
5	0	0004674	1.000000	0.062500
5	0	0010831	1.000000	0.055556
5	0	2000637	1.000000	0.058824
5	0	0005886	1.000000	0.375000
5	0	0030020	1.000000	0.000000
5	0	2000984	1.000000	0.083333
5	0	0090102	1.000000	0.043478
5	0	0043123	1.000000	0.033333
5	0	0005634	1.000000	0.230769
5	0	0045830	1.000000	0.013889
5	0	0005525	1.000000	0.045455
5	0	0007253	1.000000	0.044444
5	0	0033522	1.000000	0.156863
5	0	0000790	1.000000	0.107143
5	0	0065001	1.000000	0.050000
5	0	0010088	1.000000	0.055556
5	0	0016020	1.000000	0.000000
5	0	0004673	1.000000	0.153846
5	0	0044798	1.000000	0.000000
5	0	0044424	1.000000	0.000000
5	0	0060041	1.000000	0.071429
5	0	0043025	1.000000	0.000000
5	0	0042742	1.000000	0.076923
5	0	0033209	1.000000	0.045455
5	0	0051247	1.000000	0.071429
5	0	1901810	1.000000	0.162162
5	0	0005515	1.000000	0.000000
5	0	0000165	1.000000	0.160000
5	0	0031422	1.000000	0.000000
5	0	0004056	1.000000	0.000000
5	0	0048514	1.000000	0.066667
5	0	0030193	1.000000	0.066667
5	0	0003674	1.000000	0.200000
5	0	1903799	1.000000	0.027027
5	0	0071599	1.000000	0.066667
5	0	0019725	1.000000	0.142857
5	0	0031098	1.000000	0.066667
5	0	0033601	1.000000	0.055556
5	0	0010106	1.000000	0.033898
5	0	0016579	1.000000	0.205128
5	0	0005634	1.000000	0.000000
5	0	0061630	1.000000	0.173913
5	0	0045892	1.000000	0.027778
5	0	0005829	1.000000	0.000000
5	0	0005515	1.000000	0.111111
5	0	0045324	1.000000	0.090909
5	0	0032809	1.000000	0.000000
5	0	0030687	1.000000	0.000000
5	0	0090307	1.000000	0.041667
5	0	0061136	1.000000	0.052632
5	0	0016791	1.000000	0.045455
5	0	0009896	1.000000	0.058824
5	0	0051482	1.000000	0.025000
5	0	0005643	1.000000	0.153846
5	0	0003674	1.000000	0.055556
5	0	1904117	1.000000	0.030303
5	0	0034767	1.000000	0.045455
5	0	0097400	1.000000	0.033333
5	0	0010666	1.000000	0.037037
5	0	0007286	1.000000	0.030303
5	0	0009986	1.000000	0.428571
5	0	0045879	1.000000	0.038462
5	0	0030335	1.000000	0.040000
5	0	0005829	1.000000	0.272727
5	0	0010940	1.000000	0.050000
5	0	0120162	1.000000	0.047619
5	0	0016251	1.000000	0.027027
5	0	1904117	1.000000	0.029412
5	0	0071407	1.000000	0.127660
5	0	0035064	1.000000	0.181818
5	0	0090630	1.000000	0.038462
5	0	0031091	1.000000	0.000000
5	0	1902955	1.000000	0.035088
5	0	0005774	1.000000	0.000000
5	0	0005986	1.000000	0.087719
5	0	0010165	1.000000	0.042553
5	0	0043046	1.000000	0.105263
5	0	0009150	1.000000	0.145833
5	0	0017015	1.000000	0.037736
5	0	0043711	1.000000	0.060606
5	0	0035725	1.000000	0.023256
5	0	0050728	1.000000	0.037037
5	0	0000070	1.000000	0.045455
5	0	0034612	1.000000	0.065217
5	0	0009887	1.000000	0.027027
5	0	0048010	1.000000	0.096154
5	0	0008543	1.000000	0.116667
5	0	0005575	1.000000	0.000000
5	0	0001673	1.000000	0.000000
5	0	0005496	1.000000	0.076923
5	0	0120163	1.000000	0.058824
5	0	0032287	1.000000	0.028169
5	0	0050662	1.000000	0.111111
5	0	0072593	1.000000	0.000000
5	0	0003012	1.000000	0.000000
5	0	0007286	1.000000	0.000000
5	0	0090280	1.000000	0.000000
5	0	0071549	1.000000	0.054054
5	0	0071356	1.000000	0.125000
5	0	0005813	1.000000	0.166667
5	0	0006612	1.000000	0.041667
5	0	0044212	1.000000	0.000000
5	0	0008333	1.000000	0.076923
5	0	0070822	1.000000	0.090909
5	0	0008543	1.000000	0.071429
5	0	0015711	1.000000	0.100000
5	0	0031681	1.000000	0.000000
5	0	0046328	1.000000	0.034483
5	0	0001953	1.000000	0.071429
5	0	0033130	1.000000	0.000000
5	0	0005544	1.000000	0.000000
5	0	0051684	1.000000	0.071429
5	0	0009267	1.000000	0.058824
5	0	0021533	1.000000	0.055556
5	0	1905515	1.000000	0.058824
5	0	0046872	1.000000	0.000000
5	0	0030218	1.000000	0.071429
5	0	0097159	1.000000	0.000000
5	0	0034164	1.000000	0.066667
5	0	0032287	1.000000	0.048780
5	0	0030593	1.000000	0.057143
5	0	0045892	1.000000	0.027027
5	0	0005546	1.000000	0.000000
5	0	0044424	1.000000	0.428571
5	0	0016018	1.000000	0.000000
5	0	1902902	1.000000	0.033333
5	0	0005313	1.000000	0.021277
5	0	0046600	1.000000	0.034483
5	0	0002735	1.000000	0.032258
5	0	0071260	1.000000	0.285714
5	0	0005737	1.000000	0.000000
5	0	0005777	1.000000	0.000000
5	0	0005125	1.000000	0.090909
5	0	0005634	1.000000	0.000000
5	0	0070816	1.000000	0.046512
5	0	0043025	1.000000	0.000000
5	0	0010842	1.000000	0.040000
5	0	0015914	1.000000	0.062500
5	0	0038203	1.000000	0.117647
5	0	0005515	1.000000	0.066667
5	0	0005516	1.000000	0.062500
5	0	0003774	1.000000	0.050000
5	0	0043232	1.000000	0.176471
5	0	0032687	1.000000	0.058824
5	0	0031012	1.000000	0.071429
5	0	0048767	1.000000	0.054054
5	0	0000981	1.000000	0.125000
5	0	0031432	1.000000	0.020408
5	0	0060271	1.000000	0.105263
5	0	0006897	1.000000	0.076923
5	0	0006650	1.000000	0.400000
5	0	0009314	1.000000	0.142857
5	0	0030306	1.000000	0.019608
5	0	0048013	1.000000	0.625000
5	0	0004175	1.000000	0.222222
5	0	0004586	1.000000	0.040816
5	0	0072608	1.000000	0.074074
5	0	0048489	1.000000	0.045455
5	0	0006914	1.000000	0.250000
5	0	0005737	1.000000	0.750000
5	0	0055085	1.000000	0.125000
5	0	0005102	1.000000	0.750000
5	0	0071361	1.000000	0.090909
5	0	0015194	1.000000	0.023810
5	0	0043312	1.000000	0.066667
5	0	0046548	1.000000	0.051282
5	0	0006813	1.000000	0.050000
5	0	0003676	1.000000	0.111111
5	0	0090630	1.000000	0.045455
5	0	0016192	1.000000	0.062500
5	0	0061014	1.000000	0.025641
5	0	0097105	1.000000	0.060606
5	0	0048489	1.000000	0.037037
5	0	0060466	1.000000	0.043478
5	0	0032839	1.000000	0.000000
5	0	0032588	1.000000	0.000000
5	0	0098978	1.000000	0.000000
5	0	1902430	1.000000	0.038462
5	0	0005942	1.000000	0.000000
5	0	0017151	1.000000	0.000000
5	0	0032461	1.000000	0.058824
5	0	0036258	1.000000	0.043478
5	0	0003677	1.000000	0.250000
5	0	0050900	1.000000	0.066667
5	0	0004842	1.000000	0.037037
5	0	0060384	1.000000	0.052632
5	0	0042578	1.000000	0.125000
5	0	0009100	1.000000	0.043478
5	0	0048485	1.000000	0.052632
5	0	0043235	1.000000	0.250000
5	0	0048488	1.000000	0.209302
5	0	0055086	1.000000	0.041667
5	0	0016525	1.000000	0.130435
5	0	0060323	1.000000	0.058824
5	0	1990613	1.000000	0.045455
5	0	0005783	1.000000	0.388889
5	0	0005794	1.000000	0.388889
5	0	0005515	1.000000	0.750000
5	0	0032735	1.000000	0.166667
5	0	0007010	1.000000	0.062500
5	0	0007417	1.000000	0.055556
5	0	0046177	1.000000	0.032258
5	0	0015917	1.000000	0.000000
5	0	0098892	1.000000	0.138889
5	0	0010976	1.000000	0.000000
5	0	0001919	1.000000	0.000000
5	0	0001894	1.000000	0.000000
5	0	0044090	1.000000	0.000000
5	0	0030042	1.000000	0.046512
5	0	2000778	1.000000	0.023810
5	0	0005515	1.000000	0.076923
5	0	0090307	1.000000	0.040816
5	0	0030424	1.000000	0.000000
5	0	0071281	1.000000	0.052632
5	0	0001558	1.000000	0.058824
5	0	0060644	1.000000	0.076923
5	0	0032727	1.000000	0.352941
5	0	0001946	1.000000	0.055556
5	0	0044444	1.000000	0.300000
5	0	0051117	1.000000	0.050000
5	0	0006886	1.000000	0.045455
5	0	0051898	1.000000	0.473684
5	0	0043488	1.000000	0.363636
5	0	0004722	1.000000	0.073171
5	0	0071277	1.000000	0.210526
5	0	0003723	1.000000	0.047619
5	0	0061578	1.000000	0.076923
5	0	0071321	1.000000	0.137931
5	0	0005615	1.000000	0.111111
5	0	0000904	1.000000	0.090909
5	0	0031489	1.000000	0.047619
5	0	0002043	1.000000	0.040000
5	0	0034046	1.000000	0.041667
5	0	0071575	1.000000	0.352941
5	0	0015917	1.000000	0.541667
5	0	0048306	1.000000	0.750000
5	0	0005548	1.000000	0.500000
5	0	0043297	1.000000	0.137931
5	0	0048364	1.000000	0.033333
5	0	0010831	1.000000	0.055556
5	0	0032963	1.000000	0.041667
5	0	0000398	1.000000	0.046512
5	0	0006208	1.000000	0.041667
5	0	0005829	1.000000	0.500000
5	0	0097755	1.000000	0.090909
5	0	0005085	1.000000	0.300000
5	0	1990904	1.000000	0.250000
5	0	2000778	1.000000	0.038462
5	0	0061001	1.000000	0.071429
5	0	0016301	1.000000	0.090909
5	0	0005829	1.000000	0.750000
5	0	0030027	1.000000	0.300000
5	0	0005515	1.000000	0.750000
5	0	0005765	1.000000	0.380952
5	0	0003674	1.000000	0.250000
5	0	0006518	1.000000	0.100000
5	0	0005737	1.000000	1.000000
5	0	0048814	1.000000	0.075472
5	0	0048488	1.000000	0.350000
5	0	0007411	1.000000	0.083333
5	0	0005515	1.000000	0.750000
5	0	0006091	1.000000	0.133333
5	0	0061001	1.000000	0.076923
5	0	0003700	1.000000	0.093023
5	0	0048704	1.000000	0.043478
5	0	0071894	1.000000	0.052632
5	0	0035845	1.000000	0.048780
5	0	0005515	1.000000	0.750000
5	0	0007218	1.000000	0.166667
5	0	0008088	1.000000	0.225806
5	0	0030971	1.000000	0.300000
5	0	0009793	1.000000	0.026316
5	0	0006506	1.000000	0.028986
5	0	0046085	1.000000	0.044444
5	0	0051353	1.000000	0.060606
5	0	0045880	1.000000	0.054054
5	0	0032728	1.000000	0.052632
5	0	0006468	1.000000	0.038462
5	0	0019901	1.000000	0.043478
5	0	0005771	1.000000	0.166667
5	0	0035869	1.000000	0.230769
5	0	1901673	1.000000	0.037037
5	0	1900246	1.000000	0.020833
5	0	0030674	1.000000	0.045455
5	0	0035097	1.000000	0.120000
5	0	0045927	1.000000	0.076923
5	0	0004586	1.000000	0.043478
5	0	0030099	1.000000	0.045455
5	0	0051894	1.000000	0.285714
5	0	0019899	1.000000	0.750000
5	0	0035425	1.000000	0.050000
5	0	0031630	1.000000	0.133333
5	0	0009653	1.000000	0.055556
5	0	0005247	1.000000	0.027778
5	0	0005794	1.000000	0.578947
5	0	0003824	1.000000	0.250000
5	0	0048557	1.000000	0.029412
5	0	0005313	1.000000	0.021277
5	0	1902476	1.000000	0.035714
5	0	0010332	1.000000	0.050000
5	0	0005634	1.000000	0.076923
5	0	0022626	1.000000	0.050000
5	0	0060993	1.000000	0.058824
5	0	0007010	1.000000	0.133333
5	0	0044428	1.000000	0.062500
5	0	0005764	1.000000	0.058824
5	0	0015012	1.000000	0.058824
5	0	0003690	1.000000	0.153846
5	0	0016604	1.000000	0.043478
5	0	0005923	1.000000	0.111111
5	0	0005737	1.000000	0.111111
5	0	0006885	1.000000	0.111111
5	0	0042474	1.000000	0.045455
5	0	0000287	1.000000	0.166667
5	0	0005769	1.000000	0.052632
5	0	0044464	1.000000	0.166667
5	0	0007507	1.000000	0.076923
5	0	0015020	1.000000	0.071429
5	0	0044425	1.000000	0.166667
5	0	0043231	1.000000	0.083333
5	0	0016655	1.000000	0.083333
5	0	2000741	1.000000	0.146341
5	0	0042475	1.000000	0.500000
5	0	0005634	1.000000	1.000000
5	0	0007155	1.000000	0.142857
5	0	0030336	1.000000	0.133333
5	0	0019740	1.000000	0.166667
5	0	0097711	1.000000	0.240000
5	0	0005829	1.000000	0.384615
5	0	0022625	1.000000	0.357143
5	0	0046677	1.000000	0.125000
5	0	0005515	1.000000	0.153846
5	0	0005788	1.000000	0.583333
5	0	0032465	1.000000	0.173913
5	0	0008233	1.000000	0.055556
5	0	0003963	1.000000	0.055556
5	0	0003735	1.000000	0.071429
5	0	0006688	1.000000	0.068966
5	0	0001030	1.000000	0.105263
5	0	0065001	1.000000	0.416667
5	0	0006368	1.000000	0.024390
5	0	0043484	1.000000	0.047619
5	0	0003924	1.000000	0.076923
5	0	2000134	1.000000	0.035714
5	0	0033211	1.000000	0.031250
5	0	1904613	1.000000	0.045455
5	0	0030334	1.000000	0.121212
5	0	0009987	1.000000	0.100000
5	0	0003836	1.000000	0.185185
5	0	0042803	1.000000	0.090909
5	0	0044454	1.000000	0.115385
5	0	0043154	1.000000	0.061538
5	0	0035195	1.000000	0.095238
5	0	0042803	1.000000	0.090909
5	0	0015190	1.000000	0.024390
5	0	0001527	1.000000	0.076923
5	0	0008076	1.000000	0.142857
5	0	0080139	1.000000	0.039216
5	0	0005515	1.000000	0.600000
5	0	0060384	1.000000	0.031250
5	0	0010866	1.000000	0.027778
5	0	2000641	1.000000	0.029412
5	0	0035093	1.000000	0.032258
5	0	0035549	1.000000	0.017241
5	0	0050772	1.000000	0.080000
5	0	0019359	1.000000	0.015625
5	0	0071391	1.000000	0.034483
5	0	0003211	1.000000	0.025000
5	0	0009741	1.000000	0.032258
5	0	0005546	1.000000	0.181818
5	0	0080165	1.000000	0.037037
5	0	0099054	1.000000	0.027027
5	0	0006376	1.000000	0.017857
5	0	0048557	1.000000	0.024390
5	0	0005874	1.000000	0.375000
5	0	0004712	1.000000	0.279070
5	0	0010468	1.000000	0.250000
5	0	0060291	1.000000	0.176471
5	0	0050715	1.000000	0.064516
5	0	0043227	1.000000	0.250000
5	0	0005874	1.000000	0.375000
5	0	0005515	1.000000	1.000000
5	0	0007169	1.000000	0.210526
5	0	0008284	1.000000	0.200000
5	0	0035259	1.000000	0.250000
5	0	0005737	1.000000	1.000000
5	0	0005575	1.000000	0.500000
5	0	0008584	1.000000	0.047619
5	0	0035445	1.000000	0.130435
5	0	0002604	1.000000	0.250000
5	0	0031210	1.000000	0.181818
5	0	0005938	1.000000	0.636364
5	0	0005654	1.000000	0.280000
5	0	0032947	1.000000	0.600000
5	0	0005201	1.000000	0.200000
5	0	0046935	1.000000	0.076923
5	0	0007409	1.000000	0.060606
5	0	0045664	1.000000	0.080000
5	0	0039702	1.000000	0.083333
5	0	0005634	1.000000	0.000000
5	0	0008568	1.000000	0.045455
5	0	0008134	1.000000	0.750000
5	0	0071805	1.000000	0.050000
5	0	0005886	1.000000	0.000000
5	0	0005515	1.000000	1.000000
5	0	0043296	1.000000	0.000000
5	0	0072659	1.000000	0.066667
5	0	0002945	1.000000	0.000000
5	0	0032956	1.000000	0.040000
5	0	0043231	1.000000	0.692308
5	0	0022625	1.000000	0.366667
5	0	0030218	1.000000	0.195652
5	0	0050830	1.000000	0.034483
5	0	0034625	1.000000	0.200000
5	0	0045670	1.000000	0.033333
5	0	0001525	1.000000	0.166667
5	0	0035860	1.000000	0.068966
5	0	0000977	1.000000	0.050000
5	0	0006907	1.000000	0.041667
5	0	0016020	1.000000	0.068966
5	0	0001919	1.000000	0.055556
5	0	0006212	1.000000	0.024390
5	0	0034141	1.000000	0.027778
5	0	0051661	1.000000	0.150000
5	0	0008233	1.000000	0.062500
5	0	0010765	1.000000	0.047619
5	0	0034332	1.000000	0.066667
5	0	0060997	1.000000	0.021739
5	0	0032436	1.000000	0.021739
5	0	0043312	1.000000	0.023256
5	0	0005634	1.000000	1.000000
5	0	0007080	1.000000	0.023810
5	0	0016043	1.000000	0.052632
5	0	0043122	1.000000	0.181818
5	0	0006971	1.000000	0.047619
5	0	0071934	1.000000	0.030303
5	0	0051453	1.000000	0.062500
5	0	0001843	1.000000	0.022727
5	0	0005654	1.000000	0.000000
5	0	0005794	1.000000	0.000000
5	0	0005993	1.000000	0.260870
5	0	0034220	1.000000	0.083333
5	0	0005515	1.000000	0.076923
5	0	0070062	1.000000	0.000000
5	0	0016887	1.000000	0.117647
5	0	0048538	1.000000	0.058824
5	0	0061025	1.000000	0.133333
5	0	0016020	1.000000	0.000000
5	0	0001932	1.000000	0.047619
5	0	0010727	1.000000	0.047619
5	0	0045121	1.000000	0.000000
5	0	0030496	1.000000	0.000000
5	0	0042887	1.000000	0.727273
5	0	0005829	1.000000	0.500000
5	0	0006974	1.000000	0.071429
5	0	0051569	1.000000	0.038462
5	0	0016021	1.000000	1.000000
5	0	0051234	1.000000	0.375000
5	0	0030218	1.000000	0.034483
5	0	0071479	1.000000	0.055556
5	0	0045892	1.000000	0.023810
5	0	0046069	1.000000	0.015625
5	0	0009566	1.000000	0.071429
5	0	0010942	1.000000	0.666667
5	0	0005546	1.000000	0.181818
5	0	0005634	1.000000	0.555556
5	0	0043327	1.000000	0.090909
5	0	0099055	1.000000	0.111111
5	0	0044444	1.000000	0.875000
5	0	0048024	1.000000	0.315789
5	0	0004435	1.000000	0.083333
5	0	0003723	1.000000	0.285714
5	0	0016579	1.000000	0.060606
5	0	0016925	1.000000	0.058824
5	0	0007076	1.000000	0.057143
5	0	0033617	1.000000	0.068966
5	0	0032585	1.000000	0.378378
5	0	0018209	1.000000	0.387097
5	0	0019344	1.000000	0.266667
5	0	0045944	1.000000	0.016393
5	0	0015842	1.000000	0.026316
5	0	0015210	1.000000	0.037037
5	0	0015171	1.000000	0.033333
5	0	0071910	1.000000	0.025000
5	0	0060292	1.000000	0.024390
5	0	0005654	1.000000	0.451613
5	0	0051177	1.000000	0.070175
5	0	0042328	1.000000	0.100000
5	0	0005488	1.000000	0.666667
5	0	0030534	1.000000	0.034483
5	0	0044874	1.000000	0.027778
5	0	0036064	1.000000	0.289474
5	0	2000736	1.000000	0.027778
5	0	0042770	1.000000	0.046512
5	0	0048812	1.000000	0.067797
5	0	0030312	1.000000	0.214286
5	0	0060395	1.000000	0.047619
5	0	0001162	1.000000	0.111111
5	0	0033628	1.000000	0.029412
5	0	0016810	1.000000	0.166667
5	0	0035750	1.000000	0.027027
5	0	0032728	1.000000	0.024390
5	0	0051610	1.000000	0.019608
5	0	0005850	1.000000	0.350000
5	0	0031966	1.000000	0.392857
5	0	0090200	1.000000	0.019231
5	0	0039529	1.000000	0.027778
5	0	0072616	1.000000	0.046512
5	0	0048586	1.000000	0.030303
5	0	0031625	1.000000	0.500000
5	0	0005515	1.000000	1.000000
5	0	0042030	1.000000	0.066667
5	0	0050775	1.000000	0.029412
5	0	0007188	1.000000	0.058824
5	0	0070051	1.000000	0.000000
5	0	1905668	1.000000	0.000000
5	0	0051393	1.000000	0.000000
5	0	0031087	1.000000	0.000000
5	0	0015884	1.000000	0.000000
5	0	0005515	1.000000	1.000000
5	0	0043491	1.000000	0.555556
5	0	2000348	1.000000	0.190476
5	0	0045944	1.000000	0.083333
5	0	0070914	1.000000	0.090909
5	0	0035989	1.000000	0.047619
5	0	0005096	1.000000	0.064516
5	0	0032454	1.000000	0.041667
5	0	0060562	1.000000	0.018182
5	0	0000978	1.000000	0.100000
5	0	0071248	1.000000	0.019231
5	0	0005488	1.000000	0.333333
5	0	0002089	1.000000	0.016393
5	0	0097746	1.000000	0.037037
5	0	0032991	1.000000	0.090909
5	0	1904680	1.000000	0.058824
5	0	0061002	1.000000	0.042105
5	0	0042802	1.000000	0.750000
5	0	0009267	1.000000	0.210526
5	0	0030016	1.000000	0.523810
5	0	0043170	1.000000	0.235294
5	0	0005739	1.000000	0.473684
5	0	0009952	1.000000	0.294118
5	0	0031519	1.000000	0.347826
5	0	0043209	1.000000	0.176471
5	0	0090169	1.000000	0.235294
5	0	0005539	1.000000	0.400000
5	0	0034475	1.000000	0.615385
5	0	0044444	1.000000	0.437500
5	0	0051393	1.000000	0.500000
5	0	0005667	1.000000	0.352941
5	0	0004842	1.000000	1.000000
5	0	0032355	1.000000	0.285714
5	0	0016308	1.000000	0.214286
5	0	0043227	1.000000	0.117647
5	0	0047485	1.000000	0.750000
5	0	0005634	1.000000	0.368421
5	0	0000027	1.000000	0.083333
5	0	0071346	1.000000	0.470588
5	0	0005515	1.000000	1.000000
5	0	0046715	1.000000	0.088235
5	0	0072659	1.000000	0.083333
5	0	0044356	1.000000	0.153846
5	0	0016020	1.000000	0.058824
5	0	0007049	1.000000	0.300000
5	0	0051480	1.000000	0.083333
5	0	0006886	1.000000	0.230769
5	0	0006971	1.000000	0.083333
5	0	1904315	1.000000	0.072727
5	0	0030433	1.000000	0.022727
5	0	0018027	1.000000	0.034483
5	0	0005762	1.000000	0.281250
5	0	0055069	1.000000	0.117647
5	0	0032874	1.000000	0.080000
5	0	0045217	1.000000	0.066667
5	0	0019797	1.000000	0.030303
5	0	0006952	1.000000	0.125000
5	0	0003713	1.000000	0.028571
5	0	0005488	1.000000	0.666667
5	0	0005515	1.000000	1.000000
5	0	0005769	1.000000	0.269231
5	0	0033554	1.000000	0.222222
5	0	0046983	1.000000	0.750000
5	0	0009102	1.000000	0.045455
5	0	0003777	1.000000	1.000000
5	0	0005829	1.000000	0.250000
5	0	2000905	1.000000	0.041667
5	0	0006626	1.000000	0.060606
5	0	0014707	1.000000	0.052632
5	0	0022414	1.000000	0.083333
5	0	0071482	1.000000	0.210526
5	0	0016020	1.000000	0.066667
5	0	0000981	1.000000	0.125000
5	0	0005634	1.000000	0.200000
5	0	0033863	1.000000	0.066667
5	0	1902948	1.000000	0.081633
5	0	0003211	1.000000	0.035714
5	0	0015343	1.000000	0.062500
5	0	0042175	1.000000	0.500000
5	0	0010628	1.000000	0.258065
5	0	0005829	1.000000	0.750000
5	0	0015016	1.000000	0.000000
5	0	0005544	1.000000	0.000000
5	0	0032308	1.000000	0.172414
5	0	0050767	1.000000	0.111111
5	0	0005764	1.000000	0.458333
5	0	0009055	1.000000	0.083333
5	0	0047391	1.000000	0.000000
5	0	0005547	1.000000	0.000000
5	0	0036289	1.000000	0.054054
5	0	0003676	1.000000	0.333333
5	0	0010008	1.000000	0.320000
5	0	0015196	1.000000	0.021739
5	0	0005829	1.000000	1.000000
5	0	0006623	1.000000	0.025000
5	0	0006978	1.000000	0.060606
5	0	0001816	1.000000	0.055556
5	0	0035091	1.000000	0.250000
5	0	0005634	1.000000	1.000000
5	0	0050715	1.000000	0.022727
5	0	0000082	1.000000	0.083333
5	0	0071539	1.000000	0.037037
5	0	0098978	1.000000	0.125000
5	0	0005515	1.000000	0.000000
5	0	0009617	1.000000	0.062500
5	0	0005249	1.000000	0.022222
5	0	0005634	1.000000	0.428571
5	0	0043123	1.000000	0.189189
5	0	0006751	1.000000	0.042553
5	0	0016192	1.000000	0.076923
5	0	0051930	1.000000	0.096774
5	0	0003674	1.000000	0.000000
5	0	0000790	1.000000	0.323529
5	0	0001784	1.000000	0.000000
5	0	0046677	1.000000	0.111111
5	0	0003341	1.000000	0.071429
5	0	0070888	1.000000	0.000000
5	0	0097029	1.000000	0.076923
5	0	0070475	1.000000	0.034483
5	0	0019900	1.000000	0.000000
5	0	0043231	1.000000	0.692308
5	0	0019523	1.000000	0.058824
5	0	0030160	1.000000	0.428571
5	0	0071805	1.000000	0.600000
5	0	0009294	1.000000	0.080000
5	0	0006210	1.000000	0.040816
5	0	0005515	1.000000	1.000000
5	0	0035458	1.000000	0.064516
5	0	0048935	1.000000	0.054054
5	0	0035750	1.000000	0.086957
5	0	0007052	1.000000	0.027778
5	0	0060170	1.000000	0.000000
5	0	0050311	1.000000	0.068966
5	0	0097575	1.000000	0.000000
5	0	0015190	1.000000	0.033898
5	0	0005739	1.000000	0.466667
5	0	0009986	1.000000	0.428571
5	0	0005515	1.000000	0.750000
5	0	0004984	1.000000	0.045455
5	0	0016811	1.000000	0.125000
5	0	0043708	1.000000	0.076923
5	0	0071300	1.000000	0.052632
5	0	0002286	1.000000	0.058824
5	0	0070062	1.000000	0.090909
5	0	0071356	1.000000	0.066667
5	0	0005829	1.000000	0.384615
5	0	0000932	1.000000	0.368421
5	0	0003690	1.000000	0.500000
5	0	0031122	1.000000	0.138889
5	0	0007283	1.000000	0.030303
5	0	0045892	1.000000	0.500000
5	0	0000146	1.000000	0.090909
5	0	0006855	1.000000	0.032258
5	0	0044454	1.000000	0.708333
5	0	0010468	1.000000	0.272727
5	0	0080139	1.000000	0.040816
5	0	0015291	1.000000	0.083333
5	0	0015086	1.000000	0.042553
5	0	0016236	1.000000	0.000000
5	0	0060322	1.000000	0.000000
5	0	0046755	1.000000	0.000000
5	0	0032460	1.000000	0.000000
5	0	0042391	1.000000	0.000000
5	0	0061952	1.000000	0.000000
5	0	0070037	1.000000	0.021739
5	0	0014069	1.000000	0.200000
5	0	0005543	1.000000	0.285714
5	0	0021955	1.000000	0.059701
5	0	0007253	1.000000	0.076923
5	0	0097400	1.000000	0.075000
5	0	0005681	1.000000	0.450000
5	0	0005515	1.000000	1.000000
5	0	0016604	1.000000	0.375000
5	0	0006885	1.000000	0.069767
5	0	0071248	1.000000	0.045455
5	0	0032801	1.000000	0.042553
5	0	0006883	1.000000	0.078431
5	0	0005634	1.000000	1.000000
5	0	0007158	1.000000	0.058824
5	0	0070382	1.000000	0.421053
5	0	0007224	1.000000	0.190476
5	0	0015343	1.000000	0.039216
5	0	0008284	1.000000	0.235294
5	0	0006622	1.000000	0.025000
5	0	0001786	1.000000	0.200000
5	0	0003333	1.000000	0.033333
5	0	0005515	1.000000	0.750000
5	0	0005794	1.000000	0.642857
5	0	0045879	1.000000	0.160000
5	0	0001701	1.000000	0.047619
5	0	0098982	1.000000	0.083333
5	0	0032757	1.000000	0.150000
5	0	0005929	1.000000	0.307692
5	0	0010976	1.000000	0.086957
5	0	0042542	1.000000	0.041667
5	0	0043122	1.000000	0.210526
5	0	0043565	1.000000	0.666667
5	0	0009506	1.000000	0.071429
5	0	0016020	1.000000	0.090909
5	0	0001654	1.000000	0.043478
5	0	0005829	1.000000	0.416667
5	0	0005515	1.000000	1.000000
5	0	0034389	1.000000	0.076923
5	0	0004197	1.000000	0.152174
5	0	0044309	1.000000	0.214286
5	0	0071363	1.000000	0.058824
5	0	0030674	1.000000	0.600000
5	0	0006355	1.000000	0.527778
5	0	0031226	1.000000	0.187500
5	0	2000134	1.000000	0.076923
5	0	0005515	1.000000	1.000000
5	0	0071347	1.000000	0.052632
5	0	0008017	1.000000	0.500000
5	0	0043227	1.000000	0.333333
5	0	0008285	1.000000	0.142857
5	0	0008535	1.000000	0.055556
5	0	0048261	1.000000	0.090909
5	0	0031122	1.000000	0.058824
5	0	0043005	1.000000	0.300000
5	0	0001786	1.000000	0.222222
5	0	0001654	1.000000	0.050000
5	0	0060048	1.000000	0.050000
5	0	0006357	1.000000	0.826087
5	0	0019899	1.000000	0.750000
5	0	0043010	1.000000	0.047619
5	0	0006289	1.000000	0.031250
5	0	0005515	1.000000	1.000000
5	0	0019438	1.000000	0.058824
5	0	0005737	1.000000	1.000000
5	0	0001569	1.000000	0.029412
5	0	0007368	1.000000	0.055556
5	0	0075733	1.000000	0.045455
5	0	0019748	1.000000	0.083333
5	0	0031490	1.000000	0.375000
5	0	0060368	1.000000	0.125000
5	0	0035725	1.000000	0.250000
5	0	0000373	1.000000	0.173913
5	0	0046006	1.000000	0.111111
5	0	0000187	1.000000	0.192308
5	0	0047274	1.000000	0.111111
5	0	0008652	1.000000	0.275862
5	0	0070125	1.000000	0.235294
5	0	0003334	1.000000	0.041667
5	0	0035735	1.000000	0.093023
5	0	0001944	1.000000	0.076923
5	0	0048665	1.000000	0.047619
5	0	0048706	1.000000	0.066667
5	0	0004963	1.000000	0.064516
5	0	0044849	1.000000	0.076923
5	0	0071013	1.000000	0.428571
5	0	0071013	1.000000	0.428571
5	0	0001818	1.000000	0.071429
5	0	0019202	1.000000	0.157895
5	0	0016311	1.000000	0.023256
5	0	0016810	1.000000	0.181818
5	0	0050790	1.000000	0.051282
5	0	0050484	1.000000	0.086957
5	0	0008022	1.000000	0.083333
5	0	0004198	1.000000	0.076923
5	0	0000922	1.000000	0.409091
5	0	0009628	1.000000	0.022727
5	0	0005488	1.000000	0.666667
5	0	0001569	1.000000	0.015152
5	0	0042058	1.000000	0.061224
5	0	0001556	1.000000	0.029851
5	0	0019058	1.000000	0.021277
5	0	0003104	1.000000	0.050000
5	0	0001843	1.000000	0.014286
5	0	0050852	1.000000	0.062500
5	0	0032722	1.000000	0.043478
5	0	0019901	1.000000	0.500000
5	0	0103002	1.000000	0.090909
5	0	0005886	1.000000	0.333333
5	0	0005829	1.000000	0.263158
5	0	0001932	1.000000	0.034483
5	0	0045893	1.000000	0.021277
5	0	0015499	1.000000	0.026316
5	0	0042995	1.000000	0.333333
5	0	0050765	1.000000	0.041667
5	0	0047225	1.000000	0.083333
5	0	0003357	1.000000	0.076923
5	0	0006749	1.000000	0.040000
5	0	0043025	1.000000	0.000000
5	0	0045669	1.000000	0.166667
5	0	0005739	1.000000	0.000000
5	0	0010008	1.000000	0.000000
5	0	0046485	1.000000	0.043478
5	0	0015526	1.000000	0.026316
5	0	0035577	1.000000	0.000000
5	0	0001533	1.000000	0.000000
5	0	0045893	1.000000	0.476190
5	0	0048639	1.000000	0.250000
5	0	0005829	1.000000	1.000000
5	0	0043197	1.000000	0.150000
5	0	0003690	1.000000	0.625000
5	0	0090399	1.000000	0.095238
5	0	0043231	1.000000	0.900000
5	0	0018026	1.000000	0.054054
5	0	0003279	1.000000	0.055556
5	0	0008361	1.000000	0.117647
5	0	0051117	1.000000	0.666667
5	0	0030091	1.000000	0.074074
5	0	0005886	1.000000	0.333333
5	0	0006974	1.000000	0.210526
5	0	0000086	1.000000	0.083333
5	0	0005737	1.000000	1.000000
5	0	0021987	1.000000	0.045455
5	0	0031012	1.000000	0.111111
5	0	0035445	1.000000	0.093750
5	0	0005096	1.000000	0.421053
5	0	0004198	1.000000	0.045455
5	0	0035971	1.000000	0.058824
5	0	0042138	1.000000	0.062500
5	0	0000377	1.000000	0.068966
5	0	0005634	1.000000	0.076923
5	0	1900026	1.000000	0.029412
5	0	0005515	1.000000	1.000000
5	0	0099576	1.000000	0.037037
5	0	0009738	1.000000	0.051282
5	0	0044798	1.000000	0.052632
5	0	0000972	1.000000	0.312500
5	0	0000932	1.000000	0.000000
5	0	0005515	1.000000	0.000000
5	0	0043122	1.000000	0.727273
5	0	0043232	1.000000	0.000000
5	0	0045296	1.000000	0.000000
5	0	0061014	1.000000	0.410256
5	0	0031240	1.000000	0.000000
5	0	0016020	1.000000	0.000000
5	0	0016769	1.000000	0.000000
5	0	0050672	1.000000	0.363636
5	0	0050765	1.000000	0.357143
5	0	0044424	1.000000	0.000000
5	0	0004842	1.000000	0.055556
5	0	1901214	1.000000	0.400000
5	0	0016192	1.000000	0.083333
5	0	0005198	1.000000	0.000000
5	0	0018205	1.000000	0.068966
5	0	0021510	1.000000	1.000000
5	0	0005112	1.000000	0.000000
5	0	0005759	1.000000	0.000000
5	0	0071369	1.000000	0.076923
5	0	0046914	1.000000	0.000000
5	0	0000151	1.000000	0.000000
5	0	0050662	1.000000	0.000000
5	0	0005813	1.000000	0.000000
5	0	0072537	1.000000	0.090909
5	0	0002543	1.000000	0.028571
5	0	0050765	1.000000	0.055556
5	0	0046654	1.000000	0.043478
5	0	0044406	1.000000	0.076923
5	0	0005634	1.000000	0.000000
5	0	0042175	1.000000	0.000000
5	0	0031234	1.000000	0.000000
5	0	0030288	1.000000	0.000000
5	0	1902204	1.000000	0.085106
5	0	0006351	1.000000	0.054054
5	0	0032420	1.000000	0.166667
5	0	0042461	1.000000	0.074074
5	0	0099572	1.000000	0.230769
5	0	0004528	1.000000	0.137931
5	0	0006520	1.000000	0.100000
5	0	2000641	1.000000	0.052632
5	0	0005886	1.000000	0.272727
5	0	0043200	1.000000	0.166667
5	0	0043524	1.000000	0.044444
5	0	0140291	1.000000	0.083333
5	0	0050795	1.000000	0.083333
5	0	0050710	1.000000	0.034483
5	0	0035723	1.000000	0.347826
5	0	0071345	1.000000	0.666667
5	0	0014904	1.000000	0.127660
5	0	0003924	1.000000	0.000000
5	0	0045179	1.000000	0.428571
5	0	0051128	1.000000	0.500000
5	0	0006364	1.000000	0.074074
5	0	0000981	1.000000	0.148148
5	0	0005765	1.000000	0.360000
5	0	0006406	1.000000	0.024390
5	0	0009308	1.000000	0.111111
5	0	0005044	1.000000	0.071429
5	0	0070888	1.000000	0.000000
5	0	0003743	1.000000	0.068966
5	0	0004222	1.000000	0.047619
5	0	0046777	1.000000	0.280000
5	0	1990841	1.000000	0.066667
5	0	0022857	1.000000	0.111111
5	0	0000932	1.000000	0.391304
5	0	0030154	1.000000	0.285714
5	0	0006635	1.000000	0.108108
5	0	0005887	1.000000	0.200000
5	0	0001539	1.000000	0.200000
5	0	0006979	1.000000	0.375000
5	0	0004090	1.000000	0.235294
5	0	0044424	1.000000	0.833333
5	0	0005515	1.000000	0.071429
5	0	0015917	1.000000	0.055556
5	0	0005515	1.000000	0.071429
5	0	0006368	1.000000	0.097561
5	0	0005783	1.000000	0.642857
5	0	0030165	1.000000	0.062500
5	0	0019901	1.000000	0.058824
5	0	0030169	1.000000	0.058824
5	0	0060563	1.000000	0.173913
5	0	0005886	1.000000	0.300000
5	0	0005737	1.000000	0.300000
5	0	0005515	1.000000	0.000000
5	0	0000715	1.000000	0.131579
5	0	0000122	1.000000	0.093023
5	0	0006464	1.000000	0.105263
5	0	0008320	1.000000	0.064516
5	0	0042330	1.000000	0.142857
5	0	0010640	1.000000	0.266667
5	0	0031313	1.000000	0.261905
5	0	0043005	1.000000	0.555556
5	0	0072643	1.000000	0.100000
5	0	0030258	1.000000	0.153846
5	0	0022843	1.000000	0.057143
5	0	0005886	1.000000	0.300000
5	0	0005925	1.000000	0.076923
5	0	0006978	1.000000	0.160000
5	0	0000398	1.000000	0.074074
5	0	0008519	1.000000	0.074074
5	0	0060326	1.000000	0.071429
5	0	0043087	1.000000	0.071429
5	0	0044425	1.000000	0.000000
5	0	0006464	1.000000	0.208333
5	0	0044464	1.000000	0.000000
5	0	1990830	1.000000	0.083333
5	0	0030425	1.000000	0.000000
5	0	0007253	1.000000	0.023810
5	0	0005543	1.000000	0.021277
5	0	0034220	1.000000	0.066667
5	0	0045732	1.000000	0.040000
5	0	0048791	1.000000	0.039216
5	0	0016324	1.000000	0.545455
5	0	0003674	1.000000	0.333333
5	0	0019905	1.000000	0.600000
5	0	0006796	1.000000	0.153846
5	0	0001825	1.000000	0.055556
5	0	0043162	1.000000	0.060606
5	0	0006397	1.000000	0.076923
5	0	0016747	1.000000	0.142857
5	0	0050789	1.000000	0.230769
5	0	0006486	1.000000	0.057143
5	0	0005762	1.000000	0.255319
5	0	0044464	1.000000	0.750000
5	0	0005515	1.000000	1.000000
5	0	0035845	1.000000	0.160000
5	0	0022804	1.000000	0.454545
5	0	0042788	1.000000	0.411765
5	0	0005815	1.000000	0.277778
5	0	0005654	1.000000	0.277778
5	0	0042178	1.000000	0.173913
5	0	0005488	1.000000	0.666667
5	0	0005515	1.000000	1.000000
5	0	0035549	1.000000	0.170732
5	0	0044444	1.000000	0.875000
5	0	0019933	1.000000	0.588235
5	0	0120034	1.000000	0.230769
5	0	0032801	1.000000	0.100000
5	0	0080135	1.000000	0.250000
5	0	0016322	1.000000	0.074074
5	0	0005794	1.000000	0.500000
5	0	0003674	1.000000	0.333333
5	0	0046715	1.000000	0.452381
5	0	0010325	1.000000	0.062500
5	0	0060173	1.000000	0.083333
5	0	0033611	1.000000	0.076923
5	0	0043197	1.000000	0.115385
5	0	0061053	1.000000	0.029412
5	0	0051492	1.000000	0.025000
5	0	0016655	1.000000	0.100000
5	0	0006206	1.000000	0.257143
5	0	0005789	1.000000	0.523810
5	0	0045053	1.000000	0.048780
5	0	0050830	1.000000	0.026316
5	0	0030509	1.000000	0.031250
5	0	0000176	1.000000	0.441176
5	0	1905671	1.000000	0.030303
5	0	0009289	1.000000	0.214286
5	0	0099059	1.000000	0.086957
5	0	0052697	1.000000	0.017544
5	0	0005515	1.000000	0.000000
5	0	0043486	1.000000	0.021739
5	0	0003351	1.000000	0.025000
5	0	0007399	1.000000	0.025000
5	0	0050790	1.000000	0.055556
5	0	0070069	1.000000	0.083333
5	0	0002052	1.000000	0.090909
5	0	0009992	1.000000	0.222222
5	0	0005654	1.000000	0.428571
5	0	0097159	1.000000	0.000000
5	0	0030244	1.000000	0.062500
5	0	0005654	1.000000	0.428571
5	0	0070383	1.000000	0.083333
5	0	0031294	1.000000	0.047619
5	0	0008284	1.000000	0.076923
5	0	0001825	1.000000	0.055556
5	0	0038023	1.000000	0.000000
5	0	0030201	1.000000	0.105263
5	0	0030513	1.000000	0.025000
5	0	0071894	1.000000	0.000000
5	0	1905671	1.000000	0.000000
5	0	0042475	1.000000	0.000000
5	0	0042130	1.000000	0.000000
5	0	0000395	1.000000	0.000000
5	0	0045053	1.000000	0.000000
5	0	0061056	1.000000	0.000000
5	0	0097028	1.000000	0.000000
5	0	0016279	1.000000	0.028571
5	0	0005635	1.000000	0.000000
5	0	0008429	1.000000	0.200000
5	0	0050691	1.000000	0.088235
5	0	0007189	1.000000	0.190476
5	0	0042803	1.000000	0.571429
5	0	0051209	1.000000	0.057971
5	0	0005515	1.000000	0.600000
5	0	0004674	1.000000	0.060606
5	0	0097045	1.000000	0.045455
5	0	0010460	1.000000	0.085714
5	0	0005548	1.000000	0.051282
5	0	0016324	1.000000	0.000000
5	0	0005997	1.000000	0.117647
5	0	0016021	1.000000	0.000000
5	0	0008009	1.000000	0.045455
5	0	0048679	1.000000	0.146341
5	0	0005634	1.000000	0.000000
5	0	0005515	1.000000	0.111111
5	0	0071013	1.000000	0.000000
5	0	0017091	1.000000	0.076923
5	0	0005819	1.000000	0.000000
5	0	1900235	1.000000	0.040000
5	0	0051279	1.000000	0.043478
5	0	0009408	1.000000	0.023810
5	0	1990404	1.000000	0.016949
5	0	0030425	1.000000	0.000000
5	0	0035330	1.000000	0.093023
5	0	0048235	1.000000	0.016949
5	0	0003723	1.000000	0.285714
5	0	0016554	1.000000	0.086957
5	0	0032991	1.000000	0.090909
5	0	0044428	1.000000	0.769231
5	0	0001649	1.000000	0.166667
5	0	0009860	1.000000	0.129032
5	0	2001111	1.000000	0.045455
5	0	0006751	1.000000	0.074074
5	0	0019797	1.000000	0.057143
5	0	0050848	1.000000	0.066667
5	0	0002181	1.000000	0.257143
5	0	0005886	1.000000	0.181818
5	0	0045944	1.000000	0.127660
5	0	0006355	1.000000	0.125000
5	0	0045030	1.000000	0.117647
5	0	0070125	1.000000	0.236842
5	0	0043195	1.000000	0.085714
5	0	0016740	1.000000	0.200000
5	0	0006620	1.000000	0.030303
5	0	0005615	1.000000	0.043478
5	0	0005227	1.000000	0.038462
5	0	0015891	1.000000	0.058824
5	0	0006878	1.000000	0.086957
5	0	0043232	1.000000	0.350000
5	0	0031965	1.000000	0.520000
5	0	0019722	1.000000	0.057143
5	0	0006903	1.000000	0.057143
5	0	0007155	1.000000	0.038462
5	0	0043235	1.000000	0.166667
5	0	0046548	1.000000	0.039216
5	0	0034021	1.000000	0.034483
5	0	0043405	1.000000	0.019231
5	0	0097150	1.000000	0.034483
5	0	0050727	1.000000	0.181818
5	0	0050847	1.000000	0.108108
5	0	0070676	1.000000	0.160000
5	0	0009942	1.000000	0.041667
5	0	0016831	1.000000	0.142857
5	0	0005524	1.000000	0.105263
5	0	0004713	1.000000	0.060606
5	0	0048020	1.000000	0.375000
5	0	0005929	1.000000	0.190476
5	0	0006566	1.000000	0.111111
5	0	0000502	1.000000	0.217391
5	0	0005844	1.000000	0.200000
5	0	0042391	1.000000	0.142857
5	0	0005488	1.000000	0.666667
5	0	0010508	1.000000	0.272727
5	0	1902948	1.000000	0.081633
5	0	0051603	1.000000	0.083333
5	0	0008237	1.000000	0.062500
5	0	0006402	1.000000	0.063830
5	0	0006536	1.000000	0.076923
5	0	0045992	1.000000	0.103448
5	0	0010976	1.000000	0.650000
5	0	0005515	1.000000	1.000000
5	0	0005794	1.000000	0.857143
5	0	0000578	1.000000	0.200000
5	0	0018339	1.000000	0.071429
5	0	0043711	1.000000	0.307692
5	0	0005634	1.000000	0.642857
5	0	0008150	1.000000	0.200000
5	0	0070888	1.000000	0.111111
5	0	0043330	1.000000	0.160000
5	0	0043709	1.000000	0.090909
5	0	0006207	1.000000	0.052632
5	0	0031224	1.000000	0.800000
5	0	0071277	1.000000	0.222222
5	0	0008237	1.000000	0.055556
5	0	0043539	1.000000	0.058824
5	0	1904469	1.000000	0.091954
5	0	0034137	1.000000	0.090909
5	0	0006338	1.000000	0.357143
5	0	0005829	1.000000	0.227273
5	0	0044454	1.000000	0.354839
5	0	0008017	1.000000	1.000000
5	0	0003714	1.000000	0.117647
5	0	0003356	1.000000	0.285714
5	0	0004733	1.000000	0.036364
5	0	0048208	1.000000	0.151515
5	0	0051083	1.000000	0.222222
5	0	0032973	1.000000	0.040000
5	0	0008525	1.000000	0.045455
5	0	0002286	1.000000	0.111111
5	0	0003730	1.000000	0.181818
5	0	0034484	1.000000	0.058824
5	0	0015196	1.000000	0.020833
5	0	0046777	1.000000	0.083333
5	0	0047498	1.000000	0.076923
5	0	0005886	1.000000	0.857143
5	0	0071277	1.000000	1.000000
5	0	0051209	1.000000	0.033898
5	0	0009651	1.000000	0.125000
5	0	0007165	1.000000	0.222222
5	0	0006950	1.000000	0.153846
5	0	0045022	1.000000	0.066667
5	0	2000311	1.000000	0.037037
5	0	0090263	1.000000	0.045455
5	0	0010727	1.000000	0.050000
5	0	0008519	1.000000	0.052632
5	0	1900037	1.000000	0.083333
5	0	0072583	1.000000	0.076923
5	0	0005737	1.000000	0.750000
5	0	0000177	1.000000	0.538462
5	0	0044424	1.000000	0.625000
5	0	0009101	1.000000	0.083333
5	0	0044444	1.000000	0.875000
5	0	0006486	1.000000	0.064516
5	0	0140104	1.000000	0.250000
5	0	1902807	1.000000	0.055556
5	0	0005515	1.000000	1.000000
5	0	0005515	1.000000	1.000000
5	0	0016887	1.000000	1.000000
5	0	0042632	1.000000	0.083333
5	0	0010430	1.000000	0.090909
5	0	0044424	1.000000	0.625000
5	0	0031161	1.000000	0.071429
5	0	0015182	1.000000	0.030303
5	0	0032793	1.000000	0.034483
5	0	0021987	1.000000	0.052632
5	0	0043067	1.000000	0.285714
5	0	0007155	1.000000	0.142857
5	0	0032584	1.000000	0.285714
5	0	0010830	1.000000	0.235294
5	0	0004175	1.000000	0.052632
5	0	0005515	1.000000	0.750000
5	0	0005515	1.000000	0.750000
5	0	0071907	1.000000	0.055556
5	0	0030332	1.000000	0.600000
5	0	0003674	1.000000	0.250000
5	0	0005886	1.000000	1.000000
5	0	0048706	1.000000	0.066667
5	0	0034249	1.000000	0.181818
5	0	0006470	1.000000	0.071429
5	0	0006469	1.000000	0.085106
5	0	0016042	1.000000	0.083333
5	0	0005694	1.000000	0.350000
5	0	0042278	1.000000	0.068966
5	0	0005694	1.000000	0.538462
5	0	0007411	1.000000	0.035088
5	0	0004722	1.000000	0.529412
5	0	0005515	1.000000	1.000000
5	0	0005515	1.000000	1.000000
5	0	0030154	1.000000	0.090909
5	0	0042578	1.000000	0.142857
5	0	0005509	1.000000	0.285714
5	0	0005515	1.000000	1.000000
5	0	0060324	1.000000	0.043478
5	0	0019933	1.000000	0.090909
5	0	0005515	1.000000	1.000000
5	0	0097421	1.000000	0.032258
5	0	0043124	1.000000	0.083333
5	0	0034626	1.000000	0.068966
5	0	0097110	1.000000	0.600000
5	0	0044444	1.000000	0.416667
5	0	0032270	1.000000	0.285714
5	0	0048742	1.000000	0.300000
5	0	0006355	1.000000	0.791667
5	0	0008353	1.000000	0.062500
5	0	0061630	1.000000	0.068966
5	0	0008092	1.000000	0.600000
5	0	0060628	1.000000	0.285714
5	0	0003674	1.000000	0.250000
5	0	0071356	1.000000	0.200000
5	0	0017137	1.000000	0.333333
5	0	0005886	1.000000	0.230769
5	0	0004252	1.000000	0.048780
5	0	0006240	1.000000	0.033898
5	0	0005515	1.000000	0.750000
5	0	0042278	1.000000	0.086957
5	0	0007507	1.000000	0.538462
5	0	0051864	1.000000	0.047619
5	0	0006367	1.000000	0.055556
5	0	0005488	1.000000	0.032258
5	0	0042884	1.000000	0.028571
5	0	0005783	1.000000	0.642857
5	0	0016021	1.000000	0.090909
5	0	0005886	1.000000	0.300000
5	0	0016791	1.000000	0.228571
5	0	0070062	1.000000	0.176471
5	0	0060011	1.000000	0.023810
5	0	0001818	1.000000	0.034483
5	0	0032266	1.000000	0.026316
5	0	0030140	1.000000	0.000000
5	0	0007034	1.000000	0.043478
5	0	0071596	1.000000	0.342857
5	0	0098839	1.000000	0.000000
5	0	0000228	1.000000	0.000000
5	0	0051977	1.000000	0.030303
5	0	0005515	1.000000	1.000000
5	0	0045494	1.000000	0.042553
5	0	0046548	1.000000	0.043478
5	0	0098978	1.000000	0.000000
5	0	1905563	1.000000	0.081633
5	0	0003012	1.000000	0.045455
5	0	0046513	1.000000	0.068966
5	0	0043066	1.000000	0.058824
5	0	0032747	1.000000	0.066667
5	0	1902966	1.000000	0.055556
5	0	0030332	1.000000	0.000000
5	0	0006886	1.000000	0.043478
5	0	0010529	1.000000	0.033333
5	0	0071276	1.000000	0.060606
5	0	0005515	1.000000	0.000000
5	0	0004713	1.000000	0.181818
5	0	1900194	1.000000	0.020833
5	0	0010124	1.000000	0.100000
5	0	0008422	1.000000	0.000000
5	0	0046325	1.000000	0.028571
5	0	0035640	1.000000	0.040000
5	0	0060548	1.000000	0.352941
5	0	0010804	1.000000	0.206897
5	0	0005814	1.000000	0.130435
5	0	0001503	1.000000	0.125000
5	0	0046069	1.000000	0.149254
5	0	0005730	1.000000	0.125000
5	0	0048856	1.000000	0.176471
5	0	0005548	1.000000	0.047619
5	0	0032924	1.000000	0.800000
5	0	0005003	1.000000	0.980000
5	0	0006486	1.000000	0.454545
5	0	0046688	1.000000	0.133333
5	0	0005515	1.000000	0.500000
5	0	0009041	1.000000	0.277778
5	0	0014068	1.000000	0.300000
5	0	0005929	1.000000	0.555556
5	0	0045766	1.000000	1.000000
5	0	0000177	1.000000	0.187500
5	0	0031224	1.000000	0.333333
5	0	0005634	1.000000	0.214286
5	0	0034599	1.000000	0.235294
5	0	0007169	1.000000	1.000000
5	0	0042623	1.000000	0.071429
5	0	0061673	1.000000	0.093750
5	0	0005247	1.000000	0.033898
5	0	0035620	1.000000	0.048780
5	0	0019740	1.000000	0.090909
5	0	0009409	1.000000	0.142857
5	0	0031092	1.000000	0.241379
5	0	0005737	1.000000	1.000000
5	0	0005230	1.000000	0.043478
5	0	0048557	1.000000	0.034483
5	0	0032836	1.000000	0.076923
5	0	0033169	1.000000	0.055556
5	0	0005215	1.000000	0.250000
5	0	0008525	1.000000	0.061224
5	0	0071949	1.000000	0.000000
5	0	0031647	1.000000	0.166667
5	0	0006144	1.000000	0.052632
5	0	0005929	1.000000	0.300000
5	0	0047409	1.000000	0.000000
5	0	0006836	1.000000	0.076923
5	0	0051451	1.000000	0.066667
5	0	0072572	1.000000	0.000000
5	0	0001032	1.000000	0.000000
5	0	0016791	1.000000	0.060606
5	0	2000353	1.000000	0.176471
5	0	0042493	1.000000	0.166667
5	0	0043434	1.000000	0.120000
5	0	0000980	1.000000	0.100000
5	0	0052689	1.000000	0.142857
5	0	0006178	1.000000	0.102564
5	0	0086015	1.000000	0.083333
5	0	0003723	1.000000	0.222222
5	0	0005488	1.000000	0.400000
5	0	0032435	1.000000	0.070175
5	0	0086015	1.000000	0.083333
5	0	0009267	1.000000	0.230769
5	0	0016571	1.000000	0.142857
5	0	0005829	1.000000	0.333333
5	0	0003723	1.000000	0.222222
5	0	0042823	1.000000	0.088889
5	0	0004435	1.000000	0.083333
5	0	0005515	1.000000	0.333333
5	0	0097503	1.000000	0.166667
5	0	0006469	1.000000	0.183673
5	0	0005515	1.000000	0.333333
5	0	0048856	1.000000	0.214286
5	0	0032695	1.000000	0.285714
5	0	0048471	1.000000	0.750000
5	0	0046690	1.000000	0.083333
5	0	0019901	1.000000	0.666667
5	0	0060395	1.000000	0.222222
5	0	0051289	1.000000	0.052632
5	0	0042885	1.000000	0.045455
5	0	0004984	1.000000	0.064516
5	0	0071907	1.000000	0.047619
5	0	0050718	1.000000	0.097561
5	0	0044237	1.000000	0.210526
5	0	0051011	1.000000	0.181818
5	0	0030308	1.000000	0.461538
5	0	0033613	1.000000	0.200000
5	0	0030276	1.000000	0.250000
5	0	0070821	1.000000	0.266667
5	0	0034452	1.000000	0.222222
5	0	0005516	1.000000	0.250000
5	0	1990050	1.000000	0.043478
5	0	0031098	1.000000	0.650000
5	0	0006903	1.000000	0.066667
5	0	0016020	1.000000	0.250000
5	0	0051451	1.000000	0.074074
5	0	0099560	1.000000	0.074074
5	0	0048468	1.000000	0.083333
5	0	0005488	1.000000	0.500000
5	0	0070417	1.000000	0.095238
5	0	1901981	1.000000	0.200000
5	0	0047555	1.000000	0.083333
5	0	0005515	1.000000	0.750000
5	0	0031967	1.000000	0.384615
5	0	0044424	1.000000	0.833333
5	0	0070935	1.000000	0.019231
5	0	0048706	1.000000	0.043478
5	0	0090630	1.000000	0.043478
5	0	0006886	1.000000	0.033333
5	0	0022407	1.000000	0.058824
5	0	0098632	1.000000	0.333333
5	0	0098978	1.000000	0.100000
5	0	0016042	1.000000	0.066667
5	0	0001947	1.000000	0.026316
5	0	1902259	1.000000	0.125000
5	0	0043231	1.000000	0.500000
5	0	0051610	1.000000	0.071429
5	0	0055085	1.000000	0.083333
5	0	0042761	1.000000	0.031250
5	0	0045087	1.000000	0.153846
5	0	0008584	1.000000	0.040000
5	0	0052697	1.000000	0.066667
5	0	0000209	1.000000	0.441176
5	0	0000976	1.000000	0.111111
5	0	0030322	1.000000	0.250000
5	0	0043709	1.000000	0.117647
5	0	0031301	1.000000	0.083333
5	0	0005925	1.000000	0.125000
5	0	0032795	1.000000	0.200000
5	0	0090263	1.000000	0.297872
5	0	0042391	1.000000	0.272727
5	0	0044773	1.000000	0.277778
5	0	0008477	1.000000	0.076923
5	0	0032911	1.000000	0.222222
5	0	0005737	1.000000	0.142857
5	0	0005515	1.000000	0.375000
5	0	0030177	1.000000	0.311111
5	0	0070382	1.000000	0.055556
5	0	0008076	1.000000	0.045455
5	0	0045214	1.000000	0.206897
5	0	0008139	1.000000	0.166667
5	0	0034198	1.000000	0.217391
5	0	0000978	1.000000	0.090909
5	0	0016829	1.000000	0.100000
5	0	0000814	1.000000	0.033333
5	0	0009893	1.000000	0.250000
5	0	0043517	1.000000	0.313725
5	0	0044424	1.000000	0.166667
5	0	0017176	1.000000	0.066667
5	0	0005634	1.000000	0.090909
5	0	0097546	1.000000	0.076923
5	0	0043186	1.000000	0.052632
5	0	1901611	1.000000	0.153846
5	0	0006913	1.000000	0.076923
5	0	0005634	1.000000	0.090909
5	0	0015186	1.000000	0.065789
5	0	0032991	1.000000	0.333333
5	0	0003755	1.000000	0.384615
5	0	0060538	1.000000	0.300000
5	0	0048247	1.000000	1.000000
5	0	0070286	1.000000	0.260870
5	0	0047527	1.000000	0.076923
5	0	0005615	1.000000	0.285714
5	0	0043204	1.000000	0.363636
5	0	0006974	1.000000	0.266667
5	0	0005886	1.000000	1.000000
5	0	0090630	1.000000	0.120000
5	0	0019226	1.000000	0.111111
5	0	0003735	1.000000	0.000000
5	0	0042102	1.000000	0.088889
5	0	0005509	1.000000	0.000000
5	0	0003723	1.000000	0.000000
5	0	0050853	1.000000	0.131579
5	0	0015190	1.000000	0.100000
5	0	0042981	1.000000	0.200000
5	0	0006836	1.000000	0.666667
5	0	0000122	1.000000	0.080000
5	0	0051117	1.000000	0.000000
5	0	0016682	1.000000	0.083333
5	0	0007080	1.000000	0.176471
5	0	0005634	1.000000	1.000000
5	0	0071038	1.000000	0.040000
5	0	0003723	1.000000	0.250000
5	0	0007507	1.000000	0.250000
5	0	0044874	1.000000	0.062500
5	0	0048791	1.000000	0.040000
5	0	0032781	1.000000	0.066667
5	0	0070936	1.000000	0.064516
5	0	0009740	1.000000	0.050000
5	0	0070062	1.000000	0.050000
5	0	1901678	1.000000	0.066667
5	0	0051087	1.000000	0.750000
5	0	0140291	1.000000	0.048780
5	0	0002011	1.000000	0.071429
5	0	0005634	1.000000	0.166667
5	0	0071934	1.000000	0.047619
5	0	0102116	1.000000	0.083333
5	0	0060047	1.000000	0.083333
5	0	0031616	1.000000	0.250000
5	0	0051015	1.000000	0.031250
5	0	0048037	1.000000	0.035714
5	0	0035721	1.000000	0.038462
5	0	0043167	1.000000	0.035714
5	0	0071711	1.000000	0.086957
5	0	0047409	1.000000	0.066667
5	0	0043154	1.000000	0.085106
5	0	0016480	1.000000	0.093023
5	0	0003712	1.000000	0.432432
5	0	0034427	1.000000	0.243902
5	0	0033622	1.000000	0.095238
5	0	0033601	1.000000	0.250000
5	0	0000978	1.000000	0.133333
5	0	0055114	1.000000	0.142857
5	0	0070383	1.000000	0.344828
5	0	0005886	1.000000	0.545455
5	0	0030182	1.000000	0.375000
5	0	0030010	1.000000	0.125000
5	0	0006928	1.000000	0.142857
5	0	0045296	1.000000	0.600000
5	0	0005768	1.000000	0.937500
5	0	0015012	1.000000	0.333333
5	0	0042273	1.000000	0.100000
5	0	0019221	1.000000	0.454545
5	0	0007283	1.000000	0.105263
5	0	0005737	1.000000	1.000000
5	0	0005622	1.000000	0.666667
5	0	0047288	1.000000	0.250000
5	0	0048235	1.000000	0.185185
5	0	0051787	1.000000	0.750000
5	0	1904778	1.000000	0.263158
5	0	0008109	1.000000	0.100000
5	0	1902476	1.000000	0.055556
5	0	0005515	1.000000	1.000000
5	0	0005575	1.000000	0.333333
5	0	0003723	1.000000	0.285714
5	0	0043951	1.000000	0.257143
5	0	0003723	1.000000	0.285714
5	0	0060271	1.000000	0.076923
5	0	0003723	1.000000	0.285714
5	0	0009597	1.000000	0.095238
5	0	0036361	1.000000	0.125000
5	0	0008150	1.000000	0.200000
5	0	0008217	1.000000	0.142857
5	0	0006644	1.000000	0.347826
5	0	0065003	1.000000	0.100000
5	0	0005229	1.000000	0.034483
5	0	0005762	1.000000	0.387097
5	0	0043065	1.000000	0.315789
5	0	0048471	1.000000	1.000000
5	0	0098797	1.000000	0.571429
5	0	0043093	1.000000	0.086957
5	0	0030904	1.000000	0.333333
5	0	0045944	1.000000	0.944444
5	0	0015271	1.000000	0.031250
5	0	0001228	1.000000	0.809524
5	0	0006813	1.000000	0.076923
5	0	0003723	1.000000	0.285714
5	0	0016192	1.000000	0.111111
5	0	0001947	1.000000	0.307692
5	0	0042277	1.000000	0.400000
5	0	0000813	1.000000	0.258065
5	0	0006208	1.000000	0.260870
5	0	0006355	1.000000	0.558824
5	0	0005802	1.000000	0.450000
5	0	0045773	1.000000	0.156250
5	0	0005515	1.000000	1.000000
5	0	0005737	1.000000	0.625000
5	0	0070062	1.000000	0.176471
5	0	0004724	1.000000	0.180000
5	0	0071248	1.000000	0.333333
5	0	0020005	1.000000	0.111111
5	0	0072557	1.000000	0.461538
5	0	0006898	1.000000	0.083333
5	0	0001932	1.000000	0.238095
5	0	0071013	1.000000	0.555556
5	0	0000962	1.000000	0.475000
5	0	0007186	1.000000	0.266667
5	0	0030133	1.000000	0.470588
5	0	2000463	1.000000	0.214286
5	0	0030687	1.000000	0.200000
5	0	0030225	1.000000	0.434783
5	0	0050254	1.000000	0.183673
5	0	0005515	1.000000	1.000000
5	0	0042802	1.000000	0.750000
5	0	0046677	1.000000	0.200000
5	0	0005887	1.000000	0.187500
5	0	0034483	1.000000	0.125000
5	0	0006749	1.000000	0.189189
5	0	0044325	1.000000	0.750000
5	0	0033169	1.000000	0.183673
5	0	1902367	1.000000	0.242424
5	0	0043232	1.000000	0.583333
5	0	0032872	1.000000	0.176471
5	0	0030902	1.000000	0.437500
5	0	0008284	1.000000	1.000000
5	0	0008504	1.000000	0.066667
5	0	0031970	1.000000	0.444444
5	0	0006412	1.000000	0.435897
5	0	0046755	1.000000	0.083333
5	0	0070382	1.000000	0.421053
5	0	0015301	1.000000	0.047619
5	0	0005840	1.000000	0.411765
5	0	0035725	1.000000	0.052632
5	0	0005765	1.000000	0.360000
5	0	0015820	1.000000	0.050000
5	0	0004842	1.000000	0.263158
5	0	0042802	1.000000	0.090909
5	0	0005634	1.000000	0.428571
5	0	0031838	1.000000	0.076923
5	0	0006790	1.000000	0.133333
5	0	0005515	1.000000	0.100000
5	0	0050767	1.000000	0.062500
5	0	1902017	1.000000	0.041667
5	0	0005923	1.000000	0.040000
5	0	0045892	1.000000	0.020408
5	0	0005654	1.000000	0.500000
5	0	0045039	1.000000	0.038462
5	0	0005003	1.000000	0.123077
5	0	0003351	1.000000	0.100000
5	0	0044424	1.000000	0.555556
5	0	0060271	1.000000	0.074074
5	0	0005515	1.000000	0.750000
5	0	0034638	1.000000	0.157895
5	0	0005009	1.000000	0.119048
5	0	0006907	1.000000	0.045455
5	0	0045995	1.000000	0.047619
5	0	0032461	1.000000	0.035714
5	0	0005737	1.000000	0.500000
5	0	0022414	1.000000	0.058824
5	0	0002040	1.000000	0.032258
5	0	0001954	1.000000	0.041667
5	0	0001933	1.000000	0.171429
5	0	0071241	1.000000	0.666667
5	0	0000965	1.000000	0.437500
5	0	0005488	1.000000	0.333333
5	0	0071439	1.000000	0.400000
5	0	0019894	1.000000	0.222222
5	0	0051726	1.000000	0.444444
5	0	0009289	1.000000	0.375000
5	0	0005783	1.000000	0.857143
5	0	0097711	1.000000	0.090909
5	0	0071546	1.000000	0.391304
5	0	0051371	1.000000	0.181818
5	0	0043328	1.000000	0.166667
5	0	0060548	1.000000	0.428571
5	0	0032587	1.000000	0.142857
5	0	0006874	1.000000	0.080000
5	0	0017137	1.000000	0.166667
5	0	0045444	1.000000	0.135135
5	0	0035721	1.000000	0.083333
5	0	0004497	1.000000	0.166667
5	0	0015842	1.000000	0.074074
5	0	0007175	1.000000	0.092308
5	0	0072610	1.000000	0.085714
5	0	0005737	1.000000	0.500000
5	0	0003988	1.000000	0.333333
5	0	0006612	1.000000	0.033333
5	0	0010574	1.000000	0.071429
5	0	0030424	1.000000	0.214286
5	0	0051209	1.000000	0.030769
5	0	0033044	1.000000	0.066667
5	0	2000059	1.000000	0.024390
5	0	0090301	1.000000	0.035714
5	0	0007155	1.000000	0.200000
5	0	0044464	1.000000	0.375000
5	0	0032991	1.000000	0.666667
5	0	0031224	1.000000	0.333333
5	0	0046907	1.000000	0.111111
5	0	0005515	1.000000	0.750000
5	0	0005615	1.000000	0.166667
5	0	0044424	1.000000	0.300000
5	0	0044428	1.000000	0.166667
5	0	0071934	1.000000	0.068966
5	0	0016045	1.000000	0.083333
5	0	0007339	1.000000	0.083333
5	0	0046330	1.000000	0.068966
5	0	0061029	1.000000	0.230769
5	0	0033146	1.000000	0.230769
5	0	0019005	1.000000	0.416667
5	0	0033554	1.000000	0.095238
5	0	0051234	1.000000	0.125000
5	0	0005737	1.000000	1.000000
5	0	0005874	1.000000	0.321429
5	0	0045892	1.000000	0.223881
5	0	0017128	1.000000	0.093023
5	0	0006355	1.000000	0.206897
5	0	0098662	1.000000	0.062500
5	0	0007229	1.000000	0.208333
5	0	0000993	1.000000	0.028571
5	0	0044309	1.000000	0.272727
5	0	0043015	1.000000	0.031250
5	0	0004842	1.000000	0.593750
5	0	1904556	1.000000	0.028571
5	0	0031732	1.000000	0.028571
5	0	0005547	1.000000	0.028571
5	0	0032587	1.000000	0.157895
5	0	0007018	1.000000	0.083333
5	0	0022900	1.000000	0.137931
5	0	0039702	1.000000	0.062500
5	0	0008242	1.000000	0.162162
5	0	0042803	1.000000	0.500000
5	0	0009289	1.000000	0.500000
5	0	0031175	1.000000	0.045455
5	0	0001525	1.000000	0.043478
5	0	0009620	1.000000	0.066667
5	0	0043486	1.000000	0.054054
5	0	0005743	1.000000	0.440000
5	0	0016286	1.000000	0.031746
5	0	0005741	1.000000	0.392857
5	0	0051092	1.000000	0.487805
5	0	0005886	1.000000	0.272727
5	0	0019367	1.000000	0.183673
5	0	0021547	1.000000	0.205882
5	0	0043130	1.000000	0.500000
5	0	0030666	1.000000	0.370370
5	0	0005515	1.000000	0.750000
5	0	1903387	1.000000	0.157895
5	0	0005737	1.000000	0.750000
5	0	1904117	1.000000	0.048780
5	0	0042119	1.000000	0.117647
5	0	0045071	1.000000	0.190476
5	0	0030496	1.000000	0.333333
5	0	0005654	1.000000	0.857143
5	0	0019438	1.000000	0.242424
5	0	0005634	1.000000	1.000000
5	0	0005783	1.000000	0.857143
5	0	0061337	1.000000	0.150000
5	0	0060478	1.000000	0.054054
5	0	0018685	1.000000	0.114286
5	0	0005575	1.000000	0.125000
5	0	1904680	1.000000	0.066667
5	0	0008283	1.000000	0.083333
5	0	0009658	1.000000	0.083333
5	0	0051607	1.000000	0.086957
5	0	0034056	1.000000	0.000000
5	0	0031468	1.000000	0.000000
5	0	0044464	1.000000	0.750000
5	0	0008574	1.000000	0.000000
5	0	0071042	1.000000	0.000000
5	0	0030501	1.000000	0.000000
5	0	0004888	1.000000	0.000000
5	0	0007249	1.000000	0.000000
5	0	0051639	1.000000	0.000000
5	0	0050709	1.000000	0.000000
5	0	0042597	1.000000	0.142857
5	0	0045217	1.000000	0.000000
5	0	0002076	1.000000	0.000000
5	0	0090398	1.000000	0.000000
5	0	2001056	1.000000	0.000000
5	0	0043687	1.000000	0.000000
5	0	0043392	1.000000	0.000000
5	0	0097447	1.000000	0.000000
5	0	0051607	1.000000	0.000000
5	0	0045202	1.000000	0.000000
5	0	0046183	1.000000	0.000000
5	0	0021501	1.000000	0.000000
5	0	0007204	1.000000	0.085714
5	0	0005044	1.000000	0.076923
5	0	0045095	1.000000	0.310345
5	0	0090406	1.000000	0.272727
5	0	0005576	1.000000	0.111111
5	0	0090129	1.000000	0.088235
5	0	0014068	1.000000	0.093750
5	0	0052697	1.000000	0.051282
5	0	0034021	1.000000	0.045455
5	0	0030016	1.000000	0.157895
5	0	0051897	1.000000	0.190476
5	0	0005634	1.000000	0.230769
5	0	0048583	1.000000	0.375000
5	0	0097730	1.000000	0.272727
5	0	0005829	1.000000	0.272727
5	0	0003674	1.000000	0.200000
5	0	0047391	1.000000	0.090909
5	0	0006914	1.000000	0.200000
5	0	0005789	1.000000	0.208333
5	0	0030595	1.000000	0.380952
5	0	0006914	1.000000	0.200000
5	0	0030336	1.000000	0.222222
5	0	0000790	1.000000	0.107143
5	0	0060348	1.000000	0.333333
5	0	0006506	1.000000	0.040000
5	0	0090301	1.000000	0.285714
5	0	0001228	1.000000	0.088889
5	0	0071222	1.000000	0.080000
5	0	0016491	1.000000	0.133333
5	0	0051480	1.000000	0.090909
5	0	0006468	1.000000	0.033333
5	0	0003341	1.000000	0.058824
5	0	0030674	1.000000	0.000000
5	0	0006952	1.000000	0.066667
5	0	0043539	1.000000	0.016129
5	0	2000560	1.000000	0.114286
5	0	0015517	1.000000	0.020000
5	0	0001666	1.000000	0.066667
5	0	0000502	1.000000	0.000000
5	0	0005829	1.000000	0.000000
5	0	0000151	1.000000	0.000000
5	0	1990904	1.000000	0.000000
5	0	0098799	1.000000	0.000000
5	0	0048679	1.000000	0.074074
5	0	0003985	1.000000	0.083333
5	0	0030388	1.000000	0.030303
5	0	0071280	1.000000	0.028571
5	0	0005783	1.000000	0.642857
5	0	0042981	1.000000	0.148148
5	0	0007368	1.000000	0.031250
5	0	1902532	1.000000	0.133333
5	0	0045766	1.000000	0.085714
5	0	0051496	1.000000	0.090909
5	0	0003357	1.000000	0.027027
5	0	0042823	1.000000	0.014925
5	0	0005615	1.000000	0.000000
5	0	2000311	1.000000	0.137931
5	0	0010369	1.000000	0.000000
5	0	0017091	1.000000	0.000000
5	0	0043711	1.000000	0.111111
5	0	0033291	1.000000	0.000000
5	0	0005829	1.000000	0.000000
5	0	0019226	1.000000	0.083333
5	0	0007031	1.000000	0.068966
5	0	0060041	1.000000	0.027027
5	0	0001541	1.000000	0.023256
5	0	0009658	1.000000	0.066667
5	0	0005654	1.000000	0.409091
5	0	0051930	1.000000	0.031250
5	0	0070588	1.000000	0.025000
5	0	0010592	1.000000	0.022727
5	0	0031122	1.000000	0.023810
5	0	0010468	1.000000	0.147059
5	0	0055038	1.000000	0.285714
5	0	0010574	1.000000	0.083333
5	0	0035992	1.000000	0.024390
5	0	0015499	1.000000	0.029851
5	0	0030042	1.000000	0.020408
5	0	0044428	1.000000	0.769231
5	0	0005634	1.000000	1.000000
5	0	0035904	1.000000	0.052632
5	0	0007018	1.000000	0.090909
5	0	0016607	1.000000	0.476190
5	0	0045765	1.000000	0.214286
5	0	0005769	1.000000	0.444444
5	0	0071474	1.000000	0.125000
5	0	0005737	1.000000	1.000000
5	0	0051607	1.000000	1.000000
5	0	0060776	1.000000	0.045455
5	0	0002062	1.000000	0.062500
5	0	0005615	1.000000	0.111111
5	0	0005769	1.000000	0.444444
5	0	0010529	1.000000	1.000000
5	0	0071285	1.000000	0.083333
5	0	0071345	1.000000	0.090909
5	0	0005654	1.000000	0.555556
5	0	0050852	1.000000	0.161290
5	0	0005267	1.000000	0.039216
5	0	0036438	1.000000	0.117647
5	0	0008092	1.000000	0.750000
5	0	0005758	1.000000	0.375000
5	0	0009116	1.000000	0.037037
5	0	0005829	1.000000	0.750000
5	0	0005515	1.000000	1.000000
5	0	0031226	1.000000	0.230769
5	0	0008092	1.000000	0.750000
5	0	0008134	1.000000	0.750000
5	0	0045184	1.000000	0.066667
5	0	0016926	1.000000	0.033333
5	0	0098993	1.000000	0.190476
5	0	0010458	1.000000	0.041667
5	0	0003180	1.000000	0.041667
5	0	0032991	1.000000	0.090909
5	0	0008284	1.000000	0.058824
5	0	0006885	1.000000	0.052632
5	0	0048767	1.000000	0.166667
5	0	0044444	1.000000	0.416667
5	0	0009887	1.000000	0.142857
5	0	0007155	1.000000	0.083333
5	0	0051574	1.000000	0.022727
5	0	0043117	1.000000	0.064516
5	0	0005737	1.000000	0.000000
5	0	0016477	1.000000	0.117647
5	0	0043231	1.000000	0.000000
5	0	0005737	1.000000	0.000000
5	0	0007339	1.000000	0.047619
5	0	0005886	1.000000	0.000000
5	0	0043231	1.000000	0.000000
5	0	0000175	1.000000	0.107143
5	0	0031143	1.000000	0.000000
5	0	0003351	1.000000	0.058824
5	0	0008637	1.000000	0.051282
5	0	0030866	1.000000	0.000000
5	0	0001767	1.000000	0.000000
5	0	0005009	1.000000	0.000000
5	0	0009086	1.000000	0.000000
5	0	1900246	1.000000	0.000000
5	0	0035196	1.000000	0.173913
5	0	0030010	1.000000	0.100000
5	0	0060173	1.000000	0.117647
5	0	0060629	1.000000	0.038462
5	0	0019898	1.000000	0.090909
5	0	0003714	1.000000	0.036364
5	0	0010043	1.000000	0.058824
5	0	0003677	1.000000	0.034483
5	0	0071732	1.000000	0.050000
5	0	0045910	1.000000	0.031250
5	0	0120162	1.000000	0.250000
5	0	0001701	1.000000	0.111111
5	0	0043231	1.000000	0.500000
5	0	0005886	1.000000	0.333333
5	0	0016604	1.000000	0.238095
5	0	0005525	1.000000	0.090909
5	0	0040037	1.000000	0.700000
5	0	0005829	1.000000	1.000000
5	0	0000122	1.000000	0.150000
5	0	0001618	1.000000	0.117647
5	0	0005681	1.000000	0.294118
5	0	0045944	1.000000	0.153846
5	0	0046549	1.000000	0.093023
5	0	0015814	1.000000	0.040000
5	0	0035725	1.000000	0.045455
5	0	0021591	1.000000	0.095238
5	0	0032525	1.000000	0.062500
5	0	0021766	1.000000	0.080000
5	0	0005005	1.000000	0.057971
5	0	0005515	1.000000	1.000000
5	0	0005515	1.000000	1.000000
5	0	0004519	1.000000	0.043478
5	0	0006730	1.000000	0.066667
5	0	0060326	1.000000	0.083333
5	0	0016021	1.000000	0.136364
5	0	0030507	1.000000	0.600000
5	0	0016493	1.000000	0.076923
5	0	0042744	1.000000	0.044444
5	0	0032570	1.000000	0.045455
5	0	0009986	1.000000	0.428571
5	0	0099023	1.000000	0.125000
5	0	0007166	1.000000	0.210526
5	0	0008360	1.000000	0.222222
5	0	0036064	1.000000	0.354839
5	0	0051371	1.000000	0.428571
5	0	0005575	1.000000	0.166667
5	0	0016020	1.000000	0.142857
5	0	0000795	1.000000	0.678571
5	0	0034220	1.000000	0.076923
5	0	0060011	1.000000	0.037037
5	0	0010091	1.000000	0.148148
5	0	0046464	1.000000	0.068966
5	0	0045892	1.000000	0.525000
5	0	0015701	1.000000	0.066667
5	0	0070646	1.000000	0.071429
5	0	0005929	1.000000	0.307692
5	0	0005765	1.000000	0.360000
5	0	0019901	1.000000	0.500000
5	0	0003725	1.000000	0.857143
5	0	0005488	1.000000	0.666667
5	0	0043231	1.000000	0.900000
5	0	0010636	1.000000	0.121212
5	0	0060563	1.000000	0.033333
5	0	0072674	1.000000	0.026316
5	0	0060686	1.000000	0.085106
5	0	0043066	1.000000	0.171429
5	0	0005739	1.000000	0.692308
5	0	0120162	1.000000	0.192308
5	0	0007339	1.000000	0.031250
5	0	0015179	1.000000	0.030303
5	0	0000964	1.000000	0.024390
5	0	0044424	1.000000	0.833333
5	0	0032839	1.000000	0.333333
5	0	0017137	1.000000	0.400000
5	0	0030259	1.000000	0.080000
5	0	1905897	1.000000	0.333333
5	0	0010866	1.000000	0.321429
5	0	0016020	1.000000	0.142857
5	0	0006464	1.000000	0.068966
5	0	1903046	1.000000	0.090909
5	0	0005739	1.000000	0.538462
5	0	0032465	1.000000	0.307692
5	0	0007155	1.000000	0.111111
5	0	0003674	1.000000	0.333333
5	0	0032350	1.000000	0.307692
5	0	0008380	1.000000	0.062500
5	0	0044459	1.000000	0.444444
5	0	0005575	1.000000	0.166667
5	0	0005515	1.000000	1.000000
5	0	1990641	1.000000	0.250000
5	0	0008373	1.000000	0.076923
5	0	0090170	1.000000	0.307692
5	0	0000398	1.000000	0.054054
5	0	0009150	1.000000	0.050000
5	0	1902476	1.000000	0.050000
5	0	0005515	1.000000	1.000000
5	0	0016197	1.000000	0.066667
5	0	0032088	1.000000	0.750000
5	0	0005761	1.000000	0.310345
5	0	0005829	1.000000	1.000000
5	0	0000978	1.000000	0.437500
5	0	0071985	1.000000	0.083333
5	0	0098985	1.000000	0.083333
5	0	0034707	1.000000	0.115385
5	0	0005515	1.000000	1.000000
5	0	0035332	1.000000	0.300000
5	0	0016491	1.000000	0.125000
5	0	0048370	1.000000	0.033333
5	0	0005654	1.000000	0.318182
5	0	0009102	1.000000	0.036364
5	0	0005515	1.000000	0.000000
5	0	0043392	1.000000	0.125000
5	0	2001243	1.000000	0.125000
5	0	0008824	1.000000	0.000000
5	0	0033148	1.000000	0.166667
5	0	0008009	1.000000	0.093023
5	0	0043295	1.000000	0.000000
5	0	0030593	1.000000	0.071429
5	0	0005515	1.000000	0.090909
5	0	2000678	1.000000	0.030303
5	0	1902962	1.000000	0.024390
5	0	0032801	1.000000	0.027778
5	0	0061684	1.000000	0.022222
5	0	0006493	1.000000	0.019231
5	0	0047693	1.000000	0.035714
5	0	0042609	1.000000	0.800000
5	0	0031011	1.000000	0.028571
5	0	0071596	1.000000	0.000000
5	0	0070544	1.000000	0.000000
5	0	0071469	1.000000	0.000000
5	0	0006146	1.000000	0.000000
5	0	0007033	1.000000	0.000000
5	0	0031624	1.000000	0.200000
5	0	0008477	1.000000	0.090909
5	0	0010008	1.000000	0.312500
5	0	0016765	1.000000	0.111111
5	0	0005802	1.000000	0.450000
5	0	0003743	1.000000	0.196970
5	0	0015638	1.000000	0.043478
5	0	0071392	1.000000	0.055556
5	0	0002543	1.000000	0.022222
5	0	0055001	1.000000	0.076923
5	0	0009597	1.000000	0.038462
5	0	0006397	1.000000	0.826087
5	0	0035993	1.000000	0.043478
5	0	0030544	1.000000	0.222222
5	0	0042379	1.000000	0.181818
5	0	0032967	1.000000	0.200000
5	0	0051128	1.000000	0.416667
5	0	0000139	1.000000	0.695652
5	0	0048245	1.000000	0.147059
5	0	0004024	1.000000	0.076923
5	0	0007613	1.000000	0.052632
5	0	0090403	1.000000	0.230769
5	0	0003179	1.000000	0.043478
5	0	0043296	1.000000	0.111111
5	0	0035527	1.000000	0.080000
5	0	0019233	1.000000	0.058824
5	0	0061603	1.000000	0.083333
5	0	0044874	1.000000	0.117647
5	0	0006986	1.000000	0.071429
5	0	0007420	1.000000	0.055556
5	0	0044092	1.000000	0.090909
5	0	0005096	1.000000	0.045455
5	0	0045296	1.000000	0.000000
5	0	0050691	1.000000	0.076923
5	0	0042802	1.000000	0.200000
5	0	0048471	1.000000	0.272727
5	0	0009986	1.000000	0.428571
5	0	0051598	1.000000	0.037037
5	0	0065001	1.000000	0.066667
5	0	0002429	1.000000	0.043478
5	0	0006355	1.000000	0.038462
5	0	0032525	1.000000	0.033333
5	0	0008528	1.000000	0.050000
5	0	0033209	1.000000	0.062500
5	0	0048666	1.000000	0.034483
5	0	0000045	1.000000	0.031250
5	0	0039008	1.000000	0.020408
5	0	0001650	1.000000	0.120000
5	0	0001650	1.000000	0.120000
5	0	1990830	1.000000	0.076923
5	0	0009414	1.000000	0.081081
5	0	0048318	1.000000	0.050000
5	0	0043027	1.000000	0.024390
5	0	0050715	1.000000	0.023256
5	0	0080009	1.000000	0.026316
5	0	2000249	1.000000	0.041667
5	0	0010633	1.000000	0.030303
5	0	0047391	1.000000	0.029412
5	0	0017176	1.000000	0.100000
5	0	0034109	1.000000	0.000000
5	0	0001520	1.000000	0.000000
5	0	0086014	1.000000	0.000000
5	0	0030199	1.000000	0.000000
5	0	0010749	1.000000	0.062500
5	0	0071985	1.000000	0.083333
5	0	0051289	1.000000	0.090909
5	0	0051897	1.000000	0.041667
5	0	0031410	1.000000	0.434783
5	0	0034097	1.000000	0.090909
5	0	0034198	1.000000	0.074074
5	0	0008517	1.000000	0.041667
5	0	0009793	1.000000	0.045455
5	0	0009723	1.000000	0.100000
5	0	0050770	1.000000	0.121951
5	0	0035750	1.000000	0.090909
5	0	0016491	1.000000	0.200000
5	0	0046330	1.000000	0.264151
5	0	0061630	1.000000	0.551724
5	0	0042803	1.000000	0.500000
5	0	0007169	1.000000	0.647059
5	0	0004673	1.000000	0.416667
5	0	0044849	1.000000	0.083333
5	0	0033214	1.000000	0.088235
5	0	0009833	1.000000	0.066667
5	0	0045121	1.000000	0.071429
5	0	0019903	1.000000	0.500000
5	0	0051289	1.000000	0.285714
5	0	0003674	1.000000	0.333333
5	0	0005575	1.000000	0.500000
5	0	0000122	1.000000	0.250000
5	0	0005886	1.000000	0.333333
5	0	0005576	1.000000	0.333333
5	0	0044305	1.000000	0.130435
5	0	0046872	1.000000	0.333333
5	0	0060271	1.000000	0.333333
5	0	0005730	1.000000	0.354839
5	0	0009845	1.000000	0.076923
5	0	0006939	1.000000	0.090909
5	0	0005351	1.000000	0.028571
5	0	0097039	1.000000	0.083333
5	0	0005298	1.000000	0.019231
5	0	0042455	1.000000	0.304348
5	0	0043220	1.000000	0.333333
5	0	0001558	1.000000	0.333333
5	0	1900227	1.000000	0.350000
5	0	2000286	1.000000	0.140000
5	0	0006006	1.000000	0.129032
5	0	0043065	1.000000	0.200000
5	0	0044464	1.000000	0.500000
5	0	0065003	1.000000	0.200000
5	0	0051247	1.000000	0.307692
5	0	0005737	1.000000	1.000000
5	0	0046378	1.000000	0.250000
5	0	0019239	1.000000	0.000000
5	0	0098791	1.000000	0.333333
5	0	0045071	1.000000	0.266667
5	0	0005575	1.000000	0.166667
5	0	0061684	1.000000	0.371429
5	0	0004040	1.000000	0.000000
5	0	0060478	1.000000	0.086957
5	0	0017091	1.000000	0.000000
5	0	0030175	1.000000	0.300000
5	0	0005654	1.000000	0.555556
5	0	0042802	1.000000	0.750000
5	0	0005515	1.000000	1.000000
5	0	0048013	1.000000	0.210526
5	0	0052738	1.000000	0.142857
5	0	0008022	1.000000	0.750000
5	0	0043161	1.000000	0.352941
5	0	0016197	1.000000	0.636364
5	0	0051216	1.000000	0.052632
5	0	0090162	1.000000	0.111111
5	0	0060271	1.000000	0.074074
5	0	0048235	1.000000	0.055556
5	0	0000086	1.000000	0.086957
5	0	0005942	1.000000	0.066667
5	0	0005102	1.000000	0.375000
5	0	0008266	1.000000	0.142857
5	0	0007219	1.000000	0.095238
5	0	0046928	1.000000	0.052632
5	0	0098978	1.000000	0.125000
5	0	0046329	1.000000	0.019608
5	0	0120038	1.000000	0.300000
5	0	0071902	1.000000	0.023256
5	0	0042577	1.000000	0.086957
5	0	0007155	1.000000	0.200000
5	0	0030017	1.000000	0.520000
5	0	0043393	1.000000	0.181818
5	0	0016021	1.000000	0.222222
5	0	0071347	1.000000	0.125000
5	0	0010045	1.000000	0.090909
5	0	0033627	1.000000	0.111111
5	0	0005515	1.000000	0.000000
5	0	0005886	1.000000	1.000000
5	0	0032836	1.000000	0.200000
5	0	0050707	1.000000	0.190476
5	0	0070475	1.000000	0.081081
5	0	0048856	1.000000	0.125000
5	0	0001968	1.000000	0.000000
5	0	0070126	1.000000	0.105263
5	0	0005515	1.000000	0.000000
5	0	1902758	1.000000	0.040000
5	0	0031132	1.000000	0.071429
5	0	0034046	1.000000	0.000000
5	0	0043130	1.000000	0.133333
5	0	0039702	1.000000	0.076923
5	0	0009707	1.000000	0.305556
5	0	0048580	1.000000	0.363636
5	0	0005761	1.000000	0.387097
5	0	0005887	1.000000	0.200000
5	0	0006302	1.000000	0.151515
5	0	0015893	1.000000	0.083333
5	0	0044424	1.000000	0.833333
5	0	0043560	1.000000	0.142857
5	0	0043615	1.000000	0.545455
5	0	0031349	1.000000	0.307692
5	0	0001664	1.000000	0.133333
5	0	0019511	1.000000	0.200000
5	0	0032959	1.000000	0.101449
5	0	0009060	1.000000	0.166667
5	0	0003690	1.000000	0.583333
5	0	0097159	1.000000	0.250000
5	0	1990403	1.000000	0.545455
5	0	0033189	1.000000	0.066667
5	0	0031072	1.000000	0.142857
5	0	0071910	1.000000	0.388889
5	0	0005886	1.000000	0.333333
5	0	0007155	1.000000	0.142857
5	0	0006952	1.000000	0.125000
5	0	0005080	1.000000	0.117647
5	0	0044849	1.000000	0.142857
5	0	0071889	1.000000	0.142857
5	0	2000463	1.000000	0.466667
5	0	0061673	1.000000	0.257143
5	0	0005887	1.000000	0.200000
5	0	0043025	1.000000	0.300000
5	0	1902936	1.000000	0.105263
5	0	0005737	1.000000	1.000000
5	0	0005829	1.000000	0.750000
5	0	0044424	1.000000	0.833333
5	0	0016197	1.000000	0.076923
5	0	0005737	1.000000	1.000000
5	0	0051764	1.000000	0.142857
5	0	0044877	1.000000	0.153846
5	0	0045944	1.000000	1.000000
5	0	0016846	1.000000	0.066667
5	0	0016324	1.000000	0.214286
5	0	0000963	1.000000	0.158730
5	0	0051092	1.000000	0.760000
5	0	0005739	1.000000	0.692308
5	0	0052697	1.000000	0.084507
5	0	0070536	1.000000	0.196721
5	0	0005509	1.000000	0.125000
5	0	0120163	1.000000	0.400000
5	0	0031396	1.000000	0.375000
5	0	0019898	1.000000	0.111111
5	0	0009986	1.000000	0.428571
5	0	0043231	1.000000	0.900000
5	0	0005737	1.000000	1.000000
5	0	0071805	1.000000	0.052632
5	0	0044444	1.000000	0.857143
5	0	0003727	1.000000	0.357143
5	0	0005770	1.000000	0.444444
5	0	0016788	1.000000	0.066667
5	0	0017064	1.000000	0.058824
5	0	0090263	1.000000	0.045455
5	0	0061028	1.000000	0.125000
5	0	0000045	1.000000	0.333333
5	0	0003735	1.000000	0.200000
5	0	0010628	1.000000	0.071429
5	0	0034427	1.000000	0.045455
5	0	0019199	1.000000	0.058824
5	0	0008373	1.000000	0.117647
5	0	0032436	1.000000	0.024390
5	0	0005737	1.000000	0.300000
5	0	0048586	1.000000	0.066667
5	0	0050765	1.000000	0.066667
5	0	0046325	1.000000	0.058824
5	0	0043928	1.000000	0.044444
5	0	0071051	1.000000	0.071429
5	0	0016604	1.000000	0.500000
5	0	0000082	1.000000	0.052632
5	0	0005829	1.000000	0.500000
5	0	0030317	1.000000	0.051282
5	0	0005769	1.000000	0.444444
5	0	0006325	1.000000	0.057143
5	0	0016236	1.000000	0.114286
5	0	0071281	1.000000	0.050000
5	0	0030878	1.000000	0.030303
5	0	0046677	1.000000	0.037037
5	0	0048675	1.000000	0.030303
5	0	0071230	1.000000	0.090909
5	0	0006006	1.000000	0.083333
5	0	0042803	1.000000	0.500000
5	0	0009312	1.000000	0.076923
5	0	0045892	1.000000	0.075000
5	0	0005929	1.000000	0.200000
5	0	0001650	1.000000	0.392857
5	0	0015035	1.000000	0.133333
5	0	0030220	1.000000	0.136364
5	0	0005615	1.000000	0.050000
5	0	0009597	1.000000	0.083333
5	0	0004535	1.000000	0.081081
5	0	0006688	1.000000	0.071429
5	0	0015191	1.000000	0.020408
5	0	0005829	1.000000	0.538462
5	0	0005886	1.000000	0.230769
5	0	0030175	1.000000	0.214286
5	0	0043410	1.000000	0.354839
5	0	0071782	1.000000	0.550000
5	0	0086012	1.000000	0.133333
5	0	0004673	1.000000	0.794118
5	0	0016020	1.000000	0.090909
5	0	0005741	1.000000	0.461538
5	0	0070588	1.000000	0.043478
5	0	0070888	1.000000	0.022222
5	0	0036010	1.000000	0.062500
5	0	0060047	1.000000	0.071429
5	0	0035335	1.000000	0.344828
5	0	0070382	1.000000	0.421053
5	0	2000045	1.000000	0.061224
5	0	0080111	1.000000	0.782609
5	0	0030175	1.000000	0.300000
5	0	0072359	1.000000	0.113208
5	0	0032147	1.000000	0.176471
5	0	0032991	1.000000	0.222222
5	0	0003341	1.000000	0.086957
5	0	0070574	1.000000	0.030303
5	0	0048812	1.000000	0.097222
5	0	0009414	1.000000	0.035714
5	0	0060285	1.000000	0.076923
5	0	0005829	1.000000	0.750000
5	0	0043231	1.000000	0.900000
5	0	0005003	1.000000	0.172414
5	0	0005634	1.000000	1.000000
5	0	0046914	1.000000	0.200000
5	0	0035278	1.000000	0.148649
5	0	0007190	1.000000	0.045455
5	0	0035331	1.000000	0.072727
5	0	0047693	1.000000	0.076923
5	0	0060285	1.000000	0.076923
5	0	0001954	1.000000	0.062500
5	0	0080111	1.000000	0.782609
5	0	0010824	1.000000	0.058824
5	0	0005634	1.000000	0.230769
5	0	0005737	1.000000	0.333333
5	0	0005737	1.000000	0.333333
5	0	0004422	1.000000	0.093750
5	0	0071466	1.000000	0.076923
5	0	0060100	1.000000	0.025641
5	0	0008584	1.000000	0.027027
5	0	0003729	1.000000	0.857143
5	0	0005794	1.000000	0.500000
5	0	0032007	1.000000	0.148148
5	0	0000813	1.000000	0.233333
5	0	0015697	1.000000	0.055556
5	0	0005829	1.000000	1.000000
5	0	0006915	1.000000	0.105263
5	0	0006893	1.000000	0.062500
5	0	0002945	1.000000	0.312500
5	0	0006898	1.000000	0.066667
5	0	0005634	1.000000	0.384615
5	0	0000122	1.000000	0.226415
5	0	0016236	1.000000	0.190476
5	0	0060997	1.000000	0.039216
5	0	0003180	1.000000	0.045455
5	0	0015180	1.000000	0.032787
5	0	0005515	1.000000	0.500000
5	0	0007215	1.000000	0.769231
5	0	0005515	1.000000	0.500000
5	0	0005741	1.000000	0.037037
5	0	0005886	1.000000	0.142857
5	0	0098662	1.000000	0.050000
5	0	0042883	1.000000	0.038462
5	0	0010148	1.000000	0.062500
5	0	0009566	1.000000	0.062500
5	0	0005251	1.000000	0.025000
5	0	0031966	1.000000	0.045455
5	0	0045892	1.000000	1.000000
5	0	0004674	1.000000	0.041667
5	0	0000398	1.000000	0.022727
5	0	0004112	1.000000	0.076923
5	0	0005515	1.000000	0.250000
5	0	0006812	1.000000	0.037037
5	0	0032731	1.000000	0.096774
5	0	0007584	1.000000	0.035714
5	0	0001736	1.000000	0.031250
5	0	0097575	1.000000	0.466667
5	0	0004252	1.000000	0.051282
5	0	0000981	1.000000	1.000000
5	0	0060825	1.000000	0.075472
5	0	0016803	1.000000	0.181818
5	0	0005813	1.000000	0.583333
5	0	0019901	1.000000	0.428571
5	0	0003674	1.000000	0.250000
5	0	0045121	1.000000	0.181818
5	0	0001824	1.000000	0.083333
5	0	0019213	1.000000	0.200000
5	0	0071042	1.000000	0.130435
5	0	0030155	1.000000	0.166667
5	0	0031224	1.000000	0.250000
5	0	0010494	1.000000	0.407407
5	0	0000813	1.000000	0.275000
5	0	0098772	1.000000	0.181818
5	0	0048665	1.000000	0.074074
5	0	0042989	1.000000	0.078431
5	0	0061157	1.000000	0.016949
5	0	0002408	1.000000	0.060606
5	0	0009271	1.000000	0.000000
5	0	0008630	1.000000	0.000000
5	0	0019058	1.000000	0.000000
5	0	0005634	1.000000	0.900000
5	0	0050691	1.000000	0.000000
5	0	0090090	1.000000	0.000000
5	0	0003993	1.000000	0.055556
5	0	0003714	1.000000	0.027027
5	0	0005515	1.000000	0.000000
5	0	0042328	1.000000	0.000000
5	0	0042803	1.000000	0.000000
5	0	0048245	1.000000	0.125000
5	0	0045892	1.000000	0.133333
5	0	0007613	1.000000	0.074074
5	0	0042450	1.000000	0.051282
5	0	0071014	1.000000	0.000000
5	0	0005089	1.000000	0.080000
5	0	0006635	1.000000	0.051282
5	0	0045893	1.000000	0.024390
5	0	0005515	1.000000	1.000000
5	0	0090351	1.000000	0.071429
5	0	0007165	1.000000	0.125000
5	0	0019899	1.000000	0.750000
5	0	0002931	1.000000	0.090909
5	0	0070936	1.000000	0.166667
5	0	0045603	1.000000	0.043478
5	0	0007019	1.000000	0.291667
5	0	0099151	1.000000	0.034483
5	0	0060491	1.000000	0.066667
5	0	0071230	1.000000	0.076923
5	0	0016607	1.000000	0.857143
5	0	0005654	1.000000	1.000000
5	0	0010862	1.000000	0.264151
5	0	0022038	1.000000	0.058824
5	0	0006559	1.000000	0.054054
5	0	0005654	1.000000	1.000000
5	0	0009117	1.000000	0.095238
5	0	0006464	1.000000	0.117647
5	0	0016020	1.000000	0.052632
5	0	0003211	1.000000	0.045455
5	0	0060412	1.000000	0.045455
5	0	0042802	1.000000	1.000000
5	0	1901223	1.000000	0.137931
5	0	0005925	1.000000	0.083333
5	0	0002686	1.000000	0.181818
5	0	0035458	1.000000	0.222222
5	0	0009247	1.000000	0.166667
5	0	0046916	1.000000	0.090909
5	0	0006882	1.000000	0.076923
5	0	0019901	1.000000	0.500000
5	0	0043467	1.000000	0.375000
5	0	0006997	1.000000	0.090909
5	0	0005575	1.000000	0.166667
5	0	0030514	1.000000	0.307692
5	0	0007257	1.000000	0.085714
5	0	0001725	1.000000	0.350000
5	0	0009048	1.000000	0.333333
5	0	0072659	1.000000	0.280000
5	0	0098974	1.000000	0.060606
5	0	0050789	1.000000	0.428571
5	0	0090102	1.000000	0.062500
5	0	0061002	1.000000	0.060241
5	0	2000668	1.000000	0.235294
5	0	0060999	1.000000	0.170213
5	0	0005886	1.000000	0.333333
5	0	0003094	1.000000	0.090909
5	0	1902570	1.000000	0.066667
5	0	0044464	1.000000	0.500000
5	0	0017016	1.000000	0.428571
5	0	0009142	1.000000	0.225000
5	0	0071621	1.000000	0.129032
5	0	0042632	1.000000	0.111111
5	0	0000506	1.000000	0.240000
5	0	0045944	1.000000	0.377358
5	0	0001822	1.000000	0.066667
5	0	0030097	1.000000	0.062500
5	0	0043434	1.000000	0.090909
5	0	0015808	1.000000	0.045455
5	0	0006464	1.000000	0.100000
5	0	0006355	1.000000	0.341463
5	0	0030334	1.000000	0.190476
5	0	0030198	1.000000	0.181818
5	0	0016830	1.000000	0.166667
5	0	0097001	1.000000	0.285714
5	0	0007200	1.000000	0.166667
5	0	0003723	1.000000	0.285714
5	0	0098789	1.000000	0.064516
5	0	0005488	1.000000	0.666667
5	0	0005515	1.000000	1.000000
5	0	0071944	1.000000	0.000000
5	0	0004672	1.000000	0.062500
5	0	0009314	1.000000	0.200000
5	0	0004126	1.000000	0.036364
5	0	0042176	1.000000	0.176471
5	0	0043010	1.000000	0.047619
5	0	0017158	1.000000	0.444444
5	0	0005515	1.000000	1.000000
5	0	0005515	1.000000	1.000000
5	0	0060271	1.000000	0.043478
5	0	0065004	1.000000	0.050000
5	0	1990837	1.000000	0.200000
5	0	0071281	1.000000	0.047619
5	0	0009611	1.000000	0.076923
5	0	0048856	1.000000	0.083333
5	0	0099060	1.000000	0.131579
5	0	0009312	1.000000	0.071429
5	0	0019748	1.000000	0.142857
5	0	0031589	1.000000	0.125000
5	0	0016765	1.000000	0.111111
5	0	0003735	1.000000	0.125000
5	0	0031045	1.000000	0.388889
5	0	0000981	1.000000	0.111111
5	0	0005254	1.000000	0.031250
5	0	0006555	1.000000	0.095238
5	0	0060326	1.000000	0.105263
5	0	0044877	1.000000	0.285714
5	0	0006869	1.000000	0.083333
5	0	0006401	1.000000	0.066667
5	0	0035926	1.000000	0.074074
5	0	0015086	1.000000	0.032258
5	0	0015804	1.000000	0.025000
5	0	0004620	1.000000	0.133333
5	0	0004725	1.000000	0.900000
5	0	0003357	1.000000	0.050000
5	0	0031589	1.000000	0.032258
5	0	0050709	1.000000	0.107143
5	0	0035990	1.000000	0.051282
5	0	0005761	1.000000	0.451613
5	0	0038202	1.000000	0.083333
5	0	0061028	1.000000	0.048780
5	0	0007623	1.000000	0.033333
5	0	2000249	1.000000	0.088889
5	0	2000649	1.000000	0.481481
5	0	0044183	1.000000	0.150000
5	0	0035255	1.000000	1.000000
5	0	0034483	1.000000	0.111111
5	0	0006813	1.000000	0.090909
5	0	0006591	1.000000	0.076923
5	0	0099576	1.000000	0.333333
5	0	0043231	1.000000	0.291667
5	0	0030433	1.000000	0.040816
5	0	0035556	1.000000	0.266667
5	0	0045927	1.000000	0.272727
5	0	0033138	1.000000	0.150000
5	0	0005201	1.000000	0.285714
5	0	0051015	1.000000	0.375000
5	0	0000978	1.000000	0.111111
5	0	0009922	1.000000	0.100000
5	0	0071805	1.000000	0.058824
5	0	0005515	1.000000	0.750000
5	0	0051598	1.000000	0.142857
5	0	0035721	1.000000	0.113636
5	0	0006511	1.000000	0.055556
5	0	0035091	1.000000	0.222222
5	0	0051289	1.000000	0.300000
5	0	0017151	1.000000	0.500000
5	0	0005385	1.000000	0.045455
5	0	0036430	1.000000	0.051724
5	0	0003834	1.000000	0.083333
5	0	0000287	1.000000	0.250000
5	0	0016236	1.000000	0.100000
5	0	0046391	1.000000	0.090909
5	0	0046887	1.000000	0.423077
5	0	0045944	1.000000	0.133333
5	0	0060023	1.000000	0.176471
5	0	0051646	1.000000	0.142857
5	0	1902531	1.000000	0.333333
5	0	0089717	1.000000	0.217391
5	0	0032991	1.000000	0.250000
5	0	0043231	1.000000	0.291667
5	0	0035577	1.000000	0.229167
5	0	2000786	1.000000	0.153846
5	0	0007605	1.000000	0.363636
5	0	0003777	1.000000	0.083333
5	0	1990404	1.000000	0.078947
5	0	0098919	1.000000	1.000000
5	0	0008263	1.000000	0.083333
5	0	0005737	1.000000	0.375000
5	0	0070822	1.000000	0.261905
5	0	0043271	1.000000	0.230769
5	0	0000958	1.000000	0.075472
5	0	2000370	1.000000	0.238095
5	0	0046654	1.000000	0.039216
5	0	0007018	1.000000	0.111111
5	0	0007268	1.000000	0.090909
5	0	0005730	1.000000	0.238095
5	0	0003674	1.000000	0.166667
5	0	0071013	1.000000	0.350000
5	0	0051016	1.000000	0.054795
5	0	0016846	1.000000	0.111111
5	0	0031966	1.000000	0.285714
5	0	0005515	1.000000	0.500000
5	0	0002043	1.000000	0.037037
5	0	0046183	1.000000	0.214286
5	0	0036159	1.000000	0.054054
5	0	0007062	1.000000	0.080000
5	0	0016301	1.000000	0.187500
5	0	0005737	1.000000	0.750000
5	0	0000082	1.000000	0.054054
5	0	0043231	1.000000	0.750000
5	0	0030165	1.000000	0.090909
5	0	0050792	1.000000	0.029412
5	0	0000287	1.000000	0.083333
5	0	0030159	1.000000	0.083333
5	0	0045944	1.000000	0.015625
5	0	0007399	1.000000	0.028571
5	0	0019888	1.000000	0.033333
5	0	0048013	1.000000	0.000000
5	0	0023014	1.000000	0.000000
5	0	0030193	1.000000	0.000000
5	0	0006885	1.000000	0.000000
5	0	0043027	1.000000	0.016667
5	0	0006366	1.000000	0.000000
5	0	0032287	1.000000	0.000000
5	0	0021766	1.000000	0.259259
5	0	0007409	1.000000	0.775000
5	0	0006283	1.000000	0.050000
5	0	0044424	1.000000	0.375000
5	0	0005488	1.000000	0.666667
5	0	0035469	1.000000	0.240000
5	0	0045773	1.000000	0.181818
5	0	2001234	1.000000	0.037037
5	0	0071973	1.000000	0.086957
5	0	0000122	1.000000	0.023810
5	0	0071347	1.000000	0.083333
5	0	0005886	1.000000	1.000000
5	0	2000096	1.000000	0.031250
5	0	0015030	1.000000	0.242424
5	0	0005515	1.000000	1.000000
5	0	2000233	1.000000	0.032258
5	0	0042883	1.000000	0.045455
5	0	0016887	1.000000	0.100000
5	0	0046777	1.000000	0.714286
5	0	0051894	1.000000	0.026316
5	0	0001569	1.000000	0.025000
5	0	0015038	1.000000	0.083333
5	0	0022851	1.000000	0.022727
5	0	0007623	1.000000	0.055556
5	0	0000338	1.000000	0.080000
5	0	0003735	1.000000	0.200000
5	0	0035295	1.000000	0.076923
5	0	0005769	1.000000	1.000000
5	0	0009966	1.000000	0.333333
5	0	0006654	1.000000	0.066667
5	0	0070374	1.000000	0.174603
5	0	0000287	1.000000	0.285714
5	0	0008360	1.000000	0.384615
5	0	0006970	1.000000	0.083333
5	0	0016021	1.000000	0.400000
5	0	0043161	1.000000	0.060606
5	0	0046069	1.000000	0.031746
5	0	0010430	1.000000	0.080000
5	0	0043653	1.000000	0.357143
5	0	0015505	1.000000	0.086957
5	0	0042113	1.000000	0.153846
5	0	0031175	1.000000	0.166667
5	0	0032559	1.000000	0.142857
5	0	0005515	1.000000	1.000000
5	0	1990904	1.000000	0.250000
5	0	0070383	1.000000	0.076923
5	0	0035082	1.000000	0.227273
5	0	0034605	1.000000	0.125000
5	0	0004024	1.000000	0.083333
5	0	0007010	1.000000	0.357143
5	0	0017075	1.000000	0.500000
5	0	0009615	1.000000	0.062500
5	0	0030054	1.000000	0.111111
5	0	0016778	1.000000	0.142857
5	0	0002043	1.000000	0.034483
5	0	0001891	1.000000	0.214286
5	0	0033033	1.000000	0.045455
5	0	0019904	1.000000	0.750000
5	0	0005829	1.000000	1.000000
5	0	0006427	1.000000	0.139535
5	0	0071456	1.000000	0.090909
5	0	2000744	1.000000	0.062500
5	0	0003416	1.000000	0.062500
5	0	0061002	1.000000	0.031746
5	0	0002735	1.000000	0.027027
5	0	0042030	1.000000	0.105263
5	0	0044424	1.000000	0.000000
5	0	0032991	1.000000	0.000000
5	0	0005829	1.000000	0.000000
5	0	0014059	1.000000	0.222222
5	0	0009992	1.000000	0.090909
5	0	0060323	1.000000	0.071429
5	0	0005768	1.000000	0.000000
5	0	0036258	1.000000	0.083333
5	0	0005795	1.000000	0.350000
5	0	0060009	1.000000	0.000000
5	0	0005524	1.000000	0.105263
5	0	0044421	1.000000	0.125000
5	0	0030097	1.000000	0.000000
5	0	0000964	1.000000	0.000000
5	0	0102116	1.000000	0.083333
5	0	0030574	1.000000	0.000000
5	0	0004620	1.000000	0.090909
5	0	0030176	1.000000	0.360000
5	0	0048009	1.000000	0.120000
5	0	0004065	1.000000	0.090909
5	0	0032040	1.000000	0.083333
5	0	0009617	1.000000	0.047619
5	0	0060174	1.000000	0.040000
5	0	0050710	1.000000	0.075000
5	0	0046944	1.000000	0.034483
5	0	0001707	1.000000	0.034483
5	0	0005654	1.000000	0.500000
5	0	0009898	1.000000	0.176471
5	0	0032266	1.000000	0.000000
5	0	0032211	1.000000	0.021277
5	0	0032436	1.000000	0.023810
5	0	0016323	1.000000	0.187500
5	0	0004622	1.000000	0.000000
5	0	0005794	1.000000	0.692308
5	0	0008194	1.000000	0.000000
5	0	0005883	1.000000	0.314286
5	0	0005739	1.000000	0.750000
5	0	0019899	1.000000	0.000000
5	0	0005654	1.000000	0.500000
5	0	0016324	1.000000	0.176471
5	0	0010508	1.000000	0.047619
5	0	0051147	1.000000	0.083333
5	0	0071249	1.000000	0.083333
5	0	0034341	1.000000	0.071429
5	0	0060577	1.000000	0.050000
5	0	0009289	1.000000	0.375000
5	0	0030496	1.000000	0.428571
5	0	0031045	1.000000	0.421053
5	0	0036010	1.000000	0.083333
5	0	0030971	1.000000	0.333333
5	0	0016887	1.000000	1.000000
5	0	0004318	1.000000	0.105263
5	0	0031012	1.000000	0.111111
5	0	0004383	1.000000	0.035088
5	0	0044798	1.000000	0.625000
5	0	0047844	1.000000	0.250000
5	0	0007155	1.000000	0.166667
5	0	0004252	1.000000	0.125000
5	0	0005794	1.000000	0.642857
5	0	0004622	1.000000	0.230769
5	0	0005634	1.000000	1.000000
5	0	0097352	1.000000	0.291667
5	0	0098791	1.000000	0.473684
5	0	0006954	1.000000	0.125000
5	0	0006208	1.000000	0.066667
5	0	0097421	1.000000	0.062500
5	0	0006227	1.000000	0.034483
5	0	0045746	1.000000	0.235294
5	0	0006979	1.000000	0.142857
5	0	0006207	1.000000	0.064516
5	0	0005886	1.000000	0.230769
5	0	0006221	1.000000	0.054054
5	0	0010124	1.000000	0.045455
5	0	0005764	1.000000	0.600000
5	0	0008076	1.000000	0.107143
5	0	0042803	1.000000	0.300000
5	0	0030282	1.000000	0.076923
5	0	0002223	1.000000	0.058824
5	0	0031663	1.000000	0.062500
5	0	0086091	1.000000	0.062500
5	0	0051384	1.000000	0.052632
5	0	0031936	1.000000	0.017241
5	0	0048856	1.000000	0.333333
5	0	0005829	1.000000	0.000000
5	0	0047522	1.000000	0.058824
5	0	0010508	1.000000	0.041667
5	0	0046910	1.000000	0.052632
5	0	0009267	1.000000	0.043478
5	0	0003723	1.000000	0.034483
5	0	0005509	1.000000	0.034483
5	0	1903506	1.000000	0.470588
5	0	0005515	1.000000	0.038462
5	0	0006355	1.000000	0.558824
5	0	0008528	1.000000	0.181818
5	0	0003690	1.000000	0.033333
5	0	0000922	1.000000	0.368421
5	0	0005515	1.000000	0.038462
5	0	0006814	1.000000	0.062500
5	0	0031267	1.000000	0.034483
5	0	0044441	1.000000	0.235294
5	0	0060323	1.000000	0.071429
5	0	0060037	1.000000	0.058824
5	0	0004497	1.000000	0.052632
5	0	0005730	1.000000	0.130435
5	0	0071797	1.000000	0.230769
5	0	0032991	1.000000	0.142857
5	0	0032460	1.000000	0.040000
5	0	0032991	1.000000	0.142857
5	0	0006376	1.000000	0.021277
5	0	0050729	1.000000	0.040000
5	0	0019521	1.000000	0.037037
5	0	0045893	1.000000	0.017857
5	0	0019695	1.000000	0.206897
5	0	0000407	1.000000	0.277778
5	0	0019005	1.000000	0.300000
5	0	2001111	1.000000	0.025641
5	0	0016043	1.000000	0.080000
5	0	0019898	1.000000	0.055556
5	0	0000972	1.000000	0.071429
5	0	0034198	1.000000	0.052632
5	0	0051016	1.000000	0.108696
5	0	0000281	1.000000	0.071429
5	0	0010029	1.000000	0.250000
5	0	0022625	1.000000	0.387097
5	0	0000122	1.000000	0.090909
5	0	0000981	1.000000	0.129032
5	0	0045944	1.000000	0.093023
5	0	0015031	1.000000	0.235294
5	0	0005938	1.000000	0.333333
5	0	0004711	1.000000	0.058824
5	0	0017121	1.000000	0.172414
5	0	0007416	1.000000	0.088235
5	0	0005488	1.000000	0.500000
5	0	0061695	1.000000	0.111111
5	0	0005829	1.000000	0.318182
5	0	1901998	1.000000	0.400000
5	0	0003674	1.000000	0.250000
5	0	0005515	1.000000	0.750000
5	0	0006506	1.000000	0.028986
5	0	0071495	1.000000	0.125000
5	0	0044212	1.000000	0.200000
5	0	0003677	1.000000	0.250000
5	0	0006091	1.000000	0.111111
5	0	0005515	1.000000	0.750000
5	0	0051932	1.000000	0.178571
5	0	0002239	1.000000	0.083333
5	0	0048791	1.000000	0.127273
5	0	0042462	1.000000	0.062500
5	0	0048240	1.000000	0.065217
5	0	0046847	1.000000	0.066667
5	0	0005794	1.000000	0.461538
5	0	0015706	1.000000	0.125000
5	0	0090361	1.000000	0.230769
5	0	0003674	1.000000	0.000000
5	0	0048714	1.000000	0.146341
5	0	0010631	1.000000	0.411765
5	0	0042742	1.000000	0.058824
5	0	0034351	1.000000	0.200000
5	0	0005575	1.000000	0.166667
5	0	0005739	1.000000	0.500000
5	0	0045830	1.000000	0.060606
5	0	2000300	1.000000	0.166667
5	0	0031072	1.000000	0.000000
5	0	0034638	1.000000	0.060606
5	0	0034145	1.000000	0.121212
5	0	0031087	1.000000	0.061224
5	0	0000149	1.000000	0.000000
5	0	0016778	1.000000	0.000000
5	0	0030332	1.000000	0.000000
5	0	0005634	1.000000	0.454545
5	0	0050772	1.000000	0.120000
5	0	0043025	1.000000	0.300000
5	0	0051603	1.000000	0.076923
5	0	0001938	1.000000	0.088889
5	0	0007093	1.000000	0.125000
5	0	1990456	1.000000	0.021739
5	0	0045211	1.000000	0.093750
5	0	1902883	1.000000	0.095238
5	0	0048641	1.000000	0.068182
5	0	0019886	1.000000	0.022222
5	0	0043122	1.000000	0.093023
5	0	0098797	1.000000	0.545455
5	0	0030324	1.000000	0.052632
5	0	0044441	1.000000	0.214286
5	0	0055114	1.000000	0.090909
5	0	0005829	1.000000	1.000000
5	0	0051726	1.000000	0.400000
5	0	0044212	1.000000	0.222222
5	0	0048935	1.000000	0.074074
5	0	0015473	1.000000	0.066667
5	0	0009617	1.000000	0.105263
5	0	0005515	1.000000	1.000000
5	0	0005515	1.000000	1.000000
5	0	0009108	1.000000	0.105263
5	0	0005515	1.000000	1.000000
5	0	0061649	1.000000	0.375000
5	0	1904491	1.000000	0.055556
5	0	0071369	1.000000	0.173913
5	0	0022841	1.000000	0.027778
5	0	0036464	1.000000	0.473684
5	0	0002089	1.000000	0.037037
5	0	0000209	1.000000	0.071429
5	0	0001843	1.000000	0.027027
5	0	0015180	1.000000	0.023810
5	0	1990169	1.000000	0.312500
5	0	0005634	1.000000	0.230769
5	0	0005813	1.000000	0.157895
5	0	0005198	1.000000	0.250000
5	0	0009880	1.000000	0.052632
5	0	0016322	1.000000	0.066667
5	0	0045669	1.000000	0.037037
5	0	0050715	1.000000	0.025000
5	0	0007346	1.000000	0.160000
5	0	0022409	1.000000	0.240000
5	0	0005874	1.000000	0.045455
5	0	0048168	1.000000	0.133333
5	0	0004252	1.000000	0.047619
5	0	0045947	1.000000	0.072727
5	0	0015119	1.000000	0.058824
5	0	0030719	1.000000	0.129630
5	0	0048232	1.000000	0.076923
5	0	0030133	1.000000	0.055556
5	0	0043687	1.000000	0.100000
5	0	0035927	1.000000	0.055556
5	0	0001786	1.000000	0.153846
5	0	0120038	1.000000	0.100000
5	0	0016020	1.000000	0.200000
5	0	0032587	1.000000	0.047619
5	0	0098943	1.000000	0.431373
5	0	0044464	1.000000	0.500000
5	0	0005829	1.000000	0.750000
5	0	0005739	1.000000	0.500000
5	0	0005654	1.000000	0.360000
5	0	0006974	1.000000	0.266667
5	0	0006240	1.000000	0.030303
5	0	0003006	1.000000	0.076923
5	0	0005488	1.000000	0.285714
5	0	0051082	1.000000	0.222222
5	0	0005575	1.000000	0.250000
5	0	0048318	1.000000	0.071429
5	0	0070062	1.000000	0.133333
5	0	0048027	1.000000	0.153846
5	0	0002218	1.000000	0.153846
5	0	0007214	1.000000	0.200000
5	0	0048854	1.000000	0.076923
5	0	0015629	1.000000	0.588235
5	0	0004175	1.000000	0.045455
5	0	0001841	1.000000	0.052632
5	0	0031334	1.000000	0.333333
5	0	0003334	1.000000	0.066667
5	0	0009988	1.000000	0.200000
5	0	0097458	1.000000	0.428571
5	0	0032875	1.000000	0.392857
5	0	0008277	1.000000	0.400000
5	0	0000978	1.000000	0.043478
5	0	0006357	1.000000	0.344828
5	0	0050714	1.000000	0.166667
5	0	0004683	1.000000	0.113636
5	0	0006302	1.000000	0.133333
5	0	0006355	1.000000	0.357143
5	0	0004127	1.000000	0.068966
5	0	0044444	1.000000	0.875000
5	0	0043231	1.000000	0.900000
5	0	0036353	1.000000	0.138889
5	0	0015871	1.000000	0.071429
5	0	1901187	1.000000	0.400000
5	0	0005737	1.000000	1.000000
5	0	0035198	1.000000	0.066667
5	0	0000977	1.000000	0.047619
5	0	0046039	1.000000	0.020408
5	0	1990247	1.000000	0.000000
5	0	0061578	1.000000	0.026316
5	0	0031045	1.000000	0.000000
5	0	0070207	1.000000	0.041667
5	0	0005739	1.000000	0.230769
5	0	0005886	1.000000	0.428571
5	0	0000815	1.000000	0.100000
5	0	0000380	1.000000	0.032258
5	0	0047484	1.000000	0.093750
5	0	0001031	1.000000	0.000000
5	0	0010629	1.000000	0.083333
5	0	0001664	1.000000	0.000000
5	0	0005515	1.000000	0.000000
5	0	0030862	1.000000	0.142857
5	0	0005991	1.000000	0.250000
5	0	0097222	1.000000	0.486486
5	0	0097159	1.000000	0.000000
5	0	0030324	1.000000	0.105263
5	0	2000641	1.000000	0.061224
5	0	0070125	1.000000	0.256410
5	0	0032233	1.000000	0.080000
5	0	0070544	1.000000	0.270270
5	0	0003677	1.000000	0.000000
5	0	0051539	1.000000	0.000000
5	0	0060271	1.000000	0.064516
5	0	0047268	1.000000	0.000000
5	0	2000251	1.000000	0.085714
5	0	0034284	1.000000	0.266667
5	0	0035992	1.000000	0.050000
5	0	0021782	1.000000	0.080000
5	0	0090280	1.000000	0.056604
5	0	0006468	1.000000	0.068966
5	0	0005515	1.000000	0.750000
5	0	0016887	1.000000	0.090909
5	0	0019213	1.000000	0.142857
5	0	0007129	1.000000	0.060606
5	0	0030163	1.000000	0.041667
5	0	0045053	1.000000	0.074074
5	0	0048485	1.000000	0.050000
5	0	1905515	1.000000	0.080000
5	0	0030288	1.000000	0.166667
5	0	0032281	1.000000	0.090909
5	0	0031901	1.000000	0.923077
5	0	0004126	1.000000	0.035714
5	0	0008289	1.000000	0.400000
5	0	0005737	1.000000	0.428571
5	0	0003723	1.000000	0.250000
5	0	0098609	1.000000	0.111111
5	0	1990830	1.000000	0.190476
5	0	0005515	1.000000	0.750000
5	0	0045226	1.000000	0.068966
5	0	0005515	1.000000	0.750000
5	0	0005488	1.000000	0.500000
5	0	0060323	1.000000	0.083333
5	0	0009101	1.000000	0.074074
5	0	0050890	1.000000	0.375000
5	0	0043001	1.000000	0.071429
5	0	0034204	1.000000	0.190476
5	0	0050727	1.000000	0.062500
5	0	2000484	1.000000	0.024390
5	0	0045669	1.000000	0.041667
5	0	0045921	1.000000	0.041667
5	0	0015038	1.000000	0.055556
5	0	0010447	1.000000	0.076923
5	0	0006974	1.000000	0.066667
5	0	0044444	1.000000	0.272727
5	0	0043130	1.000000	0.031250
5	0	0006839	1.000000	0.400000
5	0	0042737	1.000000	0.062500
5	0	0099054	1.000000	0.041667
5	0	0043227	1.000000	0.111111
5	0	0098794	1.000000	0.300000
5	0	0042802	1.000000	0.032258
5	0	0010977	1.000000	0.021277
5	0	0051246	1.000000	0.062500
5	0	0032091	1.000000	0.062500
5	0	0000122	1.000000	0.090909
5	0	0046906	1.000000	0.000000
5	0	0007156	1.000000	0.062500
5	0	0019901	1.000000	0.000000
5	0	0005515	1.000000	0.000000
5	0	0003729	1.000000	0.000000
5	0	0007423	1.000000	0.122449
5	0	0051977	1.000000	0.040000
5	0	0035019	1.000000	0.062500
5	0	1904121	1.000000	0.035714
5	0	0033687	1.000000	0.076923
5	0	1904816	1.000000	0.166667
5	0	0010167	1.000000	0.100000
5	0	0005737	1.000000	0.333333
5	0	0006749	1.000000	0.095238
5	0	0005515	1.000000	0.600000
5	0	0005829	1.000000	0.272727
5	0	0120038	1.000000	0.411765
5	0	0036006	1.000000	0.181818
5	0	0005515	1.000000	0.600000
5	0	0004413	1.000000	0.090909
5	0	0005681	1.000000	0.166667
5	0	0080111	1.000000	0.068966
5	0	0004622	1.000000	0.100000
5	0	0102116	1.000000	0.083333
5	0	0043709	1.000000	0.100000
5	0	0044444	1.000000	0.300000
5	0	0052546	1.000000	0.160000
5	0	0005737	1.000000	0.333333
5	0	0005515	1.000000	0.600000
5	0	0045087	1.000000	0.105263
5	0	0001228	1.000000	0.083333
5	0	0008504	1.000000	0.066667
5	0	0015629	1.000000	0.214286
5	0	0008525	1.000000	0.050000
5	0	0019511	1.000000	0.076923
5	0	0047522	1.000000	0.190476
5	0	0071007	1.000000	0.520000
5	0	0005844	1.000000	0.200000
5	0	0070491	1.000000	0.625000
5	0	0008360	1.000000	0.250000
5	0	0007155	1.000000	0.100000
5	0	0042474	1.000000	0.159091
5	0	0005515	1.000000	1.000000
5	0	0005886	1.000000	1.000000
5	0	0003690	1.000000	0.250000
5	0	0005634	1.000000	1.000000
5	0	0010628	1.000000	0.428571
5	0	0032412	1.000000	0.176471
5	0	0007162	1.000000	0.300000
5	0	0044325	1.000000	0.750000
5	0	0005737	1.000000	1.000000
5	0	0060389	1.000000	0.250000
5	0	0005634	1.000000	1.000000
5	0	0071456	1.000000	0.285714
5	0	0006208	1.000000	0.193548
5	0	0005886	1.000000	1.000000
5	0	1900113	1.000000	0.205128
5	0	0007283	1.000000	0.052632
5	0	0005829	1.000000	1.000000
5	0	0005385	1.000000	0.047619
5	0	0015833	1.000000	0.066667
5	0	0005829	1.000000	1.000000
5	0	0071805	1.000000	0.045455
5	0	0005524	1.000000	0.200000
5	0	0021510	1.000000	0.062500
5	0	0007155	1.000000	0.111111
5	0	0005313	1.000000	0.057692
5	0	0051537	1.000000	0.222222
5	0	0035722	1.000000	0.347826
5	0	0001637	1.000000	0.160000
5	0	0005201	1.000000	0.142857
5	0	1900246	1.000000	0.078431
5	0	0031638	1.000000	0.052632
5	0	0016279	1.000000	0.052632
5	0	0030837	1.000000	0.179487
5	0	0006895	1.000000	0.055556
5	0	0090023	1.000000	0.093023
5	0	0031226	1.000000	0.200000
5	0	0005515	1.000000	1.000000
5	0	0042891	1.000000	0.105263
5	0	0050731	1.000000	0.102564
5	0	0001671	1.000000	0.074074
5	0	0001574	1.000000	0.045455
5	0	0048738	1.000000	0.041667
5	0	0007156	1.000000	0.058824
5	0	0004197	1.000000	0.050000
5	0	0005886	1.000000	0.230769
5	0	0036004	1.000000	0.600000
5	0	0010043	1.000000	0.025641
5	0	0003824	1.000000	0.250000
5	0	0008431	1.000000	0.250000
5	0	0001227	1.000000	0.344828
5	0	0044424	1.000000	0.500000
5	0	0000792	1.000000	0.388889
5	0	0009809	1.000000	0.019608
5	0	0002003	1.000000	0.029851
5	0	0048870	1.000000	0.025000
5	0	0015638	1.000000	0.038462
5	0	0043086	1.000000	0.052632
5	0	0006355	1.000000	0.125000
5	0	0005737	1.000000	0.428571
5	0	0019915	1.000000	0.142857
5	0	0005618	1.000000	0.500000
5	0	0016323	1.000000	0.600000
5	0	0070062	1.000000	0.400000
5	0	1902532	1.000000	0.307692
5	0	0034968	1.000000	0.195122
5	0	0007276	1.000000	0.062500
5	0	0034612	1.000000	0.083333
5	0	0005634	1.000000	0.444444
5	0	0022625	1.000000	0.354839
5	0	0005886	1.000000	1.000000
5	0	0000122	1.000000	0.078431
5	0	0043231	1.000000	0.470588
5	0	1904862	1.000000	0.285714
5	0	0051117	1.000000	0.500000
5	0	0071385	1.000000	0.074074
5	0	0002097	1.000000	0.387097
5	0	0044874	1.000000	0.058824
5	0	0010759	1.000000	0.186047
5	0	0008270	1.000000	0.400000
5	0	0016021	1.000000	1.000000
5	0	0015804	1.000000	0.052632
5	0	0002239	1.000000	0.071429
5	0	0000278	1.000000	0.222222
5	0	0050038	1.000000	0.222222
5	0	0060577	1.000000	0.043478
5	0	0051480	1.000000	0.080000
5	0	0010498	1.000000	0.060606
5	0	0046983	1.000000	0.750000
5	0	0023014	1.000000	0.105263
5	0	0043231	1.000000	0.692308
5	0	0005654	1.000000	0.409091
5	0	0051015	1.000000	0.428571
5	0	2000177	1.000000	0.250000
5	0	0099562	1.000000	0.190476
5	0	1900744	1.000000	0.135135
5	0	0030669	1.000000	0.433333
5	0	0060176	1.000000	0.214286
5	0	0009289	1.000000	0.375000
5	0	0032266	1.000000	0.200000
5	0	0003091	1.000000	0.080000
5	0	0035371	1.000000	0.259259
5	0	0043547	1.000000	0.090909
5	0	0072657	1.000000	0.700000
5	0	0005739	1.000000	0.785714
5	0	0008380	1.000000	0.071429
5	0	0001570	1.000000	0.081081
5	0	0045589	1.000000	0.125000
5	0	0001518	1.000000	0.000000
5	0	0009628	1.000000	0.076923
5	0	0030198	1.000000	0.062500
5	0	0005634	1.000000	0.000000
5	0	0048709	1.000000	0.045455
5	0	0007130	1.000000	0.035714
5	0	0090148	1.000000	0.062500
5	0	0005840	1.000000	0.000000
5	0	0030198	1.000000	0.062500
5	0	0032570	1.000000	0.047619
5	0	0005509	1.000000	0.250000
5	0	0005515	1.000000	0.400000
5	0	0030425	1.000000	0.230769
5	0	0003993	1.000000	0.266667
5	0	0005634	1.000000	0.642857
5	0	0014816	1.000000	0.440000
5	0	0030593	1.000000	0.117647
5	0	0015234	1.000000	0.071429
5	0	0000506	1.000000	0.520000
5	0	0030216	1.000000	0.478261
5	0	0071907	1.000000	0.352941
5	0	0035865	1.000000	0.181818
5	0	0061659	1.000000	0.200000
5	0	0009986	1.000000	1.000000
5	0	0044464	1.000000	0.750000
5	0	0072345	1.000000	0.117647
5	0	0019538	1.000000	0.533333
5	0	0031647	1.000000	0.166667
5	0	0000278	1.000000	0.285714
5	0	0010506	1.000000	0.235294
5	0	0015505	1.000000	0.048780
5	0	0099054	1.000000	0.388889
5	0	0006212	1.000000	0.205128
5	0	0010029	1.000000	0.400000
5	0	0033189	1.000000	0.153846
5	0	0005515	1.000000	0.400000
5	0	0005335	1.000000	0.027027
5	0	0043025	1.000000	0.375000
5	0	1990126	1.000000	0.071429
5	0	0005384	1.000000	0.035714
5	0	0043227	1.000000	0.153846
5	0	0043232	1.000000	0.235294
5	0	0007033	1.000000	0.333333
5	0	0071805	1.000000	0.086957
5	0	0005575	1.000000	0.083333
5	0	0008519	1.000000	0.076923
5	0	0045944	1.000000	0.090909
5	0	0030317	1.000000	0.105263
5	0	0060174	1.000000	0.312500
5	0	0005515	1.000000	1.000000
5	0	0005634	1.000000	0.222222
5	0	0001750	1.000000	0.611111
5	0	1901796	1.000000	0.222222
5	0	0009308	1.000000	0.071429
5	0	0005488	1.000000	0.666667
5	0	0046513	1.000000	0.057143
5	0	0030148	1.000000	0.068966
5	0	0015226	1.000000	0.054054
5	0	0005829	1.000000	1.000000
5	0	0016926	1.000000	0.064516
5	0	0005634	1.000000	1.000000
5	0	0070098	1.000000	0.434783
5	0	0005515	1.000000	0.750000
5	0	0006468	1.000000	0.068966
5	0	0098985	1.000000	0.071429
5	0	0005634	1.000000	1.000000
5	0	0005887	1.000000	0.176471
5	0	0061630	1.000000	0.055556
5	0	0000981	1.000000	0.571429
5	0	0045667	1.000000	0.085106
5	0	0042989	1.000000	0.075949
5	0	0045670	1.000000	0.076923
5	0	0071289	1.000000	0.074074
5	0	0003723	1.000000	0.000000
5	0	0008333	1.000000	0.050000
5	0	0050291	1.000000	0.000000
5	0	0005770	1.000000	0.281250
5	0	0009244	1.000000	0.041667
5	0	0005764	1.000000	0.300000
5	0	0032570	1.000000	0.045455
5	0	1902758	1.000000	0.032787
5	0	0006486	1.000000	0.046512
5	0	0030388	1.000000	0.080000
5	0	0030177	1.000000	0.181818
5	0	0030334	1.000000	0.266667
5	0	0009289	1.000000	0.375000
5	0	0019773	1.000000	0.384615
5	0	0005794	1.000000	1.000000
5	0	0005634	1.000000	0.900000
5	0	0016226	1.000000	0.285714
5	0	0006281	1.000000	0.076923
5	0	0032509	1.000000	0.117647
5	0	0017112	1.000000	0.086957
5	0	0034056	1.000000	0.000000
5	0	0019640	1.000000	0.050000
5	0	0043162	1.000000	0.363636
5	0	0003713	1.000000	0.108108
5	0	0000151	1.000000	0.294118
5	0	0002820	1.000000	0.250000
5	0	0005515	1.000000	0.030303
5	0	0043542	1.000000	0.064516
5	0	0001841	1.000000	0.035714
5	0	0001968	1.000000	0.029412
5	0	0004090	1.000000	0.200000
5	0	0072643	1.000000	0.051282
5	0	0042147	1.000000	0.076923
5	0	0043231	1.000000	0.692308
5	0	0043066	1.000000	0.428571
5	0	0001501	1.000000	0.111111
5	0	0000027	1.000000	0.050000
5	0	0010677	1.000000	0.352941
5	0	0072520	1.000000	0.045455
5	0	0007129	1.000000	0.040000
5	0	0045830	1.000000	0.062500
5	0	0030426	1.000000	0.130435
5	0	0005515	1.000000	1.000000
5	0	0006464	1.000000	0.200000
5	0	0005524	1.000000	0.105263
5	0	0032088	1.000000	0.034483
5	0	0043231	1.000000	0.750000
5	0	0072616	1.000000	0.080000
5	0	0001525	1.000000	0.050000
5	0	0060041	1.000000	0.058824
5	0	0048768	1.000000	0.088889
5	0	0002040	1.000000	0.047619
5	0	0008631	1.000000	0.066667
5	0	0002244	1.000000	0.095238
5	0	0043232	1.000000	0.500000
5	0	0060993	1.000000	0.058824
5	0	0050770	1.000000	0.054054
5	0	0032456	1.000000	0.250000
5	0	0005615	1.000000	0.111111
5	0	0005547	1.000000	0.266667
5	0	0043001	1.000000	0.023256
5	0	0005515	1.000000	1.000000
5	0	0071108	1.000000	0.727273
5	0	0005515	1.000000	1.000000
5	0	0000338	1.000000	0.761905
5	0	0005515	1.000000	1.000000
5	0	0060119	1.000000	0.052632
5	0	0019226	1.000000	0.080000
5	0	0015344	1.000000	0.040816
5	0	0008361	1.000000	0.080000
5	0	0006997	1.000000	0.090909
5	0	0031410	1.000000	0.500000
5	0	0015210	1.000000	0.068182
5	0	0005096	1.000000	0.060606
5	0	0010976	1.000000	0.075472
5	0	0005576	1.000000	0.142857
5	0	0031663	1.000000	0.232558
5	0	0061014	1.000000	0.190476
5	0	2000984	1.000000	0.076923
5	0	0000209	1.000000	1.000000
5	0	0005813	1.000000	0.294118
5	0	0008320	1.000000	0.043478
5	0	0071345	1.000000	0.333333
5	0	0019901	1.000000	0.500000
5	0	0042632	1.000000	0.083333
5	0	0035091	1.000000	0.307692
5	0	0048240	1.000000	0.047619
5	0	0042931	1.000000	0.033333
5	0	0005829	1.000000	1.000000
5	0	0034626	1.000000	0.150000
5	0	0003723	1.000000	0.285714
5	0	2000045	1.000000	0.250000
5	0	0005884	1.000000	0.227273
5	0	0005739	1.000000	0.538462
5	0	0034109	1.000000	0.083333
5	0	0030030	1.000000	0.210526
5	0	0017137	1.000000	0.375000
5	0	0043709	1.000000	0.130435
5	0	0051480	1.000000	0.076923
5	0	0005249	1.000000	0.031746
5	0	0071549	1.000000	0.051282
5	0	0061179	1.000000	0.088889
5	0	0005248	1.000000	0.034483
5	0	0042742	1.000000	0.086957
5	0	0005743	1.000000	0.440000
5	0	0042802	1.000000	0.333333
5	0	0006471	1.000000	0.550000
5	0	0017016	1.000000	0.222222
5	0	0016311	1.000000	0.500000
5	0	0030552	1.000000	0.166667
5	0	0006536	1.000000	0.333333
5	0	0007010	1.000000	0.222222
5	0	0005515	1.000000	0.400000
5	0	0043523	1.000000	0.266667
5	0	0065007	1.000000	0.200000
5	0	0006807	1.000000	0.333333
5	0	0016579	1.000000	0.478261
5	0	0005634	1.000000	0.642857
5	0	2000772	1.000000	0.333333
5	0	0010124	1.000000	0.096154
5	0	0019005	1.000000	0.263158
5	0	0005773	1.000000	0.785714
5	0	0007420	1.000000	0.538462
5	0	0005813	1.000000	0.318182
5	0	0001953	1.000000	0.333333
5	0	0007005	1.000000	0.222222
5	0	0019607	1.000000	0.241379
5	0	0046914	1.000000	0.250000
5	0	0005634	1.000000	0.642857
5	0	0043970	1.000000	0.297297
5	0	0000978	1.000000	0.111111
5	0	0005515	1.000000	0.400000
5	0	0072616	1.000000	0.083333
5	0	0019843	1.000000	0.222222
5	0	0033574	1.000000	0.086957
5	0	0008150	1.000000	0.200000
5	0	0015760	1.000000	0.062500
5	0	0015086	1.000000	0.033333
5	0	0000978	1.000000	0.111111
5	0	0005985	1.000000	0.095238
5	0	0070037	1.000000	0.037037
5	0	1902883	1.000000	0.166667
5	0	0004190	1.000000	0.050000
5	0	0042273	1.000000	0.058824
5	0	0006212	1.000000	0.047619
5	0	0051865	1.000000	0.068966
5	0	0070498	1.000000	0.500000
5	0	0010148	1.000000	0.055556
5	0	0090102	1.000000	0.045455
5	0	0043687	1.000000	0.060606
5	0	0003735	1.000000	0.111111
5	0	0019646	1.000000	0.068966
5	0	0015629	1.000000	0.411765
5	0	0052546	1.000000	0.054054
5	0	0071300	1.000000	0.060606
5	0	0033692	1.000000	0.052632
5	0	0043408	1.000000	0.074074
5	0	0035469	1.000000	0.111111
5	0	0042744	1.000000	0.062500
5	0	0030425	1.000000	0.450000
5	0	0080009	1.000000	0.057143
5	0	0035928	1.000000	0.210526
5	0	0032991	1.000000	0.250000
5	0	0004674	1.000000	0.051282
5	0	0046328	1.000000	0.166667
5	0	0031401	1.000000	0.363636
5	0	0005515	1.000000	1.000000
5	0	0005509	1.000000	0.285714
5	0	0006620	1.000000	0.285714
5	0	0005874	1.000000	0.666667
5	0	0031422	1.000000	0.550000
5	0	0031226	1.000000	0.230769
5	0	0043565	1.000000	0.250000
5	0	0044425	1.000000	0.200000
5	0	0045893	1.000000	0.944444
5	0	0005777	1.000000	0.461538
5	0	0016034	1.000000	0.142857
5	0	0005634	1.000000	0.454545
5	0	0090234	1.000000	0.230769
5	0	0071222	1.000000	0.125000
5	0	0004252	1.000000	0.047619
5	0	0070588	1.000000	0.235294
5	0	1904556	1.000000	0.129032
5	0	0033674	1.000000	0.263158
5	0	0042277	1.000000	0.400000
5	0	0005515	1.000000	1.000000
5	0	0019932	1.000000	0.666667
5	0	0043010	1.000000	0.923077
5	0	0070064	1.000000	0.750000
5	0	0006913	1.000000	0.400000
5	0	0005929	1.000000	1.000000
5	0	0043492	1.000000	0.083333
5	0	0035640	1.000000	0.166667
5	0	0005886	1.000000	0.333333
5	0	0071028	1.000000	0.130435
5	0	0005829	1.000000	0.750000
5	0	0051289	1.000000	0.300000
5	0	0007507	1.000000	0.545455
5	0	0045603	1.000000	0.636364
5	0	0043434	1.000000	0.090909
5	0	0042832	1.000000	0.086957
5	0	0009395	1.000000	0.066667
5	0	0000097	1.000000	0.055556
5	0	0050708	1.000000	1.000000
5	0	0140291	1.000000	0.071429
5	0	0071805	1.000000	0.250000
5	0	0044424	1.000000	0.000000
5	0	0071051	1.000000	0.028571
5	0	0019897	1.000000	0.000000
5	0	0060022	1.000000	0.062500
5	0	0007033	1.000000	0.062500
5	0	0005247	1.000000	0.431818
5	0	0005524	1.000000	0.021739
5	0	0006450	1.000000	0.045455
5	0	0032793	1.000000	0.023256
5	0	0000974	1.000000	0.000000
5	0	0001032	1.000000	0.026316
5	0	0032570	1.000000	0.071429
5	0	0000151	1.000000	0.000000
5	0	0032728	1.000000	0.035714
5	0	0005245	1.000000	0.025641
5	0	0043027	1.000000	0.028169
5	0	2000736	1.000000	0.043478
5	0	0005488	1.000000	0.666667
5	0	0001527	1.000000	0.071429
5	0	0005737	1.000000	1.000000
5	0	0005789	1.000000	0.333333
5	0	0000506	1.000000	0.285714
5	0	0051234	1.000000	0.055556
5	0	0060631	1.000000	0.035714
5	0	0031966	1.000000	0.318182
5	0	0033002	1.000000	0.055556
5	0	0060999	1.000000	0.035088
5	0	0005783	1.000000	0.500000
5	0	0042989	1.000000	0.035088
5	0	0032956	1.000000	0.041667
5	0	0007018	1.000000	0.181818
5	0	0007010	1.000000	0.555556
5	0	0010045	1.000000	0.076923
5	0	0005730	1.000000	0.314286
5	0	0005634	1.000000	0.333333
5	0	0006612	1.000000	0.034483
5	0	0019827	1.000000	0.083333
5	0	0031902	1.000000	0.444444
5	0	0050896	1.000000	0.111111
5	0	0044539	1.000000	0.040000
5	0	0003334	1.000000	0.076923
5	0	1902570	1.000000	0.058824
5	0	0075733	1.000000	0.173913
5	0	0010575	1.000000	0.230769
5	0	0048471	1.000000	0.333333
5	0	0006468	1.000000	0.071429
5	0	0031294	1.000000	0.200000
5	0	0043021	1.000000	0.333333
5	0	0060997	1.000000	0.540541
5	0	0043524	1.000000	0.200000
5	0	0003333	1.000000	0.142857
5	0	0030201	1.000000	0.083333
5	0	2000147	1.000000	0.235294
5	0	0032269	1.000000	0.173913
5	0	0003985	1.000000	0.083333
5	0	0044464	1.000000	0.750000
5	0	0097150	1.000000	0.157895
5	0	0005546	1.000000	0.166667
5	0	0045892	1.000000	0.102564
5	0	0046686	1.000000	0.133333
5	0	0080009	1.000000	0.060606
5	0	0000209	1.000000	0.071429
5	0	0046982	1.000000	0.500000
5	0	0005794	1.000000	0.214286
5	0	0070986	1.000000	0.238095
5	0	0009506	1.000000	0.166667
5	0	0016311	1.000000	0.125000
5	0	0004713	1.000000	0.050000
5	0	0005515	1.000000	0.750000
5	0	0045921	1.000000	0.200000
5	0	0005770	1.000000	0.176471
5	0	0004222	1.000000	0.050000
5	0	0005720	1.000000	0.114286
5	0	0007613	1.000000	0.090909
5	0	0019904	1.000000	0.750000
5	0	0000395	1.000000	0.018182
5	0	0009242	1.000000	0.023256
5	0	0030674	1.000000	0.600000
5	0	0006607	1.000000	0.022222
5	0	0004686	1.000000	0.042553
5	0	0048935	1.000000	0.057143
5	0	0004654	1.000000	0.125000
5	0	0042989	1.000000	0.155556
5	0	0032991	1.000000	0.200000
5	0	0005515	1.000000	1.000000
5	0	0044424	1.000000	0.312500
5	0	0040037	1.000000	0.041667
5	0	0000155	1.000000	0.039216
5	0	0071006	1.000000	0.392857
5	0	0002089	1.000000	0.040000
5	0	0016567	1.000000	0.083333
5	0	0006950	1.000000	0.111111
5	0	0007165	1.000000	0.125000
5	0	0032458	1.000000	1.000000
5	0	0005634	1.000000	0.450000
5	0	0005802	1.000000	1.000000
5	0	2000737	1.000000	0.055556
5	0	0007584	1.000000	0.076923
5	0	1902997	1.000000	0.052632
5	0	0030282	1.000000	0.058824
5	0	0035864	1.000000	0.083333
5	0	0018027	1.000000	0.068966
5	0	0007186	1.000000	0.066667
5	0	0005515	1.000000	1.000000
5	0	0043065	1.000000	0.062500
5	0	0051865	1.000000	0.043478
5	0	0005515	1.000000	1.000000
5	0	0044459	1.000000	0.750000
5	0	0071902	1.000000	0.022222
5	0	0006285	1.000000	0.035714
5	0	0045892	1.000000	0.025641
5	0	0048935	1.000000	0.045455
5	0	0045624	1.000000	0.014706
5	0	1903774	1.000000	0.035714
5	0	0071320	1.000000	0.055556
5	0	1903715	1.000000	0.041667
5	0	0010233	1.000000	0.045455
5	0	0051289	1.000000	0.076923
5	0	0048791	1.000000	0.037736
5	0	0070062	1.000000	0.111111
5	0	0018026	1.000000	0.235294
5	0	0016791	1.000000	0.230769
5	0	0030117	1.000000	0.461538
5	0	0001959	1.000000	0.047619
5	0	0005575	1.000000	0.500000
5	0	0021537	1.000000	0.041667
5	0	1900034	1.000000	0.052632
5	0	0010940	1.000000	0.047619
5	0	0051247	1.000000	0.041667
5	0	0005783	1.000000	0.650000
5	0	0061386	1.000000	0.022222
5	0	0015820	1.000000	0.037037
5	0	0031567	1.000000	0.153846
5	0	0005654	1.000000	0.407407
5	0	0060168	1.000000	0.181818
5	0	0005515	1.000000	0.000000
5	0	0032456	1.000000	0.125000
5	0	0055001	1.000000	0.142857
5	0	0048514	1.000000	0.052632
5	0	0003729	1.000000	0.000000
5	0	0051219	1.000000	0.000000
5	0	0042803	1.000000	0.000000
5	0	0005547	1.000000	0.000000
5	0	0097025	1.000000	0.130435
5	0	0008146	1.000000	0.115385
5	0	0005741	1.000000	0.515152
5	0	0006954	1.000000	0.157895
5	0	0000278	1.000000	0.285714
5	0	0005521	1.000000	0.428571
5	0	0007059	1.000000	0.333333
5	0	0044424	1.000000	0.357143
5	0	0019438	1.000000	0.181818
5	0	0070212	1.000000	0.750000
5	0	0017156	1.000000	0.142857
5	0	0048247	1.000000	0.151515
5	0	0007420	1.000000	0.066667
5	0	0006620	1.000000	0.031250
5	0	0009755	1.000000	0.161290
5	0	0072583	1.000000	0.076923
5	0	0072643	1.000000	0.080000
5	0	0045666	1.000000	0.040816
5	0	0016020	1.000000	0.000000
5	0	0090218	1.000000	0.027027
5	0	0033228	1.000000	0.027778
5	0	0000381	1.000000	0.040000
5	0	0022851	1.000000	0.040816
5	0	0060631	1.000000	0.047619
5	0	0003682	1.000000	0.090909
5	0	0005737	1.000000	1.000000
5	0	0006950	1.000000	0.043478
5	0	0045646	1.000000	0.030303
5	0	0070062	1.000000	0.157895
5	0	0046330	1.000000	0.014493
5	0	0010803	1.000000	0.032258
5	0	0000209	1.000000	0.250000
5	0	0071300	1.000000	0.057143
5	0	0071973	1.000000	0.068966
5	0	0005298	1.000000	0.019231
5	0	0035082	1.000000	0.055556
5	0	0031011	1.000000	1.000000
5	0	0005634	1.000000	1.000000
5	0	0051865	1.000000	0.727273
5	0	0090073	1.000000	0.035714
5	0	0046931	1.000000	0.076923
5	0	0010458	1.000000	0.062500
5	0	0043405	1.000000	0.021277
5	0	0033004	1.000000	0.031250
5	0	0044444	1.000000	0.375000
5	0	0006654	1.000000	0.037037
5	0	0043621	1.000000	0.025000
5	0	0005634	1.000000	0.272727
5	0	0019905	1.000000	0.024390
5	0	0005515	1.000000	0.025641
5	0	0006210	1.000000	0.030303
5	0	0022011	1.000000	0.038462
5	0	0016500	1.000000	0.025000
5	0	0001556	1.000000	0.033333
5	0	0004118	1.000000	0.022222
5	0	0005783	1.000000	0.571429
5	0	0031915	1.000000	0.047619
5	0	0051260	1.000000	0.095238
5	0	0008645	1.000000	0.050000
5	0	0017015	1.000000	0.045455
5	0	0003279	1.000000	0.047619
5	0	0005525	1.000000	0.032258
5	0	0044090	1.000000	0.045455
5	0	0005737	1.000000	0.300000
5	0	0048733	1.000000	0.050000
5	0	0060080	1.000000	0.055556
5	0	0006614	1.000000	0.025641
5	0	0008022	1.000000	0.000000
5	0	0000122	1.000000	0.097561
5	0	0006955	1.000000	0.111111
5	0	0016020	1.000000	1.000000
5	0	0003723	1.000000	0.000000
5	0	0009922	1.000000	0.000000
5	0	1990841	1.000000	0.000000
5	0	0006357	1.000000	0.166667
5	0	0034625	1.000000	0.066667
5	0	0006240	1.000000	0.033333
5	0	0016579	1.000000	0.086957
5	0	0005515	1.000000	0.375000
5	0	0005789	1.000000	0.458333
5	0	0032793	1.000000	0.138889
5	0	0017158	1.000000	0.555556
5	0	0019815	1.000000	0.111111
5	0	0010467	1.000000	0.100000
5	0	0001523	1.000000	0.066667
5	0	0000972	1.000000	0.083333
5	0	0006974	1.000000	0.083333
5	0	0019640	1.000000	0.037037
5	0	0005515	1.000000	1.000000
5	0	0033674	1.000000	0.034483
5	0	0005515	1.000000	1.000000
5	0	0005794	1.000000	0.692308
5	0	0050851	1.000000	0.062500
5	0	0002076	1.000000	0.111111
5	0	0046875	1.000000	0.600000
5	0	0060408	1.000000	0.052632
5	0	0005737	1.000000	0.750000
5	0	0008286	1.000000	0.048780
5	0	0060425	1.000000	0.052632
5	0	0005730	1.000000	0.809524
5	0	0005488	1.000000	0.666667
5	0	0100001	1.000000	0.055556
5	0	0048259	1.000000	0.066667
5	0	0042761	1.000000	0.133333
5	0	0072572	1.000000	0.400000
5	0	0019432	1.000000	0.160000
5	0	0050727	1.000000	0.076923
5	0	0001822	1.000000	0.066667
5	0	0005737	1.000000	0.428571
5	0	0016616	1.000000	0.100000
5	0	0014846	1.000000	0.071429
5	0	0004866	1.000000	0.142857
5	0	0005886	1.000000	0.176471
5	0	0044464	1.000000	0.214286
5	0	0005634	1.000000	0.600000
5	0	0006378	1.000000	0.068966
5	0	0048037	1.000000	0.500000
5	0	0030334	1.000000	0.285714
5	0	0035971	1.000000	0.076923
5	0	0019899	1.000000	0.750000
5	0	0004711	1.000000	0.057143
5	0	0048037	1.000000	0.500000
5	0	0006165	1.000000	0.068966
5	0	0021513	1.000000	0.047619
5	0	0005694	1.000000	0.538462
5	0	0071248	1.000000	0.222222
5	0	0004842	1.000000	0.058824
5	0	0071902	1.000000	0.127660
5	0	0006907	1.000000	0.052632
5	0	0016020	1.000000	0.090909
5	0	0004711	1.000000	0.051282
5	0	0004984	1.000000	0.068966
5	0	0008353	1.000000	0.051282
5	0	0005829	1.000000	0.538462
5	0	0005544	1.000000	0.083333
5	0	0071310	1.000000	0.080000
5	0	0060253	1.000000	0.146341
5	0	0048733	1.000000	0.058824
5	0	0046133	1.000000	0.180000
5	0	0044212	1.000000	0.076923
5	0	0005249	1.000000	0.023810
5	0	0042802	1.000000	0.111111
5	0	0055001	1.000000	0.074074
5	0	0036159	1.000000	0.048780
5	0	0001891	1.000000	0.347826
5	0	0044424	1.000000	0.416667
5	0	0005515	1.000000	0.125000
5	0	0001518	1.000000	0.730769
5	0	0005762	1.000000	0.387097
5	0	0060041	1.000000	0.050000
5	0	0071773	1.000000	0.064516
5	0	0015706	1.000000	0.062500
5	0	0070062	1.000000	0.157895
5	0	0032550	1.000000	0.181818
5	0	0030336	1.000000	0.045455
5	0	0005829	1.000000	0.250000
5	0	0000307	1.000000	0.187500
5	0	0070126	1.000000	0.023256
5	0	0005125	1.000000	0.166667
5	0	0001756	1.000000	0.368421
5	0	0072562	1.000000	0.166667
5	0	0048641	1.000000	0.058824
5	0	0000965	1.000000	0.034483
5	0	0032780	1.000000	0.058824
5	0	0060080	1.000000	0.083333
5	0	2000310	1.000000	0.033333
5	0	0006935	1.000000	0.230769
5	0	1902948	1.000000	0.020833
5	0	1902017	1.000000	0.050000
5	0	0016192	1.000000	0.083333
5	0	0006152	1.000000	0.156863
5	0	0060548	1.000000	0.600000
5	0	0047408	1.000000	0.125000
5	0	0016614	1.000000	0.111111
5	0	0080154	1.000000	0.272727
5	0	0022841	1.000000	0.030769
5	0	0016020	1.000000	0.142857
5	0	0051865	1.000000	0.555556
5	0	0004744	1.000000	0.142857
5	0	0070126	1.000000	0.285714
5	0	0061053	1.000000	0.062500
5	0	0006952	1.000000	0.090909
5	0	0044444	1.000000	0.875000
5	0	0008519	1.000000	0.050000
5	0	0060174	1.000000	0.052632
5	0	0001816	1.000000	0.100000
5	0	0015871	1.000000	0.052632
5	0	0071222	1.000000	0.291667
5	0	0080167	1.000000	0.428571
5	0	0005198	1.000000	0.142857
5	0	0005488	1.000000	0.142857
5	0	0045944	1.000000	0.044444
5	0	0065003	1.000000	0.076923
5	0	0000187	1.000000	0.062500
5	0	0021955	1.000000	0.025000
5	0	0035145	1.000000	0.000000
5	0	0016045	1.000000	0.117647
5	0	2000298	1.000000	0.035714
5	0	0006784	1.000000	0.055556
5	0	0060236	1.000000	0.052632
5	0	0010506	1.000000	0.071429
5	0	0001843	1.000000	0.029412
5	0	1902936	1.000000	0.035714
5	0	0005886	1.000000	0.272727
5	0	0007165	1.000000	0.074074
5	0	0031681	1.000000	0.043478
5	0	0035928	1.000000	0.027778
5	0	0071560	1.000000	0.064516
5	0	0006622	1.000000	0.021739
5	0	0006915	1.000000	0.083333
5	0	0006886	1.000000	0.040000
5	0	0045296	1.000000	0.600000
5	0	0006814	1.000000	0.062500
5	0	0000287	1.000000	0.285714
5	0	0031307	1.000000	0.255814
5	0	0005829	1.000000	1.000000
5	0	1902017	1.000000	0.166667
5	0	0030155	1.000000	0.333333
5	0	0030141	1.000000	0.444444
5	0	0035864	1.000000	0.076923
5	0	0048729	1.000000	0.076923
5	0	0006812	1.000000	0.076923
5	0	0001946	1.000000	0.047619
5	0	0004674	1.000000	0.046512
5	0	0005488	1.000000	0.666667
5	0	0042601	1.000000	0.000000
5	0	0044242	1.000000	0.043478
5	0	0005634	1.000000	0.000000
5	0	0051216	1.000000	0.047619
5	0	0060760	1.000000	0.166667
5	0	0042119	1.000000	0.055556
5	0	0031087	1.000000	0.057692
5	0	0042475	1.000000	0.047619
5	0	0007399	1.000000	0.000000
5	0	0052614	1.000000	0.076923
5	0	0005654	1.000000	0.555556
5	0	0014067	1.000000	0.000000
5	0	0003985	1.000000	0.062500
5	0	0032781	1.000000	0.000000
5	0	0048681	1.000000	0.000000
5	0	0030335	1.000000	0.190476
5	0	0010325	1.000000	0.173913
5	0	0005634	1.000000	0.692308
5	0	0005886	1.000000	0.333333
5	0	0098970	1.000000	0.083333
5	0	0010575	1.000000	0.230769
5	0	0035914	1.000000	0.076923
5	0	0008180	1.000000	0.500000
5	0	0005575	1.000000	0.166667
5	0	0010557	1.000000	0.275862
5	0	0005515	1.000000	1.000000
5	0	0045944	1.000000	0.454545
5	0	0097159	1.000000	0.500000
5	0	0005737	1.000000	1.000000
5	0	1901222	1.000000	0.333333
5	0	0045006	1.000000	0.666667
5	0	0048714	1.000000	0.121951
5	0	0060022	1.000000	0.090909
5	0	0031234	1.000000	0.294118
5	0	0005634	1.000000	0.692308
5	0	0035922	1.000000	0.045455
5	0	0010008	1.000000	0.384615
5	0	0005697	1.000000	0.473684
5	0	0005737	1.000000	1.000000
5	0	0005770	1.000000	0.555556
5	0	0005515	1.000000	1.000000
5	0	0004364	1.000000	0.375000
5	0	0031301	1.000000	0.150000
5	0	0001933	1.000000	0.200000
5	0	0035992	1.000000	0.071429
5	0	0060502	1.000000	0.040000
5	0	0005881	1.000000	0.360000
5	0	1900135	1.000000	0.103448
5	0	0051017	1.000000	0.333333
5	0	0016021	1.000000	0.100000
5	0	0048006	1.000000	0.083333
5	0	0033365	1.000000	0.142857
5	0	0000578	1.000000	0.066667
5	0	0055037	1.000000	0.611111
5	0	0006511	1.000000	0.031250
5	0	0090398	1.000000	0.055556
5	0	0071284	1.000000	0.052632
5	0	0005634	1.000000	0.900000
5	0	0043711	1.000000	0.076923
5	0	0048247	1.000000	0.035714
5	0	0005004	1.000000	0.074074
5	0	0070126	1.000000	0.023256
5	0	0035844	1.000000	0.035714
5	0	0004842	1.000000	0.033898
5	0	0070372	1.000000	0.027027
5	0	0001501	1.000000	0.047619
5	0	0000139	1.000000	0.181818
5	0	1900026	1.000000	0.026316
5	0	2000177	1.000000	0.050000
5	0	0050860	1.000000	0.028571
5	0	0032688	1.000000	0.038462
5	0	0008420	1.000000	0.191489
5	0	0019905	1.000000	0.000000
5	0	0007519	1.000000	0.025000
5	0	0009555	1.000000	0.030303
5	0	0031398	1.000000	0.019608
5	0	0006334	1.000000	0.044444
5	0	0005737	1.000000	0.750000
5	0	0005789	1.000000	0.392857
5	0	0046777	1.000000	0.086957
5	0	0005539	1.000000	0.400000
5	0	0035194	1.000000	0.100000
5	0	0000981	1.000000	0.038462
5	0	0000048	1.000000	0.055556
5	0	0005886	1.000000	0.272727
5	0	0005096	1.000000	0.052632
5	0	0019905	1.000000	0.600000
5	0	0032868	1.000000	0.062500
5	0	0004012	1.000000	0.098039
5	0	0005515	1.000000	1.000000
5	0	0006178	1.000000	0.048780
5	0	0002682	1.000000	0.125000
5	0	0019211	1.000000	0.071429
5	0	0000413	1.000000	0.071429
5	0	0000302	1.000000	0.117647
5	0	0000122	1.000000	1.000000
5	0	0032559	1.000000	0.142857
5	0	0001938	1.000000	0.333333
5	0	0016887	1.000000	0.100000
5	0	0016887	1.000000	0.100000
5	0	0005737	1.000000	1.000000
5	0	0005515	1.000000	1.000000
5	0	0046839	1.000000	0.086957
5	0	0005102	1.000000	0.750000
5	0	0005874	1.000000	0.250000
5	0	0021510	1.000000	0.052632
5	0	0001501	1.000000	0.062500
5	0	0036353	1.000000	0.048780
5	0	0035928	1.000000	0.026316
5	0	0051998	1.000000	0.250000
5	0	0045893	1.000000	0.018519
5	0	0045666	1.000000	0.039216
5	0	0033116	1.000000	0.388889
5	0	0042802	1.000000	0.750000
5	0	0010862	1.000000	0.016393
5	0	0005768	1.000000	0.437500
5	0	0090090	1.000000	0.026316
5	0	0071907	1.000000	0.029412
5	0	0045910	1.000000	0.024390
5	0	0022610	1.000000	0.045455
5	0	0031224	1.000000	0.250000
5	0	0048469	1.000000	0.071429
5	0	0006620	1.000000	0.020833
5	0	1905515	1.000000	0.026316
5	0	0005871	1.000000	0.350000
5	0	0051259	1.000000	0.031250
5	0	0003723	1.000000	0.034483
5	0	0070373	1.000000	0.238095
5	0	0035425	1.000000	0.034483
5	0	0030160	1.000000	0.033333
5	0	0031727	1.000000	0.031250
5	0	0097213	1.000000	0.055556
5	0	0005515	1.000000	0.750000
5	0	0003676	1.000000	0.333333
5	0	0003351	1.000000	0.153846
5	0	0034475	1.000000	0.177778
5	0	0005637	1.000000	0.454545
5	0	0003735	1.000000	0.200000
5	0	0007010	1.000000	0.555556
5	0	0003677	1.000000	0.285714
5	0	0006855	1.000000	0.066667
5	0	0005667	1.000000	0.416667
5	0	0042273	1.000000	0.166667
5	0	0016798	1.000000	0.166667
5	0	0009506	1.000000	0.071429
5	0	0031965	1.000000	0.500000
5	0	0045794	1.000000	0.235294
5	0	0045830	1.000000	0.142857
5	0	0031175	1.000000	0.300000
5	0	2000279	1.000000	0.400000
5	0	0003727	1.000000	0.250000
5	0	0007165	1.000000	0.307692
5	0	0016831	1.000000	0.142857
5	0	0009620	1.000000	0.076923
5	0	0002244	1.000000	0.236842
5	0	0036374	1.000000	0.289474
5	0	0046755	1.000000	0.076923
5	0	0006995	1.000000	0.086957
5	0	0003333	1.000000	0.043478
5	0	0030312	1.000000	0.214286
5	0	0042147	1.000000	0.076923
5	0	0007165	1.000000	0.181818
5	0	0022602	1.000000	0.181818
5	0	0008565	1.000000	0.090909
5	0	0006355	1.000000	0.071429
5	0	0008134	1.000000	0.083333
5	0	0006468	1.000000	0.160000
5	0	0065008	1.000000	0.272727
5	0	0005634	1.000000	0.692308
5	0	0016197	1.000000	0.090909
5	0	0014719	1.000000	0.166667
5	0	0005730	1.000000	0.391304
5	0	0009220	1.000000	0.080000
5	0	0042883	1.000000	0.052632
5	0	0045324	1.000000	0.083333
5	0	0005634	1.000000	1.000000
5	0	0005515	1.000000	1.000000
5	0	0045944	1.000000	0.900000
5	0	0046889	1.000000	0.204545
5	0	0019058	1.000000	0.066667
5	0	0016020	1.000000	0.111111
5	0	0015857	1.000000	0.045455
5	0	0008076	1.000000	0.125000
5	0	0019320	1.000000	0.043478
5	0	0005488	1.000000	0.666667
5	0	2000637	1.000000	0.195652
5	0	0034067	1.000000	0.055556
5	0	0006165	1.000000	0.031250
5	0	0009165	1.000000	0.025641
5	0	0005829	1.000000	1.000000
5	0	0030593	1.000000	0.030303
5	0	0032482	1.000000	0.085106
5	0	0071347	1.000000	0.047619
5	0	0031098	1.000000	0.647059
5	0	0008270	1.000000	0.250000
5	0	0071277	1.000000	0.181818
5	0	0003843	1.000000	0.090909
5	0	0005319	1.000000	0.105263
5	0	0070286	1.000000	0.266667
5	0	0005515	1.000000	1.000000
5	0	0045296	1.000000	0.600000
5	0	0003674	1.000000	0.333333
5	0	0006464	1.000000	0.076923
5	0	0010821	1.000000	0.400000
5	0	0015182	1.000000	0.042254
5	0	0003700	1.000000	0.125000
5	0	0005515	1.000000	1.000000
5	0	0043231	1.000000	0.500000
5	0	0060502	1.000000	0.034483
5	0	0005634	1.000000	0.454545
5	0	0005887	1.000000	0.222222
5	0	0050832	1.000000	0.083333
5	0	0046485	1.000000	0.086957
5	0	0007420	1.000000	0.050000
5	0	0042278	1.000000	0.064516
5	0	0043154	1.000000	0.085106
5	0	0005515	1.000000	1.000000
5	0	0043928	1.000000	0.076923
5	0	0006493	1.000000	0.050000
5	0	0031161	1.000000	0.055556
5	0	0030676	1.000000	0.277778
5	0	0090200	1.000000	0.285714
5	0	0019901	1.000000	0.500000
5	0	0046983	1.000000	0.750000
5	0	0003725	1.000000	0.250000
5	0	0097718	1.000000	0.600000
5	0	0035091	1.000000	0.250000
5	0	0035198	1.000000	0.222222
5	0	0099645	1.000000	0.869565
5	0	0005765	1.000000	0.146341
5	0	0010499	1.000000	0.180328
5	0	0032509	1.000000	0.200000
5	0	0006607	1.000000	0.454545
5	0	0072092	1.000000	0.035088
5	0	0007129	1.000000	0.071429
5	0	0045893	1.000000	0.139535
5	0	0060011	1.000000	0.071429
5	0	0002357	1.000000	0.083333
5	0	0003697	1.000000	0.000000
5	0	0034504	1.000000	0.062500
5	0	0042823	1.000000	0.019608
5	0	0043083	1.000000	0.000000
5	0	0010866	1.000000	0.050000
5	0	0007155	1.000000	0.150000
5	0	0005515	1.000000	0.200000
5	0	0005737	1.000000	0.333333
5	0	0043124	1.000000	0.700000
5	0	0007517	1.000000	0.074074
5	0	0060997	1.000000	0.055556
5	0	0005829	1.000000	0.272727
5	0	0030496	1.000000	0.428571
5	0	0015671	1.000000	0.210526
5	0	0070125	1.000000	0.050000
5	0	0009101	1.000000	0.064516
5	0	0051177	1.000000	0.057143
5	0	0005737	1.000000	0.333333
5	0	0005544	1.000000	0.029412
5	0	0006898	1.000000	0.090909
5	0	0004725	1.000000	0.540541
5	0	0060253	1.000000	0.032258
5	0	0003674	1.000000	0.035714
5	0	0005515	1.000000	0.033333
5	0	0045777	1.000000	0.083333
5	0	0045815	1.000000	0.066667
5	0	0044464	1.000000	0.500000
5	0	1904803	1.000000	0.058824
5	0	0033993	1.000000	0.016949
5	0	0036459	1.000000	0.138462
5	0	0046910	1.000000	0.083333
5	0	0005737	1.000000	0.206897
5	0	0008654	1.000000	0.089552
5	0	0048709	1.000000	0.029412
5	0	0019226	1.000000	0.032258
5	0	0005251	1.000000	0.044944
5	0	0015247	1.000000	0.092105
5	0	0032350	1.000000	0.000000
5	0	0005539	1.000000	0.400000
5	0	0060333	1.000000	0.000000
5	0	0015343	1.000000	0.038462
5	0	0050790	1.000000	0.000000
5	0	1905563	1.000000	0.000000
5	0	0009867	1.000000	0.121212
5	0	0043204	1.000000	0.121212
5	0	0006351	1.000000	0.219512
5	0	0051645	1.000000	0.066667
5	0	0072345	1.000000	0.045455
5	0	0005833	1.000000	0.081081
5	0	0019901	1.000000	0.030303
5	0	0060776	1.000000	0.040000
5	0	0061002	1.000000	0.076923
5	0	0003674	1.000000	0.333333
5	0	0035458	1.000000	0.181818
5	0	0043565	1.000000	0.250000
5	0	0097756	1.000000	0.076923
5	0	0005488	1.000000	0.666667
5	0	0019740	1.000000	0.066667
5	0	0006427	1.000000	0.036364
5	0	0031224	1.000000	0.076923
5	0	0046007	1.000000	0.090909
5	0	1901215	1.000000	0.111111
5	0	0005768	1.000000	0.437500
5	0	0008284	1.000000	0.117647
5	0	0060776	1.000000	0.033333
5	0	0042301	1.000000	0.333333
5	0	0015031	1.000000	0.037037
5	0	0007498	1.000000	0.050000
5	0	2000310	1.000000	0.081633
5	0	0005515	1.000000	0.222222
5	0	0005509	1.000000	0.272727
5	0	0005829	1.000000	0.272727
5	0	0004722	1.000000	0.181818
5	0	0005911	1.000000	0.166667
5	0	2000438	1.000000	0.031250
5	0	0090195	1.000000	0.045455
5	0	0009887	1.000000	0.062500
5	0	0006935	1.000000	0.071429
5	0	0032525	1.000000	0.033333
5	0	0008449	1.000000	0.125000
5	0	0001953	1.000000	0.000000
5	0	0050775	1.000000	0.000000
5	0	0046600	1.000000	0.000000
5	0	0044305	1.000000	0.000000
5	0	0005913	1.000000	0.090909
5	0	0031667	1.000000	0.117647
5	0	0002357	1.000000	0.105263
5	0	0019368	1.000000	0.054054
5	0	0042221	1.000000	0.142857
5	0	0010666	1.000000	0.150000
5	0	0035194	1.000000	0.157895
5	0	0045892	1.000000	0.088889
5	0	0015079	1.000000	0.133333
5	0	0080111	1.000000	0.058824
5	0	0032991	1.000000	0.142857
5	0	0045869	1.000000	0.176471
5	0	0016311	1.000000	0.105263
5	0	0035613	1.000000	0.250000
5	0	0015020	1.000000	0.153846
5	0	0035579	1.000000	0.714286
5	0	0070300	1.000000	0.250000
5	0	0008654	1.000000	0.066667
5	0	0071472	1.000000	0.173913
5	0	0075733	1.000000	0.222222
5	0	2000543	1.000000	0.500000
5	0	0008517	1.000000	0.129630
5	0	0003857	1.000000	0.133333
5	0	0034605	1.000000	0.200000
5	0	0004126	1.000000	0.054545
5	0	0015888	1.000000	0.230769
5	0	0005515	1.000000	1.000000
5	0	0006606	1.000000	0.692308
5	0	1901575	1.000000	0.111111
5	0	0097543	1.000000	0.235294
5	0	0005515	1.000000	1.000000
5	0	0099699	1.000000	0.450000
5	0	0034484	1.000000	0.062500
5	0	0005925	1.000000	0.083333
5	0	0060412	1.000000	0.043478
5	0	0003714	1.000000	0.093023
5	0	0009435	1.000000	0.035088
5	0	0045893	1.000000	0.512821
5	0	0006974	1.000000	0.363636
5	0	0006470	1.000000	0.090909
5	0	0032727	1.000000	0.500000
5	0	0045944	1.000000	0.487805
5	0	0001556	1.000000	0.066667
5	0	0016322	1.000000	0.086957
5	0	0006006	1.000000	0.076923
5	0	0001228	1.000000	0.425532
5	0	0030322	1.000000	0.133333
5	0	0043231	1.000000	0.750000
5	0	0006952	1.000000	0.200000
5	0	0003729	1.000000	0.555556
5	0	0005515	1.000000	1.000000
5	0	0004890	1.000000	0.125000
5	0	0045019	1.000000	0.250000
5	0	0033004	1.000000	0.166667
5	0	0005770	1.000000	0.555556
5	0	0015824	1.000000	0.181818
5	0	0005515	1.000000	1.000000
5	0	0006635	1.000000	0.062500
5	0	0010976	1.000000	0.177778
5	0	0022841	1.000000	0.074074
5	0	0004222	1.000000	0.050000
5	0	0007519	1.000000	0.055556
5	0	0005509	1.000000	0.083333
5	0	0005829	1.000000	0.416667
5	0	0061001	1.000000	0.022727
5	0	0005813	1.000000	0.388889
5	0	0048020	1.000000	0.071429
5	0	0019637	1.000000	0.166667
5	0	2000637	1.000000	0.047619
5	0	0016197	1.000000	0.066667
5	0	0060631	1.000000	0.052632
5	0	0034584	1.000000	0.076923
5	0	0032725	1.000000	0.071429
5	0	0005654	1.000000	0.000000
5	0	1990247	1.000000	0.058824
5	0	0006878	1.000000	0.071429
5	0	0015712	1.000000	0.083333
5	0	0014069	1.000000	0.000000
5	0	0004714	1.000000	0.394737
5	0	0072092	1.000000	0.037736
5	0	0043086	1.000000	0.100000
5	0	0016887	1.000000	0.117647
5	0	0051592	1.000000	0.100000
5	0	0003211	1.000000	0.090909
5	0	0051482	1.000000	0.050000
5	0	0050869	1.000000	0.050000
5	0	0050729	1.000000	0.058824
5	0	0050672	1.000000	0.121212
5	0	0005743	1.000000	0.391304
5	0	0043520	1.000000	0.416667
5	0	0006518	1.000000	0.454545
5	0	0008543	1.000000	0.114286
5	0	0042045	1.000000	0.047619
5	0	0032102	1.000000	0.150000
5	0	0005669	1.000000	0.322581
5	0	0000002	1.000000	0.250000
5	0	0071049	1.000000	0.216667
5	0	0060065	1.000000	0.037037
5	0	0006468	1.000000	0.322581
5	0	0000177	1.000000	0.538462
5	0	0008284	1.000000	0.352941
5	0	0005886	1.000000	0.272727
5	0	0071248	1.000000	0.076923
5	0	1904874	1.000000	0.294118
5	0	0033353	1.000000	0.166667
5	0	0005783	1.000000	0.692308
5	0	0043231	1.000000	1.000000
5	0	0001946	1.000000	0.035714
5	0	0071385	1.000000	0.052632
5	0	0071805	1.000000	0.034483
5	0	0075733	1.000000	0.037037
5	0	0001934	1.000000	0.171429
5	0	0005884	1.000000	0.000000
5	0	0050308	1.000000	0.080000
5	0	0006351	1.000000	0.050000
5	0	0043231	1.000000	0.000000
5	0	0005634	1.000000	0.000000
5	0	0044424	1.000000	0.000000
5	0	0009289	1.000000	0.000000
5	0	0031161	1.000000	0.057143
5	0	0042802	1.000000	0.000000
5	0	0036094	1.000000	0.000000
5	0	0030911	1.000000	0.000000
5	0	0061035	1.000000	0.333333
5	0	0043328	1.000000	0.030769
5	0	0051017	1.000000	0.083333
5	0	0061649	1.000000	0.000000
5	0	0003735	1.000000	0.200000
5	0	0005515	1.000000	1.000000
5	0	0005886	1.000000	0.300000
5	0	0030426	1.000000	0.368421
5	0	0005764	1.000000	0.235294
5	0	0071375	1.000000	0.058824
5	0	0005829	1.000000	0.250000
5	0	0035019	1.000000	0.250000
5	0	0007286	1.000000	0.142857
5	0	0030517	1.000000	0.095238
5	0	0031727	1.000000	0.333333
5	0	0051384	1.000000	0.052632
5	0	0015701	1.000000	0.058824
5	0	0006895	1.000000	0.050000
5	0	0005769	1.000000	0.375000
5	0	0016018	1.000000	0.285714
5	0	0019367	1.000000	0.000000
5	0	0007608	1.000000	0.000000
5	0	0030091	1.000000	0.000000
5	0	0051321	1.000000	0.000000
5	0	0007155	1.000000	0.047619
5	0	0048738	1.000000	0.032258
5	0	0005634	1.000000	0.360000
5	0	0005829	1.000000	0.280000
5	0	0007166	1.000000	0.071429
5	0	0034021	1.000000	0.041667
5	0	0098686	1.000000	0.037037
5	0	1902167	1.000000	0.017857
5	0	0007519	1.000000	0.031250
5	0	0098561	1.000000	0.038462
5	0	0042770	1.000000	0.062500
5	0	0005634	1.000000	0.360000
5	0	0098978	1.000000	0.038462
5	0	0001085	1.000000	0.090909
5	0	0009833	1.000000	0.058824
5	0	0044464	1.000000	0.125000
5	0	0043231	1.000000	0.375000
5	0	0100001	1.000000	0.032258
5	0	0043524	1.000000	0.029412
5	0	0016903	1.000000	0.166667
5	0	0045824	1.000000	0.030303
5	0	0043001	1.000000	0.022727
5	0	0030154	1.000000	0.133333
5	0	0016125	1.000000	0.285714
5	0	0016021	1.000000	0.000000
5	0	0060384	1.000000	0.058824
5	0	0008375	1.000000	0.142857
5	0	0019797	1.000000	0.176471
5	0	0032412	1.000000	0.050000
5	0	0004890	1.000000	0.071429
5	0	0098962	1.000000	0.040000
5	0	0044873	1.000000	0.090909
5	0	0080025	1.000000	0.025000
5	0	0034220	1.000000	0.111111
5	0	0010390	1.000000	0.454545
5	0	0008270	1.000000	0.027027
5	0	0005215	1.000000	0.031250
5	0	0051059	1.000000	0.027027
5	0	0070417	1.000000	0.090909
5	0	0071361	1.000000	0.062500
5	0	0000981	1.000000	0.137931
5	0	0019901	1.000000	0.027778
5	0	0016197	1.000000	0.095238
5	0	0019058	1.000000	0.125000
5	0	0044421	1.000000	0.125000
5	0	0061337	1.000000	0.250000
5	0	0008824	1.000000	0.058824
5	0	0008144	1.000000	0.030303
5	0	0003913	1.000000	0.057143
5	0	0051539	1.000000	0.027778
5	0	0005634	1.000000	1.000000
5	0	0045022	1.000000	0.058824
5	0	0006469	1.000000	0.245902
5	0	0003674	1.000000	0.333333
5	0	0016567	1.000000	0.119403
5	0	0052696	1.000000	0.102941
5	0	0007399	1.000000	0.600000
5	0	0060041	1.000000	0.466667
5	0	0034389	1.000000	0.166667
5	0	0040036	1.000000	0.666667
5	0	0009698	1.000000	0.133333
5	0	0006687	1.000000	0.140625
5	0	0060292	1.000000	0.416667
5	0	0044464	1.000000	0.500000
5	0	0007167	1.000000	0.625000
5	0	0007283	1.000000	0.105263
5	0	0032991	1.000000	0.142857
5	0	0005739	1.000000	1.000000
5	0	0006334	1.000000	0.076923
5	0	0042393	1.000000	0.600000
5	0	0043708	1.000000	0.125000
5	0	0043523	1.000000	0.416667
5	0	0010430	1.000000	0.101449
5	0	0005813	1.000000	0.368421
5	0	0036289	1.000000	0.140845
5	0	0002576	1.000000	0.117647
5	0	0035749	1.000000	0.375000
5	0	0061512	1.000000	0.066667
5	0	0005515	1.000000	0.750000
5	0	0005515	1.000000	0.750000
5	0	0030492	1.000000	0.600000
5	0	0015036	1.000000	0.133333
5	0	0006259	1.000000	0.196721
5	0	0034446	1.000000	0.280000
5	0	0005507	1.000000	0.750000
5	0	0004930	1.000000	0.578947
5	0	0035686	1.000000	0.333333
5	0	0005515	1.000000	0.750000
5	0	0005515	1.000000	0.750000
5	0	0045226	1.000000	0.126761
5	0	0097730	1.000000	0.454545
5	0	0007605	1.000000	0.214286
5	0	0006283	1.000000	0.173913
5	0	0008284	1.000000	0.363636
5	0	0048513	1.000000	0.777778
5	0	0071599	1.000000	0.437500
5	0	0070373	1.000000	0.355556
5	0	0044444	1.000000	0.875000
5	0	0010824	1.000000	0.428571
5	0	0032836	1.000000	0.350000
5	0	0005515	1.000000	0.750000
5	0	0035338	1.000000	0.373626
5	0	0000165	1.000000	0.333333
5	0	0034459	1.000000	0.125000
5	0	0043025	1.000000	0.363636
5	0	0005737	1.000000	1.000000
5	0	0002237	1.000000	0.478261
5	0	0004673	1.000000	0.126582
5	0	0000055	1.000000	0.021277
5	0	0010629	1.000000	0.428571
5	0	0006895	1.000000	0.055556
5	0	0035927	1.000000	0.045455
5	0	0048488	1.000000	0.050000
5	0	0051059	1.000000	0.428571
5	0	0043231	1.000000	0.900000
5	0	0009617	1.000000	0.066667
5	0	0005615	1.000000	0.076923
5	0	0030424	1.000000	0.200000
5	0	0016363	1.000000	0.526316
5	0	0046329	1.000000	0.211268
5	0	0005515	1.000000	1.000000
5	0	0000715	1.000000	0.028571
5	0	0102116	1.000000	0.083333
5	0	0009259	1.000000	0.034483
5	0	0043328	1.000000	0.030769
5	0	0005769	1.000000	0.120000
5	0	0098858	1.000000	0.200000
5	0	0070936	1.000000	0.066667
5	0	0015884	1.000000	0.064516
5	0	0046474	1.000000	0.062500
5	0	0008134	1.000000	0.047619
5	0	0005515	1.000000	0.050000
5	0	0006633	1.000000	0.060606
5	0	0016671	1.000000	0.083333
5	0	0048483	1.000000	0.066667
5	0	0005762	1.000000	0.281250
5	0	0032266	1.000000	0.200000
5	0	0030497	1.000000	0.157895
5	0	0071346	1.000000	0.185185
5	0	0031982	1.000000	0.272727
5	0	0080111	1.000000	0.312500
5	0	0033617	1.000000	0.071429
5	0	0015908	1.000000	0.034483
5	0	0005654	1.000000	0.555556
5	0	0061003	1.000000	0.076923
5	0	0051639	1.000000	0.083333
5	0	0019900	1.000000	0.500000
5	0	0051897	1.000000	0.185185
5	0	0018108	1.000000	0.064516
5	0	0031902	1.000000	0.538462
5	0	0050896	1.000000	0.166667
5	0	0005488	1.000000	0.500000
5	0	0004693	1.000000	0.093023
5	0	0005515	1.000000	0.750000
5	0	0005634	1.000000	0.421053
5	0	0032299	1.000000	0.300000
5	0	0015629	1.000000	0.333333
5	0	0048020	1.000000	0.333333
5	0	0048306	1.000000	0.600000
5	0	0005515	1.000000	0.750000
5	0	0007204	1.000000	0.072727
5	0	0030010	1.000000	0.153846
5	0	0005575	1.000000	0.166667
5	0	0005829	1.000000	0.388889
5	0	0009395	1.000000	0.071429
5	0	0006469	1.000000	0.085106
5	0	0009809	1.000000	0.074074
5	0	0019344	1.000000	0.050000
5	0	0071038	1.000000	0.041667
5	0	0005886	1.000000	0.333333
5	0	0005575	1.000000	0.166667
5	0	0044464	1.000000	0.500000
5	0	0007204	1.000000	0.068966
5	0	0005488	1.000000	0.666667
5	0	0070192	1.000000	0.047619
5	0	0006954	1.000000	0.071429
5	0	0003823	1.000000	0.500000
5	0	0051259	1.000000	0.055556
5	0	0016021	1.000000	0.100000
5	0	0007268	1.000000	0.055556
5	0	0071369	1.000000	0.046512
5	0	0034976	1.000000	0.062500
5	0	0051016	1.000000	0.086957
5	0	0030852	1.000000	0.026316
5	0	0042803	1.000000	0.500000
5	0	2000969	1.000000	0.015385
5	0	0051353	1.000000	0.027778
5	0	0009898	1.000000	0.166667
5	0	0017091	1.000000	0.857143
5	0	0046777	1.000000	0.227273
5	0	0005737	1.000000	0.454545
5	0	0009986	1.000000	0.272727
5	0	0005768	1.000000	0.470588
5	0	0007224	1.000000	0.057143
5	0	0060629	1.000000	0.025641
5	0	0051180	1.000000	0.034483
5	0	0015186	1.000000	0.023256
5	0	0005737	1.000000	1.000000
5	0	0032991	1.000000	0.142857
5	0	0005488	1.000000	0.400000
5	0	0033002	1.000000	0.071429
5	0	0019904	1.000000	0.285714
5	0	0019213	1.000000	0.125000
5	0	0010369	1.000000	0.388889
5	0	2000348	1.000000	0.071429
5	0	0001756	1.000000	0.034483
5	0	0004805	1.000000	0.080000
5	0	0016684	1.000000	0.090909
5	0	0015196	1.000000	0.056604
5	0	0071005	1.000000	0.407407
5	0	0000178	1.000000	0.294118
5	0	0008134	1.000000	0.083333
5	0	0031625	1.000000	0.071429
5	0	0043621	1.000000	0.083333
5	0	1903209	1.000000	0.038462
5	0	0097542	1.000000	0.192308
5	0	0032417	1.000000	0.025000
5	0	0010596	1.000000	0.034483
5	0	0032967	1.000000	0.050000
5	0	0048365	1.000000	0.058824
5	0	0006612	1.000000	0.030303
5	0	0005737	1.000000	0.000000
5	0	0097381	1.000000	0.000000
5	0	0019856	1.000000	0.038462
5	0	0034613	1.000000	0.055556
5	0	0051350	1.000000	0.062500
5	0	1902963	1.000000	0.065574
5	0	1904778	1.000000	0.083333
5	0	0005912	1.000000	0.000000
5	0	0043627	1.000000	0.400000
5	0	0044424	1.000000	0.000000
5	0	1902959	1.000000	0.159091
5	0	0098943	1.000000	0.025000
5	0	0004693	1.000000	0.061538
5	0	0006144	1.000000	0.047619
5	0	0097711	1.000000	0.043478
5	0	0005741	1.000000	0.142857
5	0	0005730	1.000000	0.130435
5	0	1904680	1.000000	0.416667
5	0	0045766	1.000000	0.055556
5	0	0046825	1.000000	0.052632
5	0	0005776	1.000000	0.187500
5	0	0050927	1.000000	0.055556
5	0	0014911	1.000000	0.047619
5	0	0001228	1.000000	0.032787
5	0	0005769	1.000000	0.444444
5	0	0018149	1.000000	0.050000
5	0	0009713	1.000000	0.045455
5	0	0008150	1.000000	0.200000
5	0	0086015	1.000000	0.142857
5	0	0050484	1.000000	0.050000
5	0	0015193	1.000000	0.057692
5	0	0043560	1.000000	0.000000
5	0	0010586	1.000000	0.047619
5	0	0003723	1.000000	0.000000
5	0	0070816	1.000000	0.078125
5	0	0034504	1.000000	0.076923
5	0	0003180	1.000000	0.055556
5	0	0051864	1.000000	0.086957
5	0	0005886	1.000000	0.100000
5	0	0007010	1.000000	0.111111
5	0	0006094	1.000000	0.421053
5	0	0051607	1.000000	0.200000
5	0	0030159	1.000000	0.083333
5	0	0061003	1.000000	0.017241
5	0	0071315	1.000000	0.064516
5	0	0003777	1.000000	0.214286
5	0	0097542	1.000000	0.062500
5	0	2000381	1.000000	0.176471
5	0	0004963	1.000000	0.181818
5	0	0005525	1.000000	0.173913
5	0	0070011	1.000000	0.058824
5	0	0032968	1.000000	0.454545
5	0	0016021	1.000000	0.111111
5	0	0016021	1.000000	0.111111
5	0	0060324	1.000000	0.100000
5	0	0045727	1.000000	0.345455
5	0	0070544	1.000000	0.062500
5	0	0043231	1.000000	0.900000
5	0	0090263	1.000000	0.311111
5	0	0007507	1.000000	0.071429
5	0	0010648	1.000000	0.250000
5	0	0005802	1.000000	0.684211
5	0	0001894	1.000000	0.111111
5	0	0015179	1.000000	0.037736
5	0	0019206	1.000000	0.033333
5	0	0004523	1.000000	0.038462
5	0	0050662	1.000000	0.400000
5	0	0036481	1.000000	0.206897
5	0	0071320	1.000000	0.307692
5	0	0003777	1.000000	0.090909
5	0	0001953	1.000000	0.153846
5	0	0006995	1.000000	0.190476
5	0	0008140	1.000000	0.500000
5	0	1902742	1.000000	0.142857
5	0	0030054	1.000000	0.142857
5	0	0031334	1.000000	0.250000
5	0	0016021	1.000000	0.100000
5	0	0032279	1.000000	0.111111
5	0	0016020	1.000000	0.142857
5	0	0009961	1.000000	0.277778
5	0	0097223	1.000000	0.428571
5	0	0090102	1.000000	0.076923
5	0	0003723	1.000000	0.555556
5	0	0086002	1.000000	0.068966
5	0	0048856	1.000000	0.200000
5	0	0010189	1.000000	0.071429
5	0	0070475	1.000000	0.050000
5	0	0030950	1.000000	0.105263
5	0	0017124	1.000000	0.035714
5	0	0045437	1.000000	0.033333
5	0	0002690	1.000000	0.085106
5	0	0031143	1.000000	0.230769
5	0	0098552	1.000000	0.076923
5	0	0009617	1.000000	0.045455
5	0	0008373	1.000000	0.060606
5	0	0070728	1.000000	0.030303
5	0	0033353	1.000000	0.037037
5	0	0010884	1.000000	0.200000
5	0	0005694	1.000000	0.538462
5	0	0016241	1.000000	0.285714
5	0	0075733	1.000000	0.080000
5	0	0007286	1.000000	0.057143
5	0	0016020	1.000000	0.142857
5	0	0018202	1.000000	0.370370
5	0	0019003	1.000000	0.181818
5	0	0010035	1.000000	0.125000
5	0	0045324	1.000000	0.058824
5	0	0006895	1.000000	0.052632
5	0	0070208	1.000000	0.068966
5	0	0001525	1.000000	0.043478
5	0	0090168	1.000000	0.068966
5	0	0006977	1.000000	0.095238
5	0	0031397	1.000000	0.023810
5	0	0010830	1.000000	0.038462
5	0	0044424	1.000000	0.277778
5	0	0030659	1.000000	0.357143
5	0	0043711	1.000000	0.090909
5	0	0031929	1.000000	0.071429
5	0	0030198	1.000000	0.090909
5	0	0031334	1.000000	0.034483
5	0	1905563	1.000000	0.032258
5	0	0010842	1.000000	0.025641
5	0	0050776	1.000000	0.043478
5	0	0043312	1.000000	0.344828
5	0	0043408	1.000000	0.117647
5	0	0044458	1.000000	0.083333
5	0	0005634	1.000000	0.555556
5	0	0005737	1.000000	0.750000
5	0	0005759	1.000000	0.608696
5	0	0007140	1.000000	0.060606
5	0	0006974	1.000000	0.125000
5	0	0042379	1.000000	0.428571
5	0	0043200	1.000000	0.071429
5	0	0030317	1.000000	0.157895
5	0	0003334	1.000000	0.068966
5	0	0015191	1.000000	0.081633
5	0	0016075	1.000000	0.050000
5	0	0001569	1.000000	0.033333
5	0	0071542	1.000000	0.086957
5	0	0030496	1.000000	0.428571
5	0	0030016	1.000000	0.375000
5	0	0052696	1.000000	0.086957
5	0	0005737	1.000000	1.000000
5	0	0016043	1.000000	0.222222
5	0	0000964	1.000000	0.074074
5	0	0019211	1.000000	0.071429
5	0	0034141	1.000000	0.030303
5	0	0006612	1.000000	0.035714
5	0	0005634	1.000000	0.428571
5	0	0016741	1.000000	0.095238
5	0	0036064	1.000000	0.272727
5	0	1990837	1.000000	0.037037
5	0	0061357	1.000000	0.482759
5	0	0015638	1.000000	0.066667
5	0	0009408	1.000000	0.142857
5	0	0015238	1.000000	0.100000
5	0	0016607	1.000000	0.366667
5	0	0005737	1.000000	0.300000
5	0	0001843	1.000000	0.033333
5	0	0048681	1.000000	0.089286
5	0	0043424	1.000000	0.040000
5	0	0051262	1.000000	0.074074
5	0	0005737	1.000000	0.454545
5	0	0010324	1.000000	0.086957
5	0	0010273	1.000000	0.032258
5	0	0006979	1.000000	0.045455
5	0	0016811	1.000000	0.142857
5	0	0032458	1.000000	0.034483
5	0	0015171	1.000000	0.033333
5	0	0009866	1.000000	0.028169
5	0	0097320	1.000000	0.080000
5	0	0060326	1.000000	0.060606
5	0	0032991	1.000000	0.142857
5	0	0015036	1.000000	0.100000
5	0	0012505	1.000000	0.428571
5	0	0005794	1.000000	0.187500
5	0	0005515	1.000000	1.000000
5	0	0050769	1.000000	0.176471
5	0	0030246	1.000000	0.500000
5	0	0045893	1.000000	0.100000
5	0	0030497	1.000000	0.076923
5	0	0033169	1.000000	0.066667
5	0	0004722	1.000000	0.066667
5	0	0001654	1.000000	0.071429
5	0	0006950	1.000000	0.047619
5	0	0004175	1.000000	0.714286
5	0	0005737	1.000000	0.750000
5	0	0004672	1.000000	0.514286
5	0	0005354	1.000000	0.054054
5	0	0015871	1.000000	0.033333
5	0	0002430	1.000000	0.047619
5	0	0005737	1.000000	0.750000
5	0	0090630	1.000000	0.034483
5	0	0003281	1.000000	0.032258
5	0	0065001	1.000000	0.038462
5	0	0008565	1.000000	0.060606
5	0	2000905	1.000000	0.020408
5	0	0031132	1.000000	0.090909
5	0	0005515	1.000000	1.000000
5	0	0060373	1.000000	0.025000
5	0	0034704	1.000000	0.060606
5	0	0072345	1.000000	0.018349
5	0	0043330	1.000000	0.027027
5	0	0071472	1.000000	0.048780
5	0	2000502	1.000000	0.016129
5	0	0044428	1.000000	0.562500
5	0	1904469	1.000000	0.015625
5	0	0050821	1.000000	0.041667
5	0	0005829	1.000000	0.384615
5	0	0000981	1.000000	0.038462
5	0	0006506	1.000000	0.283019
5	0	0035750	1.000000	0.037037
5	0	0005575	1.000000	0.100000
5	0	0005247	1.000000	0.027778
5	0	0031440	1.000000	0.029412
5	0	0031838	1.000000	0.083333
5	0	0006796	1.000000	0.153846
5	0	0009102	1.000000	0.041667
5	0	0071233	1.000000	0.068966
5	0	0051707	1.000000	0.066667
5	0	0034613	1.000000	0.157895
5	0	0070062	1.000000	0.210526
5	0	0003674	1.000000	0.333333
5	0	0071260	1.000000	0.111111
5	0	0052692	1.000000	0.100000
5	0	0046467	1.000000	0.095238
5	0	0030193	1.000000	0.045455
5	0	0009440	1.000000	0.083333
5	0	0060236	1.000000	0.045455
5	0	0051260	1.000000	0.117647
5	0	0070646	1.000000	0.080000
5	0	0070192	1.000000	0.080000
5	0	0030551	1.000000	0.222222
5	0	0005515	1.000000	1.000000
5	0	0005488	1.000000	0.666667
5	0	0005515	1.000000	1.000000
5	0	0007269	1.000000	0.160000
5	0	1900235	1.000000	0.133333
5	0	0034427	1.000000	0.078431
5	0	0090238	1.000000	0.083333
5	0	0002076	1.000000	0.086957
5	0	0004721	1.000000	0.051282
5	0	0032880	1.000000	0.333333
5	0	0004252	1.000000	0.047619
5	0	0043708	1.000000	0.062500
5	0	0051225	1.000000	0.047619
5	0	0006914	1.000000	0.071429
5	0	0005768	1.000000	0.470588
5	0	0032091	1.000000	0.153846
5	0	0019740	1.000000	0.125000
5	0	0007143	1.000000	0.033333
5	0	0035445	1.000000	0.040000
5	0	0018026	1.000000	0.034483
5	0	0005829	1.000000	0.750000
5	0	0030851	1.000000	0.041667
5	0	0071556	1.000000	0.000000
5	0	0004197	1.000000	0.050000
5	0	2000641	1.000000	0.000000
5	0	0032417	1.000000	0.000000
5	0	1900194	1.000000	0.000000
5	0	0051124	1.000000	0.047619
5	0	0035556	1.000000	0.153846
5	0	0044424	1.000000	0.375000
5	0	0030866	1.000000	0.076923
5	0	0030099	1.000000	0.055556
5	0	0016791	1.000000	0.062500
5	0	1901098	1.000000	0.071429
5	0	1902948	1.000000	0.046512
5	0	0046038	1.000000	0.012500
5	0	0009608	1.000000	0.095238
5	0	0005737	1.000000	0.400000
5	0	0042327	1.000000	0.315789
5	0	0010035	1.000000	0.125000
5	0	0046982	1.000000	0.375000
5	0	0035590	1.000000	0.647059
5	0	0071233	1.000000	0.121212
5	0	0006355	1.000000	0.333333
5	0	1904315	1.000000	0.196429
5	0	0043711	1.000000	0.222222
5	0	0005615	1.000000	0.055556
5	0	0090370	1.000000	0.130435
5	0	0004383	1.000000	0.079365
5	0	0001533	1.000000	0.157895
5	0	0005829	1.000000	0.437500
5	0	0004674	1.000000	0.205882
5	0	0006469	1.000000	0.170732
5	0	0003179	1.000000	0.062500
5	0	0032287	1.000000	0.060606
5	0	0042474	1.000000	0.045455
5	0	0140299	1.000000	0.142857
5	0	2000306	1.000000	0.090909
5	0	1902494	1.000000	0.125000
5	0	0005874	1.000000	0.130435
5	0	0003674	1.000000	0.000000
5	0	0005488	1.000000	0.000000
5	0	0030148	1.000000	0.090909
5	0	0005515	1.000000	0.000000
5	0	0051082	1.000000	0.000000
5	0	0033265	1.000000	0.000000
5	0	0032874	1.000000	0.037736
5	0	0006623	1.000000	0.034483
5	0	0019901	1.000000	0.027778
5	0	0070685	1.000000	0.272727
5	0	0005829	1.000000	1.000000
5	0	0004427	1.000000	0.055556
5	0	0060021	1.000000	0.055556
5	0	0005737	1.000000	0.750000
5	0	0016830	1.000000	0.060606
5	0	1900135	1.000000	0.018868
5	0	1902430	1.000000	0.027027
5	0	0005654	1.000000	0.238095
5	0	0050892	1.000000	0.043478
5	0	1903348	1.000000	0.032258
5	0	0009507	1.000000	0.000000
5	0	0005654	1.000000	0.000000
5	0	0071805	1.000000	0.031250
5	0	0005005	1.000000	0.030303
5	0	0010575	1.000000	0.037037
5	0	0031011	1.000000	0.515152
5	0	0019901	1.000000	0.500000
5	0	0042802	1.000000	0.750000
5	0	0097006	1.000000	0.300000
5	0	0043162	1.000000	0.150943
5	0	0008373	1.000000	0.095238
5	0	0097193	1.000000	0.142857
5	0	0032465	1.000000	0.214286
5	0	2000394	1.000000	0.129032
5	0	0044270	1.000000	0.157895
5	0	0012505	1.000000	0.428571
5	0	0055001	1.000000	0.055556
5	0	0071260	1.000000	0.052632
5	0	0005249	1.000000	0.056338
5	0	0006971	1.000000	0.071429
5	0	1990169	1.000000	0.071429
5	0	0005575	1.000000	0.500000
5	0	0008143	1.000000	0.200000
5	0	0023041	1.000000	0.173913
5	0	0044539	1.000000	0.043478
5	0	0031100	1.000000	0.285714
5	0	0015814	1.000000	0.043478
5	0	0033603	1.000000	0.108108
5	0	0016592	1.000000	0.227273
5	0	0051402	1.000000	0.086957
5	0	0009617	1.000000	0.076923
5	0	0071731	1.000000	0.061224
5	0	0007080	1.000000	0.063492
5	0	0034198	1.000000	0.075472
5	0	0003727	1.000000	0.250000
5	0	0019233	1.000000	0.076923
5	0	0045736	1.000000	0.076923
5	0	0005737	1.000000	1.000000
5	0	0051968	1.000000	0.200000
5	0	0005886	1.000000	0.333333
5	0	0005615	1.000000	0.111111
5	0	0000209	1.000000	0.080000
5	0	0044421	1.000000	0.125000
5	0	0043227	1.000000	0.166667
5	0	0051610	1.000000	0.071429
5	0	0000724	1.000000	0.062500
5	0	0032525	1.000000	0.033333
5	0	0005515	1.000000	1.000000
5	0	1904121	1.000000	0.083333
5	0	0044356	1.000000	0.071429
5	0	2000060	1.000000	0.105263
5	0	0043231	1.000000	0.416667
5	0	1905515	1.000000	0.312500
5	0	0090022	1.000000	0.181818
5	0	0003674	1.000000	0.200000
5	0	0060972	1.000000	0.076923
5	0	0004523	1.000000	0.058824
5	0	0005249	1.000000	0.024390
5	0	0071732	1.000000	0.071429
5	0	0004197	1.000000	0.045455
5	0	0021915	1.000000	0.043478
5	0	0015804	1.000000	0.095238
5	0	0010453	1.000000	0.266667
5	0	0007093	1.000000	0.208333
5	0	0050921	1.000000	0.187500
5	0	0007568	1.000000	0.083333
5	0	0036038	1.000000	0.176471
5	0	0071787	1.000000	0.095238
5	0	0045893	1.000000	0.095238
5	0	0017148	1.000000	0.095238
5	0	1905515	1.000000	0.080000
5	0	0000278	1.000000	0.055556
5	0	2000744	1.000000	0.045455
5	0	0003735	1.000000	0.025641
5	0	0006357	1.000000	0.029412
5	0	0048671	1.000000	0.013514
5	0	0042883	1.000000	0.230769
5	0	0005993	1.000000	0.030303
5	0	0010629	1.000000	0.041667
5	0	0030276	1.000000	0.025000
5	0	0003211	1.000000	0.030303
5	0	0043547	1.000000	0.000000
5	0	0017015	1.000000	0.000000
5	0	2000772	1.000000	0.000000
5	0	0000493	1.000000	0.000000
5	0	0008320	1.000000	0.041667
5	0	0043407	1.000000	0.000000
5	0	0002548	1.000000	0.000000
5	0	0015816	1.000000	0.000000
5	0	2001137	1.000000	0.000000
5	0	0034767	1.000000	0.000000
5	0	0006886	1.000000	0.000000
5	0	0099056	1.000000	0.000000
5	0	0006493	1.000000	0.000000
5	0	0032880	1.000000	0.000000
5	0	0097447	1.000000	0.000000
5	0	0016310	1.000000	0.000000
5	0	0008525	1.000000	0.050000
5	0	0030154	1.000000	0.000000
5	0	0005796	1.000000	0.000000
5	0	0051604	1.000000	0.000000
5	0	0045944	1.000000	0.000000
5	0	0046183	1.000000	0.000000
5	0	0046548	1.000000	0.000000
5	0	0019005	1.000000	0.000000
5	0	0098970	1.000000	0.000000
5	0	0016607	1.000000	0.000000
5	0	0014066	1.000000	0.000000
5	0	0044233	1.000000	0.000000
5	0	0034109	1.000000	0.000000
5	0	0050728	1.000000	0.000000
5	0	0007263	1.000000	0.000000
5	0	0009892	1.000000	0.000000
5	0	0043311	1.000000	0.000000
5	0	0071466	1.000000	0.000000
5	0	0031985	1.000000	0.000000
5	0	0008134	1.000000	0.750000
5	0	0000176	1.000000	0.000000
5	0	0009041	1.000000	0.022727
5	0	0030133	1.000000	0.000000
5	0	0040037	1.000000	0.000000
5	0	0006810	1.000000	0.000000
5	0	0051598	1.000000	0.000000
5	0	1901796	1.000000	0.000000
5	0	0006796	1.000000	0.000000
5	0	0001228	1.000000	0.022727
5	0	0003714	1.000000	0.461538
5	0	1900407	1.000000	0.700000
5	0	0042742	1.000000	0.062500
5	0	0046677	1.000000	0.125000
5	0	0034399	1.000000	0.894737
5	0	0044430	1.000000	0.437500
5	0	0001523	1.000000	0.133333
5	0	0060170	1.000000	0.235294
5	0	0016607	1.000000	0.857143
5	0	0051272	1.000000	0.307692
5	0	0005251	1.000000	0.033333
5	0	0060271	1.000000	0.117647
5	0	0016840	1.000000	0.166667
5	0	0060271	1.000000	0.117647
5	0	0090307	1.000000	0.076923
5	0	0006470	1.000000	0.090909
5	0	0005515	1.000000	1.000000
5	0	1904121	1.000000	0.050000
5	0	0003188	1.000000	0.055556
5	0	0015696	1.000000	0.066667
5	0	0006886	1.000000	0.040000
5	0	0005737	1.000000	0.750000
5	0	1901222	1.000000	0.285714
5	0	0006412	1.000000	0.400000
5	0	0031674	1.000000	0.333333
5	0	0006259	1.000000	0.666667
5	0	0019956	1.000000	0.600000
5	0	0005575	1.000000	0.125000
5	0	0006283	1.000000	1.000000
5	0	0000974	1.000000	0.125000
5	0	0017080	1.000000	0.153846
5	0	0071896	1.000000	0.076923
5	0	0099645	1.000000	0.076923
5	0	0004383	1.000000	0.179104
5	0	0032007	1.000000	0.300000
5	0	0071774	1.000000	0.071429
5	0	0089705	1.000000	0.058824
5	0	0071479	1.000000	0.086957
5	0	0005575	1.000000	0.166667
5	0	0005515	1.000000	1.000000
5	0	0005515	1.000000	1.000000
5	0	0035459	1.000000	0.083333
5	0	0016791	1.000000	0.176471
5	0	0042742	1.000000	0.625000
5	0	0043709	1.000000	0.080000
5	0	0036064	1.000000	0.280000
5	0	0005634	1.000000	1.000000
5	0	0006821	1.000000	0.071429
5	0	0005634	1.000000	1.000000
5	0	0002176	1.000000	0.080000
5	0	0072507	1.000000	0.142857
5	0	0043227	1.000000	0.300000
5	0	0008519	1.000000	0.050000
5	0	0005335	1.000000	0.028169
5	0	0071289	1.000000	0.083333
5	0	0016020	1.000000	0.090909
5	0	0071674	1.000000	0.071429
5	0	0098985	1.000000	0.062500
5	0	0070206	1.000000	0.205128
5	0	0046328	1.000000	0.176471
5	0	0051283	1.000000	0.102564
5	0	0043484	1.000000	0.324324
5	0	0003674	1.000000	0.333333
5	0	0045893	1.000000	0.944444
5	0	0005654	1.000000	1.000000
5	0	0030599	1.000000	0.125000
5	0	0043001	1.000000	0.034483
5	0	1990126	1.000000	0.071429
5	0	0045956	1.000000	0.127660
5	0	0006886	1.000000	0.047619
5	0	0033554	1.000000	0.428571
5	0	0008574	1.000000	0.066667
5	0	0005737	1.000000	0.750000
5	0	0051082	1.000000	0.500000
5	0	0044297	1.000000	0.333333
5	0	0070661	1.000000	0.125000
5	0	0030259	1.000000	0.187500
5	0	0055069	1.000000	0.125000
5	0	0005886	1.000000	0.272727
5	0	0006623	1.000000	0.033333
5	0	0002052	1.000000	0.083333
5	0	0043235	1.000000	0.100000
5	0	0042710	1.000000	0.222222
5	0	0061303	1.000000	0.055556
5	0	0003674	1.000000	0.200000
5	0	0048731	1.000000	0.090909
5	0	0061000	1.000000	0.075472
5	0	0015344	1.000000	0.034483
5	0	0071577	1.000000	0.045455
5	0	0042912	1.000000	0.065217
5	0	0032874	1.000000	0.120879
5	0	0050789	1.000000	0.090909
5	0	0045880	1.000000	0.059701
5	0	0031727	1.000000	0.333333
5	0	0055120	1.000000	0.350000
5	0	0050709	1.000000	0.054054
5	0	0000413	1.000000	0.196721
5	0	0090370	1.000000	0.043478
5	0	0071249	1.000000	0.040000
5	0	0019585	1.000000	0.093750
5	0	0005634	1.000000	0.454545
5	0	0019438	1.000000	0.083333
5	0	0005515	1.000000	0.035714
5	0	0036064	1.000000	0.120000
5	0	2000345	1.000000	0.062500
5	0	0003712	1.000000	0.046512
5	0	0005515	1.000000	0.035714
5	0	0060964	1.000000	0.066667
5	0	0005886	1.000000	1.000000
5	0	0000287	1.000000	0.032258
5	0	0042623	1.000000	0.029412
5	0	0001937	1.000000	0.062500
5	0	0051260	1.000000	0.100000
5	0	0005886	1.000000	0.272727
5	0	0005730	1.000000	0.450000
5	0	0006520	1.000000	0.190476
5	0	0015299	1.000000	0.054054
5	0	0015526	1.000000	0.043478
5	0	0048586	1.000000	0.045455
5	0	0050768	1.000000	0.050000
5	0	0043117	1.000000	0.047619
5	0	0005515	1.000000	1.000000
5	0	1902769	1.000000	0.083333
5	0	0035327	1.000000	0.388889
5	0	0043328	1.000000	0.203390
5	0	0005515	1.000000	1.000000
5	0	0048488	1.000000	0.050000
5	0	0006869	1.000000	0.071429
5	0	0000132	1.000000	0.064516
5	0	0032452	1.000000	0.468750
5	0	0006882	1.000000	0.076923
5	0	0010529	1.000000	0.071429
5	0	0086010	1.000000	0.076923
5	0	0002690	1.000000	0.030303
5	0	0036159	1.000000	0.068966
5	0	0071978	1.000000	0.133333
5	0	0016021	1.000000	0.400000
5	0	0099060	1.000000	0.121212
5	0	0097169	1.000000	0.388889
5	0	0005515	1.000000	1.000000
5	0	0086010	1.000000	0.064516
5	0	0098563	1.000000	0.350000
5	0	0042626	1.000000	0.100000
5	0	0006378	1.000000	0.045455
5	0	0005829	1.000000	0.500000
5	0	0009651	1.000000	0.035714
5	0	1902618	1.000000	0.062500
5	0	0046931	1.000000	0.066667
5	0	0014823	1.000000	0.090909
5	0	0005634	1.000000	1.000000
5	0	0051894	1.000000	0.051282
5	0	0010628	1.000000	0.078125
5	0	0006813	1.000000	0.285714
5	0	0005634	1.000000	1.000000
5	0	0005634	1.000000	1.000000
5	0	0000166	1.000000	0.250000
5	0	0010586	1.000000	0.181818
5	0	1900026	1.000000	0.050633
5	0	0043130	1.000000	0.600000
5	0	0045921	1.000000	0.056338
5	0	0070403	1.000000	0.142857
5	0	0010228	1.000000	0.047619
5	0	0031224	1.000000	0.111111
5	0	0060976	1.000000	0.047619
5	0	0055037	1.000000	0.600000
5	0	0016322	1.000000	0.074074
5	0	0008631	1.000000	0.064516
5	0	0005789	1.000000	0.428571
5	0	0008146	1.000000	0.000000
5	0	0055037	1.000000	0.444444
5	0	0035990	1.000000	0.058824
5	0	0010821	1.000000	0.034483
5	0	0031663	1.000000	0.038462
5	0	0001894	1.000000	0.033333
5	0	0099527	1.000000	0.280000
5	0	0043274	1.000000	0.600000
5	0	1990830	1.000000	0.266667
5	0	0050702	1.000000	0.068966
5	0	0043083	1.000000	0.071429
5	0	1900026	1.000000	0.166667
5	0	0005515	1.000000	1.000000
5	0	0006897	1.000000	0.076923
5	0	0007165	1.000000	0.333333
5	0	0016301	1.000000	0.153846
5	0	0000422	1.000000	0.189189
5	0	0010633	1.000000	0.193548
5	0	0004691	1.000000	0.441176
5	0	0001654	1.000000	0.058824
5	0	0060577	1.000000	0.043478
5	0	0016192	1.000000	0.090909
5	0	0099645	1.000000	0.055556
5	0	0007517	1.000000	0.000000
5	0	0010634	1.000000	0.000000
5	0	0046677	1.000000	0.000000
5	0	0003357	1.000000	0.000000
5	0	0010636	1.000000	0.000000
5	0	0070374	1.000000	0.016667
5	0	0005768	1.000000	0.588235
5	0	0071391	1.000000	0.083333
5	0	0060440	1.000000	0.031250
5	0	0042742	1.000000	0.034483
5	0	0004674	1.000000	0.260870
5	0	0019908	1.000000	0.375000
5	0	0005654	1.000000	0.451613
5	0	0010628	1.000000	0.037037
5	0	0046975	1.000000	0.205882
5	0	0006605	1.000000	0.027778
5	0	0007281	1.000000	0.057143
5	0	1990050	1.000000	0.050000
5	0	0045669	1.000000	0.030303
5	0	0005886	1.000000	0.200000
5	0	0034976	1.000000	0.064516
5	0	0008076	1.000000	0.129032
5	0	0001501	1.000000	0.031250
5	0	0005515	1.000000	1.000000
5	0	0031224	1.000000	0.080000
5	0	0034364	1.000000	0.095238
5	0	1901873	1.000000	0.305556
5	0	0005251	1.000000	0.025000
5	0	0005654	1.000000	0.451613
5	0	0016755	1.000000	0.125000
5	0	0008373	1.000000	0.121212
5	0	0015031	1.000000	0.027027
5	0	0048856	1.000000	0.035714
5	0	0005886	1.000000	0.200000
5	0	0031098	1.000000	0.090909
5	0	0010575	1.000000	0.073171
5	0	0044428	1.000000	0.769231
5	0	0009986	1.000000	0.333333
5	0	0099738	1.000000	0.538462
5	0	0034135	1.000000	0.166667
5	0	0075044	1.000000	0.045455
5	0	0071360	1.000000	0.040000
5	0	0043005	1.000000	0.250000
5	0	0006996	1.000000	0.071429
5	0	0005829	1.000000	1.000000
5	0	0004497	1.000000	0.111111
5	0	0048767	1.000000	0.023810
5	0	0005575	1.000000	0.500000
5	0	0042981	1.000000	0.250000
5	0	0016571	1.000000	0.027778
5	0	0007584	1.000000	0.062500
5	0	0060440	1.000000	0.041667
5	0	0042221	1.000000	0.181818
5	0	0031625	1.000000	0.500000
5	0	0031589	1.000000	0.076923
5	0	0061000	1.000000	0.039216
5	0	0046889	1.000000	0.045455
5	0	0060119	1.000000	0.066667
5	0	0035577	1.000000	0.000000
5	0	0005768	1.000000	0.000000
5	0	0032482	1.000000	0.000000
5	0	0045736	1.000000	0.000000
5	0	0090234	1.000000	0.000000
5	0	0006898	1.000000	0.000000
5	0	0006935	1.000000	0.000000
5	0	0032781	1.000000	0.117647
5	0	0022604	1.000000	0.142857
5	0	0046847	1.000000	0.250000
5	0	0043687	1.000000	0.272727
5	0	0036010	1.000000	0.090909
5	0	0070963	1.000000	0.049180
5	0	0005515	1.000000	1.000000
5	0	0032298	1.000000	0.076923
5	0	0008024	1.000000	0.515152
5	0	0051015	1.000000	0.428571
5	0	0060964	1.000000	0.129032
5	0	0015031	1.000000	0.071429
5	0	0045036	1.000000	0.038462
5	0	0008009	1.000000	0.089286
5	0	0060976	1.000000	0.125000
5	0	0043154	1.000000	0.403509
5	0	0009555	1.000000	0.166667
5	0	2000059	1.000000	0.358491
5	0	0005515	1.000000	1.000000
5	0	0004497	1.000000	0.111111
5	0	0032507	1.000000	0.250000
5	0	0031667	1.000000	0.100000
5	0	0006468	1.000000	0.312500
5	0	0014059	1.000000	0.097561
5	0	0043015	1.000000	0.500000
5	0	0030497	1.000000	0.096774
5	0	0005634	1.000000	1.000000
5	0	0007155	1.000000	0.125000
5	0	0005575	1.000000	0.125000
5	0	0043311	1.000000	0.092308
5	0	2000649	1.000000	0.076923
5	0	0055070	1.000000	0.062500
5	0	0051932	1.000000	0.090909
5	0	0008543	1.000000	0.102564
5	0	0045296	1.000000	0.043478
5	0	0086006	1.000000	0.052632
5	0	0006929	1.000000	0.080000
5	0	0005171	1.000000	0.041667
5	0	0016554	1.000000	0.321429
5	0	0007156	1.000000	0.100000
5	0	0034587	1.000000	0.296296
5	0	0072562	1.000000	0.076923
5	0	0042733	1.000000	0.176471
5	0	0019239	1.000000	0.071429
5	0	0071773	1.000000	0.066667
5	0	0033189	1.000000	0.066667
5	0	0004674	1.000000	0.140351
5	0	0006468	1.000000	0.166667
5	0	0042393	1.000000	0.750000
5	0	0005488	1.000000	0.666667
5	0	0016021	1.000000	0.111111
5	0	0090316	1.000000	0.111111
5	0	0051725	1.000000	0.177778
5	0	0040012	1.000000	0.272727
5	0	0032147	1.000000	0.086957
5	0	0030497	1.000000	0.109091
5	0	0032454	1.000000	0.145161
5	0	0005125	1.000000	0.400000
5	0	0015827	1.000000	0.120000
5	0	0070593	1.000000	0.375000
5	0	0005913	1.000000	0.100000
5	0	0033993	1.000000	0.100000
5	0	0005515	1.000000	1.000000
5	0	0042742	1.000000	0.058824
5	0	0033228	1.000000	0.095238
5	0	0043154	1.000000	0.085106
5	0	0016614	1.000000	0.111111
5	0	0002437	1.000000	0.095238
5	0	0006464	1.000000	0.095238
5	0	0030199	1.000000	0.416667
5	0	1990613	1.000000	0.250000
5	0	0005794	1.000000	0.642857
5	0	0005886	1.000000	0.230769
5	0	0005515	1.000000	1.000000
5	0	0008047	1.000000	0.125000
5	0	0090263	1.000000	0.300000
5	0	0070033	1.000000	0.277778
5	0	0005515	1.000000	1.000000
5	0	0005794	1.000000	0.642857
5	0	0005813	1.000000	0.368421
5	0	0071321	1.000000	0.071429
5	0	0045944	1.000000	1.000000
5	0	0015638	1.000000	0.038462
5	0	0015183	1.000000	0.023256
5	0	0006427	1.000000	0.040816
5	0	0045296	1.000000	0.375000
5	0	0071805	1.000000	0.037037
5	0	0022604	1.000000	0.166667
5	0	0034046	1.000000	0.153846
5	0	0005887	1.000000	0.176471
5	0	0070874	1.000000	0.136364
5	0	0043227	1.000000	0.300000
5	0	0051180	1.000000	0.058824
5	0	0097213	1.000000	0.051282
5	0	0010499	1.000000	0.027778
5	0	0006511	1.000000	0.027027
5	0	0071280	1.000000	0.041667
5	0	0003674	1.000000	0.333333
5	0	0005886	1.000000	0.230769
5	0	0005886	1.000000	0.230769
5	0	0032354	1.000000	0.076923
5	0	0022618	1.000000	0.181818
5	0	0005654	1.000000	0.708333
5	0	0017146	1.000000	0.096774
5	0	0071356	1.000000	0.125000
5	0	0050877	1.000000	0.166667
5	0	0019957	1.000000	0.500000
5	0	0006402	1.000000	0.297872
5	0	0046825	1.000000	0.111111
5	0	0005829	1.000000	0.384615
5	0	0048251	1.000000	0.187500
5	0	2000778	1.000000	0.093023
5	0	0000030	1.000000	0.083333
5	0	0036010	1.000000	0.071429
5	0	0007268	1.000000	0.153846
5	0	0045581	1.000000	0.095238
5	0	0005887	1.000000	0.157895
5	0	0001227	1.000000	0.022727
5	0	0031345	1.000000	0.031250
5	0	0002181	1.000000	0.250000
5	0	0016791	1.000000	0.125000
5	0	0005515	1.000000	1.000000
5	0	1902955	1.000000	0.026316
5	0	1990830	1.000000	0.060606
5	0	0035989	1.000000	0.035714
5	0	0015183	1.000000	0.023256
5	0	0044430	1.000000	0.312500
5	0	0016239	1.000000	0.034483
5	0	2000726	1.000000	0.025000
5	0	0045665	1.000000	0.047619
5	0	0003416	1.000000	0.052632
5	0	0050821	1.000000	0.062500
5	0	0060009	1.000000	0.052632
5	0	0050483	1.000000	0.058824
5	0	0005829	1.000000	0.384615
5	0	0010975	1.000000	0.342857
5	0	0000790	1.000000	0.538462
5	0	1990904	1.000000	0.125000
5	0	0042802	1.000000	0.222222
5	0	0070646	1.000000	0.055556
5	0	0005654	1.000000	0.650000
5	0	0000813	1.000000	0.333333
5	0	0071560	1.000000	0.062500
5	0	0004693	1.000000	0.058824
5	0	0001650	1.000000	0.541667
5	0	0007032	1.000000	0.166667
5	0	0046007	1.000000	0.092308
5	0	0051612	1.000000	0.078431
5	0	0023014	1.000000	0.065574
5	0	0003674	1.000000	0.333333
5	0	0031224	1.000000	0.062500
5	0	0004623	1.000000	0.142857
5	0	0042802	1.000000	0.750000
5	0	2000145	1.000000	0.166667
5	0	0098793	1.000000	0.176471
5	0	0045071	1.000000	0.105263
5	0	0099170	1.000000	0.160000
5	0	0044424	1.000000	0.384615
5	0	0005770	1.000000	0.611111
5	0	0000964	1.000000	0.153846
5	0	0008017	1.000000	0.500000
5	0	0005829	1.000000	0.500000
5	0	0070126	1.000000	0.193548
5	0	0031514	1.000000	0.235294
5	0	0007169	1.000000	0.434783
5	0	0005634	1.000000	0.642857
5	0	0030856	1.000000	0.160000
5	0	0019898	1.000000	0.062500
5	0	1990403	1.000000	0.076923
5	0	0015190	1.000000	0.044444
5	0	0090026	1.000000	0.085106
5	0	0031146	1.000000	0.000000
5	0	0006814	1.000000	0.000000
5	0	0002735	1.000000	0.000000
5	0	0003682	1.000000	0.500000
5	0	0000958	1.000000	0.000000
5	0	0008408	1.000000	0.041667
5	0	0071310	1.000000	0.000000
5	0	0010628	1.000000	0.029412
5	0	0005654	1.000000	0.409091
5	0	0035458	1.000000	0.057143
5	0	0002043	1.000000	0.022222
5	0	0003700	1.000000	0.040000
5	0	0004842	1.000000	0.289474
5	0	0060076	1.000000	0.066667
5	0	0032691	1.000000	0.027778
5	0	0005886	1.000000	0.187500
5	0	0060406	1.000000	0.027778
5	0	0007190	1.000000	0.034483
5	0	0042989	1.000000	0.030303
5	0	0071850	1.000000	0.190476
5	0	0050892	1.000000	0.055556
5	0	0050714	1.000000	0.171429
5	0	0005886	1.000000	0.400000
5	0	0004318	1.000000	0.066667
5	0	0010529	1.000000	0.285714
5	0	0016020	1.000000	0.133333
5	0	0005886	1.000000	0.400000
5	0	0002239	1.000000	0.062500
5	0	0016607	1.000000	0.090909
5	0	0000082	1.000000	0.058824
5	0	0014904	1.000000	0.052632
5	0	0048704	1.000000	0.035714
5	0	0006000	1.000000	0.055556
5	0	0006974	1.000000	0.200000
5	0	0070728	1.000000	0.181818
5	0	0019900	1.000000	0.600000
5	0	0005737	1.000000	0.428571
5	0	0060287	1.000000	0.312500
5	0	0015012	1.000000	0.071429
5	0	0047844	1.000000	0.250000
5	0	0043565	1.000000	0.250000
5	0	0048514	1.000000	0.055556
5	0	0005544	1.000000	0.250000
5	0	0031334	1.000000	0.250000
5	0	0000226	1.000000	0.384615
5	0	0016324	1.000000	0.250000
5	0	0099173	1.000000	0.333333
5	0	0005488	1.000000	0.666667
5	0	0007250	1.000000	0.061538
5	0	0005634	1.000000	0.368421
5	0	0061024	1.000000	0.363636
5	0	0032391	1.000000	0.172414
5	0	0016042	1.000000	0.083333
5	0	0006302	1.000000	0.076923
5	0	0048484	1.000000	0.076923
5	0	0003836	1.000000	0.250000
5	0	0005997	1.000000	0.133333
5	0	0005761	1.000000	0.379310
5	0	0003755	1.000000	0.289474
5	0	0010721	1.000000	0.027778
5	0	0005634	1.000000	0.642857
5	0	0043410	1.000000	0.015385
5	0	0017124	1.000000	0.125000
5	0	0070371	1.000000	0.244444
5	0	0015343	1.000000	0.037037
5	0	0000981	1.000000	0.037037
5	0	0001919	1.000000	0.030303
5	0	0008422	1.000000	0.026316
5	0	0050663	1.000000	0.230769
5	0	2000124	1.000000	0.150000
5	0	0006644	1.000000	0.083333
5	0	0043005	1.000000	0.875000
5	0	0060562	1.000000	0.080000
5	0	0000814	1.000000	0.162791
5	0	0005515	1.000000	0.029412
5	0	0031404	1.000000	0.027778
5	0	0016021	1.000000	0.416667
5	0	0006067	1.000000	0.083333
5	0	0009880	1.000000	0.100000
5	0	0007411	1.000000	0.058824
5	0	0016579	1.000000	0.064516
5	0	0071321	1.000000	0.058824
5	0	0009102	1.000000	0.037736
5	0	0006469	1.000000	0.061224
5	0	0016020	1.000000	0.333333
5	0	0031647	1.000000	0.111111
5	0	0006412	1.000000	0.173913
5	0	0044424	1.000000	0.375000
5	0	0016209	1.000000	0.117647
5	0	0051725	1.000000	0.203390
5	0	0043547	1.000000	0.066667
5	0	1904491	1.000000	0.142857
5	0	0001750	1.000000	0.150000
5	0	0043231	1.000000	0.470588
5	0	0031625	1.000000	0.500000
5	0	0006878	1.000000	0.086957
5	0	0003723	1.000000	0.285714
5	0	0019221	1.000000	0.090909
5	0	0004733	1.000000	0.070707
5	0	0001933	1.000000	0.029412
5	0	0043161	1.000000	0.000000
5	0	0060562	1.000000	0.000000
5	0	0006954	1.000000	0.000000
5	0	0004984	1.000000	0.047619
5	0	0050710	1.000000	0.000000
5	0	0016042	1.000000	0.090909
5	0	0005509	1.000000	0.285714
5	0	0015226	1.000000	0.032258
5	0	0005227	1.000000	0.038462
5	0	0046982	1.000000	0.600000
5	0	0045184	1.000000	0.111111
5	0	0044877	1.000000	0.500000
5	0	1904491	1.000000	0.076923
5	0	0097457	1.000000	0.000000
5	0	0009611	1.000000	0.045455
5	0	1990782	1.000000	0.428571
5	0	0048484	1.000000	0.037037
5	0	0002176	1.000000	0.032258
5	0	0005801	1.000000	0.000000
5	0	0043709	1.000000	0.032258
5	0	0086010	1.000000	0.142857
5	0	0014032	1.000000	0.068966
5	0	0005634	1.000000	0.384615
5	0	0016045	1.000000	0.615385
5	0	0005515	1.000000	0.111111
5	0	0005515	1.000000	0.111111
5	0	0008154	1.000000	0.095238
5	0	0070300	1.000000	0.076923
5	0	0035091	1.000000	0.076923
5	0	0005886	1.000000	0.272727
5	0	0016279	1.000000	0.058824
5	0	0043027	1.000000	0.048387
5	0	0005913	1.000000	0.076923
5	0	0001933	1.000000	0.085714
5	0	0005938	1.000000	0.222222
5	0	0009617	1.000000	0.068966
5	0	0060964	1.000000	0.037037
5	0	0070062	1.000000	0.047619
5	0	0042982	1.000000	0.040000
5	0	0008286	1.000000	0.036364
5	0	0090630	1.000000	0.037037
5	0	0032502	1.000000	0.142857
5	0	0014841	1.000000	0.090909
5	0	0008270	1.000000	0.083333
5	0	0048370	1.000000	0.034483
5	0	0032509	1.000000	0.062500
5	0	0019815	1.000000	0.000000
5	0	0060326	1.000000	0.086957
5	0	0000122	1.000000	0.000000
5	0	0004115	1.000000	0.090909
5	0	0004708	1.000000	0.010526
5	0	0090129	1.000000	0.000000
5	0	0010629	1.000000	0.000000
5	0	0007193	1.000000	0.000000
5	0	0042461	1.000000	0.000000
5	0	1900034	1.000000	0.000000
5	0	0045762	1.000000	0.000000
5	0	0007165	1.000000	0.125000
5	0	0051219	1.000000	0.000000
5	0	2000438	1.000000	0.031250
5	0	1903799	1.000000	0.023256
5	0	0006520	1.000000	0.050000
5	0	0032391	1.000000	0.133333
5	0	0062023	1.000000	0.083333
5	0	0048468	1.000000	0.074074
5	0	0032991	1.000000	0.250000
5	0	0003341	1.000000	0.076923
5	0	0051453	1.000000	0.053571
5	0	0006886	1.000000	0.034483
5	0	0016197	1.000000	0.050000
5	0	0007032	1.000000	0.071429
5	0	0048704	1.000000	0.033333
5	0	0032688	1.000000	0.095238
5	0	0006450	1.000000	0.066667
5	0	0071285	1.000000	0.171429
5	0	0051787	1.000000	0.750000
5	0	0030882	1.000000	0.333333
5	0	0051216	1.000000	0.062500
5	0	0005874	1.000000	0.318182
5	0	1990641	1.000000	0.076923
5	0	0044464	1.000000	0.375000
5	0	0055001	1.000000	0.066667
5	0	0019305	1.000000	0.036364
5	0	0008615	1.000000	0.031746
5	0	0031410	1.000000	0.533333
5	0	0061952	1.000000	0.047619
5	0	0070125	1.000000	0.035088
5	0	0009623	1.000000	0.062500
5	0	0031532	1.000000	0.071429
5	0	0006002	1.000000	0.066667
5	0	0014846	1.000000	0.100000
5	0	0071248	1.000000	0.083333
5	0	0048020	1.000000	0.000000
5	0	0071850	1.000000	0.058824
5	0	0008528	1.000000	0.050000
5	0	0005759	1.000000	0.000000
5	0	0005515	1.000000	1.000000
5	0	0010923	1.000000	0.000000
5	0	0005230	1.000000	0.043478
5	0	0003700	1.000000	0.041667
5	0	0072583	1.000000	0.000000
5	0	0070936	1.000000	0.000000
5	0	0032963	1.000000	0.105263
5	0	0016554	1.000000	0.321429
5	0	0017148	1.000000	0.095238
5	0	0043025	1.000000	0.300000
5	0	0010842	1.000000	0.030303
5	0	0009312	1.000000	0.166667
5	0	0005871	1.000000	0.350000
5	0	0043711	1.000000	0.090909
5	0	0005488	1.000000	0.666667
5	0	0046777	1.000000	0.652174
5	0	0006970	1.000000	0.062500
5	0	0035549	1.000000	0.093023
5	0	0015234	1.000000	0.043478
5	0	0045176	1.000000	0.062500
5	0	0005515	1.000000	0.500000
5	0	0005887	1.000000	0.176471
5	0	0004127	1.000000	0.591837
5	0	0005795	1.000000	0.450000
5	0	0016604	1.000000	0.952381
5	0	0015291	1.000000	0.095238
5	0	0051246	1.000000	0.076923
5	0	0008285	1.000000	0.076923
5	0	0044237	1.000000	0.666667
5	0	0035690	1.000000	0.166667
5	0	0005524	1.000000	0.090909
5	0	0009615	1.000000	0.076923
5	0	1900407	1.000000	0.071429
5	0	0015301	1.000000	0.066667
5	0	0032456	1.000000	0.066667
5	0	0019538	1.000000	0.022727
5	0	0005769	1.000000	0.470588
5	0	0005509	1.000000	0.181818
5	0	0043406	1.000000	0.108434
5	0	0005126	1.000000	0.333333
5	0	0030141	1.000000	0.470588
5	0	0031226	1.000000	0.272727
5	0	0005634	1.000000	1.000000
5	0	0099178	1.000000	0.097561
5	0	0051721	1.000000	0.400000
5	0	0019904	1.000000	0.375000
5	0	0045944	1.000000	0.351852
5	0	1903900	1.000000	0.073171
5	0	0047274	1.000000	0.076923
5	0	0007568	1.000000	0.025641
5	0	0048557	1.000000	0.017857
5	0	0051020	1.000000	0.600000
5	0	0046928	1.000000	0.300000
5	0	0007166	1.000000	0.769231
5	0	0000149	1.000000	0.750000
5	0	0060070	1.000000	0.555556
5	0	0044270	1.000000	0.241379
5	0	0005886	1.000000	0.272727
5	0	0009751	1.000000	0.090909
5	0	0044444	1.000000	0.875000
5	0	0042803	1.000000	0.500000
5	0	0032728	1.000000	0.166667
5	0	0031226	1.000000	0.200000
5	0	1990126	1.000000	0.052632
5	0	0005654	1.000000	0.238095
5	0	0009942	1.000000	0.034483
5	0	0001527	1.000000	0.062500
5	0	0006468	1.000000	0.363636
5	0	0043235	1.000000	0.166667
5	0	0005515	1.000000	0.222222
5	0	0016477	1.000000	0.083333
5	0	0001965	1.000000	0.200000
5	0	0010636	1.000000	0.029412
5	0	0032930	1.000000	0.031250
5	0	0005737	1.000000	0.500000
5	0	0005515	1.000000	0.222222
5	0	0003779	1.000000	0.181818
5	0	0005813	1.000000	0.343750
5	0	0006977	1.000000	0.023529
5	0	0043539	1.000000	0.018868
5	0	0045779	1.000000	0.033333
5	0	2000637	1.000000	0.031250
5	0	0007143	1.000000	0.021277
5	0	0005615	1.000000	0.076923
5	0	0032588	1.000000	0.360000
5	0	0051540	1.000000	0.250000
5	0	0031915	1.000000	0.129032
5	0	0072610	1.000000	0.022222
5	0	0005515	1.000000	0.250000
5	0	0004821	1.000000	0.071429
5	0	0070062	1.000000	0.176471
5	0	0090023	1.000000	0.075472
5	0	0010332	1.000000	0.034483
5	0	0005930	1.000000	0.323529
5	0	0006225	1.000000	0.012987
5	0	0055070	1.000000	0.071429
5	0	0042721	1.000000	0.297297
5	0	0005615	1.000000	0.076923
5	0	0003723	1.000000	0.625000
5	0	0030165	1.000000	0.200000
5	0	0050795	1.000000	0.150000
5	0	0042391	1.000000	0.095238
5	0	0010592	1.000000	0.114286
5	0	0050715	1.000000	0.090909
5	0	0002089	1.000000	0.027027
5	0	0005829	1.000000	0.384615
5	0	0034976	1.000000	0.040000
5	0	2000678	1.000000	0.074074
5	0	0003913	1.000000	0.023810
5	0	0007186	1.000000	0.153846
5	0	0035556	1.000000	0.153846
5	0	0031313	1.000000	0.142857
5	0	0060412	1.000000	0.045455
5	0	0051537	1.000000	0.023810
5	0	0007416	1.000000	0.058824
5	0	0048246	1.000000	0.057143
5	0	0035844	1.000000	0.058824
5	0	0035869	1.000000	0.000000
5	0	0007589	1.000000	0.000000
5	0	0005488	1.000000	0.666667
5	0	0005669	1.000000	0.000000
5	0	0007062	1.000000	0.000000
5	0	0003700	1.000000	0.050000
5	0	0005515	1.000000	0.045455
5	0	0007608	1.000000	0.040000
5	0	0010942	1.000000	0.038462
5	0	0050900	1.000000	0.074074
5	0	0015234	1.000000	0.045455
5	0	0009409	1.000000	0.041667
5	0	0019904	1.000000	0.043478
5	0	0043069	1.000000	0.260870
5	0	0098799	1.000000	0.282051
5	0	0004620	1.000000	0.129032
5	0	0042623	1.000000	0.090909
5	0	0007507	1.000000	0.055556
5	0	0098978	1.000000	0.125000
5	0	0061136	1.000000	0.166667
5	0	0044783	1.000000	0.193548
5	0	2000134	1.000000	0.181818
5	0	1900034	1.000000	0.285714
5	0	0005737	1.000000	1.000000
5	0	0005737	1.000000	1.000000
5	0	0071814	1.000000	0.400000
5	0	0032968	1.000000	0.136364
5	0	0036038	1.000000	0.440000
5	0	0061630	1.000000	0.486486
5	0	0004674	1.000000	0.540541
5	0	0005886	1.000000	0.333333
5	0	0005634	1.000000	1.000000
5	0	0036452	1.000000	0.714286
5	0	0001671	1.000000	0.080000
5	0	0002062	1.000000	0.086957
5	0	0005634	1.000000	1.000000
5	0	0071542	1.000000	0.090909
5	0	0007519	1.000000	0.043478
5	0	0005634	1.000000	1.000000
5	0	0071248	1.000000	0.142857
5	0	0032747	1.000000	0.230769
5	0	0034613	1.000000	0.250000
5	0	0003674	1.000000	0.333333
5	0	0045217	1.000000	0.363636
5	0	0043408	1.000000	0.153846
5	0	0005515	1.000000	1.000000
5	0	0005737	1.000000	1.000000
5	0	0042564	1.000000	0.555556
5	0	0006974	1.000000	0.181818
5	0	0071944	1.000000	0.600000
5	0	1990743	1.000000	0.428571
5	0	0050715	1.000000	0.121212
5	0	0005515	1.000000	1.000000
5	0	0016301	1.000000	0.250000
5	0	0032434	1.000000	0.200000
5	0	0007253	1.000000	0.135135
5	0	1901216	1.000000	0.428571
5	0	0035926	1.000000	0.300000
5	0	0043123	1.000000	0.181818
5	0	0005634	1.000000	1.000000
5	0	0001937	1.000000	0.428571
5	0	0003674	1.000000	0.333333
5	0	0090090	1.000000	0.300000
5	0	0044424	1.000000	0.833333
5	0	0060373	1.000000	0.266667
5	0	0019934	1.000000	0.222222
5	0	0098982	1.000000	0.166667
5	0	0001085	1.000000	0.600000
5	0	0006364	1.000000	0.200000
5	0	0070269	1.000000	0.222222
5	0	0043425	1.000000	0.500000
5	0	0010494	1.000000	0.411765
5	0	0031681	1.000000	0.750000
5	0	0003211	1.000000	0.076923
5	0	0006611	1.000000	0.562500
5	0	0055114	1.000000	0.222222
5	0	0001958	1.000000	0.083333
5	0	0000289	1.000000	0.280000
5	0	0003723	1.000000	0.285714
5	0	0002426	1.000000	0.045455
5	0	0002052	1.000000	0.095238
5	0	0060776	1.000000	0.090909
5	0	0004714	1.000000	0.026316
5	0	0009289	1.000000	0.000000
5	0	0007283	1.000000	0.117647
5	0	0008328	1.000000	0.000000
5	0	0070914	1.000000	0.026316
5	0	0000790	1.000000	0.000000
5	0	0005654	1.000000	0.000000
5	0	0000922	1.000000	0.000000
5	0	0003281	1.000000	0.028571
5	0	0032553	1.000000	0.363636
5	0	0032101	1.000000	0.037037
5	0	0023014	1.000000	0.186047
5	0	0060644	1.000000	0.052632
5	0	0005604	1.000000	0.043478
5	0	0046329	1.000000	0.014085
5	0	0005351	1.000000	0.026316
5	0	0045324	1.000000	0.023810
5	0	0003351	1.000000	0.025641
5	0	0007368	1.000000	0.024390
5	0	0004673	1.000000	0.031746
5	0	0045892	1.000000	0.307692
5	0	0008233	1.000000	0.062500
5	0	0006805	1.000000	0.023256
5	0	0000978	1.000000	0.294118
5	0	0004842	1.000000	0.038462
5	0	0007176	1.000000	0.163636
5	0	0002407	1.000000	0.018868
5	0	0048318	1.000000	0.026316
5	0	0035926	1.000000	0.017857
5	0	0001570	1.000000	0.020000
5	0	0004300	1.000000	0.125000
5	0	0004528	1.000000	0.051282
5	0	0005829	1.000000	0.750000
5	0	0043565	1.000000	0.250000
5	0	0043687	1.000000	0.064516
5	0	0006935	1.000000	0.125000
5	0	0005515	1.000000	1.000000
5	0	0016791	1.000000	0.071429
5	0	0043065	1.000000	0.428571
5	0	0010389	1.000000	0.454545
5	0	0060686	1.000000	0.181818
5	0	0000030	1.000000	0.083333
5	0	0043231	1.000000	0.900000
5	0	0015638	1.000000	0.073171
5	0	0035338	1.000000	0.024096
5	0	0052546	1.000000	0.057143
5	0	0006486	1.000000	0.046512
5	0	0005654	1.000000	1.000000
5	0	0016021	1.000000	0.071429
5	0	0061036	1.000000	0.034483
5	0	0051963	1.000000	0.031250
5	0	0005515	1.000000	1.000000
5	0	0002063	1.000000	0.058824
5	0	0060385	1.000000	0.039216
5	0	0005942	1.000000	0.076923
5	0	0061028	1.000000	0.062500
5	0	0061003	1.000000	0.027778
5	0	0005515	1.000000	1.000000
5	0	0031981	1.000000	0.944444
5	0	0006508	1.000000	0.240000
5	0	0030176	1.000000	0.354839
5	0	0007417	1.000000	0.058824
5	0	0050890	1.000000	0.071429
5	0	0019992	1.000000	0.400000
5	0	0070062	1.000000	0.120000
5	0	0070888	1.000000	0.111111
5	0	0042462	1.000000	0.041667
5	0	1904556	1.000000	0.037037
5	0	0048706	1.000000	0.050000
5	0	0045893	1.000000	0.019231
5	0	0008380	1.000000	0.518519
5	0	0045667	1.000000	0.037037
5	0	0071466	1.000000	0.148148
5	0	0010233	1.000000	0.040000
5	0	0005829	1.000000	0.750000
5	0	0005515	1.000000	1.000000
5	0	0032570	1.000000	0.058824
5	0	0001649	1.000000	0.080000
5	0	0000578	1.000000	0.035714
5	0	0002076	1.000000	0.071429
5	0	0001960	1.000000	0.027778
5	0	0043005	1.000000	0.375000
5	0	2000737	1.000000	0.136364
5	0	0033130	1.000000	0.600000
5	0	0051539	1.000000	0.285714
5	0	0006401	1.000000	0.358974
5	0	0046777	1.000000	0.352941
5	0	0080134	1.000000	0.200000
5	0	0048471	1.000000	0.750000
5	0	2000344	1.000000	0.315789
5	0	0043711	1.000000	0.266667
5	0	0060999	1.000000	0.076923
5	0	0017121	1.000000	0.151515
5	0	0003723	1.000000	0.285714
5	0	0016192	1.000000	0.555556
5	0	0009259	1.000000	0.170732
5	0	0005765	1.000000	0.500000
5	0	0005515	1.000000	1.000000
5	0	0009106	1.000000	0.160000
5	0	0005634	1.000000	0.900000
5	0	0007250	1.000000	0.057143
5	0	0003179	1.000000	0.058824
5	0	1902476	1.000000	0.210526
5	0	0048709	1.000000	0.090909
5	0	0005654	1.000000	0.500000
5	0	0043407	1.000000	0.046154
5	0	0005737	1.000000	0.750000
5	0	0005829	1.000000	1.000000
5	0	0003785	1.000000	0.500000
5	0	0042826	1.000000	0.600000
5	0	0043154	1.000000	0.017857
5	0	0019900	1.000000	0.600000
5	0	0006464	1.000000	0.937500
5	0	0045019	1.000000	0.025000
5	0	0006654	1.000000	0.176471
5	0	0090170	1.000000	0.043478
5	0	0031397	1.000000	0.025000
5	0	0015760	1.000000	0.037037
5	0	0019908	1.000000	0.000000
5	0	0055114	1.000000	0.066667
5	0	0009793	1.000000	0.035714
5	0	1990138	1.000000	0.022222
5	0	0000712	1.000000	0.019608
5	0	0044874	1.000000	0.043478
5	0	0007040	1.000000	0.083333
5	0	0014003	1.000000	0.045455
5	0	0060041	1.000000	0.058824
5	0	0002039	1.000000	0.027027
5	0	0070664	1.000000	0.153846
5	0	0008134	1.000000	0.027027
5	0	0030883	1.000000	0.025641
5	0	0055001	1.000000	0.071429
5	0	0003416	1.000000	0.083333
5	0	0005488	1.000000	0.666667
5	0	0098982	1.000000	0.000000
5	0	0045956	1.000000	0.035714
5	0	0042175	1.000000	0.000000
5	0	0045335	1.000000	0.000000
5	0	0010884	1.000000	0.055556
5	0	0006417	1.000000	0.037037
5	0	0044464	1.000000	0.000000
5	0	0001520	1.000000	0.000000
5	0	0008144	1.000000	0.125000
5	0	0005930	1.000000	0.000000
5	0	0046686	1.000000	0.035714
5	0	0097228	1.000000	0.000000
5	0	0031398	1.000000	0.021277
5	0	0009740	1.000000	0.040000
5	0	0012505	1.000000	0.000000
5	0	0060271	1.000000	0.047619
5	0	0005488	1.000000	0.000000
5	0	0006397	1.000000	0.042553
5	0	0032585	1.000000	0.000000
5	0	0005178	1.000000	0.000000
5	0	0030836	1.000000	0.089286
5	0	0005654	1.000000	0.409091
5	0	1903561	1.000000	0.166667
5	0	0051087	1.000000	0.090909
5	0	0001937	1.000000	0.016949
5	0	0016810	1.000000	0.200000
5	0	0045861	1.000000	0.014706
5	0	0030833	1.000000	0.028986
5	0	2000549	1.000000	0.015385
5	0	0005515	1.000000	1.000000
5	0	0005515	1.000000	1.000000
5	0	0060997	1.000000	0.000000
5	0	0017070	1.000000	0.222222
5	0	2001056	1.000000	0.000000
5	0	1990830	1.000000	0.000000
5	0	0010225	1.000000	0.000000
5	0	0043542	1.000000	0.000000
5	0	0071732	1.000000	0.230769
5	0	0061630	1.000000	0.068966
5	0	0005654	1.000000	0.263158
5	0	0005634	1.000000	0.454545
5	0	0005515	1.000000	1.000000
5	0	0006212	1.000000	0.057143
5	0	0005634	1.000000	0.454545
5	0	0045779	1.000000	0.058824
5	0	0043083	1.000000	0.100000
5	0	0001527	1.000000	0.071429
5	0	0050860	1.000000	0.040000
5	0	0097029	1.000000	0.090909
5	0	0007281	1.000000	0.090909
5	0	2000905	1.000000	0.041667
5	0	0002690	1.000000	0.032258
5	0	0000981	1.000000	0.487179
5	0	0038202	1.000000	0.214286
5	0	0005886	1.000000	0.000000
5	0	0003836	1.000000	0.071429
5	0	0031468	1.000000	0.076923
5	0	0009615	1.000000	0.090909
5	0	0035869	1.000000	0.000000
5	0	0038023	1.000000	0.200000
5	0	0005737	1.000000	0.000000
5	0	0006376	1.000000	0.038462
5	0	0003682	1.000000	0.500000
5	0	0009117	1.000000	0.055556
5	0	0004318	1.000000	0.066667
5	0	0009741	1.000000	0.076923
5	0	0035904	1.000000	0.461538
5	0	0030182	1.000000	0.428571
5	0	0003777	1.000000	0.090909
5	0	0005829	1.000000	0.583333
5	0	0006772	1.000000	0.210526
5	0	0006508	1.000000	0.285714
5	0	0060368	1.000000	0.153846
5	0	0098789	1.000000	0.232558
5	0	0002741	1.000000	0.068966
5	0	0015808	1.000000	0.052632
5	0	1990743	1.000000	0.375000
5	0	0030336	1.000000	0.133333
5	0	0071456	1.000000	0.058824
5	0	2000096	1.000000	0.095238
5	0	0005783	1.000000	0.450000
5	0	0035014	1.000000	0.200000
5	0	0005335	1.000000	0.024096
5	0	0005298	1.000000	0.019231
5	0	0005829	1.000000	0.000000
5	0	0043005	1.000000	0.000000
5	0	0000974	1.000000	0.000000
5	0	0005829	1.000000	0.000000
5	0	0044444	1.000000	0.000000
5	0	0006212	1.000000	0.214286
5	0	0090090	1.000000	0.037037
5	0	0005488	1.000000	0.166667
5	0	0042601	1.000000	0.000000
5	0	0043197	1.000000	0.000000
5	0	0008285	1.000000	0.058824
5	0	1903900	1.000000	0.076923
5	0	0051262	1.000000	0.307692
5	0	0035864	1.000000	0.083333
5	0	0031241	1.000000	0.333333
5	0	0005515	1.000000	1.000000
5	0	0003729	1.000000	0.250000
5	0	0044070	1.000000	0.076923
5	0	0050308	1.000000	0.100000
5	0	0005794	1.000000	0.461538
5	0	0016579	1.000000	0.083333
5	0	0036094	1.000000	0.500000
5	0	0005634	1.000000	0.454545
5	0	0035612	1.000000	0.400000
5	0	0019200	1.000000	0.086957
5	0	0006511	1.000000	0.066667
5	0	0071280	1.000000	0.117647
5	0	0009242	1.000000	0.066667
5	0	0007093	1.000000	0.090909
5	0	0060760	1.000000	0.071429
5	0	0061687	1.000000	0.041667
5	0	0043232	1.000000	0.466667
5	0	0043168	1.000000	0.100000
5	0	0007409	1.000000	0.041667
5	0	0005634	1.000000	0.642857
5	0	0051897	1.000000	0.027778
5	0	0022604	1.000000	0.038462
5	0	0061157	1.000000	0.013333
5	0	0060324	1.000000	0.043478
5	0	0006821	1.000000	0.038462
5	0	0090307	1.000000	0.050000
5	0	0008097	1.000000	0.071429
5	0	0034620	1.000000	0.035714
5	0	0008180	1.000000	0.666667
5	0	0005791	1.000000	0.600000
5	0	0042761	1.000000	0.025641
5	0	0050792	1.000000	0.050000
5	0	0071345	1.000000	0.041667
5	0	0014068	1.000000	0.031250
5	0	0030516	1.000000	0.017857
5	0	0010172	1.000000	0.041667
5	0	0001228	1.000000	0.036364
5	0	0016020	1.000000	0.200000
5	0	0047268	1.000000	0.111111
5	0	0001944	1.000000	0.052632
5	0	0050896	1.000000	0.083333
5	0	0005654	1.000000	0.809524
5	0	0005829	1.000000	1.000000
5	0	0043928	1.000000	0.152542
5	0	0048015	1.000000	0.200000
5	0	0043434	1.000000	0.047619
5	0	0007204	1.000000	0.066667
5	0	0005634	1.000000	0.500000
5	0	0000086	1.000000	0.058824
5	0	0005515	1.000000	1.000000
5	0	0034198	1.000000	0.048780
5	0	0071260	1.000000	0.057143
5	0	0045665	1.000000	0.150000
5	0	0048732	1.000000	0.055556
5	0	0045214	1.000000	0.037736
5	0	0010989	1.000000	0.210526
5	0	0097755	1.000000	0.086957
5	0	0019740	1.000000	0.083333
5	0	0046847	1.000000	0.057143
5	0	0071392	1.000000	0.045455
5	0	0005515	1.000000	0.000000
5	0	0044297	1.000000	0.000000
5	0	0016286	1.000000	0.020000
5	0	0000813	1.000000	0.000000
5	0	0061157	1.000000	0.014085
5	0	0016614	1.000000	0.074074
5	0	0030534	1.000000	0.040000
5	0	0008361	1.000000	0.068966
5	0	0015804	1.000000	0.029412
5	0	1902167	1.000000	0.071429
5	0	0005743	1.000000	0.440000
5	0	0016289	1.000000	0.000000
5	0	1990904	1.000000	0.066667
5	0	0051082	1.000000	0.000000
5	0	0005604	1.000000	0.055556
5	0	0030163	1.000000	0.062500
5	0	0005634	1.000000	0.000000
5	0	0034612	1.000000	0.026316
5	0	0004601	1.000000	0.040000
5	0	0010608	1.000000	0.025641
5	0	0034332	1.000000	0.054054
5	0	0003950	1.000000	0.125000
5	0	0048471	1.000000	0.384615
5	0	0005654	1.000000	0.555556
5	0	0045893	1.000000	0.022222
5	0	0005515	1.000000	1.000000
5	0	0042826	1.000000	0.600000
5	0	0005761	1.000000	0.382353
5	0	0030425	1.000000	0.157895
5	0	0005737	1.000000	0.454545
5	0	0007213	1.000000	0.047619
5	0	0010628	1.000000	0.047619
5	0	0008585	1.000000	0.034483
5	0	0060373	1.000000	0.045455
5	0	0010923	1.000000	0.028571
5	0	0033265	1.000000	0.000000
5	0	0072593	1.000000	0.111111
5	0	0034484	1.000000	0.038462
5	0	0016571	1.000000	0.050000
5	0	0017046	1.000000	0.000000
5	0	0061002	1.000000	0.028986
5	0	0005515	1.000000	1.000000
5	0	0000178	1.000000	0.357143
5	0	0045995	1.000000	0.078947
5	0	0031410	1.000000	0.533333
5	0	0019783	1.000000	0.052632
5	0	0009244	1.000000	0.015152
5	0	0051725	1.000000	0.020408
5	0	0010106	1.000000	0.030769
5	0	0010212	1.000000	0.037037
5	0	0035278	1.000000	0.030769
5	0	0046928	1.000000	0.025641
5	0	0030279	1.000000	0.033333
5	0	0005635	1.000000	0.000000
5	0	0003727	1.000000	0.000000
5	0	0016251	1.000000	0.018868
5	0	0030593	1.000000	0.023810
5	0	1902367	1.000000	0.095238
5	0	0000447	1.000000	0.018182
5	0	0043227	1.000000	0.000000
5	0	0001227	1.000000	0.017857
5	0	0098919	1.000000	0.064516
5	0	0008584	1.000000	0.031250
5	0	0005635	1.000000	0.000000
5	0	0071276	1.000000	0.052632
5	0	0005515	1.000000	0.033333
5	0	0019239	1.000000	0.103448
5	0	0031226	1.000000	0.230769
5	0	0086002	1.000000	0.061224
5	0	0000795	1.000000	0.370370
5	0	1900407	1.000000	0.027778
5	0	0051592	1.000000	0.030303
5	0	0008479	1.000000	0.058824
5	0	0045921	1.000000	0.023256
5	0	0042802	1.000000	0.027027
5	0	0005515	1.000000	0.027778
5	0	0010634	1.000000	0.090909
5	0	0006559	1.000000	0.025641
5	0	0005769	1.000000	0.157895
5	0	1900113	1.000000	0.050000
5	0	0080025	1.000000	0.023256
5	0	0008263	1.000000	0.023810
5	0	0045736	1.000000	0.040000
5	0	0004550	1.000000	0.031746
5	0	0005886	1.000000	0.000000
5	0	0009792	1.000000	0.277778
5	0	0003674	1.000000	0.166667
5	0	0003712	1.000000	0.173913
5	0	0005575	1.000000	0.000000
5	0	0016236	1.000000	0.062500
5	0	0042989	1.000000	0.085106
5	0	0006888	1.000000	0.058824
5	0	0007062	1.000000	0.052632
5	0	0045736	1.000000	0.078431
5	0	0017148	1.000000	0.296296
5	0	0005886	1.000000	0.333333
5	0	0005515	1.000000	0.500000
5	0	0006888	1.000000	0.062500
5	0	0016324	1.000000	0.214286
5	0	0022400	1.000000	0.380952
5	0	1902017	1.000000	0.250000
5	0	0006468	1.000000	0.083333
5	0	0042391	1.000000	0.222222
5	0	0022904	1.000000	0.133333
5	0	0046872	1.000000	0.222222
5	0	0015391	1.000000	0.048780
5	0	0005262	1.000000	0.042553
5	0	0099516	1.000000	0.064516
5	0	0072616	1.000000	0.074074
5	0	0005815	1.000000	0.312500
5	0	1901216	1.000000	0.416667
5	0	0070126	1.000000	0.048780
5	0	0034220	1.000000	0.076923
5	0	0015814	1.000000	0.041667
5	0	0015031	1.000000	0.020408
5	0	0006486	1.000000	0.222222
5	0	0006468	1.000000	0.163265
5	0	0038023	1.000000	0.200000
5	0	0033004	1.000000	0.019608
5	0	0007219	1.000000	0.041667
5	0	0000122	1.000000	0.013514
5	0	1904637	1.000000	0.034483
5	0	0032270	1.000000	0.017857
5	0	0042026	1.000000	0.050000
5	0	0005886	1.000000	0.272727
5	0	0030279	1.000000	0.200000
5	0	0042823	1.000000	0.166667
5	0	0045860	1.000000	0.130435
5	0	0050732	1.000000	0.130435
5	0	0048513	1.000000	0.071429
5	0	0015180	1.000000	0.040816
5	0	0035673	1.000000	0.076923
5	0	0006342	1.000000	0.096774
5	0	0008610	1.000000	0.173913
5	0	0005515	1.000000	1.000000
5	0	0006464	1.000000	0.789474
5	0	0005634	1.000000	0.384615
5	0	0071292	1.000000	0.068966
5	0	0071774	1.000000	0.071429
5	0	0042474	1.000000	0.040000
5	0	0009792	1.000000	0.071429
5	0	0030331	1.000000	0.020833
5	0	0070125	1.000000	0.025000
5	0	0045944	1.000000	0.068182
5	0	0005814	1.000000	0.136364
5	0	0008253	1.000000	0.040000
5	0	0005634	1.000000	0.230769
5	0	0005794	1.000000	0.187500
5	0	0034284	1.000000	0.058824
5	0	0006772	1.000000	0.034483
5	0	0010498	1.000000	0.030303
5	0	0005871	1.000000	0.346154
5	0	0035038	1.000000	0.058824
5	0	0006914	1.000000	0.222222
5	0	0036258	1.000000	0.066667
5	0	0016020	1.000000	0.333333
5	0	0015014	1.000000	0.261905
5	0	0005634	1.000000	0.555556
5	0	0007281	1.000000	0.055556
5	0	0005930	1.000000	0.269231
5	0	0060041	1.000000	0.033333
5	0	0043005	1.000000	0.300000
5	0	0050982	1.000000	0.038462
5	0	0071599	1.000000	0.032258
5	0	0000132	1.000000	0.046512
5	0	0071466	1.000000	0.080000
5	0	0005829	1.000000	0.384615
5	0	0051246	1.000000	0.280000
5	0	0097320	1.000000	0.153846
5	0	2001234	1.000000	0.095238
5	0	1902966	1.000000	0.088235
5	0	0005886	1.000000	0.230769
5	0	0008237	1.000000	0.052632
5	0	1902711	1.000000	0.071429
5	0	0043231	1.000000	0.692308
5	0	0008328	1.000000	0.272727
5	0	0005887	1.000000	0.500000
5	0	0000209	1.000000	0.051282
5	0	1990023	1.000000	0.291667
5	0	0030943	1.000000	0.285714
5	0	0000175	1.000000	0.080645
5	0	0090387	1.000000	0.189189
5	0	0005783	1.000000	1.000000
5	0	0046755	1.000000	0.062500
5	0	0009395	1.000000	0.051282
5	0	0007026	1.000000	0.069767
5	0	0006357	1.000000	0.076923
5	0	0005215	1.000000	0.250000
5	0	0044464	1.000000	0.500000
5	0	0005789	1.000000	0.650000
5	0	0031398	1.000000	0.093023
5	0	0045892	1.000000	0.055556
5	0	0061003	1.000000	0.054795
5	0	0098978	1.000000	0.250000
5	0	0016554	1.000000	0.045455
5	0	0005515	1.000000	1.000000
5	0	0000786	1.000000	0.416667
5	0	0004435	1.000000	0.083333
5	0	0035091	1.000000	0.250000
5	0	0016579	1.000000	0.045455
5	0	0051607	1.000000	0.058824
5	0	0043524	1.000000	0.171429
5	0	0042802	1.000000	0.750000
5	0	0005634	1.000000	1.000000
5	0	0000422	1.000000	0.052632
5	0	0071013	1.000000	0.789474
5	0	0004127	1.000000	0.022727
5	0	0006378	1.000000	0.038462
5	0	0043235	1.000000	0.250000
5	0	0010008	1.000000	0.333333
5	0	0042147	1.000000	0.071429
5	0	0023014	1.000000	0.121212
5	0	0044424	1.000000	0.263158
5	0	0016021	1.000000	0.043478
5	0	0005771	1.000000	0.241379
5	0	0010738	1.000000	0.266667
5	0	0075044	1.000000	0.086957
5	0	0033617	1.000000	0.080000
5	0	0033211	1.000000	0.137931
5	0	0060324	1.000000	0.076923
5	0	0044464	1.000000	0.500000
5	0	0045053	1.000000	0.028571
5	0	0006518	1.000000	0.208333
5	0	0051075	1.000000	0.083333
5	0	0070062	1.000000	0.066667
5	0	0005247	1.000000	0.039216
5	0	1905631	1.000000	0.000000
5	0	0033391	1.000000	0.388889
5	0	0002092	1.000000	0.000000
5	0	0005515	1.000000	1.000000
5	0	0002011	1.000000	0.000000
5	0	0032460	1.000000	0.000000
5	0	0051216	1.000000	0.000000
5	0	0071470	1.000000	0.000000
5	0	1900246	1.000000	0.095238
5	0	0005783	1.000000	0.642857
5	0	0005737	1.000000	0.750000
5	0	0005996	1.000000	0.210526
5	0	0005768	1.000000	0.470588
5	0	0030628	1.000000	0.222222
5	0	0033138	1.000000	0.125000
5	0	0005544	1.000000	0.250000
5	0	0003333	1.000000	0.045455
5	0	1901098	1.000000	0.148148
5	0	1902533	1.000000	0.235294
5	0	0051683	1.000000	0.076923
5	0	0007175	1.000000	0.066667
5	0	0008517	1.000000	0.029851
5	0	0036159	1.000000	0.057143
5	0	0032482	1.000000	0.080000
5	0	0005543	1.000000	0.000000
5	0	0005737	1.000000	0.090909
5	0	0005230	1.000000	0.062500
5	0	0001750	1.000000	0.080000
5	0	0001706	1.000000	0.080000
5	0	0097575	1.000000	0.052632
5	0	0005737	1.000000	0.333333
5	0	2000105	1.000000	0.062500
5	0	0005887	1.000000	0.500000
5	0	0099059	1.000000	0.222222
5	0	0080009	1.000000	0.045455
5	0	0045184	1.000000	0.166667
5	0	0071467	1.000000	0.148148
5	0	0034140	1.000000	0.076923
5	0	0048557	1.000000	0.043478
5	0	0045202	1.000000	0.142857
5	0	0009117	1.000000	0.051282
5	0	0000724	1.000000	0.090909
5	0	0000122	1.000000	0.078947
5	0	0050775	1.000000	0.148936
5	0	0005488	1.000000	0.666667
5	0	0006357	1.000000	0.142857
5	0	0065004	1.000000	0.071429
5	0	0005575	1.000000	0.250000
5	0	0045190	1.000000	0.145161
5	0	0045779	1.000000	0.214286
5	0	0046777	1.000000	0.625000
5	0	0014065	1.000000	0.200000
5	0	0071934	1.000000	0.047619
5	0	0005290	1.000000	0.019608
5	0	1904117	1.000000	0.048780
5	0	0005227	1.000000	0.038462
5	0	0007616	1.000000	0.058824
5	0	0016021	1.000000	0.125000
5	0	0050769	1.000000	0.047619
5	0	0005515	1.000000	0.250000
5	0	0010629	1.000000	0.055556
5	0	0031647	1.000000	0.083333
5	0	0042593	1.000000	0.066667
5	0	0044237	1.000000	0.125000
5	0	0009101	1.000000	0.060606
5	0	0005783	1.000000	0.250000
5	0	0008285	1.000000	0.062500
5	0	0004126	1.000000	0.032258
5	0	0008180	1.000000	0.285714
5	0	0070372	1.000000	0.207547
5	0	0034504	1.000000	0.076923
5	0	0009408	1.000000	0.375000
5	0	0031306	1.000000	0.189189
5	0	0005509	1.000000	0.285714
5	0	0045944	1.000000	0.132353
5	0	0005634	1.000000	0.294118
5	0	0010591	1.000000	0.081633
5	0	0015712	1.000000	0.083333
5	0	0098892	1.000000	0.093750
5	0	0005351	1.000000	0.028571
5	0	0015517	1.000000	0.022727
5	0	0035102	1.000000	0.520000
5	0	0016197	1.000000	0.045455
5	0	0015711	1.000000	0.047619
5	0	0004674	1.000000	0.333333
5	0	0005634	1.000000	1.000000
5	0	0043311	1.000000	0.083333
5	0	0006520	1.000000	0.296296
5	0	0035198	1.000000	0.750000
5	0	0030332	1.000000	0.375000
5	0	0004843	1.000000	0.714286
5	0	0061512	1.000000	0.045455
5	0	0005576	1.000000	0.200000
5	0	1900017	1.000000	0.100000
5	0	0008017	1.000000	0.300000
5	0	0005515	1.000000	0.428571
5	0	0010467	1.000000	0.235294
5	0	0140299	1.000000	0.142857
5	0	0042273	1.000000	0.052632
5	0	0016477	1.000000	0.071429
5	0	0006893	1.000000	0.045455
5	0	0014069	1.000000	0.222222
5	0	0050718	1.000000	0.087719
5	0	0007623	1.000000	0.062500
5	0	0005871	1.000000	0.434783
5	0	0035458	1.000000	0.062500
5	0	0042802	1.000000	0.016949
5	0	0005886	1.000000	0.600000
5	0	0008143	1.000000	0.015625
5	0	0035725	1.000000	0.045455
5	0	0006623	1.000000	0.031250
5	0	0031156	1.000000	0.200000
5	0	0042602	1.000000	0.062500
5	0	0039702	1.000000	0.062500
5	0	0006468	1.000000	0.080000
5	0	0046777	1.000000	0.076923
5	0	0050715	1.000000	0.108108
5	0	0051480	1.000000	0.076923
5	0	0001965	1.000000	0.016949
5	0	0005829	1.000000	0.090909
5	0	1904271	1.000000	0.181818
5	0	0007019	1.000000	0.076923
5	0	0005886	1.000000	0.111111
5	0	0001227	1.000000	0.434783
5	0	0034663	1.000000	0.047619
5	0	0016032	1.000000	0.083333
5	0	0005886	1.000000	0.111111
5	0	0004126	1.000000	0.107143
5	0	0046875	1.000000	0.222222
5	0	0044445	1.000000	0.083333
5	0	0050767	1.000000	0.240000
5	0	0036464	1.000000	0.055556
5	0	0001919	1.000000	0.333333
5	0	0001947	1.000000	0.109375
5	0	0046872	1.000000	0.833333
5	0	0005515	1.000000	0.285714
5	0	0031519	1.000000	0.055556
5	0	0031045	1.000000	0.050000
5	0	0010008	1.000000	0.037037
5	0	0010043	1.000000	0.200000
5	0	0071005	1.000000	0.045455
5	0	0042391	1.000000	0.250000
5	0	0005249	1.000000	0.023810
5	0	0000122	1.000000	0.230769
5	0	0070647	1.000000	0.100000
5	0	0005739	1.000000	0.785714
5	0	0045893	1.000000	0.132353
5	0	0043328	1.000000	0.033898
5	0	0052697	1.000000	0.133333
5	0	0007018	1.000000	0.222222
5	0	0008278	1.000000	0.368421
5	0	0051879	1.000000	0.000000
5	0	0008784	1.000000	0.000000
5	0	0030317	1.000000	0.133333
5	0	0021915	1.000000	0.052632
5	0	0004672	1.000000	0.064516
5	0	0005829	1.000000	0.000000
5	0	0044459	1.000000	0.000000
5	0	0051050	1.000000	0.062500
5	0	0005743	1.000000	0.000000
5	0	0010273	1.000000	0.045455
5	0	0043484	1.000000	0.045455
5	0	1901223	1.000000	0.037037
5	0	0051787	1.000000	0.071429
5	0	0031313	1.000000	0.266667
5	0	0005515	1.000000	1.000000
5	0	0003700	1.000000	0.863636
5	0	0050729	1.000000	0.103448
5	0	0001706	1.000000	0.137931
5	0	0005886	1.000000	0.230769
5	0	0033234	1.000000	0.483871
5	0	0001676	1.000000	0.090909
5	0	0032959	1.000000	0.066667
5	0	0071985	1.000000	0.071429
5	0	0014059	1.000000	0.137931
5	0	0017158	1.000000	0.148148
5	0	0005634	1.000000	1.000000
5	0	0005488	1.000000	0.666667
5	0	0009888	1.000000	0.150000
5	0	0046654	1.000000	0.042553
5	0	0022851	1.000000	0.022727
5	0	0006511	1.000000	0.062500
5	0	0001525	1.000000	0.015873
5	0	0005737	1.000000	0.240000
5	0	2000560	1.000000	0.012987
5	0	0009741	1.000000	0.017544
5	0	0005227	1.000000	0.032258
5	0	0033617	1.000000	0.032787
5	0	0086005	1.000000	0.028571
5	0	0070979	1.000000	0.066667
5	0	0006464	1.000000	0.080000
5	0	0000993	1.000000	0.333333
5	0	0005615	1.000000	0.000000
5	0	0071439	1.000000	0.000000
5	0	0005925	1.000000	0.000000
5	0	0043161	1.000000	0.054054
5	0	0018406	1.000000	0.044444
5	0	0051661	1.000000	0.086957
5	0	0031667	1.000000	0.200000
5	0	0000981	1.000000	0.125000
5	0	0043167	1.000000	0.500000
5	0	0071391	1.000000	0.153846
5	0	0032091	1.000000	0.111111
5	0	0097542	1.000000	0.230769
5	0	0000814	1.000000	0.233333
5	0	0005813	1.000000	0.263158
5	0	0016301	1.000000	0.095238
5	0	0006812	1.000000	0.083333
5	0	0008285	1.000000	0.428571
5	0	0010189	1.000000	0.064516
5	0	0042391	1.000000	0.142857
5	0	0009103	1.000000	0.052632
5	0	0006260	1.000000	0.064516
5	0	0014911	1.000000	0.233333
5	0	0031492	1.000000	0.166667
5	0	0007010	1.000000	0.153846
5	0	0045921	1.000000	0.800000
5	0	0006979	1.000000	0.142857
5	0	0071910	1.000000	0.100000
5	0	0045892	1.000000	0.093023
5	0	0031146	1.000000	0.057143
5	0	0046653	1.000000	0.068966
5	0	0007155	1.000000	0.142857
5	0	0016020	1.000000	0.333333
5	0	0005545	1.000000	0.666667
5	0	0000467	1.000000	0.046512
5	0	0005886	1.000000	1.000000
5	0	0071108	1.000000	0.074074
5	0	0016579	1.000000	0.076923
5	0	0008237	1.000000	0.055556
5	0	0030513	1.000000	0.122449
5	0	0005737	1.000000	0.352941
5	0	0048768	1.000000	0.043478
5	0	0006378	1.000000	0.066667
5	0	0007018	1.000000	0.166667
5	0	0005634	1.000000	0.421053
5	0	0007186	1.000000	0.250000
5	0	0031005	1.000000	0.600000
5	0	0016462	1.000000	0.125000
5	0	0035092	1.000000	0.127273
5	0	0043202	1.000000	0.000000
5	0	0005515	1.000000	1.000000
5	0	0050794	1.000000	0.222222
5	0	1902164	1.000000	0.128205
5	0	0044764	1.000000	0.142857
5	0	0000086	1.000000	0.076923
5	0	0036064	1.000000	0.000000
5	0	0005813	1.000000	0.000000
5	0	0043928	1.000000	0.071429
5	0	0035926	1.000000	0.060000
5	0	0000070	1.000000	0.060606
5	0	0099509	1.000000	0.058824
5	0	0005515	1.000000	0.600000
5	0	1905832	1.000000	0.109091
5	0	0005634	1.000000	1.000000
5	0	0009922	1.000000	0.090909
5	0	0005634	1.000000	1.000000
5	0	0062023	1.000000	0.071429
5	0	0003700	1.000000	0.523810
5	0	0016020	1.000000	0.090909
5	0	0043231	1.000000	0.900000
5	0	0003094	1.000000	0.133333
5	0	0045944	1.000000	1.000000
5	0	0032332	1.000000	0.127660
5	0	0061578	1.000000	0.054054
5	0	0080139	1.000000	0.093750
5	0	0005634	1.000000	1.000000
5	0	0004413	1.000000	0.076923
5	0	0046975	1.000000	0.035088
5	0	0045177	1.000000	0.428571
5	0	0030424	1.000000	0.272727
5	0	0035082	1.000000	0.068966
5	0	0051147	1.000000	0.363636
5	0	0071442	1.000000	0.428571
5	0	0005516	1.000000	0.250000
5	0	0071805	1.000000	0.068966
5	0	0015891	1.000000	0.076923
5	0	0031012	1.000000	0.600000
5	0	0021700	1.000000	0.100000
5	0	0032991	1.000000	0.200000
5	0	0005515	1.000000	0.285714
5	0	0097110	1.000000	0.250000
5	0	0051289	1.000000	0.090909
5	0	0001669	1.000000	0.550000
5	0	0035725	1.000000	0.068966
5	0	0061512	1.000000	0.086957
5	0	0016020	1.000000	0.200000
5	0	0016567	1.000000	0.250000
5	0	0003674	1.000000	0.166667
5	0	0048384	1.000000	0.250000
5	0	0070269	1.000000	0.133333
5	0	0019058	1.000000	0.076923
5	0	0046982	1.000000	0.222222
5	0	0090307	1.000000	0.060606
5	0	0006898	1.000000	0.090909
5	0	1900364	1.000000	0.108108
5	0	0016020	1.000000	1.000000
5	0	0042886	1.000000	0.100000
5	0	0030424	1.000000	0.333333
5	0	0006457	1.000000	0.166667
5	0	0005524	1.000000	0.105263
5	0	2000627	1.000000	0.114286
5	0	0005761	1.000000	0.343750
5	0	0046580	1.000000	0.142857
5	0	0000977	1.000000	0.133333
5	0	0050708	1.000000	0.357143
5	0	0000381	1.000000	0.160000
5	0	0000977	1.000000	0.133333
5	0	0034484	1.000000	0.062500
5	0	1904117	1.000000	0.125000
5	0	0046116	1.000000	0.068966
5	0	0000964	1.000000	0.064516
5	0	1990050	1.000000	0.050000
5	0	0031936	1.000000	0.068966
5	0	0036353	1.000000	0.000000
5	0	0030427	1.000000	0.000000
5	0	0005794	1.000000	0.000000
5	0	0030141	1.000000	0.000000
5	0	0007269	1.000000	0.000000
5	0	0044424	1.000000	0.000000
5	0	0005829	1.000000	0.000000
5	0	0045190	1.000000	0.014706
5	0	0014719	1.000000	0.050000
5	0	0048586	1.000000	0.037037
5	0	1905166	1.000000	0.021277
5	0	0006338	1.000000	0.041667
5	0	0097503	1.000000	0.070175
5	0	0098978	1.000000	0.032258
5	0	0043425	1.000000	0.500000
5	0	0051898	1.000000	0.013889
5	0	0005488	1.000000	0.666667
5	0	0045773	1.000000	0.017699
5	0	0030574	1.000000	0.052632
5	0	0070664	1.000000	0.015625
5	0	0035755	1.000000	0.090909
5	0	0005515	1.000000	1.000000
5	0	0007612	1.000000	0.034483
5	0	0042802	1.000000	0.750000
5	0	0032755	1.000000	0.032258
5	0	0005575	1.000000	0.111111
5	0	0001654	1.000000	0.031250
5	0	0019888	1.000000	0.035714
5	0	0007616	1.000000	0.033333
5	0	0000027	1.000000	0.047619
5	0	1990869	1.000000	0.054054
5	0	0006493	1.000000	0.120000
5	0	0005515	1.000000	0.034483
5	0	0035755	1.000000	0.058824
5	0	0000209	1.000000	0.150000
5	0	0043327	1.000000	0.062500
5	0	0070417	1.000000	0.057143
5	0	0071363	1.000000	0.057143
5	0	0005654	1.000000	0.000000
5	0	0007281	1.000000	0.083333
5	0	0000122	1.000000	0.023810
5	0	0035335	1.000000	0.040000
5	0	0019904	1.000000	0.083333
5	0	0000974	1.000000	0.000000
5	0	1902367	1.000000	0.031250
5	0	0009986	1.000000	0.230769
5	0	0043005	1.000000	0.187500
5	0	0006821	1.000000	0.066667
5	0	0005496	1.000000	0.000000
5	0	0051586	1.000000	0.022727
5	0	0009103	1.000000	0.027778
5	0	0002548	1.000000	0.205882
5	0	0003723	1.000000	0.000000
5	0	0002181	1.000000	0.027778
5	0	0042132	1.000000	0.040000
5	0	0045022	1.000000	0.050000
5	0	0039008	1.000000	0.080000
5	0	0007158	1.000000	0.071429
5	0	0000287	1.000000	0.285714
5	0	0005768	1.000000	0.937500
5	0	0070830	1.000000	0.160000
5	0	0005515	1.000000	1.000000
5	0	0008047	1.000000	0.083333
5	0	0045724	1.000000	0.032258
5	0	0071773	1.000000	0.074074
5	0	2000311	1.000000	0.031250
5	0	0035914	1.000000	0.064516
5	0	0035999	1.000000	0.054054
5	0	0072520	1.000000	0.034483
5	0	0010738	1.000000	0.052632
5	0	0032715	1.000000	0.071429
5	0	0031514	1.000000	0.285714
5	0	0016567	1.000000	0.076923
5	0	0045176	1.000000	0.111111
5	0	0007616	1.000000	0.076923
5	0	0005488	1.000000	0.666667
5	0	0031291	1.000000	0.200000
5	0	0008801	1.000000	0.125000
5	0	2000345	1.000000	0.062500
5	0	0032147	1.000000	0.022727
5	0	0032880	1.000000	0.111111
5	0	0071850	1.000000	0.086957
5	0	0032691	1.000000	0.062500
5	0	0048260	1.000000	0.050000
5	0	0022900	1.000000	0.190476
5	0	0005634	1.000000	0.692308
5	0	0035330	1.000000	0.037037
5	0	0000981	1.000000	0.024390
5	0	0019003	1.000000	0.000000
5	0	0030838	1.000000	0.040816
5	0	0009741	1.000000	0.166667
5	0	0045071	1.000000	0.062500
5	0	0048261	1.000000	0.052632
5	0	0002357	1.000000	0.375000
5	0	0045025	1.000000	0.000000
5	0	1901215	1.000000	0.076923
5	0	0035928	1.000000	0.047619
5	0	0060287	1.000000	0.052632
5	0	0097431	1.000000	0.000000
5	0	0006952	1.000000	0.055556
5	0	0032299	1.000000	0.000000
5	0	0001527	1.000000	0.000000
5	0	1900235	1.000000	0.029412
5	0	0031514	1.000000	0.000000
5	0	0005813	1.000000	0.409091
5	0	0000958	1.000000	0.300000
5	0	0005783	1.000000	0.500000
5	0	0005635	1.000000	0.684211
5	0	0042895	1.000000	0.055556
5	0	0005730	1.000000	0.809524
5	0	0001947	1.000000	0.021739
5	0	0043169	1.000000	0.400000
5	0	0035176	1.000000	0.047619
5	0	0001824	1.000000	0.040000
5	0	2000643	1.000000	0.031250
5	0	0021591	1.000000	0.037037
5	0	0022604	1.000000	0.285714
5	0	0071051	1.000000	0.068966
5	0	0003723	1.000000	0.000000
5	0	0008022	1.000000	0.000000
5	0	0005886	1.000000	0.300000
5	0	0072383	1.000000	0.208333
5	0	0007411	1.000000	0.142857
5	0	0005874	1.000000	0.419355
5	0	0042803	1.000000	0.000000
5	0	0005829	1.000000	0.269231
5	0	0005829	1.000000	0.269231
5	0	0005654	1.000000	0.264706
5	0	0035860	1.000000	0.200000
5	0	0032281	1.000000	0.107143
5	0	0005739	1.000000	0.321429
5	0	0008109	1.000000	0.000000
5	0	0051787	1.000000	0.000000
5	0	0015020	1.000000	0.000000
5	0	0033613	1.000000	0.000000
5	0	1902618	1.000000	0.040000
5	0	0031981	1.000000	0.150000
5	0	0044849	1.000000	0.043478
5	0	0061028	1.000000	0.034483
5	0	0032088	1.000000	0.025641
5	0	0000380	1.000000	0.026316
5	0	0061001	1.000000	0.019231
5	0	0030534	1.000000	0.055556
5	0	0045053	1.000000	0.066667
5	0	0007143	1.000000	0.026316
5	0	0015949	1.000000	0.045455
5	0	0045202	1.000000	0.333333
5	0	0007224	1.000000	0.250000
5	0	0008284	1.000000	0.454545
5	0	0042802	1.000000	0.750000
5	0	0005829	1.000000	1.000000
5	0	0016791	1.000000	0.066667
5	0	0008017	1.000000	0.500000
5	0	0030659	1.000000	0.363636
5	0	0006751	1.000000	0.033333
5	0	0050662	1.000000	0.400000
5	0	0090195	1.000000	0.034483
5	0	0015182	1.000000	0.020000
5	0	0001701	1.000000	0.062500
5	0	0051764	1.000000	0.055556
5	0	0000070	1.000000	0.058824
5	0	0035327	1.000000	0.388889
5	0	0014066	1.000000	0.285714
5	0	0045762	1.000000	0.111111
5	0	0010976	1.000000	0.093023
5	0	0047225	1.000000	0.133333
5	0	0080167	1.000000	0.125000
5	0	0044877	1.000000	0.285714
5	0	0005654	1.000000	0.555556
5	0	0042045	1.000000	0.071429
5	0	0010008	1.000000	0.307692
5	0	0035904	1.000000	0.052632
5	0	0051180	1.000000	0.083333
5	0	0005886	1.000000	1.000000
5	0	0007417	1.000000	0.062500
5	0	0005737	1.000000	0.333333
5	0	0048786	1.000000	0.272727
5	0	0044458	1.000000	0.043478
5	0	0035102	1.000000	0.130435
5	0	0003682	1.000000	0.030303
5	0	0044212	1.000000	0.026316
5	0	0032801	1.000000	0.047619
5	0	0006464	1.000000	0.043478
5	0	0060384	1.000000	0.058824
5	0	0009942	1.000000	0.034483
5	0	0046316	1.000000	0.046512
5	0	0005488	1.000000	0.666667
5	0	0048666	1.000000	0.076923
5	0	0030425	1.000000	0.200000
5	0	0005488	1.000000	0.666667
5	0	0001707	1.000000	0.041667
5	0	0140101	1.000000	0.166667
5	0	0032299	1.000000	0.300000
5	0	0005929	1.000000	0.300000
5	0	0019206	1.000000	0.267857
5	0	0032991	1.000000	0.142857
5	0	0006879	1.000000	0.076923
5	0	0010954	1.000000	0.090909
5	0	0072608	1.000000	0.060606
5	0	0006955	1.000000	0.083333
5	0	0030334	1.000000	0.000000
5	0	0051560	1.000000	0.000000
5	0	0061001	1.000000	0.000000
5	0	0016079	1.000000	0.000000
5	0	0044458	1.000000	0.000000
5	0	0033574	1.000000	0.000000
5	0	0005783	1.000000	0.187500
5	0	0046890	1.000000	0.125000
5	0	0010390	1.000000	0.023810
5	0	0007076	1.000000	0.028571
5	0	0005764	1.000000	0.176471
5	0	0002011	1.000000	0.043478
5	0	0043491	1.000000	0.107143
5	0	0099055	1.000000	0.387097
5	0	0048514	1.000000	0.035714
5	0	0072537	1.000000	0.055556
5	0	0090403	1.000000	0.032258
5	0	0000922	1.000000	0.333333
5	0	0002162	1.000000	0.750000
5	0	0001228	1.000000	0.037736
5	0	0047391	1.000000	0.230769
5	0	0005844	1.000000	0.500000
5	0	0071294	1.000000	0.062500
5	0	0000980	1.000000	0.111111
5	0	0000977	1.000000	0.133333
5	0	0072092	1.000000	0.032787
5	0	0051091	1.000000	0.057143
5	0	0006886	1.000000	0.350000
5	0	0046654	1.000000	0.022727
5	0	0000398	1.000000	0.037037
5	0	0071894	1.000000	0.031250
5	0	0005737	1.000000	0.428571
5	0	0042883	1.000000	0.032258
5	0	0010325	1.000000	0.040000
5	0	0000957	1.000000	0.023256
5	0	0008158	1.000000	0.055556
5	0	0006606	1.000000	0.025000
5	0	2000696	1.000000	0.129032
5	0	1990752	1.000000	0.000000
5	0	0000700	1.000000	0.047619
5	0	0000166	1.000000	0.235294
5	0	0070062	1.000000	0.000000
5	0	0006559	1.000000	0.020408
5	0	0005886	1.000000	0.272727
5	0	0050660	1.000000	0.153846
5	0	0005654	1.000000	0.238095
5	0	0070728	1.000000	0.181818
5	0	0010951	1.000000	0.135135
5	0	0016493	1.000000	0.095238
5	0	0045332	1.000000	0.176471
5	0	0035640	1.000000	0.076923
5	0	0044297	1.000000	0.333333
5	0	0072562	1.000000	0.083333
5	0	2000484	1.000000	0.095238
5	0	0016811	1.000000	0.111111
5	0	0051177	1.000000	0.057143
5	0	0030100	1.000000	0.076923
5	0	0046982	1.000000	0.250000
5	0	0005737	1.000000	0.142857
5	0	0030334	1.000000	0.076923
5	0	0046085	1.000000	0.058824
5	0	0043847	1.000000	0.071429
5	0	0051209	1.000000	0.033898
5	0	0060291	1.000000	0.050000
5	0	0005096	1.000000	0.060606
5	0	0000166	1.000000	0.000000
5	0	0035093	1.000000	0.081633
5	0	0006955	1.000000	0.062500
5	0	0097756	1.000000	0.080000
5	0	1902911	1.000000	0.285714
5	0	0000146	1.000000	0.000000
5	0	0071384	1.000000	0.031250
5	0	0004535	1.000000	0.022727
5	0	0046548	1.000000	0.448276
5	0	0005575	1.000000	0.250000
5	0	0004535	1.000000	0.145455
5	0	0001574	1.000000	0.140351
5	0	0140299	1.000000	0.250000
5	0	0043167	1.000000	0.500000
5	0	0045944	1.000000	1.000000
5	0	0048525	1.000000	0.250000
5	0	0016798	1.000000	0.166667
5	0	0032438	1.000000	0.133333
5	0	0045766	1.000000	1.000000
5	0	0005886	1.000000	0.111111
5	0	0035770	1.000000	0.066667
5	0	0005654	1.000000	0.047619
5	0	1901215	1.000000	0.416667
5	0	0003674	1.000000	0.333333
5	0	0004672	1.000000	0.487179
5	0	0000932	1.000000	0.052632
5	0	0050927	1.000000	0.200000
5	0	0005615	1.000000	1.000000
5	0	0006357	1.000000	0.571429
5	0	0005634	1.000000	0.076923
5	0	0071277	1.000000	0.300000
5	0	0016846	1.000000	0.166667
5	0	0008757	1.000000	0.125000
5	0	0005634	1.000000	0.076923
5	0	0009294	1.000000	0.181818
5	0	0015179	1.000000	0.042553
5	0	0060385	1.000000	0.382353
5	0	0006518	1.000000	0.205882
5	0	0003674	1.000000	0.333333
5	0	0005290	1.000000	0.050000
5	0	0001934	1.000000	0.707317
5	0	0045893	1.000000	1.000000
5	0	1905354	1.000000	0.142857
5	0	0005515	1.000000	1.000000
5	0	0043168	1.000000	0.400000
5	0	0035145	1.000000	0.055556
5	0	0035176	1.000000	0.083333
5	0	0007076	1.000000	0.076923
5	0	0005634	1.000000	0.071429
5	0	0030672	1.000000	0.054054
5	0	0005829	1.000000	0.083333
5	0	0044305	1.000000	0.045455
5	0	0035926	1.000000	0.071429
5	0	0007517	1.000000	0.071429
5	0	0005515	1.000000	0.285714
5	0	0051570	1.000000	0.040000
5	0	0080154	1.000000	0.083333
5	0	0016635	1.000000	0.076923
5	0	0034021	1.000000	0.083333
5	0	0045646	1.000000	0.052632
5	0	0017158	1.000000	0.055556
5	0	1990641	1.000000	0.071429
5	0	0044464	1.000000	0.300000
5	0	0002426	1.000000	0.029412
5	0	0030424	1.000000	0.200000
5	0	0005245	1.000000	0.033898
5	0	0099503	1.000000	0.500000
5	0	0044464	1.000000	0.300000
5	0	0015014	1.000000	0.268293
5	0	0006865	1.000000	0.034483
5	0	0006954	1.000000	0.045455
5	0	0005515	1.000000	1.000000
5	0	0006606	1.000000	0.023256
5	0	0001701	1.000000	0.038462
5	0	0030371	1.000000	0.033898
5	0	0071625	1.000000	0.050000
5	0	0030317	1.000000	0.078947
5	0	0004843	1.000000	0.050000
5	0	0019585	1.000000	0.046512
5	0	0000981	1.000000	0.045455
5	0	0006979	1.000000	0.040000
5	0	0004012	1.000000	0.160000
5	0	0044464	1.000000	0.130435
5	0	1900271	1.000000	0.031250
5	0	0016279	1.000000	0.037736
5	0	0006952	1.000000	0.040000
5	0	0007399	1.000000	0.035714
5	0	0004175	1.000000	0.055556
5	0	0033148	1.000000	0.041667
5	0	0008284	1.000000	0.071429
5	0	0045746	1.000000	0.045455
5	0	0000715	1.000000	0.029412
5	0	0033146	1.000000	0.062500
5	0	0005515	1.000000	0.250000
5	0	0000407	1.000000	0.411765
5	0	0006206	1.000000	0.037037
5	0	0005887	1.000000	0.120000
5	0	0034097	1.000000	0.071429
5	0	0003091	1.000000	0.095238
5	0	0046887	1.000000	0.068966
5	0	0051586	1.000000	0.044444
5	0	0004151	1.000000	0.083333
5	0	0000981	1.000000	0.038462
5	0	0052642	1.000000	0.100000
5	0	0070816	1.000000	0.044444
5	0	0005839	1.000000	0.312500
5	0	0000151	1.000000	0.357143
5	0	0008408	1.000000	0.071429
5	0	0046872	1.000000	0.333333
5	0	0017156	1.000000	0.117647
5	0	0045892	1.000000	0.023810
5	0	0015505	1.000000	0.043478
5	0	0005249	1.000000	0.045455
5	0	0050869	1.000000	0.043478
5	0	0002230	1.000000	0.047619
5	0	0044291	1.000000	0.076923
5	0	0021987	1.000000	0.045455
5	0	0003012	1.000000	0.090909
5	0	0001933	1.000000	0.181818
5	0	0005783	1.000000	0.500000
5	0	0005764	1.000000	0.416667
5	0	0008284	1.000000	0.285714
5	0	0005515	1.000000	1.000000
5	0	0008061	1.000000	0.333333
5	0	0006165	1.000000	0.033333
5	0	0006397	1.000000	0.038462
5	0	0005739	1.000000	0.454545
5	0	2000147	1.000000	0.210526
5	0	0044459	1.000000	0.500000
5	0	0006283	1.000000	0.032258
5	0	0016584	1.000000	0.041667
5	0	0070383	1.000000	0.037037
5	0	0000155	1.000000	0.078431
5	0	0046294	1.000000	0.027027
5	0	0042542	1.000000	0.052632
5	0	0010977	1.000000	0.088889
5	0	0005515	1.000000	0.500000
5	0	0045893	1.000000	0.025641
5	0	0044464	1.000000	0.500000
5	0	0006954	1.000000	0.307692
5	0	0030991	1.000000	0.111111
5	0	0031226	1.000000	0.230769
5	0	0005886	1.000000	0.333333
5	0	0007049	1.000000	0.153846
5	0	0003674	1.000000	0.166667
5	0	0031201	1.000000	0.538462
5	0	0009725	1.000000	0.285714
5	0	0031175	1.000000	0.066667
5	0	0004555	1.000000	0.083333
5	0	0005547	1.000000	0.153846
5	0	0043066	1.000000	0.058824
5	0	0001843	1.000000	0.029412
5	0	0019538	1.000000	0.076923
5	0	0003676	1.000000	0.222222
5	0	0034767	1.000000	0.055556
5	0	1900407	1.000000	0.071429
5	0	0034587	1.000000	0.074074
5	0	0010569	1.000000	0.041667
5	0	2001111	1.000000	0.244444
5	0	0051901	1.000000	0.200000
5	0	0005929	1.000000	0.555556
5	0	0046777	1.000000	0.071429
5	0	0070300	1.000000	0.545455
5	0	0042737	1.000000	0.125000
5	0	0005739	1.000000	0.538462
5	0	0070180	1.000000	0.181818
5	0	0005515	1.000000	0.500000
5	0	0071391	1.000000	0.500000
5	0	0001917	1.000000	0.375000
5	0	0016759	1.000000	0.083333
5	0	0051059	1.000000	0.300000
5	0	0001650	1.000000	0.366667
5	0	0050660	1.000000	0.428571
5	0	0007605	1.000000	0.066667
5	0	0009987	1.000000	0.200000
5	0	0036038	1.000000	0.350000
5	0	0005829	1.000000	0.777778
5	0	0003836	1.000000	0.058824
5	0	0086014	1.000000	0.139535
5	0	0042221	1.000000	0.300000
5	0	0048675	1.000000	0.184615
5	0	0000122	1.000000	0.095238
5	0	0060271	1.000000	0.192308
5	0	0005737	1.000000	1.000000
5	0	0102116	1.000000	0.066667
5	0	0009103	1.000000	0.054054
5	0	0022602	1.000000	0.058824
5	0	1901810	1.000000	0.086957
5	0	0034705	1.000000	0.166667
5	0	0031012	1.000000	0.200000
5	0	0071479	1.000000	0.235294
5	0	0032991	1.000000	0.333333
5	0	0005788	1.000000	0.518519
5	0	0030595	1.000000	0.250000
5	0	0044464	1.000000	0.750000
5	0	0048767	1.000000	0.224490
5	0	0032481	1.000000	0.666667
5	0	0015086	1.000000	0.225806
5	0	0001569	1.000000	0.200000
5	0	0010609	1.000000	0.176471
5	0	0006749	1.000000	0.269231
5	0	0070534	1.000000	0.258065
5	0	0005515	1.000000	1.000000
5	0	0001822	1.000000	0.500000
5	0	0048522	1.000000	0.500000
5	0	0004888	1.000000	0.166667
5	0	0006468	1.000000	0.269231
5	0	0060170	1.000000	0.272727
5	0	0005730	1.000000	0.730769
5	0	0031982	1.000000	0.272727
5	0	0044718	1.000000	0.214286
5	0	0008201	1.000000	0.285714
5	0	0005829	1.000000	1.000000
5	0	0032691	1.000000	0.294118
5	0	0006607	1.000000	0.085714
5	0	0005515	1.000000	1.000000
5	0	0016020	1.000000	1.000000
5	0	0036396	1.000000	0.416667
5	0	0001540	1.000000	0.333333
5	0	0070382	1.000000	0.421053
5	0	0042733	1.000000	0.238095
5	0	0017137	1.000000	0.500000
5	0	0046580	1.000000	0.380952
5	0	0005615	1.000000	0.200000
5	0	0014059	1.000000	0.277778
5	0	0005515	1.000000	1.000000
5	0	0045892	1.000000	1.000000
5	0	0006631	1.000000	0.272727
5	0	0070997	1.000000	0.250000
5	0	0005813	1.000000	0.368421
5	0	0016018	1.000000	0.285714
5	0	0051607	1.000000	0.105263
5	0	0030672	1.000000	0.222222
5	0	0008584	1.000000	0.318182
5	0	0050661	1.000000	0.181818
5	0	0070269	1.000000	0.222222
5	0	0045296	1.000000	0.600000
5	0	0003723	1.000000	0.285714
5	0	0005654	1.000000	0.857143
5	0	0060236	1.000000	0.259259
5	0	0009898	1.000000	0.545455
5	0	0021510	1.000000	0.750000
5	0	0042043	1.000000	0.600000
5	0	0009926	1.000000	0.142857
5	0	0036258	1.000000	0.117647
5	0	0002040	1.000000	0.272727
5	0	0035928	1.000000	0.080645
5	0	0043025	1.000000	0.375000
5	0	0015035	1.000000	0.117647
5	0	0061036	1.000000	0.692308
5	0	0010830	1.000000	0.400000
5	0	0009297	1.000000	0.142857
5	0	0032091	1.000000	0.166667
5	0	0034638	1.000000	0.741935
5	0	0015757	1.000000	0.090909
5	0	0098943	1.000000	0.088608
5	0	0071805	1.000000	0.230769
5	0	0044444	1.000000	0.857143
5	0	0005634	1.000000	0.642857
5	0	0005634	1.000000	0.642857
5	0	0044282	1.000000	0.142857
5	0	0005488	1.000000	0.666667
5	0	0000155	1.000000	0.622222
5	0	0005730	1.000000	0.379310
5	0	0005737	1.000000	1.000000
5	0	0005737	1.000000	1.000000
5	0	0001227	1.000000	0.123288
5	0	0097422	1.000000	0.500000
5	0	0006821	1.000000	0.214286
5	0	0016012	1.000000	0.166667
5	0	0097001	1.000000	0.285714
5	0	0044424	1.000000	0.833333
5	0	0005515	1.000000	1.000000
5	0	0002176	1.000000	0.066667
5	0	0045089	1.000000	0.127273
5	0	0005938	1.000000	0.600000
5	0	0034707	1.000000	0.068966
5	0	0003985	1.000000	0.085714
5	0	0015247	1.000000	0.088235
5	0	0086005	1.000000	0.085714
5	0	0044464	1.000000	0.375000
5	0	0005789	1.000000	0.428571
5	0	0033229	1.000000	0.086957
5	0	0006754	1.000000	0.071429
5	0	0015183	1.000000	0.085106
5	0	0005813	1.000000	0.368421
5	0	0051209	1.000000	0.283019
5	0	0044297	1.000000	0.333333
5	0	0071456	1.000000	0.375000
5	0	0004065	1.000000	0.142857
5	0	0016236	1.000000	0.400000
5	0	0001958	1.000000	0.047619
5	0	0045190	1.000000	0.075472
5	0	0007250	1.000000	0.064516
0	1	0030234	0.000000	0.636364
0	1	0048731	0.000000	0.857143
0	1	0005488	0.000000	0.666667
0	1	0001501	0.000000	1.000000
0	1	0008104	0.000000	0.500000
0	1	0022411	0.000000	0.625000
0	1	0044237	0.000000	0.666667
0	1	0072359	0.000000	0.777778
0	1	0035091	0.000000	1.000000
0	1	1902936	0.000000	0.900000
0	1	0035091	0.000000	1.000000
0	1	2000549	0.000000	0.074074
0	1	0005543	0.000000	0.857143
0	1	0030514	0.000000	0.044444
0	1	0035091	0.000000	1.000000
0	1	0050830	0.000000	0.055556
0	1	0150063	0.000000	0.727273
0	1	0015629	0.000000	0.000000
0	1	0009116	0.000000	0.900000
0	1	0016799	0.000000	0.833333
0	1	0036211	0.000000	0.625000
0	1	0003824	0.000000	0.500000
0	1	1902167	0.000000	0.022727
0	1	0043227	0.000000	0.300000
0	1	0006464	0.000000	0.937500
0	1	0006950	0.000000	0.428571
0	1	0003824	0.000000	0.500000
0	1	0005815	0.000000	0.937500
0	1	0043232	0.000000	0.583333
0	1	0007093	0.000000	0.090909
0	1	0060440	0.000000	0.047619
0	1	0042989	0.000000	0.041667
0	1	0031981	0.000000	0.944444
0	1	0005488	0.000000	0.666667
0	1	0035556	0.000000	0.000000
0	1	0099178	0.000000	0.000000
0	1	0044444	0.000000	0.466667
0	1	0006997	0.000000	0.000000
0	1	0000165	0.000000	0.000000
0	1	0036464	0.000000	1.000000
0	1	1903046	0.000000	0.750000
0	1	0043232	0.000000	0.900000
0	1	0022414	0.000000	0.500000
0	1	0043231	0.000000	0.900000
0	1	0000795	0.000000	0.964286
0	1	0006259	0.000000	0.695652
0	1	0022607	0.000000	0.285714
0	1	0007049	0.000000	0.500000
0	1	0048608	0.000000	0.550000
0	1	0000793	0.000000	0.909091
0	1	0006302	0.000000	1.000000
0	1	0005488	0.000000	0.666667
0	1	0045143	0.000000	0.869565
0	1	0008278	0.000000	0.941176
0	1	1903721	0.000000	0.020833
0	1	0048232	0.000000	0.916667
0	1	0022402	0.000000	0.428571
0	1	0086005	0.000000	0.071429
0	1	0000798	0.000000	0.933333
0	1	0046329	0.000000	0.018519
0	1	0090198	0.000000	0.026316
0	1	0005575	0.000000	0.500000
0	1	0070206	0.000000	0.833333
0	1	0005198	0.000000	0.500000
0	1	0031012	0.000000	1.000000
0	1	0005575	0.000000	0.500000
0	1	0043062	0.000000	0.833333
0	1	0044421	0.000000	0.750000
0	1	0050832	0.000000	0.058824
0	1	0000338	0.000000	0.086957
0	1	0004714	0.000000	0.050000
0	1	0004966	0.000000	0.080000
0	1	0009892	0.000000	0.600000
0	1	0002682	0.000000	0.666667
0	1	0014066	0.000000	0.555556
0	1	0046006	0.000000	0.441176
0	1	0045589	0.000000	0.461538
0	1	0070372	0.000000	0.534884
0	1	0050851	0.000000	0.961538
0	1	0046854	0.000000	0.046512
0	1	0044459	0.000000	0.727273
0	1	0050707	0.000000	0.586207
0	1	0005515	0.000000	0.750000
0	1	0005575	0.000000	0.250000
0	1	0051896	0.000000	0.555556
0	1	0051603	0.000000	0.043478
0	1	1902807	0.000000	0.700000
0	1	0050858	0.000000	0.904762
0	1	0060972	0.000000	0.076923
0	1	0043542	0.000000	0.052632
0	1	0006950	0.000000	0.428571
0	1	0042221	0.000000	0.750000
0	1	0016567	0.000000	0.086957
0	1	0046548	0.000000	0.058824
0	1	0045732	0.000000	0.050000
0	1	0005788	0.000000	0.000000
0	1	0036452	0.000000	0.730769
0	1	1903561	0.000000	0.800000
0	1	0006605	0.000000	0.863636
0	1	0019058	0.000000	1.000000
0	1	0046907	0.000000	0.777778
0	1	0005488	0.000000	0.666667
0	1	0046755	0.000000	0.888889
0	1	0044248	0.000000	0.666667
0	1	0044440	0.000000	0.791667
0	1	0003674	0.000000	0.333333
0	1	0043227	0.000000	0.333333
0	1	0016032	0.000000	0.833333
0	1	0019941	0.000000	0.923077
0	1	0070925	0.000000	0.615385
0	1	0035338	0.000000	0.093023
0	1	1900017	0.000000	0.041667
0	1	0006605	0.000000	0.863636
0	1	0046910	0.000000	0.076923
0	1	0008528	0.000000	0.080000
0	1	0003674	0.000000	0.333333
0	1	0033993	0.000000	0.357143
0	1	0001959	0.000000	0.555556
0	1	0035338	0.000000	0.025641
0	1	0007165	0.000000	0.833333
0	1	0044458	0.000000	0.080000
0	1	0036464	0.000000	0.000000
0	1	0006784	0.000000	0.048780
0	1	0006518	0.000000	0.909091
0	1	0043648	0.000000	0.642857
0	1	0007276	0.000000	0.833333
0	1	0014070	0.000000	0.571429
0	1	0032101	0.000000	0.625000
0	1	0006534	0.000000	0.722222
0	1	0008242	0.000000	0.944444
0	1	0043603	0.000000	0.636364
0	1	0033993	0.000000	0.571429
0	1	0006412	0.000000	0.787879
0	1	0097381	0.000000	0.083333
0	1	0019752	0.000000	0.692308
0	1	0010033	0.000000	0.666667
0	1	0065007	0.000000	0.500000
0	1	0042219	0.000000	0.391304
0	1	0008092	0.000000	0.047619
0	1	1903561	0.000000	0.800000
0	1	0031593	0.000000	0.045455
0	1	0015016	0.000000	0.086957
0	1	0035330	0.000000	0.555556
0	1	0032991	0.000000	0.285714
0	1	0036293	0.000000	0.714286
0	1	0006996	0.000000	0.833333
0	1	0060964	0.000000	0.733333
0	1	0030054	0.000000	0.666667
0	1	0043227	0.000000	0.300000
0	1	1903507	0.000000	0.878788
0	1	0003674	0.000000	0.333333
0	1	0035770	0.000000	0.750000
0	1	0022603	0.000000	0.625000
0	1	0030054	0.000000	0.666667
0	1	0008373	0.000000	0.076923
0	1	0035194	0.000000	0.944444
0	1	0015517	0.000000	0.027397
0	1	0004724	0.000000	0.060606
0	1	0072675	0.000000	0.068966
0	1	0051963	0.000000	0.875000
0	1	0005539	0.000000	0.500000
0	1	2000171	0.000000	0.953488
0	1	0032480	0.000000	0.833333
0	1	0048856	0.000000	0.300000
0	1	0006464	0.000000	0.789474
0	1	0048679	0.000000	0.666667
0	1	0032647	0.000000	0.583333
0	1	0048856	0.000000	0.300000
0	1	0043168	0.000000	0.500000
0	1	0098742	0.000000	0.500000
0	1	0010646	0.000000	0.625000
0	1	0098889	0.000000	0.826087
0	1	0030516	0.000000	0.700000
0	1	0006470	0.000000	1.000000
0	1	0022037	0.000000	0.928571
0	1	0004721	0.000000	1.000000
0	1	0061028	0.000000	0.937500
0	1	0099060	0.000000	0.800000
0	1	0045202	0.000000	0.666667
0	1	1904889	0.000000	0.823529
0	1	0045202	0.000000	0.666667
0	1	0048640	0.000000	0.222222
0	1	0016043	0.000000	0.800000
0	1	0051209	0.000000	0.089552
0	1	0016020	0.000000	0.333333
0	1	0016791	0.000000	0.481481
0	1	0005488	0.000000	0.666667
0	1	0009620	0.000000	0.083333
0	1	0007204	0.000000	0.088235
0	1	0098563	0.000000	0.926829
0	1	0021543	0.000000	0.933333
0	1	0010975	0.000000	0.692308
0	1	0007417	0.000000	0.800000
0	1	0034163	0.000000	0.625000
0	1	0015685	0.000000	0.055556
0	1	1903561	0.000000	0.800000
0	1	0042744	0.000000	0.000000
0	1	0043552	0.000000	0.000000
0	1	0005080	0.000000	0.000000
0	1	0006178	0.000000	0.000000
0	1	0003674	0.000000	0.333333
0	1	0032959	0.000000	0.000000
0	1	0005488	0.000000	0.666667
0	1	0060176	0.000000	0.000000
0	1	0042391	0.000000	0.000000
0	1	0009653	0.000000	0.000000
0	1	0005488	0.000000	0.666667
0	1	0009267	0.000000	0.000000
0	1	0060368	0.000000	0.000000
0	1	0015638	0.000000	0.038462
0	1	0048364	0.000000	0.000000
0	1	0003674	0.000000	0.333333
0	1	0015888	0.000000	0.000000
0	1	0051092	0.000000	0.000000
0	1	0016236	0.000000	0.000000
0	1	0050769	0.000000	0.000000
0	1	0003674	0.000000	0.333333
0	1	0035989	0.000000	0.000000
0	1	0002239	0.000000	0.000000
0	1	0009061	0.000000	0.000000
0	1	2000543	0.000000	0.000000
0	1	0005515	0.000000	0.600000
0	1	0007167	0.000000	0.857143
0	1	0010950	0.000000	0.837838
0	1	0016020	0.000000	0.333333
0	1	0097485	0.000000	0.875000
0	1	0051960	0.000000	0.375000
0	1	0019305	0.000000	0.050000
0	1	0015299	0.000000	0.032258
0	1	2000181	0.000000	0.866667
0	1	0055085	0.000000	0.055556
0	1	0051639	0.000000	0.086957
0	1	0051050	0.000000	0.500000
0	1	0001932	0.000000	0.941176
0	1	0006464	0.000000	0.750000
0	1	0004674	0.000000	0.933333
0	1	0050775	0.000000	0.854545
0	1	0005488	0.000000	0.500000
0	1	0098794	0.000000	0.500000
0	1	0090079	0.000000	0.490566
0	1	0097458	0.000000	0.333333
0	1	0051130	0.000000	0.571429
0	1	0043069	0.000000	0.833333
0	1	0034645	0.000000	0.444444
0	1	0005230	0.000000	0.041667
0	1	0015884	0.000000	0.031250
0	1	0010458	0.000000	0.060606
0	1	0034644	0.000000	0.064516
0	1	0044422	0.000000	0.500000
0	1	0016298	0.000000	0.800000
0	1	0005488	0.000000	0.666667
0	1	0046983	0.000000	0.666667
0	1	0016810	0.000000	0.666667
0	1	0016811	0.000000	0.833333
0	1	0006631	0.000000	0.583333
0	1	0016787	0.000000	0.750000
0	1	0005488	0.000000	0.666667
0	1	0031274	0.000000	0.024390
0	1	0008289	0.000000	1.000000
0	1	0099576	0.000000	0.025000
0	1	0034644	0.000000	0.057143
0	1	0060323	0.000000	0.033333
0	1	0030155	0.000000	1.000000
0	1	0004714	0.000000	1.000000
0	1	0043551	0.000000	0.545455
0	1	0048666	0.000000	0.750000
0	1	0007409	0.000000	0.775000
0	1	0032991	0.000000	0.666667
0	1	0050789	0.000000	0.750000
0	1	0016021	0.000000	0.416667
0	1	0019199	0.000000	0.861111
0	1	0071371	0.000000	0.875000
0	1	0043408	0.000000	0.536585
0	1	0005003	0.000000	0.980000
0	1	0097458	0.000000	0.571429
0	1	0048469	0.000000	0.450000
0	1	0003674	0.000000	0.333333
0	1	0007167	0.000000	0.923077
0	1	0007167	0.000000	0.923077
0	1	0048870	0.000000	0.777778
0	1	0015226	0.000000	0.055556
0	1	0002176	0.000000	0.064516
0	1	0006464	0.000000	0.750000
0	1	0071577	0.000000	0.083333
0	1	0015344	0.000000	0.062500
0	1	0005515	0.000000	1.000000
0	1	0044424	0.000000	0.625000
0	1	0006915	0.000000	0.714286
0	1	0003674	0.000000	0.333333
0	1	0005488	0.000000	0.666667
0	1	0005575	0.000000	0.500000
0	1	1901565	0.000000	0.071429
0	1	0015824	0.000000	0.047619
0	1	0033522	0.000000	0.062500
0	1	0051781	0.000000	0.571429
0	1	1903047	0.000000	0.600000
0	1	0060577	0.000000	0.043478
0	1	0000785	0.000000	0.560000
0	1	0045893	0.000000	0.944444
0	1	0043227	0.000000	0.300000
0	1	0048731	0.000000	0.857143
0	1	0030154	0.000000	0.357143
0	1	0140110	0.000000	0.090909
0	1	0086014	0.000000	0.061224
0	1	0030182	0.000000	0.928571
0	1	0007399	0.000000	1.000000
0	1	0003700	0.000000	1.000000
0	1	0043434	0.000000	0.058824
0	1	0048731	0.000000	0.857143
0	1	0009308	0.000000	0.083333
0	1	0001012	0.000000	0.642857
0	1	0004127	0.000000	0.037037
0	1	0044444	0.000000	0.875000
0	1	0019184	0.000000	0.692308
0	1	0016812	0.000000	0.833333
0	1	0006575	0.000000	0.571429
0	1	0045956	0.000000	0.030303
0	1	0030145	0.000000	0.083333
0	1	0000070	0.000000	0.068966
0	1	0001932	0.000000	0.034483
0	1	0008150	0.000000	0.333333
0	1	0005488	0.000000	0.666667
0	1	0060070	0.000000	0.055556
0	1	0061003	0.000000	0.017544
0	1	0031226	0.000000	0.833333
0	1	0071560	0.000000	0.062500
0	1	0048681	0.000000	0.018868
0	1	0005815	0.000000	0.937500
0	1	0043547	0.000000	0.909091
0	1	0051225	0.000000	0.652174
0	1	0007098	0.000000	0.923077
0	1	0030029	0.000000	0.375000
0	1	0003674	0.000000	0.333333
0	1	0051492	0.000000	0.625000
0	1	0017048	0.000000	0.533333
0	1	0032292	0.000000	0.478261
0	1	0080139	0.000000	0.054054
0	1	0008092	0.000000	0.800000
0	1	0044424	0.000000	0.625000
0	1	0098772	0.000000	0.500000
0	1	0007608	0.000000	0.071429
0	1	0005262	0.000000	0.051282
0	1	0006414	0.000000	0.060606
0	1	0003674	0.000000	0.333333
0	1	0006355	0.000000	1.000000
0	1	0043227	0.000000	0.300000
0	1	0006357	0.000000	0.950000
0	1	0003676	0.000000	0.833333
0	1	0039702	0.000000	0.037037
0	1	0010468	0.000000	0.315789
0	1	0032287	0.000000	0.020833
0	1	0009443	0.000000	0.015625
0	1	0006283	0.000000	0.023810
0	1	0008654	0.000000	0.000000
0	1	0015301	0.000000	0.047619
0	1	0003674	0.000000	0.333333
0	1	0032040	0.000000	0.000000
0	1	0043516	0.000000	0.000000
0	1	0003676	0.000000	0.833333
0	1	0043227	0.000000	0.300000
0	1	0006397	0.000000	0.826087
0	1	0031981	0.000000	0.944444
0	1	0005488	0.000000	0.666667
0	1	0002690	0.000000	0.020408
0	1	0009725	0.000000	0.035714
0	1	0090169	0.000000	0.027027
0	1	0042119	0.000000	0.068966
0	1	0003700	0.000000	0.916667
0	1	0005488	0.000000	0.666667
0	1	0042802	0.000000	0.750000
0	1	0000977	0.000000	0.823529
0	1	0043067	0.000000	0.857143
0	1	0005488	0.000000	0.666667
0	1	0071038	0.000000	0.022222
0	1	0006355	0.000000	0.791667
0	1	0043066	0.000000	0.750000
0	1	0007062	0.000000	0.055556
0	1	0003674	0.000000	0.333333
0	1	0008295	0.000000	0.034483
0	1	0042912	0.000000	0.033898
0	1	0006970	0.000000	0.833333
0	1	0016840	0.000000	0.800000
0	1	0009439	0.000000	0.647059
0	1	0044424	0.000000	0.625000
0	1	0005488	0.000000	0.500000
0	1	0031532	0.000000	0.083333
0	1	0034613	0.000000	0.083333
0	1	0030099	0.000000	0.066667
0	1	0032967	0.000000	0.058824
0	1	0003674	0.000000	0.333333
0	1	0006091	0.000000	0.625000
0	1	0005247	0.000000	0.027778
0	1	0050920	0.000000	0.071429
0	1	1901673	0.000000	0.037037
0	1	0010754	0.000000	0.040000
0	1	0009107	0.000000	1.000000
0	1	0009106	0.000000	0.571429
0	1	0043116	0.000000	0.033333
0	1	0010172	0.000000	0.033333
0	1	0009615	0.000000	0.035714
0	1	0044464	0.000000	0.500000
0	1	0000281	0.000000	0.068966
0	1	0018065	0.000000	0.761905
0	1	0018065	0.000000	0.761905
0	1	0006633	0.000000	0.657143
0	1	0048786	0.000000	0.000000
0	1	1903265	0.000000	0.025000
0	1	0055114	0.000000	0.090909
0	1	0004622	0.000000	0.000000
0	1	0016176	0.000000	0.062500
0	1	0061056	0.000000	0.029412
0	1	0016765	0.000000	0.666667
0	1	0046890	0.000000	0.034483
0	1	0006650	0.000000	0.636364
0	1	0048477	0.000000	0.048780
0	1	0005488	0.000000	0.666667
0	1	0019634	0.000000	0.000000
0	1	1904117	0.000000	0.000000
0	1	0009833	0.000000	0.000000
0	1	1990641	0.000000	0.000000
0	1	0003674	0.000000	0.333333
0	1	0071294	0.000000	0.000000
0	1	0050808	0.000000	0.000000
0	1	0071797	0.000000	0.000000
0	1	0044010	0.000000	0.000000
0	1	0005488	0.000000	0.500000
0	1	0035456	0.000000	0.500000
0	1	0000981	0.000000	0.571429
0	1	0043231	0.000000	0.900000
0	1	0005515	0.000000	0.750000
0	1	0043232	0.000000	0.583333
0	1	0044444	0.000000	0.875000
0	1	0000987	0.000000	0.812500
0	1	0003677	0.000000	0.857143
0	1	0045190	0.000000	0.049180
0	1	0003857	0.000000	0.083333
0	1	0004024	0.000000	0.076923
0	1	0004523	0.000000	0.050000
0	1	0051480	0.000000	0.952381
0	1	0002376	0.000000	0.500000
0	1	0006935	0.000000	1.000000
0	1	0098552	0.000000	0.363636
0	1	0005126	0.000000	0.714286
0	1	0042379	0.000000	1.000000
0	1	0031226	0.000000	0.833333
0	1	0007080	0.000000	0.075000
0	1	0006950	0.000000	0.600000
0	1	0035556	0.000000	0.846154
0	1	0004950	0.000000	0.969697
0	1	0044424	0.000000	0.833333
0	1	0005515	0.000000	0.600000
0	1	0019955	0.000000	0.800000
0	1	0042221	0.000000	0.428571
0	1	0000373	0.000000	0.062500
0	1	0015842	0.000000	0.074074
0	1	0070646	0.000000	0.068966
0	1	0044424	0.000000	0.833333
0	1	0044424	0.000000	0.833333
0	1	0005783	0.000000	0.866667
0	1	0005488	0.000000	0.666667
0	1	0010629	0.000000	0.285714
0	1	0019932	0.000000	0.923077
0	1	0015191	0.000000	0.034483
0	1	0043231	0.000000	0.900000
0	1	0000387	0.000000	0.044444
0	1	0075733	0.000000	0.040000
0	1	0036459	0.000000	0.047619
0	1	0033043	0.000000	0.857143
0	1	0044424	0.000000	0.833333
0	1	0019538	0.000000	0.888889
0	1	0015631	0.000000	0.833333
0	1	0044424	0.000000	0.833333
0	1	0003674	0.000000	0.333333
0	1	0015630	0.000000	0.578947
0	1	0005874	0.000000	1.000000
0	1	0002244	0.000000	0.090909
0	1	0071361	0.000000	0.074074
0	1	0000226	0.000000	0.888889
0	1	0004175	0.000000	0.842105
0	1	0044424	0.000000	0.833333
0	1	0001570	0.000000	0.080000
0	1	0005344	0.000000	0.066667
0	1	0003712	0.000000	0.575758
0	1	0044428	0.000000	0.769231
0	1	0043227	0.000000	0.300000
0	1	0008906	0.000000	0.050000
0	1	0006897	0.000000	0.025641
0	1	0003676	0.000000	0.714286
0	1	2000484	0.000000	0.064516
0	1	0008422	0.000000	0.076923
0	1	0071704	0.000000	0.750000
0	1	0045646	0.000000	0.062500
0	1	0043231	0.000000	0.900000
0	1	0005488	0.000000	0.666667
0	1	0044424	0.000000	0.625000
0	1	0043124	0.000000	0.047619
0	1	2000637	0.000000	0.055556
0	1	0048261	0.000000	0.052632
0	1	0009893	0.000000	0.545455
0	1	0016021	0.000000	0.208333
0	1	0019368	0.000000	0.961538
0	1	0044444	0.000000	0.538462
0	1	0006665	0.000000	0.631579
0	1	0050900	0.000000	0.074074
0	1	0000038	0.000000	0.600000
0	1	0016747	0.000000	0.714286
0	1	0019368	0.000000	0.961538
0	1	0030497	0.000000	0.960000
0	1	0032438	0.000000	0.074074
0	1	0034364	0.000000	0.047619
0	1	0022851	0.000000	0.020833
0	1	0034123	0.000000	0.925926
0	1	0005856	0.000000	0.909091
0	1	0016567	0.000000	1.000000
0	1	0006952	0.000000	0.800000
0	1	0032874	0.000000	0.959184
0	1	0003674	0.000000	0.333333
0	1	0002694	0.000000	0.875000
0	1	0051177	0.000000	0.048780
0	1	0005515	0.000000	1.000000
0	1	1902531	0.000000	0.900000
0	1	0044464	0.000000	0.500000
0	1	0051018	0.000000	0.800000
0	1	0004842	0.000000	1.000000
0	1	0032874	0.000000	0.959184
0	1	0006952	0.000000	0.800000
0	1	0032446	0.000000	0.944444
0	1	0030220	0.000000	0.066667
0	1	0016020	0.000000	0.333333
0	1	0017128	0.000000	0.058824
0	1	0006893	0.000000	0.076923
0	1	0061572	0.000000	0.785714
0	1	0051258	0.000000	0.555556
0	1	0005112	0.000000	0.000000
0	1	0043433	0.000000	0.027027
0	1	0032695	0.000000	0.043478
0	1	0072089	0.000000	0.062500
0	1	0030141	0.000000	0.888889
0	1	0005488	0.000000	0.666667
0	1	0006464	0.000000	0.789474
0	1	0016310	0.000000	0.368421
0	1	0007616	0.000000	0.066667
0	1	0005488	0.000000	0.666667
0	1	0007281	0.000000	0.826087
0	1	0007165	0.000000	0.909091
0	1	0043232	0.000000	0.583333
0	1	0015857	0.000000	0.090909
0	1	0044424	0.000000	0.833333
0	1	0006468	0.000000	1.000000
0	1	0016301	0.000000	0.428571
0	1	0097045	0.000000	0.076923
0	1	0046872	0.000000	0.833333
0	1	0042273	0.000000	0.062500
0	1	0043227	0.000000	0.300000
0	1	0044450	0.000000	0.947368
0	1	0019900	0.000000	0.833333
0	1	0010921	0.000000	0.541667
0	1	0030201	0.000000	0.026316
0	1	0050852	0.000000	0.086957
0	1	0097223	0.000000	0.222222
0	1	0050890	0.000000	0.035714
0	1	0009220	0.000000	0.014925
0	1	0006110	0.000000	0.526316
0	1	0003674	0.000000	0.333333
0	1	1901800	0.000000	0.891892
0	1	0043231	0.000000	0.900000
0	1	0006355	0.000000	0.542857
0	1	1903507	0.000000	0.878788
0	1	0036293	0.000000	0.714286
0	1	0003834	0.000000	0.083333
0	1	0043457	0.000000	0.888889
0	1	0045892	0.000000	1.000000
0	1	0002521	0.000000	0.833333
0	1	0003674	0.000000	0.333333
0	1	0046755	0.000000	0.071429
0	1	0031981	0.000000	0.944444
0	1	0009308	0.000000	0.083333
0	1	0048523	0.000000	0.750000
0	1	0016572	0.000000	0.046512
0	1	0032991	0.000000	0.666667
0	1	0031981	0.000000	0.944444
0	1	0044424	0.000000	0.714286
0	1	0044451	0.000000	0.950000
0	1	0044451	0.000000	0.950000
0	1	0044428	0.000000	0.866667
0	1	0010468	0.000000	0.315789
0	1	0005575	0.000000	0.333333
0	1	0003674	0.000000	0.333333
0	1	0032991	0.000000	0.666667
0	1	0006406	0.000000	0.017857
0	1	0032060	0.000000	0.034483
0	1	0071361	0.000000	0.026316
0	1	0016308	0.000000	0.034483
0	1	0003674	0.000000	0.333333
0	1	0043231	0.000000	0.900000
0	1	0046101	0.000000	0.000000
0	1	0006283	0.000000	0.000000
0	1	0043232	0.000000	0.583333
0	1	0003676	0.000000	0.833333
0	1	0005575	0.000000	0.250000
0	1	0044424	0.000000	0.555556
0	1	1901222	0.000000	0.000000
0	1	0048525	0.000000	0.000000
0	1	0003723	0.000000	1.000000
0	1	0005488	0.000000	0.666667
0	1	1990904	0.000000	0.250000
0	1	0007420	0.000000	0.030303
0	1	0005575	0.000000	0.500000
0	1	0043231	0.000000	0.900000
0	1	0006281	0.000000	0.916667
0	1	0005684	0.000000	0.941176
0	1	0097159	0.000000	0.500000
0	1	2000669	0.000000	0.026316
0	1	0044428	0.000000	0.812500
0	1	0000377	0.000000	0.869565
0	1	0048468	0.000000	0.071429
0	1	0005681	0.000000	1.000000
0	1	0032956	0.000000	0.032258
0	1	0051260	0.000000	0.833333
0	1	0005261	0.000000	0.807692
0	1	0006814	0.000000	0.600000
0	1	0032559	0.000000	0.764706
0	1	0005261	0.000000	0.807692
0	1	0044464	0.000000	0.500000
0	1	0051591	0.000000	0.500000
0	1	0006813	0.000000	0.600000
0	1	0065008	0.000000	0.750000
0	1	0034705	0.000000	0.545455
0	1	0005488	0.000000	0.666667
0	1	0022843	0.000000	1.000000
0	1	0005261	0.000000	0.807692
0	1	0007507	0.000000	0.083333
0	1	0008253	0.000000	0.080000
0	1	0032793	0.000000	0.074074
0	1	0016021	0.000000	0.416667
0	1	0001228	0.000000	0.045455
0	1	0070013	0.000000	0.550000
0	1	0044421	0.000000	0.600000
0	1	0005488	0.000000	0.666667
0	1	0008286	0.000000	0.022222
0	1	0001701	0.000000	0.050000
0	1	0045184	0.000000	0.500000
0	1	0005096	0.000000	0.052632
0	1	0035590	0.000000	0.041667
0	1	0050794	0.000000	0.800000
0	1	0010212	0.000000	0.833333
0	1	0009411	0.000000	0.857143
0	1	0050789	0.000000	0.750000
0	1	0006974	0.000000	0.318182
0	1	0043232	0.000000	0.583333
0	1	0044464	0.000000	0.500000
0	1	0050789	0.000000	0.750000
0	1	0016043	0.000000	0.571429
0	1	0043231	0.000000	0.900000
0	1	0005044	0.000000	0.076923
0	1	0008150	0.000000	0.333333
0	1	0061649	0.000000	0.000000
0	1	0015824	0.000000	0.058824
0	1	0045627	0.000000	0.078125
0	1	0005488	0.000000	0.666667
0	1	0098796	0.000000	0.172414
0	1	0032511	0.000000	0.254545
0	1	0005488	0.000000	0.666667
0	1	0044444	0.000000	0.538462
0	1	0061025	0.000000	0.033898
0	1	0098791	0.000000	0.947368
0	1	0071284	0.000000	0.030769
0	1	0071250	0.000000	0.028571
0	1	0003012	0.000000	0.017241
0	1	0004497	0.000000	0.777778
0	1	0034614	0.000000	0.583333
0	1	0009723	0.000000	0.500000
0	1	0051302	0.000000	0.076923
0	1	0010039	0.000000	0.500000
0	1	1902758	0.000000	0.037736
0	1	0005575	0.000000	0.500000
0	1	0000155	0.000000	0.080000
0	1	0001569	0.000000	0.030303
0	1	0051570	0.000000	0.542857
0	1	0043231	0.000000	0.900000
0	1	0045637	0.000000	0.846154
0	1	0002763	0.000000	0.920000
0	1	0031061	0.000000	0.942857
0	1	0044424	0.000000	0.714286
0	1	0044428	0.000000	0.769231
0	1	0046513	0.000000	0.027027
0	1	0005488	0.000000	0.666667
0	1	0005515	0.000000	1.000000
0	1	0006784	0.000000	0.023256
0	1	0006903	0.000000	0.040000
0	1	0046677	0.000000	0.062500
0	1	0097028	0.000000	0.842105
0	1	0030595	0.000000	0.904762
0	1	0005126	0.000000	0.714286
0	1	0034341	0.000000	0.647059
0	1	0030100	0.000000	0.642857
0	1	2000547	0.000000	0.727273
0	1	0010557	0.000000	0.428571
0	1	0045807	0.000000	1.000000
0	1	0044087	0.000000	0.500000
0	1	0021700	0.000000	0.333333
0	1	0071345	0.000000	0.833333
0	1	0097529	0.000000	0.500000
0	1	0042379	0.000000	1.000000
0	1	0050663	0.000000	0.909091
0	1	0002604	0.000000	0.600000
0	1	0044421	0.000000	0.750000
0	1	0043122	0.000000	0.555556
0	1	0071674	0.000000	0.500000
0	1	0070372	0.000000	0.534884
0	1	0005125	0.000000	0.486486
0	1	0009987	0.000000	0.222222
0	1	0044459	0.000000	0.727273
0	1	0043551	0.000000	0.545455
0	1	1902533	0.000000	0.888889
0	1	0071624	0.000000	0.878788
0	1	0001767	0.000000	0.818182
0	1	0042379	0.000000	1.000000
0	1	0031294	0.000000	0.640000
0	1	0006952	0.000000	0.800000
0	1	0046649	0.000000	0.666667
0	1	0051345	0.000000	0.800000
0	1	0046328	0.000000	0.551020
0	1	2000107	0.000000	0.875000
0	1	0042129	0.000000	0.437500
0	1	0001934	0.000000	0.743590
0	1	0030595	0.000000	0.904762
0	1	0040017	0.000000	0.500000
0	1	0051283	0.000000	0.300000
0	1	0051896	0.000000	0.555556
0	1	0019221	0.000000	0.857143
0	1	0034612	0.000000	0.500000
0	1	0034694	0.000000	0.785714
0	1	0010035	0.000000	0.333333
0	1	0032680	0.000000	0.583333
0	1	0061952	0.000000	0.086957
0	1	0042379	0.000000	1.000000
0	1	0043507	0.000000	0.753846
0	1	0032731	0.000000	0.571429
0	1	0051707	0.000000	0.777778
0	1	0006366	0.000000	0.074380
0	1	0001819	0.000000	0.800000
0	1	0045624	0.000000	0.868852
0	1	0046705	0.000000	0.069930
0	1	0051272	0.000000	0.692308
0	1	0071621	0.000000	0.916667
0	1	0008024	0.000000	0.078947
0	1	0043170	0.000000	0.444444
0	1	0044444	0.000000	0.538462
0	1	0033212	0.000000	0.025641
0	1	0003674	0.000000	0.333333
0	1	0001932	0.000000	0.041667
0	1	0032467	0.000000	0.045455
0	1	0030182	0.000000	0.047619
0	1	0032434	0.000000	0.540541
0	1	0005488	0.000000	0.666667
0	1	1990782	0.000000	0.777778
0	1	0035014	0.000000	0.958333
0	1	0089705	0.000000	0.043478
0	1	0009966	0.000000	0.571429
0	1	0006464	0.000000	0.937500
0	1	0071345	0.000000	0.555556
0	1	0007176	0.000000	0.525424
0	1	0046488	0.000000	0.789474
0	1	0044424	0.000000	0.625000
0	1	0048767	0.000000	0.042553
0	1	0061695	0.000000	0.500000
0	1	0016339	0.000000	0.052632
0	1	0060324	0.000000	0.055556
0	1	0007169	0.000000	0.928571
0	1	0010769	0.000000	0.354839
0	1	0045860	0.000000	0.975000
0	1	0048812	0.000000	0.729730
0	1	0004712	0.000000	0.931034
0	1	0044444	0.000000	0.875000
0	1	0035556	0.000000	0.785714
0	1	0044464	0.000000	0.500000
0	1	0001932	0.000000	0.727273
0	1	0006928	0.000000	0.375000
0	1	0031294	0.000000	0.640000
0	1	0009987	0.000000	0.400000
0	1	0002220	0.000000	0.969697
0	1	0003674	0.000000	0.333333
0	1	0017048	0.000000	0.888889
0	1	0006468	0.000000	0.678571
0	1	0032271	0.000000	0.347826
0	1	0016020	0.000000	0.333333
0	1	0016301	0.000000	0.428571
0	1	0072092	0.000000	0.087500
0	1	0002011	0.000000	0.095238
0	1	0050851	0.000000	0.961538
0	1	1990050	0.000000	0.083333
0	1	0044849	0.000000	0.076923
0	1	0005929	0.000000	0.875000
0	1	0022412	0.000000	0.269231
0	1	0007018	0.000000	0.714286
0	1	0044441	0.000000	0.687500
0	1	0019904	0.000000	0.800000
0	1	0043231	0.000000	0.900000
0	1	0044424	0.000000	0.833333
0	1	0046872	0.000000	0.833333
0	1	0044424	0.000000	0.833333
0	1	0120162	0.000000	0.058824
0	1	0017015	0.000000	0.055556
0	1	0034767	0.000000	0.052632
0	1	0090370	0.000000	0.043478
0	1	0016020	0.000000	0.333333
0	1	0005488	0.000000	0.666667
0	1	0016310	0.000000	0.368421
0	1	0004674	0.000000	0.678571
0	1	0006950	0.000000	0.750000
0	1	2000778	0.000000	0.055556
0	1	1900165	0.000000	0.055556
0	1	0060176	0.000000	0.072727
0	1	0015891	0.000000	0.066667
0	1	1900140	0.000000	0.888889
0	1	0043231	0.000000	0.900000
0	1	0004673	0.000000	0.025000
0	1	0044424	0.000000	0.833333
0	1	0000413	0.000000	0.038462
0	1	0006520	0.000000	0.047619
0	1	0045773	0.000000	0.095238
0	1	0051234	0.000000	0.600000
0	1	0044464	0.000000	0.500000
0	1	0004722	0.000000	0.088889
0	1	0007275	0.000000	0.833333
0	1	0009142	0.000000	0.029412
0	1	0017016	0.000000	0.037037
0	1	0060271	0.000000	0.055556
0	1	0015405	0.000000	0.523810
0	1	0000904	0.000000	0.448276
0	1	0044444	0.000000	0.875000
0	1	0043227	0.000000	0.300000
0	1	0016791	0.000000	0.464286
0	1	0044424	0.000000	0.833333
0	1	0008134	0.000000	0.032258
0	1	0009932	0.000000	0.551724
0	1	0031492	0.000000	0.026316
0	1	0048260	0.000000	0.023256
0	1	0000027	0.000000	0.093023
0	1	0098742	0.000000	0.833333
0	1	0004620	0.000000	0.000000
0	1	0046705	0.000000	0.016949
0	1	0050830	0.000000	0.055556
0	1	0004197	0.000000	0.043478
0	1	0034249	0.000000	0.608696
0	1	0005768	0.000000	1.000000
0	1	0051347	0.000000	0.800000
0	1	1902962	0.000000	0.461538
0	1	0032388	0.000000	0.714286
0	1	0043231	0.000000	0.692308
0	1	0032507	0.000000	0.823529
0	1	0032388	0.000000	0.714286
0	1	0090084	0.000000	0.846154
0	1	1902947	0.000000	0.536585
0	1	0043405	0.000000	0.527273
0	1	0005770	0.000000	0.941176
0	1	0097458	0.000000	0.571429
0	1	0005768	0.000000	1.000000
0	1	0071814	0.000000	0.666667
0	1	0003674	0.000000	0.333333
0	1	0031410	0.000000	0.866667
0	1	0005575	0.000000	0.500000
0	1	0034613	0.000000	0.777778
0	1	0042277	0.000000	0.800000
0	1	0031970	0.000000	0.727273
0	1	0042176	0.000000	0.588235
0	1	1902959	0.000000	0.459459
0	1	0050767	0.000000	0.733333
0	1	0005575	0.000000	0.500000
0	1	0044424	0.000000	0.625000
0	1	0098791	0.000000	0.947368
0	1	0006886	0.000000	0.947368
0	1	0098791	0.000000	0.947368
0	1	0051100	0.000000	0.750000
0	1	1902954	0.000000	0.687500
0	1	0019538	0.000000	0.800000
0	1	1905668	0.000000	0.846154
0	1	0030334	0.000000	0.900000
0	1	0090316	0.000000	0.909091
0	1	0007041	0.000000	0.444444
0	1	0031333	0.000000	0.846154
0	1	1901214	0.000000	0.600000
0	1	0016192	0.000000	0.714286
0	1	0048870	0.000000	0.875000
0	1	0070286	0.000000	0.068966
0	1	0035989	0.000000	0.090909
0	1	0051020	0.000000	0.714286
0	1	0016584	0.000000	0.086957
0	1	0044444	0.000000	0.875000
0	1	0071732	0.000000	0.066667
0	1	0016301	0.000000	0.444444
0	1	0031410	0.000000	0.928571
0	1	0045893	0.000000	0.944444
0	1	0016301	0.000000	0.444444
0	1	0000981	0.000000	0.571429
0	1	0071495	0.000000	0.285714
0	1	0006468	0.000000	1.000000
0	1	0044424	0.000000	0.625000
0	1	1901796	0.000000	0.095238
0	1	0007286	0.000000	0.057143
0	1	0006464	0.000000	0.789474
0	1	0007613	0.000000	0.047619
0	1	0019956	0.000000	0.032258
0	1	0044464	0.000000	0.750000
0	1	0001934	0.000000	0.743590
0	1	0019899	0.000000	0.666667
0	1	1903047	0.000000	0.666667
0	1	0009987	0.000000	0.500000
0	1	0044430	0.000000	0.866667
0	1	0044430	0.000000	0.866667
0	1	0050789	0.000000	0.600000
0	1	0009041	0.000000	0.045455
0	1	0044444	0.000000	0.857143
0	1	0007005	0.000000	0.600000
0	1	0005997	0.000000	0.083333
0	1	0044464	0.000000	0.750000
0	1	0060440	0.000000	0.055556
0	1	0046549	0.000000	0.052632
0	1	0045892	0.000000	0.945946
0	1	0043231	0.000000	0.900000
0	1	0044428	0.000000	0.769231
0	1	0071345	0.000000	0.833333
0	1	0033522	0.000000	0.054054
0	1	0003950	0.000000	0.045455
0	1	0000122	0.000000	1.000000
0	1	0060538	0.000000	0.833333
0	1	0007517	0.000000	0.750000
0	1	0060176	0.000000	0.083333
0	1	0001158	0.000000	0.823529
0	1	0005080	0.000000	0.090909
0	1	0032502	0.000000	0.500000
0	1	0003674	0.000000	0.333333
0	1	1901981	0.000000	0.888889
0	1	0032991	0.000000	0.142857
0	1	0044237	0.000000	0.800000
0	1	1901981	0.000000	0.888889
0	1	1902936	0.000000	0.900000
0	1	0005515	0.000000	1.000000
0	1	0035091	0.000000	1.000000
0	1	0051897	0.000000	0.074074
0	1	0044237	0.000000	0.800000
0	1	0030234	0.000000	0.636364
0	1	1900364	0.000000	0.052632
0	1	1901981	0.000000	0.888889
0	1	0044464	0.000000	0.500000
0	1	0071539	0.000000	0.062500
0	1	0072674	0.000000	0.760000
0	1	0008289	0.000000	0.500000
0	1	0042885	0.000000	0.052632
0	1	0006954	0.000000	0.833333
0	1	0051371	0.000000	0.000000
0	1	0031241	0.000000	0.000000
0	1	0014070	0.000000	0.454545
0	1	0090168	0.000000	0.058824
0	1	0036289	0.000000	0.034483
0	1	0005488	0.000000	0.666667
0	1	0043231	0.000000	0.692308
0	1	0005548	0.000000	0.500000
0	1	0034204	0.000000	0.727273
0	1	0016020	0.000000	0.333333
0	1	0009620	0.000000	0.034483
0	1	1902997	0.000000	0.060606
0	1	0070935	0.000000	0.050847
0	1	0002052	0.000000	0.052632
0	1	0031647	0.000000	0.800000
0	1	0019783	0.000000	0.894737
0	1	0036459	0.000000	1.000000
0	1	0070646	0.000000	0.947368
0	1	0044425	0.000000	0.150000
0	1	0033554	0.000000	0.857143
0	1	0005488	0.000000	0.666667
0	1	0043161	0.000000	0.710526
0	1	1905897	0.000000	0.777778
0	1	0005515	0.000000	1.000000
0	1	0080135	0.000000	0.875000
0	1	0044424	0.000000	0.625000
0	1	0015171	0.000000	0.044444
0	1	0030042	0.000000	0.090909
0	1	0001756	0.000000	0.045455
0	1	0007612	0.000000	0.083333
0	1	0065007	0.000000	0.500000
0	1	0017048	0.000000	0.533333
0	1	0030244	0.000000	0.032258
0	1	0003674	0.000000	0.333333
0	1	0006146	0.000000	0.029412
0	1	0006749	0.000000	0.058824
0	1	0050732	0.000000	0.060606
0	1	0016021	0.000000	0.416667
0	1	0005267	0.000000	0.911765
0	1	0044464	0.000000	0.500000
0	1	0006813	0.000000	0.600000
0	1	0008753	0.000000	0.076923
0	1	0042391	0.000000	0.800000
0	1	0005215	0.000000	0.058824
0	1	0103002	0.000000	0.076923
0	1	0009107	0.000000	0.025641
0	1	0005267	0.000000	0.911765
0	1	0098562	0.000000	0.454545
0	1	0097458	0.000000	0.571429
0	1	0043227	0.000000	0.300000
0	1	0032991	0.000000	0.142857
0	1	0016279	0.000000	0.039216
0	1	0120036	0.000000	0.300000
0	1	0120038	0.000000	0.583333
0	1	0098858	0.000000	0.857143
0	1	0042930	0.000000	0.027778
0	1	0044464	0.000000	0.500000
0	1	0030427	0.000000	0.428571
0	1	0044428	0.000000	0.866667
0	1	0010636	0.000000	0.080000
0	1	0045892	0.000000	0.945946
0	1	0006520	0.000000	0.064516
0	1	0003674	0.000000	0.333333
0	1	0071013	0.000000	1.000000
0	1	0044451	0.000000	0.947368
0	1	0044428	0.000000	0.769231
0	1	0044428	0.000000	0.769231
0	1	0006397	0.000000	0.826087
0	1	0005575	0.000000	0.333333
0	1	0005681	0.000000	0.941176
0	1	0099562	0.000000	0.058824
0	1	0097159	0.000000	0.500000
0	1	0043227	0.000000	0.300000
0	1	0003674	0.000000	0.333333
0	1	0051260	0.000000	0.064516
0	1	0034021	0.000000	0.035714
0	1	0009751	0.000000	0.029412
0	1	0043231	0.000000	0.900000
0	1	0000785	0.000000	0.560000
0	1	0043162	0.000000	0.016129
0	1	0031981	0.000000	0.944444
0	1	0032991	0.000000	0.133333
0	1	0044424	0.000000	0.625000
0	1	0005488	0.000000	0.666667
0	1	0070059	0.000000	0.075472
0	1	0000030	0.000000	0.083333
0	1	0045892	0.000000	0.945946
0	1	2000394	0.000000	0.076923
0	1	0009067	0.000000	0.925926
0	1	0016773	0.000000	0.333333
0	1	0044444	0.000000	0.875000
0	1	0097029	0.000000	0.062500
0	1	2000786	0.000000	0.022727
0	1	0050767	0.000000	0.057143
0	1	0060644	0.000000	0.066667
0	1	0070001	0.000000	0.888889
0	1	0070011	0.000000	0.937500
0	1	0019538	0.000000	0.888889
0	1	0065008	0.000000	0.333333
0	1	0002002	0.000000	0.470588
0	1	1990023	0.000000	0.047619
0	1	0044421	0.000000	0.750000
0	1	0097457	0.000000	0.076923
0	1	0071782	0.000000	0.045455
0	1	0019058	0.000000	0.071429
0	1	0009987	0.000000	0.200000
0	1	0048732	0.000000	0.800000
0	1	0005575	0.000000	0.500000
0	1	0032454	0.000000	0.047619
0	1	0034707	0.000000	0.083333
0	1	0019585	0.000000	0.086957
0	1	0035755	0.000000	0.000000
0	1	0003674	0.000000	0.333333
0	1	0005515	0.000000	1.000000
0	1	0051259	0.000000	0.900000
0	1	0006357	0.000000	0.540541
0	1	0048037	0.000000	0.500000
0	1	0042737	0.000000	0.533333
0	1	0036094	0.000000	0.750000
0	1	0032991	0.000000	0.666667
0	1	0044445	0.000000	0.818182
0	1	0090557	0.000000	0.083333
0	1	0016684	0.000000	0.368421
0	1	0036094	0.000000	0.750000
0	1	0140104	0.000000	0.250000
0	1	0005488	0.000000	0.666667
0	1	0033627	0.000000	0.076923
0	1	0009793	0.000000	0.040000
0	1	0005096	0.000000	0.071429
0	1	0005615	0.000000	0.400000
0	1	0033293	0.000000	0.800000
0	1	0032934	0.000000	0.666667
0	1	0032793	0.000000	0.000000
0	1	0030501	0.000000	0.000000
0	1	0003674	0.000000	0.333333
0	1	2000786	0.000000	0.000000
0	1	0005313	0.000000	0.021277
0	1	0005488	0.000000	0.666667
0	1	0065003	0.000000	0.800000
0	1	0017001	0.000000	0.600000
0	1	0005488	0.000000	0.666667
0	1	0016684	0.000000	0.368421
0	1	0015671	0.000000	0.769231
0	1	0032991	0.000000	0.666667
0	1	0036094	0.000000	0.750000
0	1	0061337	0.000000	0.066667
0	1	0005575	0.000000	0.333333
0	1	0006450	0.000000	0.076923
0	1	0036094	0.000000	0.750000
0	1	0006357	0.000000	0.540541
0	1	0005515	0.000000	1.000000
0	1	0048037	0.000000	0.500000
0	1	0014904	0.000000	0.090909
0	1	0048168	0.000000	0.090909
0	1	0042221	0.000000	0.600000
0	1	0055069	0.000000	0.571429
0	1	0046688	0.000000	0.833333
0	1	0003674	0.000000	0.333333
0	1	0071248	0.000000	0.833333
0	1	0044464	0.000000	0.500000
0	1	0046686	0.000000	0.833333
0	1	1990169	0.000000	0.692308
0	1	0004175	0.000000	0.055556
0	1	0043227	0.000000	0.300000
0	1	0044424	0.000000	0.833333
0	1	0043169	0.000000	0.800000
0	1	0010634	0.000000	0.052632
0	1	0000045	0.000000	0.071429
0	1	0043433	0.000000	0.046512
0	1	0046916	0.000000	0.809524
0	1	0043231	0.000000	0.900000
0	1	0035338	0.000000	0.025641
0	1	0046686	0.000000	0.500000
0	1	0061687	0.000000	0.461538
0	1	0044464	0.000000	0.500000
0	1	0046688	0.000000	0.500000
0	1	0071248	0.000000	0.833333
0	1	0043167	0.000000	0.600000
0	1	0005249	0.000000	0.024390
0	1	2000394	0.000000	0.052632
0	1	0043552	0.000000	0.038462
0	1	0071248	0.000000	0.833333
0	1	0071248	0.000000	0.833333
0	1	0043227	0.000000	0.300000
0	1	1902997	0.000000	0.062500
0	1	0061687	0.000000	0.461538
0	1	0055069	0.000000	0.571429
0	1	0043167	0.000000	0.600000
0	1	0044424	0.000000	0.833333
0	1	0006655	0.000000	0.058824
0	1	0005488	0.000000	0.666667
0	1	0046686	0.000000	0.500000
0	1	0006898	0.000000	0.052632
0	1	0060253	0.000000	0.055556
0	1	0006206	0.000000	0.620690
0	1	0016810	0.000000	0.666667
0	1	0006220	0.000000	0.611111
0	1	0046914	0.000000	0.857143
0	1	0044444	0.000000	0.875000
0	1	0051216	0.000000	0.025641
0	1	0072610	0.000000	0.040816
0	1	0006406	0.000000	0.046875
0	1	1990403	0.000000	0.026316
0	1	0005488	0.000000	0.666667
0	1	0071250	0.000000	0.000000
0	1	0043552	0.000000	0.000000
0	1	0034975	0.000000	0.000000
0	1	0060011	0.000000	0.000000
0	1	0042823	0.000000	0.977778
0	1	0008614	0.000000	0.555556
0	1	0016616	0.000000	0.888889
0	1	0044444	0.000000	0.875000
0	1	0046931	0.000000	0.058824
0	1	0050662	0.000000	0.400000
0	1	0022400	0.000000	0.052632
0	1	0042930	0.000000	0.040000
0	1	0000962	0.000000	0.030303
0	1	0001914	0.000000	0.535714
0	1	0019883	0.000000	0.571429
0	1	0002376	0.000000	0.500000
0	1	0016020	0.000000	0.333333
0	1	0030882	0.000000	0.833333
0	1	0005488	0.000000	0.666667
0	1	0044421	0.000000	0.750000
0	1	0098552	0.000000	0.363636
0	1	0016021	0.000000	0.416667
0	1	0048003	0.000000	0.714286
0	1	0002682	0.000000	0.666667
0	1	0042277	0.000000	0.666667
0	1	0030882	0.000000	0.833333
0	1	0008584	0.000000	0.047619
0	1	0086006	0.000000	0.044444
0	1	0016322	0.000000	0.043478
0	1	0001947	0.000000	0.029412
0	1	0050662	0.000000	0.307692
0	1	0016829	0.000000	0.600000
0	1	0016829	0.000000	0.600000
0	1	0034164	0.000000	0.000000
0	1	2000648	0.000000	0.000000
0	1	0050769	0.000000	0.000000
0	1	0006883	0.000000	0.000000
0	1	0043539	0.000000	0.018868
0	1	0005488	0.000000	0.666667
0	1	0019797	0.000000	0.030303
0	1	0006970	0.000000	0.000000
0	1	0016322	0.000000	0.000000
0	1	0005515	0.000000	1.000000
0	1	0030246	0.000000	0.600000
0	1	0003674	0.000000	0.333333
0	1	0099527	0.000000	0.000000
0	1	0009792	0.000000	0.000000
0	1	0001545	0.000000	0.000000
0	1	0045089	0.000000	0.000000
0	1	0034622	0.000000	0.727273
0	1	0065003	0.000000	0.800000
0	1	0031226	0.000000	0.833333
0	1	0046983	0.000000	0.750000
0	1	0060089	0.000000	0.500000
0	1	0040012	0.000000	0.571429
0	1	0005575	0.000000	0.333333
0	1	0007204	0.000000	0.085714
0	1	1901873	0.000000	0.565217
0	1	0071229	0.000000	0.400000
0	1	0019901	0.000000	0.857143
0	1	0003674	0.000000	0.333333
0	1	0042221	0.000000	0.600000
0	1	0051606	0.000000	0.600000
0	1	0048935	0.000000	0.076923
0	1	0006895	0.000000	0.062500
0	1	0001946	0.000000	0.055556
0	1	0044464	0.000000	0.500000
0	1	1990169	0.000000	0.692308
0	1	0046916	0.000000	0.809524
0	1	0043227	0.000000	0.300000
0	1	0071248	0.000000	0.833333
0	1	0043167	0.000000	0.600000
0	1	0071248	0.000000	0.833333
0	1	0046688	0.000000	0.500000
0	1	0086091	0.000000	0.093750
0	1	0072659	0.000000	0.047619
0	1	0006068	0.000000	0.062500
0	1	0016125	0.000000	0.050000
0	1	0016020	0.000000	1.000000
0	1	0016021	0.000000	0.416667
0	1	0006468	0.000000	0.863636
0	1	0048583	0.000000	0.666667
0	1	0005575	0.000000	0.500000
0	1	0031667	0.000000	0.714286
0	1	0006468	0.000000	0.863636
0	1	0031489	0.000000	0.020000
0	1	0001934	0.000000	0.093750
0	1	0140299	0.000000	0.044444
0	1	0016989	0.000000	0.081081
0	1	1901611	0.000000	0.019608
0	1	0031175	0.000000	0.000000
0	1	0004435	0.000000	0.083333
0	1	0003674	0.000000	0.333333
0	1	0019058	0.000000	0.000000
0	1	0001750	0.000000	0.000000
0	1	0044464	0.000000	0.500000
0	1	0004673	0.000000	0.711111
0	1	0006468	0.000000	0.950000
0	1	0016791	0.000000	0.481481
0	1	0008097	0.000000	0.029412
0	1	0006468	0.000000	0.950000
0	1	0045732	0.000000	0.071429
0	1	1902570	0.000000	0.034483
0	1	0043086	0.000000	0.062500
0	1	0005488	0.000000	0.666667
0	1	0031098	0.000000	0.000000
0	1	0031235	0.000000	0.000000
0	1	0060170	0.000000	0.000000
0	1	0048557	0.000000	0.000000
0	1	0003674	0.000000	0.333333
0	1	0140291	0.000000	0.000000
0	1	0008180	0.000000	0.000000
0	1	0048015	0.000000	0.000000
0	1	0008333	0.000000	0.000000
0	1	0003674	0.000000	0.333333
0	1	0071596	0.000000	0.000000
0	1	0005791	0.000000	0.000000
0	1	0032991	0.000000	0.000000
0	1	0071902	0.000000	0.000000
0	1	0003674	0.000000	0.333333
0	1	0042131	0.000000	0.058824
0	1	0014068	0.000000	0.000000
0	1	0034137	0.000000	0.000000
0	1	0003357	0.000000	0.000000
0	1	0071260	0.000000	0.000000
0	1	0003674	0.000000	0.333333
0	1	0051610	0.000000	0.000000
0	1	0018685	0.000000	0.083333
0	1	1900034	0.000000	0.000000
0	1	0036361	0.000000	0.750000
0	1	0043168	0.000000	0.307692
0	1	0007507	0.000000	0.000000
0	1	0030514	0.000000	0.000000
0	1	2000060	0.000000	0.000000
0	1	0005730	0.000000	0.000000
0	1	0004396	0.000000	0.833333
0	1	0006757	0.000000	0.415842
0	1	0044424	0.000000	0.625000
0	1	1903799	0.000000	0.016949
0	1	0022604	0.000000	0.032258
0	1	0006986	0.000000	0.033333
0	1	0004622	0.000000	0.066667
0	1	0044464	0.000000	0.500000
0	1	0051998	0.000000	0.935484
0	1	0001965	0.000000	0.029412
0	1	0030177	0.000000	0.021739
0	1	0090351	0.000000	0.027027
0	1	0051298	0.000000	0.047619
0	1	0044444	0.000000	0.875000
0	1	0006221	0.000000	0.818182
0	1	0006206	0.000000	0.620690
0	1	0016627	0.000000	0.777778
0	1	0032553	0.000000	0.642857
0	1	0010569	0.000000	0.037037
0	1	0044464	0.000000	0.500000
0	1	0005575	0.000000	0.500000
0	1	0014911	0.000000	0.040000
0	1	0046600	0.000000	0.028571
0	1	0038203	0.000000	0.050000
0	1	0044444	0.000000	0.875000
0	1	0006596	0.000000	0.869565
0	1	0016830	0.000000	0.666667
0	1	0002931	0.000000	0.038462
0	1	0051610	0.000000	0.022727
0	1	0045880	0.000000	0.026316
0	1	0048586	0.000000	0.030303
0	1	0042455	0.000000	0.944444
0	1	0009628	0.000000	0.750000
0	1	0002097	0.000000	0.961538
0	1	0044444	0.000000	0.875000
0	1	0016853	0.000000	0.428571
0	1	0017091	0.000000	0.076923
0	1	0010824	0.000000	0.062500
0	1	0000976	0.000000	0.055556
0	1	0033265	0.000000	0.076923
0	1	0044424	0.000000	0.625000
0	1	0042455	0.000000	0.944444
0	1	0140101	0.000000	0.500000
0	1	0006400	0.000000	0.923077
0	1	0046914	0.000000	0.857143
0	1	0086006	0.000000	0.021277
0	1	0031567	0.000000	0.041667
0	1	0009725	0.000000	0.032258
0	1	0003211	0.000000	0.022727
0	1	0042221	0.000000	0.428571
0	1	0009987	0.000000	0.200000
0	1	0016020	0.000000	0.333333
0	1	0044444	0.000000	0.875000
0	1	0005488	0.000000	0.666667
0	1	0032991	0.000000	0.666667
0	1	0031401	0.000000	0.913043
0	1	0051641	0.000000	0.600000
0	1	0005515	0.000000	1.000000
0	1	0070534	0.000000	0.071429
0	1	0048484	0.000000	0.076923
0	1	0048854	0.000000	0.055556
0	1	0005247	0.000000	0.083333
0	1	0019203	0.000000	0.875000
0	1	0005996	0.000000	0.777778
0	1	0005985	0.000000	0.578947
0	1	0044424	0.000000	0.833333
0	1	0044424	0.000000	0.833333
0	1	0051260	0.000000	0.833333
0	1	0016018	0.000000	0.047619
0	1	0019637	0.000000	0.700000
0	1	2000344	0.000000	0.050000
0	1	0019637	0.000000	0.700000
0	1	0019933	0.000000	0.090909
0	1	0019319	0.000000	0.875000
0	1	0008266	0.000000	0.041667
0	1	0006355	0.000000	1.000000
0	1	0005575	0.000000	0.333333
0	1	0003700	0.000000	1.000000
0	1	0044212	0.000000	0.750000
0	1	0010468	0.000000	0.315789
0	1	0044424	0.000000	0.625000
0	1	0051536	0.000000	1.000000
0	1	0051540	0.000000	0.600000
0	1	0006355	0.000000	1.000000
0	1	0045333	0.000000	0.888889
0	1	0010035	0.000000	0.333333
0	1	0035469	0.000000	0.047619
0	1	0097159	0.000000	0.500000
0	1	0001916	0.000000	0.068966
0	1	0048514	0.000000	0.045455
0	1	0007605	0.000000	0.066667
0	1	0006284	0.000000	0.958333
0	1	0000700	0.000000	0.888889
0	1	0034991	0.000000	0.000000
0	1	0014841	0.000000	0.034483
0	1	0097381	0.000000	0.000000
0	1	0031090	0.000000	0.000000
0	1	0046176	0.000000	0.923077
0	1	0008097	0.000000	0.058824
0	1	0006784	0.000000	0.096154
0	1	0016616	0.000000	0.800000
0	1	0015191	0.000000	0.036364
0	1	0008631	0.000000	0.041667
0	1	0006810	0.000000	0.800000
0	1	0044425	0.000000	0.600000
0	1	0055085	0.000000	1.000000
0	1	0016020	0.000000	0.400000
0	1	0051930	0.000000	0.083333
0	1	2000345	0.000000	0.062500
0	1	0045667	0.000000	0.076923
0	1	0060631	0.000000	0.058824
0	1	0001539	0.000000	0.800000
0	1	0071482	0.000000	0.846154
0	1	0044764	0.000000	0.666667
0	1	0034614	0.000000	0.608696
0	1	0019855	0.000000	0.062500
0	1	0015196	0.000000	0.063492
0	1	0030027	0.000000	0.000000
0	1	0015036	0.000000	0.076923
0	1	1902494	0.000000	0.750000
0	1	0015980	0.000000	0.875000
0	1	0031226	0.000000	0.714286
0	1	0005575	0.000000	0.500000
0	1	0055114	0.000000	0.375000
0	1	0016903	0.000000	0.777778
0	1	0051124	0.000000	0.083333
0	1	0042632	0.000000	0.066667
0	1	0002040	0.000000	0.041667
0	1	0006357	0.000000	0.037037
0	1	0008150	0.000000	0.333333
0	1	0043708	0.000000	0.769231
0	1	0030030	0.000000	0.833333
0	1	0014707	0.000000	0.058824
0	1	0015804	0.000000	0.066667
0	1	0042995	0.000000	0.800000
0	1	0050772	0.000000	0.040816
0	1	0001825	0.000000	0.066667
0	1	0015718	0.000000	0.647059
0	1	0016020	0.000000	0.333333
0	1	0042895	0.000000	0.444444
0	1	0016021	0.000000	0.416667
0	1	0014910	0.000000	0.038462
0	1	0032288	0.000000	0.027027
0	1	0008431	0.000000	0.023810
0	1	0005543	0.000000	0.024390
0	1	0016491	0.000000	0.545455
0	1	0050794	0.000000	0.444444
0	1	0043085	0.000000	0.500000
0	1	0015271	0.000000	0.042553
0	1	0006977	0.000000	0.076923
0	1	0003211	0.000000	0.037037
0	1	0048477	0.000000	0.071429
0	1	0003674	0.000000	0.333333
0	1	0044459	0.000000	0.750000
0	1	0044873	0.000000	0.909091
0	1	0044464	0.000000	0.500000
0	1	0034137	0.000000	0.027778
0	1	0005384	0.000000	0.060606
0	1	1990778	0.000000	0.800000
0	1	0032868	0.000000	0.047619
0	1	0097107	0.000000	0.031250
0	1	0050896	0.000000	0.500000
0	1	0050896	0.000000	0.500000
0	1	0006950	0.000000	0.428571
0	1	0045211	0.000000	0.000000
0	1	2000641	0.000000	0.071429
0	1	0009247	0.000000	0.083333
0	1	0015824	0.000000	0.055556
0	1	0006457	0.000000	0.750000
0	1	0031226	0.000000	0.833333
0	1	0005887	0.000000	1.000000
0	1	0005515	0.000000	0.750000
0	1	2000643	0.000000	0.050000
0	1	0030336	0.000000	0.055556
0	1	0045591	0.000000	0.023810
0	1	0015685	0.000000	0.046512
0	1	0006468	0.000000	0.950000
0	1	0031224	0.000000	0.800000
0	1	0006468	0.000000	0.950000
0	1	0009628	0.000000	0.750000
0	1	0031589	0.000000	0.400000
0	1	0005488	0.000000	0.666667
0	1	2000560	0.000000	0.074074
0	1	0005488	0.000000	0.666667
0	1	0033148	0.000000	0.095238
0	1	0044464	0.000000	0.500000
0	1	0030837	0.000000	0.090909
0	1	0140299	0.000000	0.250000
0	1	0030501	0.000000	0.075000
0	1	0003674	0.000000	0.333333
0	1	0032269	0.000000	0.904762
0	1	0006450	0.000000	0.086957
0	1	0097320	0.000000	0.035714
0	1	0003712	0.000000	0.558824
0	1	0050772	0.000000	0.064516
0	1	1990403	0.000000	0.033333
0	1	0005488	0.000000	0.666667
0	1	0044444	0.000000	0.875000
0	1	0060176	0.000000	0.000000
0	1	0051560	0.000000	0.000000
0	1	0032801	0.000000	0.000000
0	1	0008874	0.000000	0.083333
0	1	0000910	0.000000	0.545455
0	1	0016021	0.000000	0.416667
0	1	0044464	0.000000	0.750000
0	1	0003674	0.000000	0.333333
0	1	0000956	0.000000	0.041667
0	1	0048662	0.000000	0.050000
0	1	0043524	0.000000	0.038462
0	1	0042832	0.000000	0.045455
0	1	0031226	0.000000	0.833333
0	1	0015749	0.000000	0.818182
0	1	0015295	0.000000	0.818182
0	1	0007224	0.000000	0.045455
0	1	0006002	0.000000	0.050000
0	1	0051787	0.000000	0.027778
0	1	0009679	0.000000	0.928571
0	1	0016020	0.000000	0.333333
0	1	0006879	0.000000	0.034483
0	1	0016773	0.000000	0.357143
0	1	0071285	0.000000	0.083333
0	1	0097213	0.000000	0.076923
0	1	0005488	0.000000	0.666667
0	1	0005615	0.000000	0.000000
0	1	0046835	0.000000	0.666667
0	1	0050718	0.000000	0.020000
0	1	0044444	0.000000	0.875000
0	1	0043168	0.000000	0.333333
0	1	0016655	0.000000	0.888889
0	1	0048235	0.000000	0.032258
0	1	2000300	0.000000	0.030303
0	1	0046935	0.000000	0.064516
0	1	0006611	0.000000	0.033333
0	1	0051260	0.000000	0.833333
0	1	0044281	0.000000	0.500000
0	1	0016646	0.000000	0.888889
0	1	0050660	0.000000	0.923077
0	1	0006555	0.000000	0.580645
0	1	0044444	0.000000	0.875000
0	1	0009396	0.000000	0.950000
0	1	0046653	0.000000	0.916667
0	1	1903800	0.000000	0.028571
0	1	0048261	0.000000	0.047619
0	1	0072675	0.000000	0.068966
0	1	0035195	0.000000	0.090909
0	1	0071467	0.000000	0.818182
0	1	0043649	0.000000	0.894737
0	1	0046872	0.000000	0.833333
0	1	0019842	0.000000	0.333333
0	1	0016829	0.000000	0.750000
0	1	0009062	0.000000	0.827586
0	1	0032559	0.000000	0.812500
0	1	0005515	0.000000	0.750000
0	1	0016831	0.000000	0.833333
0	1	0006813	0.000000	0.052632
0	1	0005815	0.000000	0.000000
0	1	0009833	0.000000	0.076923
0	1	0044458	0.000000	0.083333
0	1	0042823	0.000000	0.956522
0	1	0044444	0.000000	0.875000
0	1	0005575	0.000000	0.500000
0	1	0008152	0.000000	0.666667
0	1	0055114	0.000000	1.000000
0	1	0043094	0.000000	0.333333
0	1	0032553	0.000000	0.642857
0	1	0043167	0.000000	0.600000
0	1	0008144	0.000000	0.333333
0	1	0090238	0.000000	0.037037
0	1	0060174	0.000000	0.071429
0	1	0008614	0.000000	0.555556
0	1	0003104	0.000000	0.043478
0	1	0042802	0.000000	0.666667
0	1	0042931	0.000000	0.050000
0	1	0006208	0.000000	1.000000
0	1	0044424	0.000000	0.625000
0	1	0008150	0.000000	0.500000
0	1	0006206	0.000000	0.642857
0	1	1901564	0.000000	0.625000
0	1	0016787	0.000000	0.750000
0	1	0045879	0.000000	0.058824
0	1	0010862	0.000000	0.023810
0	1	0045719	0.000000	0.027027
0	1	0003700	0.000000	0.043478
0	1	0031224	0.000000	0.800000
0	1	0044464	0.000000	0.500000
0	1	0044764	0.000000	0.800000
0	1	0022857	0.000000	0.888889
0	1	1904637	0.000000	0.080000
0	1	0070536	0.000000	0.086957
0	1	0043325	0.000000	0.055556
0	1	0008092	0.000000	0.083333
0	1	0042886	0.000000	0.750000
0	1	0015833	0.000000	1.000000
0	1	1901998	0.000000	1.000000
0	1	0022857	0.000000	0.800000
0	1	0042895	0.000000	0.666667
0	1	0031224	0.000000	0.800000
0	1	0031226	0.000000	0.833333
0	1	0042221	0.000000	0.750000
0	1	0016020	0.000000	0.400000
0	1	0048038	0.000000	0.076923
0	1	0042891	0.000000	0.642857
0	1	0051234	0.000000	0.600000
0	1	0022857	0.000000	0.800000
0	1	0090200	0.000000	0.030303
0	1	0007339	0.000000	0.062500
0	1	0046316	0.000000	0.090909
0	1	0048384	0.000000	0.057143
0	1	0046378	0.000000	0.560000
0	1	0031224	0.000000	0.800000
0	1	0004672	0.000000	0.870968
0	1	0044464	0.000000	0.500000
0	1	0003729	0.000000	0.027027
0	1	0043117	0.000000	0.029412
0	1	0016322	0.000000	0.046512
0	1	0055086	0.000000	0.933333
0	1	0006950	0.000000	0.428571
0	1	0042578	0.000000	0.714286
0	1	0016020	0.000000	0.333333
0	1	0016778	0.000000	0.833333
0	1	0019003	0.000000	0.040000
0	1	0009150	0.000000	0.702703
0	1	0030312	0.000000	0.833333
0	1	0010824	0.000000	0.052632
0	1	0003148	0.000000	0.041667
0	1	0006334	0.000000	0.060606
0	1	0044464	0.000000	0.500000
0	1	0016778	0.000000	0.833333
0	1	0005488	0.000000	0.666667
0	1	0044424	0.000000	0.625000
0	1	0034035	0.000000	0.648649
0	1	0016794	0.000000	0.857143
0	1	0055086	0.000000	0.933333
0	1	0044464	0.000000	0.500000
0	1	0006950	0.000000	0.428571
0	1	0010830	0.000000	0.066667
0	1	0042102	0.000000	0.026316
0	1	2000036	0.000000	0.083333
0	1	0032350	0.000000	0.076923
0	1	0044464	0.000000	0.500000
0	1	1901264	0.000000	0.750000
0	1	0031226	0.000000	0.833333
0	1	0015712	0.000000	1.000000
0	1	0015315	0.000000	0.777778
0	1	0035590	0.000000	0.050000
0	1	0043709	0.000000	0.050000
0	1	0016567	0.000000	0.040000
0	1	0050770	0.000000	0.026316
0	1	0031224	0.000000	0.800000
0	1	0015210	0.000000	1.000000
0	1	0015893	0.000000	0.615385
0	1	0003674	0.000000	0.500000
0	1	0031226	0.000000	0.833333
0	1	0005575	0.000000	0.500000
0	1	0071469	0.000000	0.090909
0	1	0015238	0.000000	0.560000
0	1	0044464	0.000000	0.500000
0	1	0036438	0.000000	0.047619
0	1	0010727	0.000000	0.035714
0	1	0019211	0.000000	0.076923
0	1	0044877	0.000000	0.500000
0	1	0005979	0.000000	0.638889
0	1	0032869	0.000000	0.705882
0	1	0009725	0.000000	0.500000
0	1	0042325	0.000000	0.562500
0	1	0015271	0.000000	0.023256
0	1	0086005	0.000000	0.054545
0	1	0034484	0.000000	0.043478
0	1	0030182	0.000000	0.044444
0	1	0016020	0.000000	0.400000
0	1	0140299	0.000000	0.044444
0	1	0006970	0.000000	0.454545
0	1	0042710	0.000000	0.833333
0	1	0035556	0.000000	0.916667
0	1	0072643	0.000000	0.076923
0	1	0031224	0.000000	0.800000
0	1	0006468	0.000000	0.950000
0	1	0030276	0.000000	0.020833
0	1	0097104	0.000000	0.080000
0	1	0034237	0.000000	0.020408
0	1	0043021	0.000000	0.800000
0	1	0003674	0.000000	0.333333
0	1	0006886	0.000000	0.947368
0	1	0006613	0.000000	0.826087
0	1	0044459	0.000000	0.800000
0	1	0005575	0.000000	0.500000
0	1	0032561	0.000000	0.619048
0	1	0016020	0.000000	1.000000
0	1	0017111	0.000000	0.875000
0	1	0009555	0.000000	0.040000
0	1	0044424	0.000000	0.625000
0	1	0044459	0.000000	0.800000
0	1	0015086	0.000000	0.095238
0	1	0043951	0.000000	0.027778
0	1	0046890	0.000000	0.038462
0	1	0016779	0.000000	0.714286
0	1	0009713	0.000000	0.461538
0	1	0016881	0.000000	0.833333
0	1	0044424	0.000000	0.625000
0	1	0051560	0.000000	0.035088
0	1	0042699	0.000000	0.027397
0	1	0031440	0.000000	0.018868
0	1	0034141	0.000000	0.015385
0	1	0043168	0.000000	0.400000
0	1	0046872	0.000000	0.714286
0	1	0005515	0.000000	1.000000
0	1	0042493	0.000000	0.500000
0	1	0005488	0.000000	0.666667
0	1	0005575	0.000000	0.500000
0	1	0016740	0.000000	0.600000
0	1	0046983	0.000000	0.800000
0	1	0005515	0.000000	1.000000
0	1	0005575	0.000000	0.500000
0	1	0005575	0.000000	0.500000
0	1	0044424	0.000000	0.625000
0	1	0044248	0.000000	0.428571
0	1	0097159	0.000000	0.600000
0	1	0006575	0.000000	0.571429
0	1	0033214	0.000000	0.051282
0	1	0044464	0.000000	0.750000
0	1	0004963	0.000000	0.088889
0	1	0019899	0.000000	0.750000
0	1	1905832	0.000000	0.031250
0	1	0034767	0.000000	0.050000
0	1	0044464	0.000000	0.500000
0	1	0016842	0.000000	0.833333
0	1	0006591	0.000000	0.517241
0	1	0042461	0.000000	0.045455
0	1	1905606	0.000000	0.022727
0	1	0032417	0.000000	0.016667
0	1	0015193	0.000000	0.020000
0	1	0009888	0.000000	0.800000
0	1	0048856	0.000000	0.600000
0	1	0051977	0.000000	0.052632
0	1	0071469	0.000000	0.095238
0	1	0006165	0.000000	0.054054
0	1	0030154	0.000000	0.312500
0	1	0008543	0.000000	0.685714
0	1	0032417	0.000000	0.046875
0	1	0016616	0.000000	0.888889
0	1	0017001	0.000000	0.409091
0	1	0016616	0.000000	0.888889
0	1	0043227	0.000000	0.300000
0	1	0016616	0.000000	0.888889
0	1	0044424	0.000000	0.833333
0	1	0031334	0.000000	0.071429
0	1	0046914	0.000000	0.857143
0	1	0044464	0.000000	0.500000
0	1	0017001	0.000000	0.409091
0	1	0033617	0.000000	0.058824
0	1	0032502	0.000000	0.666667
0	1	0005925	0.000000	0.083333
0	1	0030032	0.000000	0.071429
0	1	0046160	0.000000	0.516129
0	1	0039008	0.000000	0.024390
0	1	0005488	0.000000	0.666667
0	1	0003824	0.000000	0.285714
0	1	0015558	0.000000	0.042553
0	1	0035860	0.000000	0.050000
0	1	1904262	0.000000	0.038462
0	1	0006768	0.000000	0.560976
0	1	0016769	0.000000	0.666667
0	1	0043168	0.000000	0.307692
0	1	0006886	0.000000	0.017241
0	1	1901875	0.000000	0.015873
0	1	0009611	0.000000	0.022727
0	1	0007417	0.000000	0.020833
0	1	0030178	0.000000	0.888889
0	1	2000052	0.000000	0.666667
0	1	0031226	0.000000	0.833333
0	1	0060287	0.000000	0.030303
0	1	0033613	0.000000	0.000000
0	1	0018108	0.000000	0.025641
0	1	0031589	0.000000	0.047619
0	1	0006464	0.000000	0.750000
0	1	0007165	0.000000	0.357143
0	1	0071248	0.000000	0.833333
0	1	0005575	0.000000	0.500000
0	1	0016020	0.000000	1.000000
0	1	0010288	0.000000	0.500000
0	1	0016021	0.000000	0.416667
0	1	0140299	0.000000	0.044444
0	1	1900364	0.000000	0.075472
0	1	0031274	0.000000	0.095238
0	1	0051453	0.000000	0.071429
0	1	0071723	0.000000	0.020000
0	1	0016021	0.000000	0.416667
0	1	0005488	0.000000	0.500000
0	1	0005575	0.000000	0.333333
0	1	0006468	0.000000	0.950000
0	1	0016500	0.000000	0.142857
0	1	0007166	0.000000	0.846154
0	1	0019199	0.000000	0.861111
0	1	0010446	0.000000	0.454545
0	1	0008150	0.000000	0.333333
0	1	0030036	0.000000	0.888889
0	1	0043005	0.000000	0.875000
0	1	0098802	0.000000	0.590909
0	1	0035577	0.000000	0.088889
0	1	0015038	0.000000	0.095238
0	1	0015086	0.000000	0.034483
0	1	0061386	0.000000	0.088235
0	1	0003674	0.000000	0.333333
0	1	0009259	0.000000	0.000000
0	1	0045766	0.000000	0.000000
0	1	0032350	0.000000	0.000000
0	1	1903721	0.000000	0.000000
0	1	0006885	0.000000	0.555556
0	1	0099516	0.000000	0.789474
0	1	0044464	0.000000	0.500000
0	1	0016021	0.000000	0.416667
0	1	0015711	0.000000	0.888889
0	1	0005488	0.000000	0.500000
0	1	0051496	0.000000	0.050000
0	1	0032715	0.000000	0.076923
0	1	0071035	0.000000	0.036364
0	1	1905631	0.000000	0.062500
0	1	0006793	0.000000	0.625000
0	1	0046390	0.000000	0.882353
0	1	0044424	0.000000	0.625000
0	1	0002292	0.000000	0.057143
0	1	0016776	0.000000	0.250000
0	1	0019674	0.000000	0.600000
0	1	0030020	0.000000	0.043478
0	1	0071805	0.000000	0.045455
0	1	0008134	0.000000	0.043478
0	1	0022885	0.000000	0.972973
0	1	0044462	0.000000	0.545455
0	1	0042930	0.000000	1.000000
0	1	0031224	0.000000	0.285714
0	1	0015343	0.000000	1.000000
0	1	0015850	0.000000	0.352941
0	1	0044718	0.000000	0.791667
0	1	1901678	0.000000	0.588235
0	1	0006826	0.000000	0.529412
0	1	0031396	0.000000	0.046512
0	1	0015343	0.000000	1.000000
0	1	0043547	0.000000	0.051282
0	1	0007052	0.000000	0.045455
0	1	0008143	0.000000	0.031250
0	1	0044424	0.000000	0.625000
0	1	0016620	0.000000	0.888889
0	1	0005488	0.000000	0.500000
0	1	0010212	0.000000	0.833333
0	1	0004029	0.000000	1.000000
0	1	0009628	0.000000	0.600000
0	1	0051262	0.000000	0.833333
0	1	0031456	0.000000	0.769231
0	1	0010976	0.000000	0.048387
0	1	0010172	0.000000	0.071429
0	1	0032874	0.000000	0.028169
0	1	0072608	0.000000	0.062500
0	1	0070848	0.000000	0.800000
0	1	0099503	0.000000	0.875000
0	1	0008144	0.000000	0.600000
0	1	0043231	0.000000	0.692308
0	1	1901700	0.000000	0.666667
0	1	0044424	0.000000	0.833333
0	1	0001101	0.000000	0.600000
0	1	0042221	0.000000	0.750000
0	1	0044444	0.000000	0.857143
0	1	0042221	0.000000	0.750000
0	1	0048545	0.000000	0.818182
0	1	0031967	0.000000	0.705882
0	1	0002237	0.000000	0.785714
0	1	0033229	0.000000	0.023256
0	1	0050896	0.000000	0.500000
0	1	0050896	0.000000	0.500000
0	1	0005575	0.000000	0.250000
0	1	0000155	0.000000	0.042553
0	1	0046705	0.000000	0.017544
0	1	1905832	0.000000	0.035714
0	1	0044270	0.000000	0.529412
0	1	0044464	0.000000	0.500000
0	1	0051291	0.000000	0.080000
0	1	0031224	0.000000	0.800000
0	1	0006810	0.000000	0.800000
0	1	0035092	0.000000	0.041667
0	1	0060644	0.000000	0.062500
0	1	0050832	0.000000	0.062500
0	1	0046906	0.000000	0.714286
0	1	0016667	0.000000	0.875000
0	1	0016491	0.000000	0.750000
0	1	0032991	0.000000	0.285714
0	1	0048037	0.000000	0.500000
0	1	0006094	0.000000	0.090909
0	1	0032350	0.000000	0.071429
0	1	0003281	0.000000	0.050000
0	1	0055001	0.000000	0.058824
0	1	0010038	0.000000	0.833333
0	1	0016021	0.000000	0.416667
0	1	0042578	0.000000	0.357143
0	1	0030258	0.000000	0.692308
0	1	0044464	0.000000	0.500000
0	1	0046471	0.000000	0.625000
0	1	0008654	0.000000	0.818182
0	1	0000493	0.000000	0.080000
0	1	0043328	0.000000	0.096774
0	1	0042578	0.000000	0.357143
0	1	0030501	0.000000	0.050000
0	1	0070208	0.000000	0.086957
0	1	0016020	0.000000	0.400000
0	1	0006468	0.000000	0.950000
0	1	0018202	0.000000	0.772727
0	1	0006464	0.000000	0.750000
0	1	0044425	0.000000	0.600000
0	1	0001944	0.000000	0.035714
0	1	0003774	0.000000	0.000000
0	1	0003127	0.000000	0.050000
0	1	0003677	0.000000	0.000000
0	1	0016614	0.000000	0.777778
0	1	0046914	0.000000	0.857143
0	1	0000166	0.000000	0.700000
0	1	0005488	0.000000	0.500000
0	1	0008614	0.000000	0.555556
0	1	0046872	0.000000	0.833333
0	1	0009108	0.000000	0.227273
0	1	0098839	0.000000	0.000000
0	1	0099527	0.000000	0.045455
0	1	0099055	0.000000	0.000000
0	1	0015186	0.000000	0.039216
0	1	0016791	0.000000	0.928571
0	1	0042597	0.000000	0.571429
0	1	0050308	0.000000	0.937500
0	1	0045773	0.000000	0.027778
0	1	0019320	0.000000	0.875000
0	1	0002735	0.000000	0.023810
0	1	1903774	0.000000	0.038462
0	1	0048709	0.000000	0.074074
0	1	0046983	0.000000	0.800000
0	1	0042129	0.000000	0.437500
0	1	0071384	0.000000	0.909091
0	1	0043087	0.000000	0.055556
0	1	2000344	0.000000	0.073171
0	1	0009615	0.000000	0.071429
0	1	0060285	0.000000	0.068966
0	1	1903506	0.000000	0.842105
0	1	0006355	0.000000	1.000000
0	1	0097320	0.000000	0.038462
0	1	0072643	0.000000	0.025000
0	1	0042788	0.000000	0.000000
0	1	0003674	0.000000	0.333333
0	1	0042131	0.000000	0.058824
0	1	0044444	0.000000	0.875000
0	1	0006596	0.000000	0.869565
0	1	0007417	0.000000	0.033333
0	1	0043168	0.000000	0.307692
0	1	0016831	0.000000	0.833333
0	1	0071361	0.000000	0.048780
0	1	0050732	0.000000	0.018868
0	1	0050765	0.000000	0.030303
0	1	0005488	0.000000	0.500000
0	1	0097223	0.000000	0.142857
0	1	0006402	0.000000	0.000000
0	1	0051598	0.000000	0.000000
0	1	0046038	0.000000	0.000000
0	1	0042752	0.000000	0.000000
0	1	0005488	0.000000	0.666667
0	1	0097431	0.000000	0.000000
0	1	0032435	0.000000	0.000000
0	1	0031901	0.000000	0.000000
0	1	0051639	0.000000	0.000000
0	1	0044092	0.000000	0.166667
0	1	0016829	0.000000	0.600000
0	1	0003674	0.000000	0.333333
0	1	0060686	0.000000	0.095238
0	1	0043168	0.000000	0.400000
0	1	0016846	0.000000	0.800000
0	1	0005641	0.000000	0.000000
0	1	0007519	0.000000	0.027027
0	1	0009623	0.000000	0.029412
0	1	0005488	0.000000	0.666667
0	1	0030414	0.000000	0.875000
0	1	0030313	0.000000	0.714286
0	1	1990404	0.000000	0.040000
0	1	0035865	0.000000	0.019608
0	1	0005319	0.000000	0.076923
0	1	0030036	0.000000	0.021277
0	1	0006468	0.000000	0.950000
0	1	0031226	0.000000	0.833333
0	1	0016020	0.000000	0.333333
0	1	0140299	0.000000	0.200000
0	1	0016791	0.000000	0.481481
0	1	0016310	0.000000	0.583333
0	1	0006464	0.000000	0.750000
0	1	0005515	0.000000	0.750000
0	1	0043167	0.000000	0.600000
0	1	0035556	0.000000	0.916667
0	1	0007411	0.000000	0.076923
0	1	0080165	0.000000	0.058824
0	1	0009267	0.000000	0.937500
0	1	0015226	0.000000	0.051282
0	1	0006626	0.000000	0.050000
0	1	0042221	0.000000	0.600000
0	1	0044424	0.000000	0.625000
0	1	0008168	0.000000	0.888889
0	1	0015827	0.000000	0.052632
0	1	0010976	0.000000	0.023256
0	1	0001561	0.000000	0.055556
0	1	0065003	0.000000	0.083333
0	1	0005575	0.000000	0.333333
0	1	0044464	0.000000	0.500000
0	1	0016679	0.000000	0.875000
0	1	0022904	0.000000	0.833333
0	1	0022900	0.000000	0.636364
0	1	0017124	0.000000	0.083333
0	1	0031630	0.000000	0.027778
0	1	0035721	0.000000	0.044444
0	1	0010875	0.000000	0.041667
0	1	0005575	0.000000	0.500000
0	1	0046906	0.000000	0.714286
0	1	0032991	0.000000	0.666667
0	1	0022900	0.000000	0.636364
0	1	0022904	0.000000	0.833333
0	1	0044464	0.000000	0.500000
0	1	0016679	0.000000	0.875000
0	1	0001654	0.000000	0.055556
0	1	0060993	0.000000	0.050000
0	1	0010106	0.000000	0.047619
0	1	0034141	0.000000	0.029412
0	1	0001895	0.000000	0.900000
0	1	0009987	0.000000	0.181818
0	1	0048856	0.000000	0.230769
0	1	0044464	0.000000	0.500000
0	1	0006875	0.000000	0.750000
0	1	0061003	0.000000	0.096774
0	1	0004114	0.000000	0.888889
0	1	0000070	0.000000	0.076923
0	1	1903799	0.000000	0.093023
0	1	0017075	0.000000	0.071429
0	1	0033692	0.000000	0.840000
0	1	0019855	0.000000	0.028571
0	1	0044464	0.000000	0.500000
0	1	0008320	0.000000	0.021739
0	1	0070257	0.000000	0.025641
0	1	0010727	0.000000	0.025000
0	1	0007165	0.000000	0.357143
0	1	0010167	0.000000	0.470588
0	1	0071229	0.000000	0.470588
0	1	0016020	0.000000	0.400000
0	1	0008198	0.000000	0.019231
0	1	0031224	0.000000	0.800000
0	1	0140299	0.000000	0.044444
0	1	0050710	0.000000	0.075472
0	1	0004118	0.000000	0.038462
0	1	0021987	0.000000	0.032258
0	1	0009628	0.000000	0.750000
0	1	0003674	0.000000	0.333333
0	1	0045646	0.000000	0.062500
0	1	0006355	0.000000	0.045455
0	1	0051289	0.000000	0.066667
0	1	0000235	0.000000	0.000000
0	1	1902532	0.000000	0.888889
0	1	0044464	0.000000	0.750000
0	1	0005575	0.000000	0.500000
0	1	0043200	0.000000	0.450000
0	1	0005575	0.000000	0.500000
0	1	0044444	0.000000	0.875000
0	1	0019538	0.000000	0.888889
0	1	0019538	0.000000	0.888889
0	1	0070011	0.000000	0.937500
0	1	0008237	0.000000	1.000000
0	1	0009056	0.000000	0.600000
0	1	0016043	0.000000	0.666667
0	1	0030334	0.000000	1.000000
0	1	0044444	0.000000	0.875000
0	1	0051195	0.000000	0.750000
0	1	0043005	0.000000	0.583333
0	1	0040012	0.000000	0.444444
0	1	1900409	0.000000	0.777778
0	1	0005575	0.000000	0.500000
0	1	0031334	0.000000	0.857143
0	1	0003674	0.000000	0.333333
0	1	0060413	0.000000	0.041667
0	1	0008233	0.000000	0.875000
0	1	0043231	0.000000	0.900000
0	1	0070986	0.000000	0.071429
0	1	1902570	0.000000	0.071429
0	1	0022843	0.000000	0.050000
0	1	2000105	0.000000	0.937500
0	1	0005488	0.000000	0.666667
0	1	0032991	0.000000	0.153846
0	1	0050896	0.000000	0.500000
0	1	0016493	0.000000	0.065574
0	1	0014904	0.000000	0.058824
0	1	0000963	0.000000	0.043478
0	1	0030163	0.000000	0.062500
0	1	0042129	0.000000	0.437500
0	1	0044464	0.000000	0.750000
0	1	0009610	0.000000	0.909091
0	1	0010628	0.000000	0.076923
0	1	0005515	0.000000	0.600000
0	1	0071385	0.000000	1.000000
0	1	0051384	0.000000	0.500000
0	1	0035690	0.000000	0.275862
0	1	0035195	0.000000	0.086957
0	1	0048484	0.000000	0.052632
0	1	0043405	0.000000	0.070175
0	1	0016740	0.000000	0.600000
0	1	0010467	0.000000	0.500000
0	1	0046914	0.000000	0.857143
0	1	0005488	0.000000	0.666667
0	1	0030336	0.000000	0.041667
0	1	0045039	0.000000	0.037736
0	1	0036211	0.000000	0.666667
0	1	0009314	0.000000	0.076923
0	1	0042030	0.000000	0.066667
0	1	0035556	0.000000	0.916667
0	1	0010038	0.000000	0.714286
0	1	0018202	0.000000	0.772727
0	1	0016775	0.000000	0.156250
0	1	0008144	0.000000	0.166667
0	1	0044464	0.000000	0.500000
0	1	0031224	0.000000	0.800000
0	1	0004673	0.000000	1.000000
0	1	0072659	0.000000	0.062500
0	1	0007165	0.000000	0.833333
0	1	0016803	0.000000	0.057143
0	1	0009845	0.000000	0.071429
0	1	0048812	0.000000	0.054054
0	1	0006464	0.000000	0.750000
0	1	0044425	0.000000	0.600000
0	1	0140299	0.000000	0.044444
0	1	0006468	0.000000	0.950000
0	1	0016020	0.000000	0.400000
0	1	0004867	0.000000	0.062500
0	1	0097105	0.000000	0.051282
0	1	0009887	0.000000	0.035714
0	1	0140293	0.000000	0.040816
0	1	0044464	0.000000	0.600000
0	1	0016043	0.000000	0.666667
0	1	0042221	0.000000	0.750000
0	1	0033554	0.000000	0.857143
0	1	0008150	0.000000	0.333333
0	1	0000155	0.000000	0.083333
0	1	1902476	0.000000	0.062500
0	1	0090609	0.000000	0.615385
0	1	0045591	0.000000	0.024390
0	1	0001934	0.000000	0.032258
0	1	0022857	0.000000	0.888889
0	1	0044425	0.000000	0.600000
0	1	0032973	0.000000	0.714286
0	1	0044464	0.000000	0.500000
0	1	0007409	0.000000	0.025641
0	1	0032412	0.000000	0.050000
0	1	0018406	0.000000	0.023256
0	1	1901875	0.000000	0.032258
0	1	0016209	0.000000	0.650000
0	1	0046100	0.000000	0.575758
0	1	0016814	0.000000	0.714286
0	1	0006145	0.000000	0.935484
0	1	0046872	0.000000	0.714286
0	1	0005506	0.000000	0.875000
0	1	0045184	0.000000	0.040000
0	1	0030282	0.000000	0.033333
0	1	0001558	0.000000	0.038462
0	1	0042130	0.000000	0.019608
0	1	0019748	0.000000	0.428571
0	1	0015526	0.000000	0.023810
0	1	1900364	0.000000	0.028571
0	1	2000641	0.000000	0.058824
0	1	0017080	0.000000	0.076923
0	1	0016462	0.000000	0.750000
0	1	0003674	0.000000	0.333333
0	1	0005515	0.000000	1.000000
0	1	0042989	0.000000	0.000000
0	1	0044424	0.000000	0.833333
0	1	0044424	0.000000	0.833333
0	1	0030261	0.000000	0.000000
0	1	0001947	0.000000	0.000000
0	1	0000387	0.000000	0.000000
0	1	0016020	0.000000	0.333333
0	1	0015651	0.000000	0.793103
0	1	0015697	0.000000	0.785714
0	1	0042328	0.000000	0.027778
0	1	0048364	0.000000	0.045455
0	1	0030854	0.000000	0.026316
0	1	0070098	0.000000	0.029412
0	1	0098563	0.000000	0.926829
0	1	0005575	0.000000	0.333333
0	1	0006812	0.000000	0.400000
0	1	0006865	0.000000	0.923077
0	1	0005575	0.000000	0.333333
0	1	0006836	0.000000	0.285714
0	1	0044456	0.000000	0.500000
0	1	0015804	0.000000	1.000000
0	1	0001934	0.000000	0.024390
0	1	0010727	0.000000	0.035714
0	1	0015804	0.000000	1.000000
0	1	0060976	0.000000	0.040000
0	1	0097213	0.000000	0.038462
0	1	0046872	0.000000	0.833333
0	1	0005991	0.000000	0.578947
0	1	0006950	0.000000	0.600000
0	1	0070413	0.000000	0.761905
0	1	0016791	0.000000	0.866667
0	1	0045454	0.000000	0.090909
0	1	0051209	0.000000	0.032258
0	1	1902204	0.000000	0.050000
0	1	0002052	0.000000	0.039216
0	1	0030313	0.000000	0.714286
0	1	0009987	0.000000	0.500000
0	1	0003674	0.000000	0.333333
0	1	0005488	0.000000	0.666667
0	1	0006886	0.000000	0.047619
0	1	0000981	0.000000	0.074074
0	1	0006357	0.000000	0.043478
0	1	0015706	0.000000	0.083333
0	1	0019239	0.000000	0.571429
0	1	0005488	0.000000	0.666667
0	1	0006304	0.000000	0.900000
0	1	0097159	0.000000	0.500000
0	1	0009451	0.000000	0.894737
0	1	0009410	0.000000	0.500000
0	1	0016814	0.000000	0.714286
0	1	0099046	0.000000	0.714286
0	1	0045069	0.000000	0.615385
0	1	0043231	0.000000	0.900000
0	1	0048523	0.000000	0.750000
0	1	0035510	0.000000	0.863636
0	1	0009615	0.000000	0.571429
0	1	0006952	0.000000	0.571429
0	1	0044464	0.000000	0.500000
0	1	0072013	0.000000	0.055556
0	1	0048370	0.000000	0.033333
0	1	0060972	0.000000	0.071429
0	1	0072013	0.000000	0.055556
0	1	0046872	0.000000	0.833333
0	1	0009165	0.000000	0.652174
0	1	0031589	0.000000	0.020408
0	1	0005488	0.000000	0.666667
0	1	0051898	0.000000	0.015873
0	1	0016779	0.000000	0.714286
0	1	1904803	0.000000	0.026316
0	1	0032417	0.000000	0.012987
0	1	0016310	0.000000	0.368421
0	1	0007417	0.000000	0.727273
0	1	0044424	0.000000	0.833333
0	1	0070372	0.000000	0.534884
0	1	0098589	0.000000	0.714286
0	1	0003674	0.000000	0.333333
0	1	0006464	0.000000	0.789474
0	1	0009966	0.000000	0.727273
0	1	0010985	0.000000	0.800000
0	1	0019902	0.000000	0.833333
0	1	0050764	0.000000	0.727273
0	1	0043405	0.000000	0.527273
0	1	0007417	0.000000	0.727273
0	1	0045124	0.000000	0.615385
0	1	0043549	0.000000	0.541667
0	1	0005515	0.000000	1.000000
0	1	0018108	0.000000	0.863636
0	1	0048523	0.000000	0.750000
0	1	0001818	0.000000	0.800000
0	1	0016043	0.000000	0.666667
0	1	0043434	0.000000	0.500000
0	1	0015234	0.000000	0.066667
0	1	1904491	0.000000	0.066667
0	1	0072659	0.000000	0.066667
0	1	0006814	0.000000	0.071429
0	1	0016020	0.000000	0.333333
0	1	0006950	0.000000	0.272727
0	1	0016926	0.000000	0.032258
0	1	0043517	0.000000	0.029412
0	1	0004963	0.000000	0.040000
0	1	0046580	0.000000	0.033333
0	1	0005488	0.000000	0.500000
0	1	0016799	0.000000	0.833333
0	1	0042278	0.000000	0.555556
0	1	0042454	0.000000	0.850000
0	1	0044444	0.000000	0.875000
0	1	0046872	0.000000	0.833333
0	1	0050263	0.000000	0.857143
0	1	0045766	0.000000	0.020408
0	1	0033574	0.000000	0.021739
0	1	0010759	0.000000	0.014706
0	1	1903348	0.000000	0.020408
0	1	0090609	0.000000	0.615385
0	1	0071805	0.000000	0.037037
0	1	0001917	0.000000	0.000000
0	1	0000381	0.000000	0.034483
0	1	0098794	0.000000	0.000000
0	1	0044464	0.000000	0.600000
0	1	0043708	0.000000	0.769231
0	1	0016043	0.000000	0.666667
0	1	0090198	0.000000	0.028571
0	1	0022610	0.000000	0.666667
0	1	0043951	0.000000	0.050000
0	1	0015914	0.000000	0.066667
0	1	0032412	0.000000	0.071429
0	1	0033617	0.000000	0.027778
0	1	0003674	0.000000	0.333333
0	1	0140110	0.000000	0.250000
0	1	0042574	0.000000	0.028571
0	1	0008610	0.000000	0.034483
0	1	0007507	0.000000	0.033333
0	1	0009987	0.000000	0.285714
0	1	0010817	0.000000	0.571429
0	1	0007186	0.000000	1.000000
0	1	0008585	0.000000	0.947368
0	1	0007188	0.000000	1.000000
0	1	0043410	0.000000	0.953488
0	1	0002761	0.000000	0.928571
0	1	0030104	0.000000	0.375000
0	1	0044464	0.000000	0.750000
0	1	0001932	0.000000	1.000000
0	1	0042277	0.000000	0.666667
0	1	0014066	0.000000	0.818182
0	1	0001653	0.000000	0.222222
0	1	0031226	0.000000	0.833333
0	1	0008150	0.000000	0.333333
0	1	0032870	0.000000	0.750000
0	1	0050790	0.000000	0.800000
0	1	0050830	0.000000	0.090909
0	1	0009966	0.000000	0.888889
0	1	0022412	0.000000	0.454545
0	1	0005575	0.000000	0.333333
0	1	0033143	0.000000	0.900000
0	1	0050673	0.000000	0.200000
0	1	0065008	0.000000	0.428571
0	1	0044425	0.000000	0.600000
0	1	0007187	0.000000	0.923077
0	1	0016192	0.000000	0.833333
0	1	0006325	0.000000	0.400000
0	1	0040007	0.000000	0.250000
0	1	0002064	0.000000	0.392857
0	1	0032354	0.000000	0.500000
0	1	0032991	0.000000	0.666667
0	1	0048608	0.000000	0.846154
0	1	0016500	0.000000	0.157895
0	1	0031281	0.000000	0.666667
0	1	0030198	0.000000	0.857143
0	1	0012505	0.000000	0.600000
0	1	0046851	0.000000	0.769231
0	1	0048232	0.000000	0.916667
0	1	0007281	0.000000	0.826087
0	1	0120036	0.000000	0.444444
0	1	0022412	0.000000	0.454545
0	1	0033043	0.000000	0.857143
0	1	0032350	0.000000	1.000000
0	1	0007188	0.000000	1.000000
0	1	0022414	0.000000	0.333333
0	1	1902531	0.000000	0.900000
0	1	0033146	0.000000	1.000000
0	1	0031399	0.000000	0.750000
0	1	0019797	0.000000	0.065217
0	1	0000289	0.000000	0.096154
0	1	0016992	0.000000	0.053571
0	1	0001664	0.000000	0.714286
0	1	0005768	0.000000	0.937500
0	1	0045177	0.000000	0.363636
0	1	0044444	0.000000	0.583333
0	1	0032559	0.000000	0.722222
0	1	0098590	0.000000	0.900000
0	1	0030278	0.000000	0.625000
0	1	0030335	0.000000	0.882353
0	1	0043902	0.000000	0.500000
0	1	0099056	0.000000	0.851852
0	1	0050880	0.000000	0.846154
0	1	0045202	0.000000	0.666667
0	1	0051047	0.000000	0.600000
0	1	0032642	0.000000	0.600000
0	1	0071553	0.000000	0.904762
0	1	0051480	0.000000	0.952381
0	1	0032306	0.000000	0.560000
0	1	0006874	0.000000	0.904762
0	1	0050877	0.000000	0.666667
0	1	0016236	0.000000	0.071429
0	1	0000323	0.000000	0.928571
0	1	0031346	0.000000	0.285714
0	1	0046928	0.000000	0.680000
0	1	0050311	0.000000	0.071429
0	1	0004222	0.000000	0.054054
0	1	0006178	0.000000	0.035088
0	1	1904018	0.000000	0.785714
0	1	0044093	0.000000	0.160000
0	1	0009968	0.000000	0.636364
0	1	0043005	0.000000	1.000000
0	1	0050896	0.000000	0.500000
0	1	0051480	0.000000	0.952381
0	1	0006935	0.000000	1.000000
0	1	0035556	0.000000	0.846154
0	1	0044464	0.000000	0.750000
0	1	0007154	0.000000	0.500000
0	1	0005515	0.000000	0.600000
0	1	0120025	0.000000	0.714286
0	1	0007610	0.000000	0.250000
0	1	0050896	0.000000	0.500000
0	1	1902692	0.000000	0.684211
0	1	0097458	0.000000	0.600000
0	1	0001934	0.000000	0.674419
0	1	0032692	0.000000	0.833333
0	1	0071219	0.000000	0.652174
0	1	0044424	0.000000	0.625000
0	1	1902533	0.000000	0.888889
0	1	0001637	0.000000	0.575758
0	1	0032959	0.000000	0.074074
0	1	0042330	0.000000	0.714286
0	1	0030334	0.000000	0.600000
0	1	0001637	0.000000	0.575758
0	1	0048519	0.000000	0.333333
0	1	0071495	0.000000	0.333333
0	1	0030497	0.000000	0.071429
0	1	0019955	0.000000	0.800000
0	1	0043524	0.000000	0.888889
0	1	0015891	0.000000	0.076923
0	1	0046177	0.000000	0.066667
0	1	0044459	0.000000	0.727273
0	1	0044428	0.000000	0.769231
0	1	0051240	0.000000	0.545455
0	1	0061061	0.000000	0.444444
0	1	0006357	0.000000	0.950000
0	1	0045597	0.000000	0.714286
0	1	0048869	0.000000	0.666667
0	1	0071363	0.000000	0.714286
0	1	0005488	0.000000	0.666667
0	1	0055026	0.000000	0.586207
0	1	0043231	0.000000	0.900000
0	1	1903506	0.000000	0.842105
0	1	0010629	0.000000	0.285714
0	1	0006357	0.000000	0.950000
0	1	0003676	0.000000	0.833333
0	1	0030687	0.000000	0.071429
0	1	2000738	0.000000	0.857143
0	1	0140110	0.000000	0.250000
0	1	0042626	0.000000	0.048780
0	1	0070126	0.000000	0.050000
0	1	0008237	0.000000	0.055556
0	1	0008242	0.000000	0.944444
0	1	0002237	0.000000	0.785714
0	1	0044238	0.000000	0.230769
0	1	0032101	0.000000	0.625000
0	1	0006749	0.000000	1.000000
0	1	0034097	0.000000	0.833333
0	1	0043231	0.000000	0.692308
0	1	0016485	0.000000	0.923077
0	1	0048232	0.000000	0.916667
0	1	0043648	0.000000	0.642857
0	1	0044444	0.000000	0.875000
0	1	0005615	0.000000	0.400000
0	1	0006518	0.000000	0.909091
0	1	0006534	0.000000	0.722222
0	1	0065007	0.000000	0.500000
0	1	0006412	0.000000	0.787879
0	1	0008140	0.000000	0.043478
0	1	0009725	0.000000	0.600000
0	1	0006518	0.000000	0.909091
0	1	0097160	0.000000	0.045455
0	1	0015706	0.000000	0.083333
0	1	0050661	0.000000	0.037037
0	1	0006508	0.000000	0.692308
0	1	0099503	0.000000	0.875000
0	1	0008233	0.000000	1.000000
0	1	0001976	0.000000	0.818182
0	1	0016810	0.000000	0.800000
0	1	0004175	0.000000	1.000000
0	1	0005575	0.000000	0.500000
0	1	0140096	0.000000	0.333333
0	1	0005575	0.000000	0.500000
0	1	0043524	0.000000	0.086957
0	1	0019640	0.000000	0.088889
0	1	0008217	0.000000	0.888889
0	1	0034046	0.000000	0.076923
0	1	0032288	0.000000	0.071429
0	1	0022610	0.000000	0.666667
0	1	0044464	0.000000	0.600000
0	1	0030030	0.000000	0.833333
0	1	0043708	0.000000	0.769231
0	1	0004693	0.000000	0.051282
0	1	0045879	0.000000	0.055556
0	1	1902758	0.000000	0.040000
0	1	0030878	0.000000	0.083333
0	1	0043708	0.000000	0.769231
0	1	0030030	0.000000	0.833333
0	1	0008150	0.000000	0.333333
0	1	1902902	0.000000	0.033333
0	1	0042995	0.000000	0.800000
0	1	0019894	0.000000	0.000000
0	1	0030306	0.000000	0.000000
0	1	0043547	0.000000	0.083333
0	1	0005515	0.000000	0.750000
0	1	0031226	0.000000	0.833333
0	1	0016020	0.000000	0.333333
0	1	0015298	0.000000	0.666667
0	1	0015698	0.000000	0.875000
0	1	0005488	0.000000	0.500000
0	1	0015698	0.000000	0.875000
0	1	0043167	0.000000	0.750000
0	1	0051932	0.000000	0.058824
0	1	0005254	0.000000	0.823529
0	1	0071042	0.000000	0.020408
0	1	0033617	0.000000	0.045455
0	1	0045087	0.000000	0.071429
0	1	0022610	0.000000	0.666667
0	1	0030030	0.000000	0.833333
0	1	0042995	0.000000	0.800000
0	1	0043708	0.000000	0.769231
0	1	1900194	0.000000	0.035714
0	1	0022011	0.000000	0.074074
0	1	0047372	0.000000	0.000000
0	1	0001032	0.000000	0.000000
0	1	0044464	0.000000	0.500000
0	1	0045807	0.000000	0.058824
0	1	0042221	0.000000	0.750000
0	1	0001618	0.000000	0.052632
0	1	0051393	0.000000	0.000000
0	1	0001756	0.000000	0.047619
0	1	0006950	0.000000	0.428571
0	1	0048037	0.000000	0.600000
0	1	0048037	0.000000	0.600000
0	1	0042763	0.000000	0.800000
0	1	0016830	0.000000	0.666667
0	1	0008144	0.000000	0.428571
0	1	0043167	0.000000	0.600000
0	1	0005229	0.000000	0.027778
0	1	0034351	0.000000	0.000000
0	1	0019827	0.000000	0.000000
0	1	0048013	0.000000	0.000000
0	1	0043708	0.000000	0.769231
0	1	0022610	0.000000	0.666667
0	1	0008295	0.000000	0.074074
0	1	0031210	0.000000	0.000000
0	1	0044464	0.000000	0.600000
0	1	0030030	0.000000	0.833333
0	1	0006605	0.000000	0.047619
0	1	0061001	0.000000	0.047619
0	1	0046914	0.000000	0.857143
0	1	0035335	0.000000	0.000000
0	1	0007019	0.000000	0.000000
0	1	0001771	0.000000	0.000000
0	1	0007052	0.000000	0.000000
0	1	0043170	0.000000	0.444444
0	1	0044464	0.000000	0.750000
0	1	0003674	0.000000	0.333333
0	1	0008236	0.000000	0.894737
0	1	0044257	0.000000	0.909091
0	1	1902948	0.000000	0.020408
0	1	0035556	0.000000	0.064516
0	1	0005515	0.000000	1.000000
0	1	0090200	0.000000	0.026316
0	1	0140096	0.000000	0.214286
0	1	0005887	0.000000	0.705882
0	1	2001111	0.000000	0.040000
0	1	0019521	0.000000	1.000000
0	1	0019523	0.000000	0.875000
0	1	0016301	0.000000	0.857143
0	1	0032787	0.000000	0.666667
0	1	0042542	0.000000	0.040000
0	1	0035259	0.000000	0.040000
0	1	0031072	0.000000	0.058824
0	1	0043709	0.000000	0.080000
0	1	0005488	0.000000	0.666667
0	1	0051017	0.000000	0.080000
0	1	0004353	0.000000	0.900000
0	1	0044238	0.000000	0.500000
0	1	0008150	0.000000	0.333333
0	1	0035590	0.000000	0.083333
0	1	0030140	0.000000	0.000000
0	1	1905563	0.000000	0.062500
0	1	0044424	0.000000	0.625000
0	1	0019860	0.000000	0.625000
0	1	0016614	0.000000	0.857143
0	1	0003824	0.000000	0.333333
0	1	0016616	0.000000	0.888889
0	1	0071934	0.000000	0.043478
0	1	0016239	0.000000	0.043478
0	1	0043434	0.000000	0.062500
0	1	0043408	0.000000	0.037037
0	1	0030177	0.000000	0.888889
0	1	1990023	0.000000	0.000000
0	1	0019058	0.000000	0.043478
0	1	0009062	0.000000	0.024390
0	1	0061002	0.000000	0.057143
0	1	0043231	0.000000	0.750000
0	1	0031903	0.000000	0.869565
0	1	0006641	0.000000	0.600000
0	1	0035336	0.000000	0.558824
0	1	0045860	0.000000	0.951220
0	1	0042221	0.000000	0.750000
0	1	0044255	0.000000	0.571429
0	1	0016405	0.000000	0.217391
0	1	0031966	0.000000	0.807692
0	1	0009893	0.000000	0.545455
0	1	0019221	0.000000	0.750000
0	1	0032787	0.000000	0.714286
0	1	0044248	0.000000	0.428571
0	1	0061952	0.000000	0.071429
0	1	0016020	0.000000	0.333333
0	1	0098657	0.000000	0.277778
0	1	0006629	0.000000	0.625000
0	1	0006869	0.000000	0.533333
0	1	0031005	0.000000	0.037037
0	1	0044444	0.000000	0.583333
0	1	0039702	0.000000	0.083333
0	1	0005102	0.000000	0.038462
0	1	0003674	0.000000	0.333333
0	1	0009372	0.000000	0.000000
0	1	0043197	0.000000	0.000000
0	1	0031143	0.000000	0.000000
0	1	0060070	0.000000	0.000000
0	1	0090609	0.000000	0.615385
0	1	0016043	0.000000	0.666667
0	1	0008150	0.000000	0.333333
0	1	0044464	0.000000	0.600000
0	1	0033033	0.000000	0.062500
0	1	0010569	0.000000	0.047619
0	1	0050254	0.000000	0.062500
0	1	0019957	0.000000	0.000000
0	1	0043708	0.000000	0.769231
0	1	0021547	0.000000	0.023810
0	1	0032270	0.000000	0.032258
0	1	0043116	0.000000	0.045455
0	1	0009897	0.000000	0.000000
0	1	0001030	0.000000	0.052632
0	1	0071281	0.000000	0.000000
0	1	0006506	0.000000	0.000000
0	1	0016817	0.000000	0.800000
0	1	0045202	0.000000	0.000000
0	1	0031647	0.000000	0.800000
0	1	0005615	0.000000	1.000000
0	1	0005488	0.000000	0.666667
0	1	0005575	0.000000	0.500000
0	1	0005575	0.000000	0.500000
0	1	0015031	0.000000	0.800000
0	1	0097159	0.000000	0.500000
0	1	0072520	0.000000	0.041667
0	1	1903561	0.000000	0.800000
0	1	0006810	0.000000	0.800000
0	1	0052697	0.000000	0.035714
0	1	0007268	0.000000	0.076923
0	1	0050672	0.000000	0.080000
0	1	0031638	0.000000	0.045455
0	1	0042938	0.000000	0.555556
0	1	0022857	0.000000	0.800000
0	1	0005310	0.000000	0.619048
0	1	0016020	0.000000	0.333333
0	1	0060563	0.000000	0.050000
0	1	0010165	0.000000	0.066667
0	1	0000002	0.000000	0.062500
0	1	0009975	0.000000	0.428571
0	1	0004601	0.000000	0.083333
0	1	0006874	0.000000	0.000000
0	1	0043027	0.000000	0.016129
0	1	0099645	0.000000	0.000000
0	1	0044464	0.000000	0.750000
0	1	0046914	0.000000	0.857143
0	1	0043169	0.000000	0.666667
0	1	0008150	0.000000	0.333333
0	1	0006807	0.000000	0.500000
0	1	0042402	0.000000	0.761905
0	1	0048037	0.000000	0.750000
0	1	0016641	0.000000	0.888889
0	1	0032968	0.000000	0.023810
0	1	0034137	0.000000	0.034483
0	1	0007026	0.000000	0.038462
0	1	0033234	0.000000	0.037037
0	1	0120039	0.000000	0.518519
0	1	0018108	0.000000	1.000000
0	1	0016773	0.000000	0.185185
0	1	0044428	0.000000	0.769231
0	1	0044424	0.000000	0.833333
0	1	0000075	0.000000	0.588235
0	1	0009987	0.000000	0.500000
0	1	0043227	0.000000	0.300000
0	1	0031981	0.000000	0.944444
0	1	0016310	0.000000	0.368421
0	1	0006468	0.000000	1.000000
0	1	0003674	0.000000	0.333333
0	1	0007010	0.000000	0.750000
0	1	0015505	0.000000	0.031250
0	1	0002035	0.000000	0.062500
0	1	0071731	0.000000	0.066667
0	1	0005548	0.000000	0.052632
0	1	0006810	0.000000	0.800000
0	1	0099503	0.000000	0.823529
0	1	0045055	0.000000	0.909091
0	1	0043169	0.000000	0.666667
0	1	0008289	0.000000	0.428571
0	1	0099503	0.000000	0.823529
0	1	0005515	0.000000	0.750000
0	1	0044464	0.000000	0.500000
0	1	1903305	0.000000	0.916667
0	1	0005543	0.000000	0.857143
0	1	0071248	0.000000	0.833333
0	1	0140238	0.000000	0.785714
0	1	0050433	0.000000	0.714286
0	1	0000149	0.000000	1.000000
0	1	0016079	0.000000	1.000000
0	1	0030148	0.000000	0.071429
0	1	0097458	0.000000	0.500000
0	1	0021987	0.000000	0.052632
0	1	0031100	0.000000	0.076923
0	1	0017156	0.000000	1.000000
0	1	0005515	0.000000	0.750000
0	1	0043005	0.000000	0.875000
0	1	0007411	0.000000	0.083333
0	1	0044464	0.000000	0.500000
0	1	0043227	0.000000	0.300000
0	1	0002052	0.000000	0.031250
0	1	0043711	0.000000	0.062500
0	1	0016791	0.000000	0.464286
0	1	0045667	0.000000	0.027778
0	1	0015712	0.000000	0.028571
0	1	0043231	0.000000	0.900000
0	1	0044464	0.000000	0.500000
0	1	0004721	0.000000	0.964286
0	1	0015760	0.000000	0.025641
0	1	0006869	0.000000	0.028571
0	1	0051645	0.000000	0.031250
0	1	0032735	0.000000	0.027027
0	1	0045111	0.000000	1.000000
0	1	0048731	0.000000	0.750000
0	1	0005856	0.000000	0.909091
0	1	0044464	0.000000	0.500000
0	1	0050790	0.000000	0.666667
0	1	0044772	0.000000	0.800000
0	1	0005488	0.000000	0.666667
0	1	0043393	0.000000	0.625000
0	1	0008283	0.000000	0.666667
0	1	0008574	0.000000	0.066667
0	1	0015226	0.000000	0.032258
0	1	0048011	0.000000	0.080000
0	1	0097352	0.000000	0.086957
0	1	0032446	0.000000	0.894737
0	1	0045202	0.000000	0.666667
0	1	0044424	0.000000	0.833333
0	1	0061659	0.000000	0.230769
0	1	0032434	0.000000	0.540541
0	1	0042176	0.000000	0.588235
0	1	0043632	0.000000	0.520000
0	1	0008637	0.000000	0.074074
0	1	0003674	0.000000	0.333333
0	1	0045202	0.000000	0.666667
0	1	0044424	0.000000	0.833333
0	1	0050877	0.000000	0.050000
0	1	0019899	0.000000	0.750000
0	1	0006836	0.000000	0.047619
0	1	0019787	0.000000	0.208333
0	1	0001958	0.000000	0.030303
0	1	0030522	0.000000	0.916667
0	1	0021954	0.000000	0.514286
0	1	0010720	0.000000	0.400000
0	1	0034645	0.000000	0.400000
0	1	0006611	0.000000	0.030303
0	1	0003094	0.000000	0.058824
0	1	0080165	0.000000	0.058824
0	1	0045176	0.000000	0.062500
0	1	0016301	0.000000	0.428571
0	1	0006464	0.000000	0.750000
0	1	0012506	0.000000	0.000000
0	1	0034237	0.000000	0.031250
0	1	0051117	0.000000	0.031250
0	1	1903774	0.000000	0.031250
0	1	0044424	0.000000	0.625000
0	1	0044843	0.000000	0.600000
0	1	0010640	0.000000	0.055556
0	1	0042461	0.000000	0.080000
0	1	0038094	0.000000	0.076923
0	1	0060292	0.000000	0.040000
0	1	0044424	0.000000	0.625000
0	1	0006886	0.000000	0.692308
0	1	0036464	0.000000	0.937500
0	1	0031981	0.000000	0.944444
0	1	0045202	0.000000	0.666667
0	1	0015031	0.000000	0.800000
0	1	0042277	0.000000	0.666667
0	1	0019899	0.000000	0.800000
0	1	0006886	0.000000	0.692308
0	1	0030388	0.000000	0.090909
0	1	0007165	0.000000	0.714286
0	1	0008134	0.000000	0.750000
0	1	0005488	0.000000	0.666667
0	1	0098890	0.000000	0.782609
0	1	0043547	0.000000	0.090909
0	1	0061056	0.000000	0.038462
0	1	0001525	0.000000	0.034483
0	1	0006950	0.000000	0.428571
0	1	0007130	0.000000	0.062500
0	1	0050896	0.000000	0.500000
0	1	0036374	0.000000	0.047619
0	1	0022627	0.000000	0.000000
0	1	0019900	0.000000	0.000000
0	1	0006950	0.000000	0.428571
0	1	0050896	0.000000	0.500000
0	1	0016021	0.000000	0.416667
0	1	0051234	0.000000	0.600000
0	1	0005096	0.000000	0.050000
0	1	0044464	0.000000	0.500000
0	1	1900113	0.000000	0.025000
0	1	0000413	0.000000	0.086957
0	1	0043295	0.000000	0.000000
0	1	0006355	0.000000	1.000000
0	1	0022603	0.000000	0.625000
0	1	0006996	0.000000	0.833333
0	1	0006357	0.000000	0.950000
0	1	0010468	0.000000	0.315789
0	1	0043231	0.000000	0.900000
0	1	0051011	0.000000	0.035714
0	1	0006240	0.000000	0.033333
0	1	0075733	0.000000	0.055556
0	1	1990404	0.000000	0.074074
0	1	0009108	0.000000	0.243902
0	1	0051965	0.000000	0.016129
0	1	0015706	0.000000	0.020408
0	1	0010803	0.000000	0.019608
0	1	0035469	0.000000	0.018868
0	1	0006631	0.000000	0.583333
0	1	0051260	0.000000	0.833333
0	1	1902883	0.000000	0.055556
0	1	0009409	0.000000	0.600000
0	1	0031721	0.000000	0.058824
0	1	0004312	0.000000	0.461538
0	1	0033033	0.000000	0.043478
0	1	0051586	0.000000	0.021739
0	1	0016310	0.000000	0.368421
0	1	0008373	0.000000	0.916667
0	1	0006464	0.000000	0.789474
0	1	2000353	0.000000	0.037037
0	1	0050860	0.000000	0.031250
0	1	0010749	0.000000	0.047619
0	1	0002741	0.000000	0.018519
0	1	0043005	0.000000	1.000000
0	1	0007169	0.000000	1.000000
0	1	0019932	0.000000	0.857143
0	1	0031226	0.000000	0.833333
0	1	0044093	0.000000	0.200000
0	1	0048013	0.000000	1.000000
0	1	0007166	0.000000	0.846154
0	1	0005488	0.000000	0.666667
0	1	0004714	0.000000	1.000000
0	1	0035176	0.000000	0.076923
0	1	0097458	0.000000	0.571429
0	1	0044464	0.000000	0.500000
0	1	0048812	0.000000	0.729730
0	1	0048523	0.000000	0.750000
0	1	0097485	0.000000	0.875000
0	1	0005575	0.000000	0.333333
0	1	0048856	0.000000	0.187500
0	1	0019199	0.000000	0.861111
0	1	0017121	0.000000	0.085714
0	1	0034067	0.000000	0.062500
0	1	0006094	0.000000	0.083333
0	1	0005515	0.000000	1.000000
0	1	0003674	0.000000	0.333333
0	1	0048646	0.000000	0.200000
0	1	0044421	0.000000	0.600000
0	1	0010045	0.000000	0.062500
0	1	0051240	0.000000	0.545455
0	1	0030259	0.000000	0.058824
0	1	0044420	0.000000	0.666667
0	1	0006977	0.000000	0.058824
0	1	0005488	0.000000	0.666667
0	1	0044877	0.000000	0.750000
0	1	0046839	0.000000	0.055556
0	1	0005548	0.000000	1.000000
0	1	0050997	0.000000	0.400000
0	1	0005548	0.000000	1.000000
0	1	0032376	0.000000	0.882353
0	1	0010876	0.000000	0.500000
0	1	0008289	0.000000	0.750000
0	1	0015914	0.000000	1.000000
0	1	0006869	0.000000	1.000000
0	1	0008289	0.000000	0.750000
0	1	0006869	0.000000	1.000000
0	1	0008289	0.000000	0.750000
0	1	0006869	0.000000	1.000000
0	1	0032432	0.000000	0.055556
0	1	0005543	0.000000	0.857143
0	1	0035627	0.000000	1.000000
0	1	0034369	0.000000	0.937500
0	1	0097722	0.000000	0.909091
0	1	0044421	0.000000	0.750000
0	1	0046625	0.000000	0.666667
0	1	0005319	0.000000	1.000000
0	1	0034358	0.000000	0.888889
0	1	0018130	0.000000	0.363636
0	1	0035579	0.000000	0.032258
0	1	0005005	0.000000	0.074627
0	1	0097422	0.000000	0.043478
0	1	0097746	0.000000	0.928571
0	1	0016477	0.000000	0.800000
0	1	0051345	0.000000	0.800000
0	1	0042995	0.000000	0.666667
0	1	0032602	0.000000	0.181818
0	1	0030334	0.000000	0.600000
0	1	0014066	0.000000	0.818182
0	1	0034139	0.000000	0.625000
0	1	0009966	0.000000	0.800000
0	1	0032101	0.000000	0.416667
0	1	0043302	0.000000	0.600000
0	1	0032755	0.000000	0.312500
0	1	0030834	0.000000	0.709677
0	1	0007165	0.000000	0.909091
0	1	0034139	0.000000	0.625000
0	1	0034331	0.000000	0.777778
0	1	0005488	0.000000	0.500000
0	1	0032609	0.000000	0.181818
0	1	0007200	0.000000	0.916667
0	1	0002285	0.000000	0.857143
0	1	0016021	0.000000	0.416667
0	1	0006357	0.000000	0.555556
0	1	0005768	0.000000	0.937500
0	1	0044464	0.000000	0.500000
0	1	0002573	0.000000	0.894737
0	1	0034123	0.000000	0.925926
0	1	0005488	0.000000	0.500000
0	1	0007186	0.000000	1.000000
0	1	0032928	0.000000	0.600000
0	1	0006874	0.000000	0.904762
0	1	1900133	0.000000	0.692308
0	1	0050701	0.000000	0.916667
0	1	0120034	0.000000	0.888889
0	1	0032872	0.000000	0.962963
0	1	0009615	0.000000	0.571429
0	1	0001885	0.000000	0.933333
0	1	0072567	0.000000	0.208333
0	1	0040017	0.000000	0.500000
0	1	0070372	0.000000	0.785714
0	1	0032682	0.000000	0.303030
0	1	0050715	0.000000	0.906250
0	1	0050921	0.000000	1.000000
0	1	0003093	0.000000	0.857143
0	1	0008150	0.000000	0.333333
0	1	0002687	0.000000	0.789474
0	1	0046579	0.000000	0.909091
0	1	0010803	0.000000	0.615385
0	1	0002274	0.000000	0.750000
0	1	0032613	0.000000	0.181818
0	1	0032874	0.000000	0.959184
0	1	0045807	0.000000	0.700000
0	1	0046328	0.000000	1.000000
0	1	0043122	0.000000	1.000000
0	1	0034123	0.000000	0.925926
0	1	0005488	0.000000	0.500000
0	1	0000957	0.000000	0.057143
0	1	0002720	0.000000	0.465116
0	1	0070962	0.000000	0.950000
0	1	0004467	0.000000	0.083333
0	1	0015969	0.000000	0.046512
0	1	0009443	0.000000	0.038462
0	1	0031253	0.000000	0.636364
0	1	0120025	0.000000	0.714286
0	1	0044441	0.000000	0.636364
0	1	0036006	0.000000	0.052632
0	1	0044459	0.000000	0.727273
0	1	0035265	0.000000	0.750000
0	1	0009967	0.000000	0.875000
0	1	0070574	0.000000	0.041667
0	1	0008420	0.000000	0.032258
0	1	0003674	0.000000	0.333333
0	1	0009244	0.000000	0.025000
0	1	0050730	0.000000	0.548387
0	1	0050864	0.000000	0.562500
0	1	0043227	0.000000	0.300000
0	1	0044444	0.000000	0.875000
0	1	0050777	0.000000	0.833333
0	1	0044424	0.000000	0.833333
0	1	0045309	0.000000	0.833333
0	1	0016020	0.000000	0.333333
0	1	0001574	0.000000	0.022222
0	1	0086005	0.000000	0.058824
0	1	0022904	0.000000	0.047619
0	1	0033863	0.000000	0.040000
0	1	0005543	0.000000	0.857143
0	1	0007041	0.000000	0.545455
0	1	0031410	0.000000	0.812500
0	1	0043462	0.000000	0.600000
0	1	0043227	0.000000	0.333333
0	1	0065008	0.000000	0.750000
0	1	0007041	0.000000	0.545455
0	1	0051051	0.000000	0.777778
0	1	0005768	0.000000	0.937500
0	1	0044464	0.000000	0.500000
0	1	0044424	0.000000	0.833333
0	1	0007283	0.000000	0.066667
0	1	0009247	0.000000	0.045455
0	1	0044440	0.000000	0.750000
0	1	0005515	0.000000	0.750000
0	1	0098927	0.000000	0.545455
0	1	0071470	0.000000	0.071429
0	1	0060385	0.000000	0.027027
0	1	0045332	0.000000	0.880000
0	1	0005488	0.000000	0.500000
0	1	0032496	0.000000	0.608696
0	1	0044464	0.000000	0.500000
0	1	0071108	0.000000	0.048780
0	1	0005548	0.000000	0.566667
0	1	0007616	0.000000	0.032258
0	1	0003712	0.000000	0.065217
0	1	0005102	0.000000	0.800000
0	1	0030854	0.000000	0.041667
0	1	0001932	0.000000	0.551724
0	1	0050768	0.000000	1.000000
0	1	0140096	0.000000	0.200000
0	1	1902807	0.000000	0.700000
0	1	0031981	0.000000	0.944444
0	1	0043231	0.000000	0.900000
0	1	0005488	0.000000	0.666667
0	1	0004722	0.000000	0.965517
0	1	0006464	0.000000	0.789474
0	1	0010721	0.000000	0.400000
0	1	0010042	0.000000	0.041667
0	1	0006355	0.000000	0.950000
0	1	0051177	0.000000	0.047619
0	1	0005247	0.000000	0.033898
0	1	0071479	0.000000	0.071429
0	1	0004672	0.000000	0.964286
0	1	0048585	0.000000	0.333333
0	1	0043069	0.000000	0.833333
0	1	0044424	0.000000	0.833333
0	1	0016570	0.000000	0.814815
0	1	0006464	0.000000	0.789474
0	1	0016310	0.000000	0.368421
0	1	0006813	0.000000	0.071429
0	1	0005488	0.000000	0.666667
0	1	0050794	0.000000	0.666667
0	1	0007420	0.000000	0.062500
0	1	0044424	0.000000	0.833333
0	1	0006626	0.000000	0.096154
0	1	0003279	0.000000	0.062500
0	1	0097722	0.000000	0.909091
0	1	0005488	0.000000	0.666667
0	1	0044441	0.000000	0.916667
0	1	0044441	0.000000	0.916667
0	1	0005815	0.000000	0.937500
0	1	0044424	0.000000	0.833333
0	1	0044441	0.000000	0.916667
0	1	0042461	0.000000	0.850000
0	1	0030054	0.000000	0.666667
0	1	0045202	0.000000	0.666667
0	1	0097458	0.000000	0.428571
0	1	0060828	0.000000	0.555556
0	1	0001895	0.000000	0.900000
0	1	0006635	0.000000	0.052632
0	1	0010224	0.000000	0.062500
0	1	0046039	0.000000	0.043478
0	1	0048856	0.000000	0.230769
0	1	1901890	0.000000	0.857143
0	1	0071300	0.000000	0.080000
0	1	0120025	0.000000	0.714286
0	1	1903051	0.000000	0.939394
0	1	0005102	0.000000	0.800000
0	1	0044424	0.000000	0.625000
0	1	0031981	0.000000	0.944444
0	1	0009966	0.000000	0.888889
0	1	0048469	0.000000	0.450000
0	1	0007169	0.000000	0.928571
0	1	0048870	0.000000	0.777778
0	1	0005230	0.000000	0.071429
0	1	0006364	0.000000	0.062500
0	1	0042450	0.000000	0.055556
0	1	0031146	0.000000	0.057143
0	1	0016875	0.000000	0.500000
0	1	0043039	0.000000	0.581395
0	1	0000002	0.000000	0.041667
0	1	0044444	0.000000	0.875000
0	1	0006939	0.000000	0.020833
0	1	0016310	0.000000	0.086957
0	1	0003012	0.000000	0.021739
0	1	0010332	0.000000	0.461538
0	1	0005575	0.000000	0.333333
0	1	0044445	0.000000	0.666667
0	1	0098793	0.000000	0.388889
0	1	0044428	0.000000	0.722222
0	1	0015934	0.000000	0.818182
0	1	0016072	0.000000	0.680000
0	1	0097159	0.000000	0.500000
0	1	0043517	0.000000	0.923077
0	1	0022613	0.000000	0.666667
0	1	1902231	0.000000	0.842105
0	1	0044464	0.000000	0.500000
0	1	0005198	0.000000	0.666667
0	1	0003674	0.000000	0.333333
0	1	0009411	0.000000	0.461538
0	1	0031981	0.000000	0.944444
0	1	0030330	0.000000	0.278689
0	1	0006417	0.000000	0.593750
0	1	0034644	0.000000	1.000000
0	1	0071478	0.000000	0.818182
0	1	0060173	0.000000	0.083333
0	1	0003723	0.000000	1.000000
0	1	0046910	0.000000	0.076923
0	1	0034645	0.000000	0.444444
0	1	0015842	0.000000	0.055556
0	1	0060686	0.000000	0.066667
0	1	0005488	0.000000	0.666667
0	1	0043231	0.000000	0.900000
0	1	0001216	0.000000	0.904762
0	1	0045893	0.000000	0.944444
0	1	0000977	0.000000	0.875000
0	1	0004318	0.000000	0.066667
0	1	0030259	0.000000	0.021739
0	1	0044424	0.000000	0.833333
0	1	0007409	0.000000	0.015152
0	1	0060011	0.000000	0.017857
0	1	0006972	0.000000	0.461538
0	1	0046352	0.000000	0.894737
0	1	0009992	0.000000	0.074074
0	1	0060037	0.000000	0.045455
0	1	0015927	0.000000	0.857143
0	1	0016529	0.000000	0.000000
0	1	0033044	0.000000	0.052632
0	1	0003723	0.000000	0.750000
0	1	0015934	0.000000	0.818182
0	1	0005488	0.000000	0.666667
0	1	0022618	0.000000	0.666667
0	1	0009961	0.000000	0.037037
0	1	0003674	0.000000	0.333333
0	1	0044877	0.000000	0.750000
0	1	0048742	0.000000	0.029412
0	1	0048639	0.000000	0.037037
0	1	0009651	0.000000	0.043478
0	1	0003674	0.000000	0.333333
0	1	0008284	0.000000	0.000000
0	1	0060491	0.000000	0.000000
0	1	0006227	0.000000	0.000000
0	1	0070371	0.000000	0.000000
0	1	0061061	0.000000	0.500000
0	1	0019787	0.000000	0.208333
0	1	0044464	0.000000	0.500000
0	1	0047498	0.000000	0.064516
0	1	0030574	0.000000	0.083333
0	1	0005178	0.000000	0.033333
0	1	0090195	0.000000	0.071429
0	1	0098916	0.000000	0.888889
0	1	0098916	0.000000	0.888889
0	1	0005488	0.000000	0.666667
0	1	0048666	0.000000	1.000000
0	1	0043235	0.000000	0.600000
0	1	0098793	0.000000	0.400000
0	1	0098948	0.000000	0.821429
0	1	0043523	0.000000	1.000000
0	1	0120025	0.000000	0.714286
0	1	0045202	0.000000	1.000000
0	1	0045202	0.000000	1.000000
0	1	0016020	0.000000	0.333333
0	1	0034776	0.000000	0.450000
0	1	0048856	0.000000	0.750000
0	1	0009987	0.000000	0.222222
0	1	0065008	0.000000	0.750000
0	1	0044877	0.000000	0.750000
0	1	0060548	0.000000	0.800000
0	1	0006821	0.000000	0.571429
0	1	0031226	0.000000	0.833333
0	1	0032501	0.000000	0.500000
0	1	0022607	0.000000	0.400000
0	1	0021675	0.000000	0.888889
0	1	0099529	0.000000	0.774194
0	1	0016917	0.000000	0.833333
0	1	0005216	0.000000	0.761905
0	1	0007600	0.000000	0.800000
0	1	0006784	0.000000	0.052632
0	1	0007165	0.000000	1.000000
0	1	1901810	0.000000	0.090909
0	1	0042981	0.000000	0.777778
0	1	0015108	0.000000	0.785714
0	1	0098936	0.000000	0.818182
0	1	0005515	0.000000	1.000000
0	1	0005254	0.000000	1.000000
0	1	0006811	0.000000	0.714286
0	1	0060078	0.000000	0.800000
0	1	0005575	0.000000	0.500000
0	1	0048468	0.000000	0.466667
0	1	0032502	0.000000	0.500000
0	1	1900246	0.000000	0.086957
0	1	0006471	0.000000	0.086957
0	1	0005488	0.000000	0.666667
0	1	0060119	0.000000	0.000000
0	1	2000036	0.000000	0.000000
0	1	0001935	0.000000	0.000000
0	1	0046839	0.000000	0.000000
0	1	0007155	0.000000	0.000000
0	1	0003674	0.000000	0.333333
0	1	0061357	0.000000	0.000000
0	1	0048812	0.000000	0.000000
0	1	0009611	0.000000	0.000000
0	1	0097588	0.000000	0.818182
0	1	0051610	0.000000	0.064516
0	1	0006878	0.000000	0.071429
0	1	0043687	0.000000	0.080000
0	1	0016012	0.000000	0.000000
0	1	0006793	0.000000	0.714286
0	1	0043169	0.000000	0.666667
0	1	0016798	0.000000	0.666667
0	1	0046872	0.000000	0.833333
0	1	0008252	0.000000	0.875000
0	1	0008252	0.000000	0.875000
0	1	0010575	0.000000	0.062500
0	1	2000310	0.000000	0.034483
0	1	0007612	0.000000	0.071429
0	1	0060760	0.000000	0.071429
0	1	0005488	0.000000	0.666667
0	1	0042278	0.000000	0.000000
0	1	0086012	0.000000	0.000000
0	1	0006414	0.000000	0.000000
0	1	1900135	0.000000	0.000000
0	1	0005488	0.000000	0.666667
0	1	0014707	0.000000	0.000000
0	1	0070370	0.000000	0.000000
0	1	0043405	0.000000	0.000000
0	1	0009593	0.000000	0.000000
0	1	0005488	0.000000	0.666667
0	1	0032801	0.000000	0.000000
0	1	0001525	0.000000	0.000000
0	1	0021510	0.000000	0.000000
0	1	0006892	0.000000	0.000000
0	1	0003674	0.000000	0.333333
0	1	0005248	0.000000	0.029412
0	1	0048235	0.000000	0.000000
0	1	0097575	0.000000	0.000000
0	1	0046485	0.000000	0.000000
0	1	0005575	0.000000	0.500000
0	1	0051901	0.000000	0.037037
0	1	0009617	0.000000	0.615385
0	1	0098962	0.000000	0.034483
0	1	0019797	0.000000	0.023256
0	1	0098632	0.000000	0.047619
0	1	0046377	0.000000	0.560000
0	1	0044462	0.000000	0.545455
0	1	0003674	0.000000	0.333333
0	1	0044462	0.000000	0.545455
0	1	0044462	0.000000	0.545455
0	1	0007165	0.000000	0.909091
0	1	0048706	0.000000	0.047619
0	1	0060412	0.000000	0.034483
0	1	0030041	0.000000	0.074074
0	1	0007498	0.000000	0.066667
0	1	0044772	0.000000	0.800000
0	1	0003006	0.000000	0.185185
0	1	0019899	0.000000	0.750000
0	1	0015696	0.000000	0.058824
0	1	0005488	0.000000	0.666667
0	1	0004672	0.000000	0.964286
0	1	0034459	0.000000	0.050000
0	1	0045947	0.000000	0.022222
0	1	0097191	0.000000	0.083333
0	1	0050662	0.000000	0.400000
0	1	0051262	0.000000	0.833333
0	1	0006631	0.000000	0.583333
0	1	0016628	0.000000	0.615385
0	1	0010506	0.000000	0.050000
0	1	0061574	0.000000	0.000000
0	1	2000348	0.000000	0.050000
0	1	0034612	0.000000	0.058824
0	1	0022610	0.000000	0.666667
0	1	0006260	0.000000	0.041667
0	1	0097543	0.000000	0.000000
0	1	0022011	0.000000	0.040000
0	1	0006342	0.000000	0.020408
0	1	0008150	0.000000	0.333333
0	1	0043970	0.000000	0.058824
0	1	0031087	0.000000	0.046512
0	1	0010436	0.000000	0.083333
0	1	0015804	0.000000	0.066667
0	1	0045992	0.000000	0.034483
0	1	0047429	0.000000	0.875000
0	1	0043169	0.000000	0.666667
0	1	0005247	0.000000	0.025641
0	1	0010225	0.000000	0.040000
0	1	0043330	0.000000	0.038462
0	1	0044444	0.000000	0.875000
0	1	0018197	0.000000	0.894737
0	1	0042995	0.000000	0.800000
0	1	0030030	0.000000	0.833333
0	1	0090609	0.000000	0.615385
0	1	0022610	0.000000	0.666667
0	1	0060406	0.000000	0.071429
0	1	0097400	0.000000	0.080000
0	1	0015517	0.000000	0.022727
0	1	0022400	0.000000	0.076923
0	1	0030030	0.000000	0.833333
0	1	0044464	0.000000	0.600000
0	1	0043708	0.000000	0.769231
0	1	0010831	0.000000	0.055556
0	1	2000637	0.000000	0.058824
0	1	0008150	0.000000	0.333333
0	1	0030020	0.000000	0.000000
0	1	2000984	0.000000	0.083333
0	1	0016021	0.000000	0.416667
0	1	0044464	0.000000	0.500000
0	1	0006208	0.000000	0.875000
0	1	0045830	0.000000	0.013889
0	1	0005525	0.000000	0.045455
0	1	0003674	0.000000	0.500000
0	1	0015238	0.000000	0.560000
0	1	0015855	0.000000	0.615385
0	1	0065001	0.000000	0.050000
0	1	0010088	0.000000	0.055556
0	1	0046113	0.000000	0.821429
0	1	0016645	0.000000	0.875000
0	1	0008150	0.000000	0.500000
0	1	0016491	0.000000	0.750000
0	1	0060041	0.000000	0.071429
0	1	0043025	0.000000	0.000000
0	1	0006208	0.000000	1.000000
0	1	0033209	0.000000	0.045455
0	1	0051247	0.000000	0.071429
0	1	0019860	0.000000	0.625000
0	1	0008150	0.000000	0.500000
0	1	0006206	0.000000	0.642857
0	1	0031422	0.000000	0.000000
0	1	0004056	0.000000	0.000000
0	1	0048514	0.000000	0.066667
0	1	0030193	0.000000	0.066667
0	1	0006208	0.000000	1.000000
0	1	0008150	0.000000	0.500000
0	1	0071599	0.000000	0.066667
0	1	0046113	0.000000	0.821429
0	1	0031098	0.000000	0.066667
0	1	0033601	0.000000	0.055556
0	1	0010106	0.000000	0.033898
0	1	0016810	0.000000	0.800000
0	1	0016491	0.000000	0.857143
0	1	0008150	0.000000	0.500000
0	1	0019859	0.000000	0.633333
0	1	0016491	0.000000	0.857143
0	1	0006206	0.000000	0.642857
0	1	0019860	0.000000	0.625000
0	1	0032809	0.000000	0.000000
0	1	0030687	0.000000	0.000000
0	1	0090307	0.000000	0.041667
0	1	0061136	0.000000	0.052632
0	1	0044873	0.000000	0.909091
0	1	0098796	0.000000	0.454545
0	1	1990778	0.000000	0.800000
0	1	0008144	0.000000	0.166667
0	1	0044464	0.000000	0.500000
0	1	1904117	0.000000	0.030303
0	1	0034767	0.000000	0.045455
0	1	0097400	0.000000	0.033333
0	1	0010666	0.000000	0.037037
0	1	0044464	0.000000	0.500000
0	1	0044873	0.000000	0.909091
0	1	0045879	0.000000	0.038462
0	1	0031226	0.000000	0.833333
0	1	0098796	0.000000	0.454545
0	1	0010940	0.000000	0.050000
0	1	0005488	0.000000	0.666667
0	1	0016251	0.000000	0.027027
0	1	1904117	0.000000	0.029412
0	1	0051536	0.000000	0.833333
0	1	0009407	0.000000	0.302326
0	1	0043168	0.000000	0.333333
0	1	0031091	0.000000	0.000000
0	1	1902955	0.000000	0.035088
0	1	0005774	0.000000	0.000000
0	1	0005986	0.000000	0.087719
0	1	0010165	0.000000	0.042553
0	1	0009852	0.000000	0.279070
0	1	0005488	0.000000	0.666667
0	1	0016835	0.000000	0.666667
0	1	0019395	0.000000	0.620690
0	1	0005488	0.000000	0.666667
0	1	0050728	0.000000	0.037037
0	1	0000070	0.000000	0.045455
0	1	0003824	0.000000	0.666667
0	1	0009887	0.000000	0.027027
0	1	0009407	0.000000	0.302326
0	1	0016616	0.000000	0.888889
0	1	0016616	0.000000	0.888889
0	1	0001673	0.000000	0.000000
0	1	0005496	0.000000	0.076923
0	1	0120163	0.000000	0.058824
0	1	0032287	0.000000	0.028169
0	1	0016788	0.000000	0.666667
0	1	0072593	0.000000	0.000000
0	1	0003012	0.000000	0.000000
0	1	0007286	0.000000	0.000000
0	1	0090280	0.000000	0.000000
0	1	0008150	0.000000	0.333333
0	1	0043708	0.000000	0.769231
0	1	0044464	0.000000	0.600000
0	1	0016043	0.000000	0.666667
0	1	0044212	0.000000	0.000000
0	1	0008333	0.000000	0.076923
0	1	0070822	0.000000	0.090909
0	1	0008543	0.000000	0.071429
0	1	0008150	0.000000	0.333333
0	1	0031681	0.000000	0.000000
0	1	0046328	0.000000	0.034483
0	1	0001953	0.000000	0.071429
0	1	0033130	0.000000	0.000000
0	1	0008150	0.000000	0.333333
0	1	0051684	0.000000	0.071429
0	1	0009267	0.000000	0.058824
0	1	0021533	0.000000	0.055556
0	1	1905515	0.000000	0.058824
0	1	0019538	0.000000	0.615385
0	1	0030218	0.000000	0.071429
0	1	0051339	0.000000	0.625000
0	1	0034164	0.000000	0.066667
0	1	0032287	0.000000	0.048780
0	1	0030593	0.000000	0.057143
0	1	0043708	0.000000	0.769231
0	1	0008150	0.000000	0.333333
0	1	0042995	0.000000	0.800000
0	1	0030030	0.000000	0.833333
0	1	1902902	0.000000	0.033333
0	1	0005313	0.000000	0.021277
0	1	0046600	0.000000	0.034483
0	1	0002735	0.000000	0.032258
0	1	0042221	0.000000	0.750000
0	1	0016868	0.000000	0.833333
0	1	0046872	0.000000	0.833333
0	1	0044764	0.000000	0.666667
0	1	0006950	0.000000	0.428571
0	1	0070816	0.000000	0.046512
0	1	0043025	0.000000	0.000000
0	1	0010842	0.000000	0.040000
0	1	0015914	0.000000	0.062500
0	1	0022829	0.000000	0.846154
0	1	0016043	0.000000	0.666667
0	1	0043711	0.000000	1.000000
0	1	0003774	0.000000	0.050000
0	1	0019867	0.000000	0.272727
0	1	0032687	0.000000	0.058824
0	1	0031012	0.000000	0.071429
0	1	0048767	0.000000	0.054054
0	1	0071248	0.000000	0.833333
0	1	0006468	0.000000	0.678571
0	1	0005575	0.000000	0.500000
0	1	0004673	0.000000	0.711111
0	1	0006796	0.000000	0.857143
0	1	0016020	0.000000	1.000000
0	1	0030306	0.000000	0.019608
0	1	0035556	0.000000	0.916667
0	1	0010272	0.000000	0.500000
0	1	0004586	0.000000	0.040816
0	1	0072608	0.000000	0.074074
0	1	0048489	0.000000	0.045455
0	1	0044444	0.000000	0.875000
0	1	0031163	0.000000	0.583333
0	1	0005488	0.000000	0.666667
0	1	0050896	0.000000	0.500000
0	1	0071361	0.000000	0.090909
0	1	0015194	0.000000	0.023810
0	1	0043312	0.000000	0.066667
0	1	0046548	0.000000	0.051282
0	1	0006558	0.000000	0.571429
0	1	0009636	0.000000	0.333333
0	1	0006518	0.000000	0.714286
0	1	0016859	0.000000	0.800000
0	1	0016740	0.000000	0.600000
0	1	0097105	0.000000	0.060606
0	1	0048489	0.000000	0.037037
0	1	0060466	0.000000	0.043478
0	1	0032839	0.000000	0.000000
0	1	0050896	0.000000	0.500000
0	1	0033554	0.000000	0.857143
0	1	1902430	0.000000	0.038462
0	1	0005942	0.000000	0.000000
0	1	0017151	0.000000	0.000000
0	1	0032461	0.000000	0.058824
0	1	0019905	0.000000	0.833333
0	1	0017156	0.000000	0.289474
0	1	0033267	0.000000	0.642857
0	1	0001505	0.000000	0.250000
0	1	0043005	0.000000	0.583333
0	1	0005575	0.000000	0.500000
0	1	0050804	0.000000	0.727273
0	1	0048485	0.000000	0.052632
0	1	0005488	0.000000	0.500000
0	1	0005515	0.000000	0.750000
0	1	0005575	0.000000	0.500000
0	1	0031338	0.000000	0.344828
0	1	0031201	0.000000	1.000000
0	1	1990613	0.000000	0.045455
0	1	0044456	0.000000	0.666667
0	1	0044444	0.000000	0.583333
0	1	0044464	0.000000	0.500000
0	1	0044297	0.000000	0.571429
0	1	0033267	0.000000	0.642857
0	1	0007417	0.000000	0.055556
0	1	0046177	0.000000	0.032258
0	1	0003674	0.000000	0.333333
0	1	0044428	0.000000	0.722222
0	1	0010976	0.000000	0.000000
0	1	0001919	0.000000	0.000000
0	1	0001894	0.000000	0.000000
0	1	0044090	0.000000	0.000000
0	1	0016757	0.000000	0.363636
0	1	0016757	0.000000	0.363636
0	1	0006464	0.000000	0.535714
0	1	0090307	0.000000	0.040816
0	1	0030424	0.000000	0.000000
0	1	0071281	0.000000	0.052632
0	1	0001558	0.000000	0.058824
0	1	0042221	0.000000	0.428571
0	1	0044092	0.000000	0.166667
0	1	0001818	0.000000	0.800000
0	1	0009966	0.000000	0.800000
0	1	0051117	0.000000	0.050000
0	1	0044464	0.000000	0.500000
0	1	0007186	0.000000	1.000000
0	1	0009893	0.000000	0.545455
0	1	0006950	0.000000	0.600000
0	1	0007165	0.000000	0.909091
0	1	0051480	0.000000	0.952381
0	1	0002757	0.000000	0.840000
0	1	0007186	0.000000	1.000000
0	1	0002690	0.000000	0.818182
0	1	0045598	0.000000	0.583333
0	1	0031489	0.000000	0.047619
0	1	0002043	0.000000	0.040000
0	1	0034046	0.000000	0.041667
0	1	0030667	0.000000	0.928571
0	1	0044444	0.000000	0.538462
0	1	0098852	0.000000	0.875000
0	1	0098791	0.000000	0.947368
0	1	0005548	0.000000	0.500000
0	1	0016020	0.000000	1.000000
0	1	0002283	0.000000	0.535714
0	1	0043227	0.000000	0.333333
0	1	0005768	0.000000	0.937500
0	1	0005575	0.000000	0.500000
0	1	0015914	0.000000	0.590909
0	1	0097755	0.000000	0.090909
0	1	0003674	0.000000	0.333333
0	1	0070820	0.000000	0.736842
0	1	2000778	0.000000	0.038462
0	1	0061001	0.000000	0.071429
0	1	0016301	0.000000	0.090909
0	1	0098700	0.000000	0.692308
0	1	0098810	0.000000	0.590909
0	1	0005488	0.000000	0.500000
0	1	0044464	0.000000	0.500000
0	1	0005328	0.000000	0.500000
0	1	0044456	0.000000	0.166667
0	1	0051234	0.000000	0.600000
0	1	0048814	0.000000	0.075472
0	1	0051581	0.000000	0.722222
0	1	0033605	0.000000	0.680000
0	1	0022804	0.000000	0.692308
0	1	0098793	0.000000	0.388889
0	1	0061001	0.000000	0.076923
0	1	0010226	0.000000	0.500000
0	1	0048704	0.000000	0.043478
0	1	0071894	0.000000	0.052632
0	1	0044424	0.000000	0.833333
0	1	0005764	0.000000	0.636364
0	1	0005488	0.000000	0.500000
0	1	0005615	0.000000	0.400000
0	1	0006836	0.000000	0.217391
0	1	0009793	0.000000	0.026316
0	1	0016787	0.000000	0.750000
0	1	0046085	0.000000	0.044444
0	1	0051353	0.000000	0.060606
0	1	0045880	0.000000	0.054054
0	1	0046713	0.000000	0.631579
0	1	0071705	0.000000	0.625000
0	1	0016020	0.000000	0.400000
0	1	0044425	0.000000	0.600000
0	1	0072488	0.000000	0.666667
0	1	0044464	0.000000	0.750000
0	1	1900246	0.000000	0.020833
0	1	0015238	0.000000	0.714286
0	1	0015893	0.000000	0.800000
0	1	0045927	0.000000	0.076923
0	1	0004586	0.000000	0.043478
0	1	0030099	0.000000	0.045455
0	1	0005575	0.000000	0.250000
0	1	0051130	0.000000	0.363636
0	1	0044421	0.000000	0.750000
0	1	0045765	0.000000	0.600000
0	1	0031012	0.000000	1.000000
0	1	0003674	0.000000	0.333333
0	1	0031012	0.000000	1.000000
0	1	0099503	0.000000	0.823529
0	1	0048557	0.000000	0.029412
0	1	0005313	0.000000	0.021277
0	1	1902476	0.000000	0.035714
0	1	0010332	0.000000	0.050000
0	1	0071621	0.000000	0.916667
0	1	0043410	0.000000	0.953488
0	1	0045471	0.000000	0.500000
0	1	0030595	0.000000	0.904762
0	1	0009987	0.000000	0.181818
0	1	0071621	0.000000	0.916667
0	1	0015012	0.000000	0.058824
0	1	0019221	0.000000	0.857143
0	1	0006950	0.000000	0.600000
0	1	0001664	0.000000	0.625000
0	1	0048020	0.000000	1.000000
0	1	0030595	0.000000	0.904762
0	1	0042474	0.000000	0.045455
0	1	0034612	0.000000	0.500000
0	1	0043087	0.000000	0.600000
0	1	0034341	0.000000	0.647059
0	1	0005575	0.000000	0.250000
0	1	0015020	0.000000	0.071429
0	1	0042379	0.000000	0.875000
0	1	0071345	0.000000	0.833333
0	1	0016655	0.000000	0.083333
0	1	0005575	0.000000	0.333333
0	1	0043227	0.000000	0.300000
0	1	0034622	0.000000	0.818182
0	1	0044212	0.000000	0.666667
0	1	0048513	0.000000	0.700000
0	1	0005667	0.000000	0.437500
0	1	0006357	0.000000	0.950000
0	1	0031981	0.000000	0.944444
0	1	1903506	0.000000	0.842105
0	1	0001216	0.000000	0.904762
0	1	0045893	0.000000	0.944444
0	1	0003712	0.000000	0.727273
0	1	0009987	0.000000	0.400000
0	1	0008233	0.000000	0.055556
0	1	0003963	0.000000	0.055556
0	1	0003735	0.000000	0.071429
0	1	0006688	0.000000	0.068966
0	1	0046872	0.000000	0.833333
0	1	0007423	0.000000	0.666667
0	1	0044444	0.000000	0.538462
0	1	0009792	0.000000	0.777778
0	1	0003924	0.000000	0.076923
0	1	2000134	0.000000	0.035714
0	1	0033211	0.000000	0.031250
0	1	1904613	0.000000	0.045455
0	1	0007165	0.000000	0.357143
0	1	0006468	0.000000	0.950000
0	1	0031224	0.000000	0.800000
0	1	0032559	0.000000	0.722222
0	1	0044464	0.000000	0.500000
0	1	0043154	0.000000	0.061538
0	1	0035195	0.000000	0.095238
0	1	0140299	0.000000	0.052632
0	1	0015190	0.000000	0.024390
0	1	0001527	0.000000	0.076923
0	1	0016567	0.000000	0.750000
0	1	0005515	0.000000	0.600000
0	1	0006511	0.000000	0.892857
0	1	0000151	0.000000	0.818182
0	1	0010866	0.000000	0.027778
0	1	2000641	0.000000	0.029412
0	1	0035093	0.000000	0.032258
0	1	0035549	0.000000	0.017241
0	1	0005488	0.000000	0.666667
0	1	0140110	0.000000	0.250000
0	1	0031981	0.000000	0.944444
0	1	0003211	0.000000	0.025000
0	1	0009741	0.000000	0.032258
0	1	0003677	0.000000	0.750000
0	1	0006357	0.000000	0.826087
0	1	0099054	0.000000	0.027027
0	1	0006376	0.000000	0.017857
0	1	0006357	0.000000	0.826087
0	1	0006457	0.000000	0.750000
0	1	0005515	0.000000	1.000000
0	1	0005515	0.000000	1.000000
0	1	0003674	0.000000	0.333333
0	1	0006950	0.000000	0.428571
0	1	0009408	0.000000	0.600000
0	1	0016462	0.000000	0.750000
0	1	0006412	0.000000	0.962963
0	1	0044424	0.000000	0.833333
0	1	0044444	0.000000	0.875000
0	1	0035967	0.000000	0.857143
0	1	0005515	0.000000	1.000000
0	1	0051084	0.000000	0.714286
0	1	0005575	0.000000	0.500000
0	1	0065007	0.000000	0.500000
0	1	0032559	0.000000	0.722222
0	1	0044464	0.000000	0.500000
0	1	0003674	0.000000	0.333333
0	1	0016887	0.000000	1.000000
0	1	1990904	0.000000	0.750000
0	1	0006457	0.000000	0.750000
0	1	0046935	0.000000	0.076923
0	1	0007409	0.000000	0.060606
0	1	0045664	0.000000	0.080000
0	1	0039702	0.000000	0.083333
0	1	0005488	0.000000	0.666667
0	1	0010564	0.000000	0.300000
0	1	0032182	0.000000	0.800000
0	1	0071805	0.000000	0.050000
0	1	0022622	0.000000	0.777778
0	1	0010087	0.000000	0.833333
0	1	0043296	0.000000	0.000000
0	1	0072659	0.000000	0.066667
0	1	0002945	0.000000	0.000000
0	1	0046527	0.000000	0.857143
0	1	0043231	0.000000	0.692308
0	1	0031984	0.000000	0.578947
0	1	0048588	0.000000	0.333333
0	1	0030243	0.000000	0.571429
0	1	1903047	0.000000	0.352941
0	1	0045670	0.000000	0.033333
0	1	0016020	0.000000	0.333333
0	1	0035860	0.000000	0.068966
0	1	0000977	0.000000	0.050000
0	1	0006907	0.000000	0.041667
0	1	0003674	0.000000	0.333333
0	1	0001919	0.000000	0.055556
0	1	0016192	0.000000	0.500000
0	1	0071985	0.000000	0.545455
0	1	0005768	0.000000	0.882353
0	1	0036452	0.000000	0.724138
0	1	0015833	0.000000	0.666667
0	1	0034332	0.000000	0.066667
0	1	0060997	0.000000	0.021739
0	1	0032436	0.000000	0.021739
0	1	0010830	0.000000	0.562500
0	1	0003674	0.000000	0.333333
0	1	0005515	0.000000	1.000000
0	1	0006357	0.000000	0.555556
0	1	0043231	0.000000	0.900000
0	1	0006971	0.000000	0.047619
0	1	0071934	0.000000	0.030303
0	1	0051453	0.000000	0.062500
0	1	0001843	0.000000	0.022727
0	1	0009311	0.000000	0.600000
0	1	0008373	0.000000	1.000000
0	1	0034645	0.000000	0.571429
0	1	0043413	0.000000	0.625000
0	1	0043170	0.000000	0.666667
0	1	0006464	0.000000	0.882353
0	1	0097503	0.000000	1.000000
0	1	0008373	0.000000	1.000000
0	1	0030258	0.000000	0.818182
0	1	0006664	0.000000	0.631579
0	1	0001932	0.000000	0.047619
0	1	0010727	0.000000	0.047619
0	1	0045121	0.000000	0.000000
0	1	0030496	0.000000	0.000000
0	1	0000099	0.000000	0.750000
0	1	0044425	0.000000	0.750000
0	1	0005215	0.000000	0.250000
0	1	0044425	0.000000	0.750000
0	1	0000101	0.000000	0.823529
0	1	0044464	0.000000	0.750000
0	1	0030218	0.000000	0.034483
0	1	0071479	0.000000	0.055556
0	1	0044444	0.000000	0.538462
0	1	0046069	0.000000	0.015625
0	1	0009566	0.000000	0.071429
0	1	0005488	0.000000	0.666667
0	1	1904181	0.000000	0.800000
0	1	0031981	0.000000	0.944444
0	1	0043068	0.000000	0.833333
0	1	0006355	0.000000	0.558824
0	1	0097190	0.000000	0.875000
0	1	0035556	0.000000	0.687500
0	1	0004435	0.000000	0.083333
0	1	0010822	0.000000	0.400000
0	1	0044424	0.000000	0.625000
0	1	0016925	0.000000	0.058824
0	1	0007076	0.000000	0.057143
0	1	0033617	0.000000	0.068966
0	1	0003674	0.000000	0.333333
0	1	0031966	0.000000	0.913043
0	1	0006414	0.000000	0.962963
0	1	0003674	0.000000	0.333333
0	1	0044424	0.000000	0.625000
0	1	0015210	0.000000	0.037037
0	1	0015171	0.000000	0.033333
0	1	0043231	0.000000	0.750000
0	1	0098798	0.000000	0.705882
0	1	0043043	0.000000	0.653846
0	1	0097159	0.000000	0.500000
0	1	0098798	0.000000	0.705882
0	1	0032543	0.000000	0.933333
0	1	0030534	0.000000	0.034483
0	1	0044874	0.000000	0.027778
0	1	0098798	0.000000	0.705882
0	1	0003674	0.000000	0.333333
0	1	0098798	0.000000	0.705882
0	1	0031966	0.000000	0.913043
0	1	0044444	0.000000	0.583333
0	1	0006415	0.000000	0.916667
0	1	0003674	0.000000	0.333333
0	1	0033628	0.000000	0.029412
0	1	0032543	0.000000	0.933333
0	1	0035750	0.000000	0.027027
0	1	0032728	0.000000	0.024390
0	1	0051610	0.000000	0.019608
0	1	0044449	0.000000	0.944444
0	1	1902494	0.000000	0.166667
0	1	0003676	0.000000	0.833333
0	1	0006397	0.000000	0.826087
0	1	0003779	0.000000	0.714286
0	1	0048586	0.000000	0.030303
0	1	0005488	0.000000	0.666667
0	1	0043232	0.000000	0.500000
0	1	0042030	0.000000	0.066667
0	1	0050775	0.000000	0.029412
0	1	0007188	0.000000	0.058824
0	1	0070051	0.000000	0.000000
0	1	1903561	0.000000	0.800000
0	1	0051393	0.000000	0.000000
0	1	0031087	0.000000	0.000000
0	1	0015884	0.000000	0.000000
0	1	0044424	0.000000	0.625000
0	1	0003674	0.000000	0.333333
0	1	0016055	0.000000	0.937500
0	1	0015631	0.000000	0.833333
0	1	0070914	0.000000	0.090909
0	1	0035989	0.000000	0.047619
0	1	0005096	0.000000	0.064516
0	1	0032454	0.000000	0.041667
0	1	0019900	0.000000	0.833333
0	1	0043231	0.000000	0.900000
0	1	0044428	0.000000	0.769231
0	1	0050731	0.000000	0.720930
0	1	0002089	0.000000	0.016393
0	1	0097746	0.000000	0.037037
0	1	0044444	0.000000	0.583333
0	1	1904680	0.000000	0.058824
0	1	0061002	0.000000	0.042105
0	1	0050794	0.000000	0.666667
0	1	0010498	0.000000	0.851852
0	1	0061980	0.000000	0.875000
0	1	0061157	0.000000	0.982759
0	1	0010033	0.000000	0.500000
0	1	0016567	0.000000	0.947368
0	1	0060964	0.000000	1.000000
0	1	0003674	0.000000	0.333333
0	1	0006417	0.000000	0.558824
0	1	0036464	0.000000	0.937500
0	1	0040033	0.000000	0.944444
0	1	0060966	0.000000	0.818182
0	1	0007169	0.000000	0.541667
0	1	0044843	0.000000	0.600000
0	1	0035195	0.000000	0.500000
0	1	0061659	0.000000	0.230769
0	1	0016567	0.000000	0.947368
0	1	0016567	0.000000	0.947368
0	1	0034660	0.000000	0.941176
0	1	0051171	0.000000	0.625000
0	1	0000027	0.000000	0.083333
0	1	0014020	0.000000	0.931034
0	1	0008283	0.000000	0.666667
0	1	0046715	0.000000	0.088235
0	1	0060429	0.000000	0.357143
0	1	0010468	0.000000	0.857143
0	1	0016020	0.000000	0.058824
0	1	0017148	0.000000	1.000000
0	1	0051480	0.000000	0.083333
0	1	0043227	0.000000	0.300000
0	1	0040008	0.000000	0.571429
0	1	1904315	0.000000	0.072727
0	1	2000026	0.000000	0.666667
0	1	0005575	0.000000	0.500000
0	1	0003674	0.000000	0.333333
0	1	0140238	0.000000	0.785714
0	1	0032874	0.000000	0.080000
0	1	0045217	0.000000	0.066667
0	1	0019797	0.000000	0.030303
0	1	0015631	0.000000	0.833333
0	1	0003774	0.000000	0.888889
0	1	0044422	0.000000	0.250000
0	1	0007017	0.000000	0.600000
0	1	0005488	0.000000	0.666667
0	1	0099513	0.000000	0.894737
0	1	0043226	0.000000	0.285714
0	1	0009102	0.000000	0.045455
0	1	0016462	0.000000	0.750000
0	1	0032991	0.000000	0.125000
0	1	2000905	0.000000	0.041667
0	1	0006626	0.000000	0.060606
0	1	0014707	0.000000	0.052632
0	1	0007165	0.000000	0.833333
0	1	0033365	0.000000	0.800000
0	1	0044782	0.000000	0.571429
0	1	0003674	0.000000	0.333333
0	1	0044441	0.000000	0.785714
0	1	0033863	0.000000	0.066667
0	1	1902948	0.000000	0.081633
0	1	0003211	0.000000	0.035714
0	1	0015343	0.000000	0.062500
0	1	0010665	0.000000	0.555556
0	1	0001932	0.000000	0.551724
0	1	0044429	0.000000	0.714286
0	1	0016020	0.000000	0.333333
0	1	0001666	0.000000	0.466667
0	1	0005575	0.000000	0.333333
0	1	0090087	0.000000	0.666667
0	1	0044464	0.000000	0.500000
0	1	0009055	0.000000	0.083333
0	1	0047391	0.000000	0.000000
0	1	0005547	0.000000	0.000000
0	1	0036289	0.000000	0.054054
0	1	0043227	0.000000	0.333333
0	1	0043227	0.000000	0.333333
0	1	0070925	0.000000	0.444444
0	1	0005575	0.000000	0.250000
0	1	0003674	0.000000	0.333333
0	1	0044424	0.000000	0.625000
0	1	0001816	0.000000	0.055556
0	1	0044444	0.000000	0.875000
0	1	0006914	0.000000	0.500000
0	1	0050715	0.000000	0.022727
0	1	0000082	0.000000	0.083333
0	1	0071539	0.000000	0.037037
0	1	0005764	0.000000	0.583333
0	1	0098553	0.000000	0.814815
0	1	0030666	0.000000	1.000000
0	1	0044431	0.000000	0.800000
0	1	0019221	0.000000	0.692308
0	1	0098588	0.000000	0.350000
0	1	0002429	0.000000	0.923077
0	1	0010008	0.000000	0.923077
0	1	0005615	0.000000	0.400000
0	1	0002478	0.000000	0.666667
0	1	0098588	0.000000	0.350000
0	1	0030658	0.000000	1.000000
0	1	0000139	0.000000	1.000000
0	1	0016020	0.000000	0.333333
0	1	0070888	0.000000	0.000000
0	1	0097029	0.000000	0.076923
0	1	0070475	0.000000	0.034483
0	1	0019900	0.000000	0.000000
0	1	0098662	0.000000	0.647059
0	1	0031981	0.000000	0.944444
0	1	0072509	0.000000	0.642857
0	1	0043231	0.000000	0.692308
0	1	0009294	0.000000	0.080000
0	1	0006210	0.000000	0.040816
0	1	0055069	0.000000	0.571429
0	1	0003674	0.000000	0.333333
0	1	0048935	0.000000	0.054054
0	1	0035750	0.000000	0.086957
0	1	0006355	0.000000	0.863636
0	1	0060170	0.000000	0.000000
0	1	0050311	0.000000	0.068966
0	1	0097575	0.000000	0.000000
0	1	0015190	0.000000	0.033898
0	1	0005575	0.000000	0.500000
0	1	0065008	0.000000	0.750000
0	1	0071944	0.000000	0.666667
0	1	0060090	0.000000	0.600000
0	1	0016020	0.000000	0.333333
0	1	0043708	0.000000	0.076923
0	1	0071300	0.000000	0.052632
0	1	0002286	0.000000	0.058824
0	1	0005515	0.000000	0.750000
0	1	0071356	0.000000	0.066667
0	1	0044428	0.000000	0.866667
0	1	0031519	0.000000	1.000000
0	1	0043227	0.000000	0.300000
0	1	0010390	0.000000	0.903226
0	1	0006355	0.000000	0.863636
0	1	0006349	0.000000	0.869565
0	1	0000976	0.000000	0.857143
0	1	0006855	0.000000	0.032258
0	1	0044428	0.000000	0.866667
0	1	0005488	0.000000	0.666667
0	1	0080139	0.000000	0.040816
0	1	0015291	0.000000	0.083333
0	1	0015086	0.000000	0.042553
0	1	0005575	0.000000	0.500000
0	1	0005815	0.000000	0.937500
0	1	0005488	0.000000	0.666667
0	1	0032460	0.000000	0.000000
0	1	0042391	0.000000	0.000000
0	1	0061952	0.000000	0.000000
0	1	0070037	0.000000	0.021739
0	1	0005488	0.000000	0.666667
0	1	0016020	0.000000	0.333333
0	1	0005548	0.000000	0.684211
0	1	0007253	0.000000	0.076923
0	1	0044444	0.000000	0.538462
0	1	0043231	0.000000	0.692308
0	1	0015914	0.000000	0.866667
0	1	0070861	0.000000	0.636364
0	1	0006885	0.000000	0.069767
0	1	0005548	0.000000	0.684211
0	1	0032801	0.000000	0.042553
0	1	0006883	0.000000	0.078431
0	1	0006366	0.000000	0.939394
0	1	0016310	0.000000	0.368421
0	1	0005488	0.000000	0.500000
0	1	0043228	0.000000	0.300000
0	1	0006357	0.000000	0.571429
0	1	0043231	0.000000	0.900000
0	1	0019908	0.000000	1.000000
0	1	0004674	0.000000	0.965517
0	1	0003333	0.000000	0.033333
0	1	0044428	0.000000	0.769231
0	1	0032786	0.000000	0.900000
0	1	0006357	0.000000	0.571429
0	1	0010468	0.000000	0.461538
0	1	0003677	0.000000	0.750000
0	1	0016070	0.000000	0.833333
0	1	1902554	0.000000	0.583333
0	1	0010976	0.000000	0.086957
0	1	0042542	0.000000	0.041667
0	1	0016604	0.000000	0.952381
0	1	0004672	0.000000	0.931034
0	1	0009506	0.000000	0.071429
0	1	0005488	0.000000	0.500000
0	1	0000785	0.000000	0.714286
0	1	0051100	0.000000	0.750000
0	1	0005575	0.000000	0.500000
0	1	0034389	0.000000	0.076923
0	1	0019902	0.000000	0.833333
0	1	0006357	0.000000	0.555556
0	1	0005488	0.000000	0.666667
0	1	0090575	0.000000	0.588235
0	1	0140223	0.000000	0.942857
0	1	0008047	0.000000	0.833333
0	1	2000134	0.000000	0.076923
0	1	0005488	0.000000	0.666667
0	1	0043227	0.000000	0.333333
0	1	0043231	0.000000	1.000000
0	1	0005575	0.000000	0.500000
0	1	0005488	0.000000	0.666667
0	1	0005488	0.000000	0.666667
0	1	0048261	0.000000	0.090909
0	1	0031122	0.000000	0.058824
0	1	0003677	0.000000	0.750000
0	1	0010629	0.000000	0.285714
0	1	0010942	0.000000	0.800000
0	1	0045892	0.000000	1.000000
0	1	0140110	0.000000	0.250000
0	1	0044424	0.000000	0.833333
0	1	0006357	0.000000	0.826087
0	1	0000977	0.000000	0.875000
0	1	0044389	0.000000	0.833333
0	1	0005488	0.000000	0.666667
0	1	0000981	0.000000	0.916667
0	1	0001569	0.000000	0.029412
0	1	0007368	0.000000	0.055556
0	1	0075733	0.000000	0.045455
0	1	0019748	0.000000	0.083333
0	1	0140297	0.000000	0.833333
0	1	0043227	0.000000	0.300000
0	1	0006810	0.000000	0.800000
0	1	0003674	0.000000	0.333333
0	1	0044424	0.000000	0.833333
0	1	0006357	0.000000	0.730769
0	1	0019319	0.000000	0.875000
0	1	0003674	0.000000	0.333333
0	1	0031981	0.000000	0.944444
0	1	0044093	0.000000	0.222222
0	1	0033500	0.000000	0.857143
0	1	0001944	0.000000	0.076923
0	1	0048665	0.000000	0.047619
0	1	0043966	0.000000	0.939394
0	1	0004963	0.000000	0.064516
0	1	0044849	0.000000	0.076923
0	1	0044425	0.000000	0.150000
0	1	0031090	0.000000	0.285714
0	1	0044444	0.000000	0.857143
0	1	0016407	0.000000	0.666667
0	1	0044424	0.000000	0.833333
0	1	0043270	0.000000	0.243243
0	1	0050790	0.000000	0.051282
0	1	0050484	0.000000	0.086957
0	1	0008022	0.000000	0.083333
0	1	0004198	0.000000	0.076923
0	1	0035770	0.000000	0.800000
0	1	0044428	0.000000	0.769231
0	1	0035770	0.000000	0.800000
0	1	0043231	0.000000	0.900000
0	1	0005488	0.000000	0.666667
0	1	0031086	0.000000	0.952381
0	1	0019058	0.000000	0.021277
0	1	0003104	0.000000	0.050000
0	1	0001843	0.000000	0.014286
0	1	0050852	0.000000	0.062500
0	1	0003674	0.000000	0.333333
0	1	0032991	0.000000	0.333333
0	1	0044430	0.000000	0.812500
0	1	0044441	0.000000	0.916667
0	1	0015631	0.000000	0.833333
0	1	0044782	0.000000	0.571429
0	1	0044422	0.000000	0.250000
0	1	0015499	0.000000	0.026316
0	1	0005575	0.000000	0.500000
0	1	0050765	0.000000	0.041667
0	1	0047225	0.000000	0.083333
0	1	0003357	0.000000	0.076923
0	1	0043069	0.000000	0.833333
0	1	0043433	0.000000	0.960000
0	1	0032182	0.000000	0.800000
0	1	0005488	0.000000	0.666667
0	1	0019899	0.000000	0.800000
0	1	0046485	0.000000	0.043478
0	1	0015526	0.000000	0.026316
0	1	0035577	0.000000	0.000000
0	1	0001533	0.000000	0.000000
0	1	0044464	0.000000	0.500000
0	1	0032479	0.000000	0.600000
0	1	0043207	0.000000	0.625000
0	1	0019899	0.000000	0.800000
0	1	0032647	0.000000	0.583333
0	1	0097159	0.000000	0.500000
0	1	1902533	0.000000	0.888889
0	1	0044424	0.000000	0.833333
0	1	0061013	0.000000	0.571429
0	1	0043462	0.000000	0.600000
0	1	1903901	0.000000	0.846154
0	1	0030091	0.000000	0.074074
0	1	0005515	0.000000	0.750000
0	1	0050688	0.000000	0.923077
0	1	0002699	0.000000	0.312500
0	1	0009615	0.000000	1.000000
0	1	0021987	0.000000	0.045455
0	1	0043231	0.000000	0.900000
0	1	0032648	0.000000	0.583333
0	1	0071359	0.000000	0.875000
0	1	0004198	0.000000	0.045455
0	1	0035971	0.000000	0.058824
0	1	0097435	0.000000	0.454545
0	1	0003674	0.000000	0.333333
0	1	0044421	0.000000	0.750000
0	1	1900026	0.000000	0.029412
0	1	0099512	0.000000	0.444444
0	1	0099576	0.000000	0.037037
0	1	0009738	0.000000	0.051282
0	1	0044798	0.000000	0.052632
0	1	0048513	0.000000	0.700000
0	1	0060840	0.000000	0.916667
0	1	0120034	0.000000	0.727273
0	1	0045862	0.000000	0.777778
0	1	0007164	0.000000	0.454545
0	1	0060271	0.000000	1.000000
0	1	0048856	0.000000	0.375000
0	1	0042127	0.000000	0.625000
0	1	0070925	0.000000	0.571429
0	1	0060828	0.000000	0.727273
0	1	0048598	0.000000	0.800000
0	1	0009953	0.000000	0.777778
0	1	0014020	0.000000	0.931034
0	1	0003002	0.000000	0.875000
0	1	0040037	0.000000	0.720000
0	1	0016192	0.000000	0.083333
0	1	0001568	0.000000	0.833333
0	1	0048705	0.000000	0.578947
0	1	2000146	0.000000	0.866667
0	1	0045992	0.000000	0.550000
0	1	0005759	0.000000	0.000000
0	1	0071369	0.000000	0.076923
0	1	0022405	0.000000	0.352941
0	1	0030326	0.000000	0.933333
0	1	0010646	0.000000	0.555556
0	1	0005813	0.000000	0.000000
0	1	0016667	0.000000	0.875000
0	1	0002543	0.000000	0.028571
0	1	0050765	0.000000	0.055556
0	1	0046654	0.000000	0.043478
0	1	0044406	0.000000	0.076923
0	1	0010629	0.000000	0.285714
0	1	0042175	0.000000	0.000000
0	1	0031234	0.000000	0.000000
0	1	0030288	0.000000	0.000000
0	1	1902204	0.000000	0.085106
0	1	0071248	0.000000	0.833333
0	1	0043168	0.000000	0.333333
0	1	0010045	0.000000	0.500000
0	1	0044424	0.000000	0.625000
0	1	1901678	0.000000	0.833333
0	1	0016723	0.000000	0.888889
0	1	2000641	0.000000	0.052632
0	1	0009267	0.000000	0.454545
0	1	0000166	0.000000	0.583333
0	1	0006879	0.000000	0.612903
0	1	0140291	0.000000	0.083333
0	1	0050795	0.000000	0.083333
0	1	0050710	0.000000	0.034483
0	1	0005815	0.000000	0.937500
0	1	0010941	0.000000	0.714286
0	1	0043227	0.000000	0.300000
0	1	0006952	0.000000	0.571429
0	1	0044430	0.000000	0.812500
0	1	0071310	0.000000	0.800000
0	1	1901990	0.000000	0.818182
0	1	0031346	0.000000	0.307692
0	1	0007049	0.000000	0.750000
0	1	0010564	0.000000	0.750000
0	1	0044464	0.000000	0.500000
0	1	0005044	0.000000	0.071429
0	1	0070888	0.000000	0.000000
0	1	0003743	0.000000	0.068966
0	1	0004222	0.000000	0.047619
0	1	1901990	0.000000	0.818182
0	1	0070848	0.000000	0.500000
0	1	0006950	0.000000	0.428571
0	1	0005819	0.000000	0.937500
0	1	0051302	0.000000	0.625000
0	1	0016772	0.000000	0.333333
0	1	0044428	0.000000	0.769231
0	1	0007049	0.000000	0.750000
0	1	0006952	0.000000	0.571429
0	1	0044430	0.000000	0.812500
0	1	0048523	0.000000	0.750000
0	1	0044464	0.000000	0.500000
0	1	0015917	0.000000	0.055556
0	1	0010941	0.000000	0.714286
0	1	0043227	0.000000	0.300000
0	1	0010975	0.000000	0.692308
0	1	0030165	0.000000	0.062500
0	1	0019901	0.000000	0.058824
0	1	0030169	0.000000	0.058824
0	1	0007368	0.000000	0.692308
0	1	0007018	0.000000	0.833333
0	1	0043226	0.000000	0.285714
0	1	0060632	0.000000	0.800000
0	1	0061371	0.000000	0.687500
0	1	0003341	0.000000	1.000000
0	1	0060271	0.000000	0.933333
0	1	0097722	0.000000	0.909091
0	1	0044441	0.000000	0.636364
0	1	0034622	0.000000	0.391304
0	1	0034622	0.000000	0.391304
0	1	0031016	0.000000	0.615385
0	1	0001578	0.000000	0.473684
0	1	0007368	0.000000	0.692308
0	1	0022843	0.000000	0.057143
0	1	0048513	0.000000	0.636364
0	1	0005925	0.000000	0.076923
0	1	0048565	0.000000	0.642857
0	1	0000398	0.000000	0.074074
0	1	0008519	0.000000	0.074074
0	1	0009220	0.000000	0.814815
0	1	0050145	0.000000	0.976190
0	1	0022414	0.000000	0.333333
0	1	0009194	0.000000	0.666667
0	1	0009197	0.000000	0.642857
0	1	0009221	0.000000	0.821429
0	1	0050145	0.000000	0.976190
0	1	0007253	0.000000	0.023810
0	1	0042537	0.000000	0.571429
0	1	0034220	0.000000	0.066667
0	1	0045732	0.000000	0.040000
0	1	0048791	0.000000	0.039216
0	1	0030500	0.000000	0.600000
0	1	0042581	0.000000	0.607143
0	1	0006811	0.000000	0.833333
0	1	0030031	0.000000	0.727273
0	1	0006884	0.000000	0.923077
0	1	0045332	0.000000	0.880000
0	1	0005575	0.000000	0.500000
0	1	0005575	0.000000	0.500000
0	1	0005615	0.000000	0.400000
0	1	0055085	0.000000	0.714286
0	1	0044464	0.000000	0.750000
0	1	0006814	0.000000	0.666667
0	1	0002283	0.000000	0.535714
0	1	0098662	0.000000	0.733333
0	1	0030667	0.000000	0.928571
0	1	0044424	0.000000	0.625000
0	1	0017121	0.000000	1.000000
0	1	0002526	0.000000	0.214286
0	1	2000351	0.000000	0.562500
0	1	0034764	0.000000	0.692308
0	1	0006821	0.000000	1.000000
0	1	1902495	0.000000	0.818182
0	1	0003674	0.000000	0.333333
0	1	0022839	0.000000	0.625000
0	1	0022607	0.000000	0.666667
0	1	0007166	0.000000	0.846154
0	1	0061778	0.000000	0.906250
0	1	0016322	0.000000	0.074074
0	1	0006820	0.000000	0.750000
0	1	0002690	0.000000	0.870968
0	1	0008308	0.000000	0.794118
0	1	0010325	0.000000	0.062500
0	1	0060173	0.000000	0.083333
0	1	0033611	0.000000	0.076923
0	1	0005488	0.000000	0.666667
0	1	0098798	0.000000	0.705882
0	1	0006415	0.000000	0.916667
0	1	0043231	0.000000	0.750000
0	1	0019866	0.000000	0.652174
0	1	0005198	0.000000	0.666667
0	1	0045053	0.000000	0.048780
0	1	0050830	0.000000	0.026316
0	1	0043043	0.000000	0.653846
0	1	0006414	0.000000	0.962963
0	1	1905671	0.000000	0.030303
0	1	0000315	0.000000	0.645161
0	1	0099059	0.000000	0.086957
0	1	0010629	0.000000	0.285714
0	1	0010628	0.000000	0.294118
0	1	0043227	0.000000	0.300000
0	1	0045892	0.000000	1.000000
0	1	0007399	0.000000	0.025000
0	1	0050790	0.000000	0.055556
0	1	0070069	0.000000	0.083333
0	1	0002052	0.000000	0.090909
0	1	0033554	0.000000	0.400000
0	1	0061024	0.000000	0.833333
0	1	0016020	0.000000	0.333333
0	1	0030244	0.000000	0.062500
0	1	0098657	0.000000	0.714286
0	1	0070383	0.000000	0.083333
0	1	0044437	0.000000	0.800000
0	1	0012505	0.000000	0.428571
0	1	0001825	0.000000	0.055556
0	1	0005911	0.000000	0.600000
0	1	0043231	0.000000	0.750000
0	1	0030513	0.000000	0.025000
0	1	0005488	0.000000	0.666667
0	1	1905671	0.000000	0.000000
0	1	0042475	0.000000	0.000000
0	1	0042130	0.000000	0.000000
0	1	0000395	0.000000	0.000000
0	1	0045053	0.000000	0.000000
0	1	0061056	0.000000	0.000000
0	1	0003674	0.000000	0.333333
0	1	0016279	0.000000	0.028571
0	1	0005635	0.000000	0.000000
0	1	0005515	0.000000	0.600000
0	1	0006950	0.000000	0.428571
0	1	0003700	0.000000	0.916667
0	1	0043227	0.000000	0.300000
0	1	0051209	0.000000	0.057971
0	1	0044843	0.000000	0.600000
0	1	0044424	0.000000	0.833333
0	1	0097045	0.000000	0.045455
0	1	0010460	0.000000	0.085714
0	1	0005548	0.000000	0.051282
0	1	0006464	0.000000	0.517241
0	1	0008194	0.000000	0.714286
0	1	0009653	0.000000	0.666667
0	1	0008009	0.000000	0.045455
0	1	0008375	0.000000	1.000000
0	1	0008375	0.000000	1.000000
0	1	0009887	0.000000	0.692308
0	1	0002385	0.000000	0.352941
0	1	0017091	0.000000	0.076923
0	1	0005819	0.000000	0.000000
0	1	1900235	0.000000	0.040000
0	1	0006810	0.000000	0.444444
0	1	0009408	0.000000	0.023810
0	1	0045892	0.000000	0.945946
0	1	0030425	0.000000	0.000000
0	1	0035330	0.000000	0.093023
0	1	0048235	0.000000	0.016949
0	1	0070192	0.000000	0.520000
0	1	0043232	0.000000	0.900000
0	1	0005488	0.000000	0.666667
0	1	0007049	0.000000	0.500000
0	1	0043227	0.000000	0.300000
0	1	0099086	0.000000	0.962963
0	1	2001111	0.000000	0.045455
0	1	0006751	0.000000	0.074074
0	1	0019797	0.000000	0.057143
0	1	0050848	0.000000	0.066667
0	1	0005488	0.000000	0.666667
0	1	0048515	0.000000	0.826087
0	1	0031966	0.000000	0.807692
0	1	0016070	0.000000	0.882353
0	1	0016020	0.000000	0.100000
0	1	0010822	0.000000	0.705882
0	1	0022414	0.000000	0.500000
0	1	0006306	0.000000	0.676471
0	1	0006620	0.000000	0.030303
0	1	0022412	0.000000	0.444444
0	1	0005227	0.000000	0.038462
0	1	0015891	0.000000	0.058824
0	1	0006878	0.000000	0.086957
0	1	0005488	0.000000	0.666667
0	1	0016604	0.000000	0.952381
0	1	0031981	0.000000	0.944444
0	1	0001510	0.000000	0.875000
0	1	0045293	0.000000	0.272727
0	1	0003676	0.000000	0.833333
0	1	0046548	0.000000	0.039216
0	1	0034021	0.000000	0.034483
0	1	0043405	0.000000	0.019231
0	1	0097150	0.000000	0.034483
0	1	0044428	0.000000	0.722222
0	1	0005575	0.000000	0.500000
0	1	0120192	0.000000	0.857143
0	1	0046983	0.000000	0.800000
0	1	0008104	0.000000	0.666667
0	1	0007163	0.000000	0.750000
0	1	0070161	0.000000	0.750000
0	1	0070160	0.000000	0.666667
0	1	0043254	0.000000	0.583333
```
