## Supplementary File 1 for "Novel Comparison of Evaluation Metrics for Gene Ontology Classifiers Reveals Drastic Performance Differences": Fmax.elab

```
# goa_pos:  data/cafa2012.genego.sc
# goa_neg:  data/cafa2012.genego.neg.sc
# obo_file: data/go.obo
# ic_file:  (null)
# prop_par: T
# rot_pos:  T
# R:        2
# rseed:    1
# mode:     LIST=go,TH=th,SUMF1=mean,SUMF2=max,SF=Fmax,SIMF=NULL,MINCS=10,GOC=46316
0.000000	0.100113	0.200226	0.300056	0.400169	0.500000	0.600113	0.700226	0.800056	0.900169	1.000000
0.836126	0.624779	0.628860	0.656151	0.538529	0.511837	0.450937	0.366614	0.312012	0.256023	0.201690
0.696241	0.703276	0.714199	0.546923	0.539318	0.484684	0.462205	0.385280	0.316284	0.255576	0.197679
0.718867	0.800631	0.688833	0.612745	0.544647	0.508910	0.400947	0.403863	0.334952	0.270884	0.204050
0.774955	0.670279	0.726807	0.557691	0.578249	0.470892	0.408600	0.386088	0.327615	0.259815	0.196821
0.721800	0.691760	0.630485	0.576227	0.502316	0.458895	0.447355	0.348624	0.319397	0.258746	0.199264
0.753959	0.785885	0.663193	0.548634	0.512996	0.443579	0.415470	0.396756	0.321126	0.253755	0.201101
0.856376	0.771532	0.684761	0.590748	0.551116	0.444339	0.440162	0.401384	0.331945	0.255401	0.195361
0.851303	0.717671	0.663659	0.616883	0.479386	0.505042	0.428457	0.383806	0.314458	0.245052	0.195196
0.748723	0.700092	0.621591	0.574631	0.549141	0.530280	0.393845	0.393877	0.326282	0.261921	0.201813
0.787861	0.761068	0.599350	0.630706	0.521823	0.456210	0.411191	0.362482	0.305720	0.254198	0.193058
0.686011	0.764571	0.635358	0.529458	0.546392	0.519178	0.418111	0.362690	0.318905	0.257127	0.200855
0.678961	0.699301	0.719998	0.595988	0.502165	0.479782	0.390172	0.349645	0.325601	0.250990	0.201773
0.724113	0.744034	0.600168	0.636772	0.581568	0.477350	0.427299	0.349428	0.334013	0.255880	0.195839
0.756028	0.694448	0.724020	0.664827	0.571613	0.478583	0.393781	0.344139	0.312709	0.260166	0.195374
0.852243	0.707199	0.694920	0.585887	0.518878	0.462620	0.396565	0.365602	0.315168	0.252576	0.196053
0.758471	0.792040	0.697066	0.658618	0.497704	0.516629	0.403933	0.359089	0.330870	0.260079	0.200277
0.742523	0.698846	0.701273	0.637131	0.574748	0.512048	0.468405	0.403643	0.323088	0.258080	0.200195
0.819070	0.706407	0.655523	0.646843	0.527368	0.445856	0.401470	0.350695	0.306531	0.258757	0.196367
0.830750	0.744074	0.669404	0.600030	0.540573	0.510599	0.418244	0.342633	0.306990	0.244333	0.194879
0.681998	0.698684	0.621673	0.572543	0.497854	0.464482	0.428235	0.379657	0.302818	0.254750	0.193441
0.708702	0.729168	0.690584	0.568026	0.488467	0.483118	0.449810	0.367973	0.316825	0.255217	0.198107
0.791206	0.636586	0.610687	0.604329	0.577127	0.506799	0.411542	0.400226	0.320785	0.267977	0.203602
0.731888	0.786930	0.677489	0.533096	0.578130	0.516155	0.442220	0.369406	0.303385	0.237619	0.193715
0.832238	0.691253	0.615329	0.575605	0.527381	0.480433	0.408589	0.374027	0.330208	0.263674	0.201965
0.704856	0.676283	0.638795	0.578004	0.539661	0.528579	0.433389	0.385756	0.321167	0.262149	0.205625
0.739456	0.785202	0.662951	0.628216	0.519517	0.442830	0.411068	0.393610	0.306691	0.247497	0.195503
0.758464	0.785093	0.579551	0.662222	0.501144	0.532719	0.435808	0.394356	0.329093	0.261183	0.195926
0.738789	0.700000	0.604584	0.644433	0.546065	0.456985	0.420896	0.366933	0.325368	0.251782	0.198968
0.769581	0.715559	0.633073	0.611376	0.538120	0.454080	0.387991	0.375508	0.329992	0.252528	0.196308
0.766494	0.623991	0.594826	0.529658	0.590523	0.461867	0.427614	0.342670	0.297663	0.259494	0.200562
0.864486	0.706985	0.677451	0.610501	0.603328	0.463762	0.444594	0.395944	0.340721	0.262661	0.196803
0.698813	0.760258	0.726053	0.583555	0.543007	0.452574	0.460768	0.348115	0.313037	0.259155	0.199240
0.817399	0.677745	0.616114	0.582769	0.490986	0.444107	0.438431	0.393896	0.330719	0.257133	0.195987
0.775473	0.694173	0.681551	0.657388	0.586481	0.440938	0.395794	0.363712	0.302461	0.249994	0.199082
0.863310	0.680625	0.595423	0.545307	0.535026	0.458229	0.386553	0.344270	0.300115	0.253205	0.194267
0.676027	0.746521	0.623979	0.537220	0.506734	0.463738	0.412144	0.357409	0.321567	0.258538	0.199482
0.746377	0.704066	0.601445	0.648010	0.541096	0.523951	0.435600	0.345198	0.320332	0.256407	0.193048
0.758849	0.715216	0.687446	0.601387	0.550382	0.471225	0.431183	0.379206	0.329907	0.265297	0.201827
0.708480	0.708448	0.628619	0.573802	0.536235	0.464649	0.440394	0.407170	0.315705	0.253533	0.195835
0.736198	0.783126	0.689758	0.603327	0.579212	0.527373	0.423181	0.377107	0.322516	0.271052	0.201738
0.856266	0.778055	0.667984	0.661106	0.597014	0.515559	0.428027	0.375816	0.327772	0.257011	0.203534
0.813938	0.727786	0.663557	0.601217	0.497262	0.507995	0.432105	0.366576	0.321742	0.265656	0.196543
0.783936	0.749677	0.628809	0.626719	0.534311	0.480032	0.412804	0.397286	0.317194	0.266201	0.196561
0.854049	0.686295	0.589219	0.543090	0.501188	0.511745	0.433712	0.342145	0.293375	0.251574	0.187995
0.667538	0.709459	0.640717	0.547631	0.557370	0.476979	0.410488	0.346492	0.291804	0.246830	0.190766
0.855526	0.630929	0.707001	0.619837	0.559276	0.520633	0.453122	0.367518	0.314211	0.264161	0.193585
0.670608	0.716765	0.688322	0.553158	0.488510	0.475060	0.397169	0.389623	0.303277	0.265453	0.204982
0.708662	0.676252	0.600413	0.637819	0.588128	0.491427	0.455894	0.361392	0.314750	0.252565	0.193229
0.721674	0.632894	0.695684	0.551171	0.550255	0.521385	0.398511	0.376335	0.313498	0.267372	0.202734
0.776368	0.794519	0.576348	0.604036	0.545300	0.492648	0.433739	0.380603	0.322442	0.260465	0.198712
0.782038	0.787927	0.579954	0.657341	0.556761	0.478238	0.429386	0.382647	0.321586	0.256151	0.199152
0.772700	0.724245	0.708123	0.613971	0.491966	0.515566	0.385063	0.343190	0.330186	0.260218	0.194792
0.749338	0.703616	0.710685	0.582169	0.515273	0.442228	0.426402	0.375998	0.316223	0.261619	0.195231
0.819392	0.679618	0.679510	0.557827	0.549959	0.440798	0.454322	0.357785	0.303632	0.254494	0.199783
0.734250	0.683082	0.686476	0.571044	0.591118	0.482247	0.445127	0.395118	0.304176	0.252029	0.197554
0.668674	0.642535	0.689157	0.586960	0.561986	0.443588	0.410326	0.357444	0.315100	0.247177	0.196957
0.749997	0.715520	0.625020	0.591503	0.476383	0.516120	0.449723	0.364878	0.320710	0.255391	0.193528
0.725027	0.757288	0.608408	0.650423	0.570701	0.440151	0.429914	0.347585	0.332589	0.260346	0.192768
0.810616	0.708677	0.644265	0.551785	0.499600	0.470311	0.426080	0.376309	0.324257	0.259712	0.194161
0.727981	0.645800	0.652419	0.604450	0.509963	0.465336	0.425211	0.360331	0.305048	0.249630	0.193489
0.738238	0.673440	0.613283	0.611171	0.481815	0.434882	0.431570	0.391009	0.310198	0.258270	0.200592
0.792219	0.723903	0.687176	0.577182	0.573088	0.464768	0.411238	0.340600	0.304389	0.243593	0.196203
0.779524	0.767381	0.672990	0.658415	0.530131	0.467307	0.442150	0.391724	0.310346	0.265805	0.195406
0.718658	0.771433	0.672518	0.595391	0.506038	0.516190	0.409098	0.389317	0.300108	0.251603	0.193043
0.747257	0.670618	0.617886	0.545199	0.532804	0.506466	0.430098	0.355186	0.314110	0.260740	0.197961
0.745063	0.758876	0.647369	0.563977	0.513798	0.477236	0.421870	0.377869	0.301042	0.256386	0.190626
0.698630	0.660453	0.626475	0.621734	0.527173	0.477106	0.417144	0.362086	0.303678	0.247326	0.198914
0.863741	0.654773	0.588767	0.589803	0.572985	0.493540	0.434461	0.347316	0.292897	0.253683	0.191649
0.845630	0.748584	0.647963	0.588219	0.520579	0.480298	0.411275	0.360337	0.309288	0.252061	0.195130
0.709651	0.684017	0.585171	0.583520	0.544773	0.511792	0.437173	0.365047	0.307262	0.267088	0.201074
0.727720	0.759387	0.630334	0.577783	0.572343	0.465214	0.405012	0.380348	0.307252	0.242285	0.194349
0.749584	0.712548	0.713904	0.553162	0.533057	0.483218	0.443665	0.390537	0.313013	0.255658	0.193288
0.845255	0.644831	0.708709	0.633416	0.474727	0.504702	0.438248	0.351174	0.305875	0.246539	0.193682
0.811213	0.734332	0.679586	0.609259	0.544253	0.474654	0.409734	0.347886	0.315948	0.256391	0.196178
0.795066	0.670122	0.704036	0.546976	0.537690	0.478593	0.468347	0.363581	0.311499	0.259344	0.207282
0.745332	0.699648	0.721490	0.598557	0.566644	0.470473	0.430170	0.358599	0.327721	0.253837	0.197390
0.861891	0.759898	0.595551	0.629905	0.527881	0.505730	0.431284	0.359910	0.310563	0.256117	0.197715
0.775722	0.700746	0.618017	0.541829	0.521599	0.438186	0.390928	0.377454	0.309246	0.259686	0.194910
0.740091	0.705696	0.653745	0.587971	0.585025	0.438283	0.424006	0.366890	0.297873	0.249436	0.196377
0.812444	0.788236	0.669719	0.566450	0.539782	0.443708	0.439077	0.349090	0.302910	0.257640	0.201855
0.689141	0.734265	0.664071	0.550680	0.550391	0.482111	0.441926	0.386421	0.311252	0.261765	0.195017
0.742028	0.711665	0.724164	0.624498	0.520045	0.454611	0.386854	0.401379	0.318634	0.259587	0.195328
0.744807	0.780114	0.657569	0.530193	0.507002	0.495704	0.426283	0.378825	0.310203	0.244009	0.191562
0.820040	0.722488	0.693683	0.550670	0.591151	0.468596	0.453850	0.365813	0.304477	0.273126	0.203995
0.721102	0.651785	0.707829	0.610396	0.551199	0.481915	0.429546	0.345973	0.305711	0.257612	0.195423
0.823068	0.678633	0.665301	0.579840	0.543121	0.442195	0.460233	0.357909	0.306281	0.257004	0.198090
0.811742	0.734303	0.628582	0.621250	0.525057	0.463320	0.403704	0.382970	0.308843	0.260910	0.195387
0.740175	0.720592	0.582065	0.590921	0.545906	0.482307	0.405220	0.371791	0.316238	0.258343	0.197629
0.766311	0.700789	0.668747	0.538303	0.543391	0.499788	0.430460	0.392970	0.319379	0.250688	0.197806
0.859207	0.683133	0.607904	0.634905	0.582059	0.464133	0.415569	0.338521	0.301315	0.256781	0.195203
0.864286	0.761418	0.638823	0.614358	0.539737	0.496818	0.431207	0.374577	0.322624	0.258952	0.195062
0.779594	0.792689	0.624463	0.609225	0.538458	0.485893	0.396895	0.356584	0.305816	0.247195	0.200171
0.847181	0.724218	0.680005	0.646648	0.588375	0.489082	0.417220	0.343652	0.286680	0.243844	0.191683
0.747157	0.646078	0.662334	0.580975	0.508573	0.473882	0.402999	0.389922	0.304389	0.256386	0.194710
0.714009	0.747403	0.687874	0.523770	0.566054	0.471810	0.437387	0.358283	0.326068	0.253920	0.197090
0.732873	0.696866	0.716840	0.617616	0.525196	0.504872	0.439127	0.385642	0.318463	0.253149	0.202000
0.668882	0.769564	0.636556	0.534621	0.490142	0.476785	0.461024	0.360320	0.302679	0.256589	0.191743
0.745558	0.670499	0.647386	0.534029	0.494415	0.483407	0.419261	0.378640	0.301771	0.258142	0.201907
0.748649	0.676781	0.724100	0.573531	0.536878	0.494080	0.463580	0.373982	0.317022	0.257773	0.198958
0.830989	0.676909	0.722861	0.585140	0.552259	0.433174	0.420353	0.380361	0.305392	0.264818	0.196066
0.735812	0.779616	0.642468	0.635753	0.551265	0.513760	0.412203	0.394798	0.303200	0.255781	0.200255
0.734294	0.790234	0.677105	0.566404	0.483033	0.497282	0.451322	0.394287	0.330306	0.260162	0.196783
0.764935	0.731878	0.598755	0.630034	0.533022	0.479249	0.422375	0.371850	0.317953	0.254689	0.197637
0.684996	0.644664	0.573615	0.647821	0.536310	0.442179	0.433310	0.355024	0.290102	0.258339	0.197115
0.723943	0.702573	0.710629	0.550312	0.511896	0.526985	0.455534	0.391402	0.302495	0.252712	0.196457
0.843802	0.642034	0.620766	0.578597	0.493232	0.431465	0.404168	0.368863	0.323639	0.244807	0.190794
0.783095	0.642031	0.631953	0.562467	0.501104	0.505636	0.451073	0.376542	0.306019	0.257482	0.198779
0.745530	0.779566	0.593312	0.587019	0.506898	0.458042	0.451796	0.391530	0.306488	0.256538	0.196061
0.848143	0.780937	0.721797	0.566748	0.493300	0.438828	0.423358	0.358544	0.298150	0.261472	0.194485
0.816755	0.658689	0.587256	0.593432	0.495081	0.433008	0.411825	0.378295	0.309404	0.250632	0.192068
0.707871	0.745462	0.704271	0.647694	0.590789	0.461372	0.425356	0.370771	0.337387	0.259301	0.205138
0.815633	0.723053	0.661112	0.577370	0.573116	0.510860	0.460956	0.367173	0.323274	0.257961	0.192206
0.780587	0.724720	0.580123	0.589280	0.569597	0.490303	0.408125	0.364298	0.317755	0.263721	0.196354
0.681119	0.657798	0.661447	0.533473	0.555612	0.528806	0.431754	0.346261	0.293685	0.254393	0.192329
0.740194	0.687113	0.688564	0.577043	0.509440	0.490140	0.414466	0.360041	0.319832	0.249321	0.199495
0.775138	0.746515	0.631948	0.596202	0.541815	0.512205	0.402726	0.374854	0.317727	0.249583	0.197704
0.823813	0.709254	0.644030	0.656294	0.559903	0.503974	0.446661	0.352854	0.300192	0.258227	0.202687
0.826404	0.726193	0.625229	0.537781	0.556178	0.484737	0.454618	0.364125	0.299775	0.255545	0.195783
0.832784	0.644388	0.659071	0.651272	0.570471	0.460621	0.428414	0.369942	0.312189	0.263037	0.200620
0.730776	0.723888	0.572788	0.602895	0.577496	0.457621	0.433478	0.364191	0.325309	0.253115	0.193572
0.689948	0.750484	0.660594	0.613314	0.486390	0.485012	0.427170	0.373906	0.336738	0.256998	0.200894
0.835320	0.758303	0.577662	0.571462	0.521389	0.504372	0.424305	0.384626	0.316251	0.260920	0.202413
0.850727	0.767028	0.653710	0.524840	0.507321	0.490249	0.400365	0.366006	0.318822	0.257351	0.196057
0.678841	0.679445	0.618628	0.647376	0.564626	0.465448	0.401544	0.355003	0.330163	0.256959	0.191320
0.696496	0.677839	0.734936	0.589642	0.505561	0.498944	0.448670	0.403974	0.320632	0.263452	0.196645
0.694808	0.794681	0.621455	0.644783	0.594306	0.497147	0.460767	0.395959	0.305633	0.266965	0.195264
0.783451	0.667482	0.603693	0.581930	0.536830	0.440441	0.441836	0.353820	0.322958	0.250707	0.197600
0.861472	0.680796	0.692172	0.578335	0.555046	0.495585	0.468597	0.340800	0.328168	0.259089	0.201269
0.771753	0.728025	0.711378	0.545274	0.556811	0.472879	0.415687	0.358645	0.320192	0.256517	0.191145
0.810311	0.675296	0.579392	0.544099	0.501215	0.507287	0.463249	0.373030	0.332415	0.266028	0.197201
0.778207	0.755804	0.603648	0.616817	0.518594	0.533201	0.439526	0.408354	0.314666	0.258640	0.199980
0.701839	0.671934	0.592470	0.581968	0.563343	0.516085	0.429728	0.377257	0.315599	0.253303	0.195909
0.787026	0.627008	0.580846	0.559503	0.532827	0.517642	0.456987	0.344524	0.315591	0.260777	0.202077
0.769064	0.782706	0.643688	0.598422	0.545612	0.442554	0.405719	0.347744	0.324233	0.262101	0.200077
0.687741	0.687989	0.623306	0.599763	0.560016	0.496178	0.389208	0.379252	0.321688	0.253597	0.199408
0.730509	0.789889	0.674841	0.598338	0.521060	0.478203	0.409999	0.364212	0.310516	0.252039	0.193660
0.760794	0.759698	0.620782	0.601355	0.592851	0.527045	0.414587	0.367125	0.309607	0.264855	0.201146
0.827033	0.721821	0.677088	0.615497	0.549512	0.517315	0.429262	0.383499	0.302332	0.249541	0.194513
0.751533	0.619985	0.716065	0.522022	0.514792	0.493657	0.452775	0.388407	0.292967	0.262076	0.197738
0.825804	0.662273	0.612149	0.641302	0.590255	0.483540	0.452684	0.386934	0.308648	0.247239	0.196948
0.714185	0.756762	0.624221	0.563652	0.544920	0.500169	0.436370	0.355986	0.323354	0.251226	0.194589
0.753894	0.742920	0.679689	0.546504	0.547022	0.463120	0.429174	0.376208	0.305142	0.262083	0.199094
0.770484	0.704704	0.656719	0.532313	0.537095	0.430514	0.446528	0.366079	0.300851	0.267143	0.204578
0.856690	0.790300	0.572963	0.659031	0.520224	0.494812	0.463724	0.383731	0.312615	0.259698	0.194319
0.770728	0.626458	0.683986	0.559581	0.527291	0.498376	0.466726	0.394907	0.329400	0.267044	0.202200
0.746686	0.651931	0.642701	0.590731	0.547614	0.465346	0.435121	0.348969	0.316156	0.261747	0.196502
0.773802	0.698257	0.613139	0.580299	0.577654	0.462595	0.413267	0.355729	0.287380	0.243270	0.193014
0.805352	0.681283	0.692354	0.545961	0.516353	0.479076	0.389986	0.374542	0.309137	0.253556	0.201649
0.753748	0.670732	0.610634	0.648342	0.518764	0.525797	0.414100	0.371401	0.335541	0.255358	0.194533
0.859987	0.677453	0.606388	0.587655	0.501086	0.445524	0.438036	0.407797	0.333005	0.245469	0.192598
0.753653	0.729584	0.579159	0.660725	0.559841	0.468284	0.444509	0.381042	0.312641	0.263314	0.197915
0.710280	0.705860	0.687924	0.587656	0.523285	0.462853	0.459855	0.356446	0.313106	0.264914	0.195457
0.746896	0.710317	0.611983	0.626917	0.532491	0.458429	0.393862	0.349193	0.312784	0.259871	0.191671
0.743776	0.656099	0.721096	0.585100	0.588343	0.526192	0.393800	0.382010	0.331430	0.250807	0.197215
0.725531	0.653083	0.713441	0.531265	0.521777	0.470582	0.430881	0.367561	0.307398	0.244487	0.194479
0.837198	0.748391	0.587340	0.579150	0.586048	0.480519	0.387938	0.368690	0.295768	0.251592	0.200859
0.854886	0.668591	0.696551	0.652585	0.576348	0.525151	0.426453	0.351616	0.312657	0.247474	0.194112
0.744057	0.769238	0.636093	0.605574	0.493966	0.442924	0.427232	0.379774	0.299296	0.250650	0.195929
0.825857	0.668991	0.653581	0.541964	0.482205	0.495711	0.436003	0.358004	0.309326	0.250699	0.192348
0.783812	0.626864	0.663433	0.612428	0.591490	0.479481	0.431248	0.365406	0.335944	0.266943	0.199342
0.680645	0.698174	0.728399	0.660348	0.593508	0.513546	0.409060	0.353377	0.344366	0.261239	0.204343
0.854844	0.795688	0.688395	0.630478	0.530328	0.475262	0.451878	0.368347	0.301298	0.254674	0.197249
0.775697	0.662510	0.644209	0.644343	0.543114	0.480909	0.418941	0.393069	0.306645	0.262455	0.196890
0.824906	0.744972	0.662831	0.562103	0.502460	0.502700	0.420641	0.364644	0.315582	0.264606	0.197778
0.713174	0.757330	0.710150	0.623331	0.541664	0.476809	0.402289	0.349547	0.318645	0.260408	0.202483
0.764349	0.748633	0.649613	0.573782	0.566545	0.439560	0.416425	0.345812	0.301603	0.247465	0.193560
0.798768	0.731445	0.619520	0.587165	0.566361	0.521652	0.434878	0.377152	0.336903	0.268059	0.202818
0.708899	0.705090	0.599609	0.561256	0.524098	0.483929	0.425486	0.362189	0.311331	0.249700	0.193632
0.738463	0.629551	0.663663	0.569944	0.527447	0.489655	0.457894	0.376629	0.309059	0.259616	0.198977
0.712288	0.725031	0.643878	0.589650	0.585523	0.466135	0.423096	0.343382	0.330602	0.249504	0.196211
0.820248	0.703460	0.693487	0.642289	0.478861	0.493192	0.404936	0.352226	0.321870	0.260629	0.197293
0.858945	0.668106	0.709605	0.520619	0.484286	0.474878	0.409005	0.358336	0.315964	0.255375	0.198510
0.748736	0.780112	0.607486	0.586986	0.583475	0.496220	0.428078	0.394559	0.327682	0.263643	0.196324
0.699726	0.645031	0.685154	0.667575	0.506013	0.499338	0.439089	0.388715	0.323887	0.260976	0.194021
0.696799	0.753409	0.679761	0.527964	0.526975	0.468809	0.455665	0.391335	0.324834	0.267079	0.198841
0.703210	0.792537	0.617040	0.570755	0.524668	0.528226	0.414261	0.397794	0.329450	0.263595	0.202138
0.859717	0.700602	0.617945	0.523692	0.562227	0.474065	0.447708	0.361440	0.327240	0.257313	0.194504
0.824824	0.658573	0.593219	0.566259	0.584223	0.467020	0.434860	0.398321	0.325188	0.248534	0.202218
0.725983	0.678013	0.577125	0.584969	0.548623	0.515480	0.402471	0.351621	0.297072	0.253237	0.190452
0.797556	0.694553	0.663532	0.592010	0.509023	0.495491	0.447001	0.372600	0.314756	0.265302	0.198046
0.799010	0.727684	0.714925	0.610654	0.575521	0.518233	0.436009	0.380669	0.318431	0.258636	0.198662
0.793367	0.650543	0.683014	0.605781	0.494806	0.511674	0.429370	0.355381	0.326281	0.250953	0.199469
0.818451	0.768344	0.694359	0.644557	0.520608	0.439262	0.400306	0.369287	0.321698	0.254230	0.199764
0.749276	0.690538	0.707480	0.625554	0.564856	0.471662	0.460911	0.398579	0.298920	0.259819	0.197378
0.864263	0.754402	0.733544	0.590225	0.547062	0.479204	0.468104	0.348977	0.323784	0.262808	0.198934
0.825633	0.755735	0.607988	0.641734	0.588336	0.467301	0.464100	0.384571	0.323451	0.266093	0.208481
0.766166	0.796041	0.707081	0.632275	0.500420	0.499588	0.423882	0.379019	0.312987	0.255259	0.198712
0.835805	0.708725	0.573492	0.595485	0.548522	0.454179	0.462541	0.381753	0.336523	0.261309	0.203892
0.807600	0.668697	0.721497	0.581287	0.537796	0.453289	0.418298	0.367506	0.307688	0.262899	0.198577
0.728459	0.698675	0.642233	0.597353	0.571728	0.470464	0.427341	0.364476	0.322324	0.256645	0.202258
0.819442	0.687441	0.657459	0.553290	0.562112	0.481521	0.397467	0.371084	0.303476	0.259569	0.198271
0.691079	0.678587	0.643231	0.537361	0.530137	0.498225	0.418866	0.381766	0.324635	0.261604	0.198706
0.729944	0.780676	0.643459	0.573809	0.544684	0.463418	0.465560	0.355068	0.332804	0.256839	0.199654
0.808278	0.647442	0.629914	0.624606	0.582242	0.484848	0.458781	0.368885	0.307434	0.255633	0.193982
0.775866	0.624914	0.723601	0.585176	0.543083	0.494432	0.413889	0.360756	0.322001	0.256911	0.198469
0.847277	0.751306	0.641643	0.545402	0.553416	0.523573	0.429622	0.395483	0.311997	0.264664	0.205240
0.786454	0.626357	0.657265	0.585697	0.565164	0.503784	0.400831	0.368675	0.297291	0.249036	0.197035
0.724646	0.744227	0.677530	0.633366	0.538135	0.490234	0.427528	0.361215	0.329481	0.270227	0.202274
0.864507	0.721871	0.715341	0.539633	0.541376	0.462184	0.443992	0.377482	0.320901	0.256668	0.197555
0.786934	0.644619	0.623536	0.562166	0.505212	0.462149	0.450299	0.357531	0.311899	0.260658	0.204012
0.808775	0.725480	0.646657	0.608077	0.498137	0.463100	0.428426	0.380629	0.329023	0.267461	0.201043
0.696954	0.664476	0.708747	0.580845	0.543269	0.473889	0.407431	0.380478	0.317220	0.258825	0.197700
0.682486	0.658413	0.580152	0.576388	0.527489	0.492890	0.424822	0.398560	0.321699	0.270279	0.196621
0.671323	0.626035	0.662559	0.605836	0.502845	0.522069	0.406820	0.399657	0.332340	0.261273	0.192397
0.813952	0.681958	0.720326	0.586478	0.554829	0.474535	0.407944	0.392655	0.323631	0.251124	0.202346
0.834747	0.745672	0.621559	0.596260	0.581014	0.431672	0.443417	0.378086	0.306494	0.245585	0.198503
0.811684	0.726279	0.680009	0.534718	0.526515	0.440097	0.420396	0.383369	0.312274	0.251471	0.196446
0.703154	0.729986	0.615835	0.527427	0.558544	0.497490	0.422269	0.351704	0.293480	0.248405	0.198852
0.711080	0.700317	0.684942	0.543384	0.544803	0.495462	0.410005	0.368367	0.297925	0.255577	0.200002
0.662200	0.730198	0.646817	0.524829	0.483589	0.491507	0.410786	0.392764	0.320195	0.255059	0.202781
0.840471	0.797201	0.585205	0.527044	0.556482	0.475592	0.400040	0.361275	0.303252	0.254843	0.199556
0.702510	0.625786	0.694790	0.546901	0.563066	0.488871	0.437248	0.389462	0.315607	0.259208	0.194515
0.680207	0.695723	0.621758	0.573400	0.539699	0.491268	0.452200	0.411751	0.330911	0.270146	0.198954
0.756125	0.786707	0.596344	0.561463	0.541396	0.470056	0.439260	0.384281	0.333132	0.256416	0.201508
0.721709	0.770557	0.624737	0.624211	0.576915	0.498943	0.408228	0.356541	0.324797	0.249445	0.196048
0.710822	0.650340	0.595413	0.587726	0.509616	0.455968	0.444513	0.374660	0.314020	0.263351	0.199341
0.857727	0.691234	0.650000	0.625184	0.592936	0.512839	0.435852	0.374026	0.327667	0.253308	0.197075
0.768721	0.673831	0.719854	0.619979	0.495461	0.536648	0.448748	0.389407	0.314194	0.264409	0.198377
0.852369	0.659929	0.627569	0.570239	0.549363	0.510599	0.416220	0.399620	0.326883	0.258752	0.199811
0.705193	0.709804	0.700346	0.631530	0.562412	0.471468	0.400376	0.334043	0.308640	0.253057	0.198146
0.775735	0.702983	0.639132	0.579755	0.506793	0.504155	0.399429	0.366831	0.315848	0.253297	0.193323
0.757815	0.706234	0.583505	0.552391	0.479035	0.473133	0.425927	0.381500	0.295594	0.265938	0.197383
0.678135	0.791997	0.630206	0.534494	0.539520	0.450003	0.447077	0.364267	0.314733	0.254003	0.201084
0.740438	0.675785	0.701316	0.652639	0.506372	0.454947	0.428613	0.382263	0.317180	0.256257	0.200204
0.702740	0.672936	0.616227	0.582641	0.494601	0.437649	0.444057	0.359934	0.296089	0.254732	0.194939
0.679448	0.789652	0.693077	0.653962	0.517355	0.490706	0.436364	0.389679	0.319394	0.263572	0.200515
0.718834	0.727736	0.658951	0.628761	0.530824	0.473535	0.419219	0.354531	0.316659	0.247816	0.203401
0.809030	0.771979	0.675717	0.606777	0.529525	0.498662	0.436438	0.369108	0.336259	0.260404	0.197084
0.791986	0.691236	0.718527	0.555089	0.529479	0.514802	0.429942	0.392645	0.305066	0.273076	0.203962
0.743898	0.764730	0.713693	0.618144	0.599199	0.492672	0.449761	0.389094	0.304981	0.258951	0.197778
0.794250	0.659178	0.664566	0.611420	0.569856	0.447622	0.457738	0.380732	0.317728	0.253732	0.198804
0.787114	0.663424	0.617647	0.595681	0.478002	0.440606	0.456002	0.352322	0.312213	0.260451	0.201597
0.665719	0.630581	0.703113	0.607859	0.479859	0.500590	0.399579	0.394409	0.330121	0.264250	0.198469
0.754621	0.751853	0.621402	0.577907	0.539158	0.508399	0.387266	0.357394	0.302673	0.248027	0.196294
0.700963	0.708760	0.721463	0.652195	0.538324	0.502863	0.442847	0.370911	0.320236	0.254849	0.195492
0.863216	0.749439	0.694298	0.531746	0.487010	0.506758	0.446399	0.344337	0.315747	0.257567	0.195692
0.673829	0.719351	0.654168	0.594537	0.475047	0.436394	0.453953	0.386460	0.295339	0.258265	0.196010
0.701893	0.727465	0.599420	0.589504	0.553050	0.486462	0.436112	0.363504	0.308701	0.259583	0.198975
0.838010	0.625442	0.605403	0.557195	0.579179	0.481752	0.419685	0.392046	0.308075	0.264851	0.199237
0.763148	0.703976	0.714633	0.567216	0.584584	0.532795	0.464447	0.352082	0.315468	0.253904	0.197583
0.850129	0.793402	0.606915	0.608883	0.544039	0.441164	0.431693	0.362268	0.304255	0.250036	0.195290
0.806671	0.637527	0.596812	0.581777	0.571087	0.521853	0.420396	0.359869	0.306383	0.251985	0.196263
0.720517	0.689953	0.664937	0.648003	0.545713	0.509057	0.446737	0.395971	0.309948	0.254970	0.198305
0.763882	0.747617	0.635502	0.600333	0.545130	0.514189	0.449670	0.351287	0.323786	0.245995	0.194829
0.774478	0.676319	0.654000	0.575016	0.524922	0.473695	0.388616	0.380331	0.300587	0.254166	0.189832
0.819954	0.636775	0.671275	0.618086	0.498206	0.487343	0.410079	0.352460	0.319490	0.263362	0.201065
0.853297	0.736802	0.658357	0.659783	0.504930	0.498713	0.422133	0.393250	0.334521	0.255353	0.198251
0.726895	0.700656	0.599882	0.641260	0.557734	0.458586	0.416000	0.376141	0.293620	0.253373	0.194501
0.764072	0.701889	0.598396	0.630321	0.582740	0.473584	0.403723	0.356303	0.317313	0.258156	0.191838
0.694449	0.672874	0.716364	0.639203	0.557456	0.530532	0.434187	0.365783	0.318022	0.270619	0.203753
0.790801	0.653550	0.684373	0.650327	0.544403	0.508528	0.451512	0.391523	0.305517	0.260130	0.196255
0.762531	0.674477	0.617335	0.597314	0.541033	0.488313	0.460974	0.371910	0.304796	0.255659	0.196604
0.704241	0.680020	0.632412	0.584394	0.496318	0.488373	0.452714	0.372296	0.330740	0.242973	0.199171
0.748200	0.737162	0.724131	0.553206	0.579263	0.515399	0.436793	0.391666	0.316862	0.257485	0.199761
0.743998	0.694772	0.708076	0.654632	0.547546	0.456553	0.474748	0.364347	0.322137	0.256883	0.200034
0.782877	0.670565	0.657131	0.590381	0.583819	0.485387	0.428798	0.392833	0.312823	0.261601	0.194956
0.774628	0.748467	0.621098	0.588707	0.572892	0.455426	0.412727	0.368625	0.302921	0.255041	0.197445
0.740509	0.629268	0.687939	0.616013	0.531314	0.473803	0.420477	0.379470	0.310534	0.251926	0.198307
0.672005	0.785740	0.623011	0.581652	0.546587	0.445829	0.399112	0.359532	0.323516	0.259951	0.193437
0.857019	0.615858	0.648912	0.610943	0.505956	0.427198	0.441333	0.384436	0.287497	0.239077	0.193290
0.739411	0.789131	0.630975	0.599207	0.496741	0.513965	0.452275	0.368590	0.325950	0.259877	0.198578
0.851517	0.720535	0.609156	0.620301	0.588080	0.499271	0.400926	0.360862	0.303606	0.251227	0.198522
0.732127	0.729609	0.645542	0.636207	0.560268	0.443687	0.420752	0.379077	0.328457	0.244823	0.192642
0.789353	0.782593	0.582949	0.578609	0.493206	0.488726	0.413286	0.339389	0.309444	0.255268	0.190660
0.737166	0.632191	0.629934	0.595830	0.539130	0.517861	0.415956	0.380267	0.322577	0.247387	0.197995
0.719948	0.620809	0.712635	0.606943	0.555671	0.518925	0.419585	0.394031	0.298693	0.262019	0.198919
0.762965	0.721642	0.655078	0.557963	0.556960	0.440851	0.434059	0.371739	0.326495	0.250480	0.196447
0.805656	0.782988	0.692909	0.656995	0.589885	0.501058	0.424413	0.405751	0.311810	0.253869	0.194138
0.764624	0.719922	0.663696	0.597993	0.568139	0.457066	0.434775	0.390303	0.313918	0.248024	0.195357
0.780890	0.698505	0.657784	0.623928	0.489839	0.486224	0.403167	0.379410	0.315844	0.263508	0.200726
0.727947	0.725931	0.609425	0.552071	0.561739	0.462727	0.441916	0.374631	0.331099	0.256505	0.189214
0.751926	0.714433	0.619194	0.653179	0.559340	0.437802	0.430514	0.372394	0.309982	0.246547	0.189809
0.748763	0.762094	0.590397	0.583677	0.484198	0.513333	0.431735	0.392166	0.323185	0.258407	0.200303
0.778687	0.716973	0.571266	0.651682	0.497393	0.499530	0.438711	0.360424	0.298752	0.254692	0.195233
0.864688	0.718873	0.691530	0.656305	0.474276	0.474112	0.400279	0.360465	0.315930	0.258567	0.198936
0.739314	0.674880	0.676805	0.582366	0.578997	0.451822	0.441875	0.370194	0.307371	0.253865	0.195827
0.752052	0.749495	0.660913	0.622455	0.506433	0.454705	0.425954	0.349330	0.299320	0.258841	0.200463
0.766399	0.712897	0.718303	0.603004	0.563173	0.507038	0.412415	0.370218	0.333340	0.256964	0.198091
0.736614	0.633906	0.671466	0.570227	0.531814	0.452105	0.440962	0.387306	0.296603	0.256054	0.195532
0.719712	0.764188	0.722456	0.615403	0.517034	0.525503	0.424557	0.341226	0.294758	0.265956	0.197618
0.720655	0.752207	0.648552	0.552265	0.562033	0.435938	0.438673	0.378692	0.314277	0.252913	0.201703
0.751514	0.792557	0.665987	0.619572	0.513412	0.468289	0.413603	0.367995	0.294738	0.251823	0.198887
0.795255	0.632748	0.675625	0.555891	0.571498	0.472972	0.465264	0.359983	0.299034	0.248632	0.192854
0.845502	0.684637	0.588303	0.617919	0.595606	0.483067	0.440684	0.362760	0.302250	0.253641	0.200801
0.702815	0.690811	0.688331	0.588173	0.533088	0.475340	0.395124	0.355093	0.324188	0.248766	0.192913
0.803276	0.747793	0.723294	0.586062	0.501029	0.517756	0.428016	0.392555	0.318502	0.261857	0.193487
0.713439	0.644298	0.721621	0.541704	0.494276	0.484923	0.428575	0.390585	0.311589	0.248747	0.188188
0.756666	0.670532	0.575591	0.538073	0.502212	0.518004	0.402636	0.376200	0.341376	0.256673	0.199169
0.727817	0.660472	0.632514	0.571418	0.482159	0.487968	0.429884	0.371998	0.308986	0.261850	0.202764
0.736401	0.788819	0.667081	0.592312	0.479425	0.474754	0.428663	0.365998	0.304596	0.261261	0.195506
0.854680	0.629980	0.644939	0.647553	0.493729	0.521277	0.426323	0.384661	0.340223	0.265912	0.205994
0.705970	0.716861	0.639190	0.585379	0.524605	0.513160	0.465178	0.369039	0.306933	0.264275	0.196939
0.743738	0.676885	0.611351	0.533506	0.531555	0.441476	0.427555	0.391470	0.322885	0.258791	0.196783
0.773010	0.786952	0.611801	0.569794	0.474155	0.446131	0.427510	0.396124	0.307316	0.255284	0.196818
0.858492	0.752538	0.688745	0.592424	0.536246	0.470143	0.440257	0.374983	0.302667	0.261062	0.195643
0.809596	0.614958	0.675097	0.563696	0.522522	0.504394	0.397797	0.389574	0.311616	0.258460	0.192325
0.853497	0.793484	0.618223	0.604342	0.574868	0.518968	0.454790	0.402467	0.319556	0.254408	0.199041
0.849489	0.727195	0.684590	0.611830	0.559373	0.500301	0.459729	0.383338	0.318364	0.268503	0.206176
0.742505	0.723687	0.615135	0.532713	0.564233	0.520895	0.409271	0.371003	0.300301	0.261160	0.202646
0.865204	0.670029	0.708581	0.611954	0.561053	0.470751	0.441798	0.373714	0.314655	0.254108	0.199841
0.721237	0.787178	0.645744	0.556671	0.526089	0.483933	0.402013	0.346210	0.313443	0.260869	0.200618
0.787341	0.710128	0.653704	0.645088	0.590725	0.482513	0.428344	0.372844	0.315287	0.260298	0.194669
0.737628	0.755824	0.662573	0.576224	0.475553	0.469832	0.442803	0.364761	0.308705	0.259087	0.200081
0.671164	0.628983	0.649146	0.639431	0.544897	0.446198	0.423073	0.367751	0.312572	0.254973	0.205140
0.747492	0.645457	0.726267	0.592896	0.583093	0.481736	0.429196	0.375636	0.313747	0.256234	0.197388
0.674083	0.644691	0.644306	0.556213	0.478213	0.474103	0.430161	0.369597	0.328704	0.255570	0.191992
0.698845	0.680458	0.695974	0.561890	0.531078	0.476114	0.427340	0.395384	0.296135	0.264716	0.195560
0.752773	0.786128	0.647443	0.584642	0.540335	0.491426	0.407132	0.363176	0.329094	0.262168	0.201910
0.751944	0.678802	0.687710	0.598801	0.587373	0.463535	0.426124	0.365845	0.326762	0.255817	0.193368
0.787121	0.667745	0.584372	0.582967	0.530297	0.457019	0.436198	0.371965	0.317746	0.244417	0.196388
0.823942	0.790839	0.717641	0.650457	0.566661	0.477457	0.413605	0.371116	0.323537	0.258246	0.200597
0.785157	0.758998	0.634120	0.604945	0.532469	0.526927	0.420337	0.378122	0.319882	0.253964	0.197954
0.848190	0.651214	0.682499	0.663441	0.542937	0.477337	0.456280	0.380384	0.318670	0.252129	0.198652
0.723451	0.692785	0.651858	0.640950	0.523731	0.502160	0.411603	0.367065	0.317578	0.266414	0.206099
0.776722	0.656396	0.712811	0.648751	0.516236	0.500495	0.426402	0.367016	0.308281	0.257209	0.193373
0.700436	0.746602	0.657559	0.654496	0.551353	0.474194	0.422439	0.359426	0.296980	0.253395	0.194805
0.742291	0.706561	0.634561	0.582748	0.497407	0.503704	0.432735	0.386934	0.316633	0.251853	0.200678
0.671193	0.792509	0.622962	0.573784	0.493310	0.474814	0.430039	0.376182	0.296630	0.248760	0.196805
0.683199	0.738539	0.682024	0.541794	0.532024	0.436707	0.427272	0.358759	0.305361	0.245433	0.196673
0.819757	0.656090	0.574254	0.606039	0.507896	0.459579	0.388876	0.371451	0.296878	0.253478	0.200910
0.860399	0.650561	0.577562	0.625419	0.578548	0.494484	0.436508	0.377717	0.332029	0.270201	0.204380
0.702560	0.679879	0.601811	0.610927	0.514466	0.493072	0.434044	0.371352	0.320079	0.260106	0.203481
0.850680	0.692303	0.588672	0.577514	0.477002	0.506640	0.397927	0.341076	0.313899	0.257304	0.190034
0.759501	0.673879	0.607788	0.650398	0.539645	0.473783	0.406590	0.352796	0.316259	0.253119	0.202048
0.753229	0.631361	0.713468	0.534117	0.512336	0.437863	0.443110	0.385330	0.317132	0.256626	0.196661
0.760602	0.711009	0.632471	0.535628	0.512448	0.487806	0.431706	0.392715	0.324019	0.246414	0.193741
0.819107	0.687036	0.594455	0.599022	0.535648	0.485763	0.444181	0.354653	0.297311	0.262925	0.195206
0.703069	0.707787	0.620270	0.608380	0.521363	0.484516	0.456880	0.384070	0.324375	0.244985	0.195201
0.817618	0.712283	0.705810	0.553887	0.538370	0.459154	0.437429	0.339808	0.309841	0.249301	0.198528
0.672259	0.735670	0.640516	0.554393	0.516882	0.468690	0.424185	0.339680	0.300161	0.255058	0.197390
0.841152	0.627143	0.665747	0.590816	0.505006	0.436775	0.440892	0.361647	0.323361	0.259421	0.197729
0.742798	0.663024	0.684397	0.531526	0.570340	0.506838	0.464987	0.402859	0.314748	0.258487	0.193758
0.784805	0.659968	0.671777	0.623614	0.582679	0.477839	0.424319	0.382454	0.334241	0.252477	0.207389
0.817653	0.688605	0.662853	0.523852	0.501300	0.461968	0.445304	0.384502	0.310136	0.259967	0.195309
0.666432	0.691733	0.659844	0.584812	0.517063	0.448857	0.383859	0.377431	0.296469	0.257572	0.198431
0.849163	0.634578	0.589189	0.646772	0.528688	0.452691	0.430382	0.358885	0.311474	0.261357	0.193100
0.762076	0.713090	0.643606	0.605183	0.535897	0.432499	0.452411	0.363612	0.309712	0.260700	0.196278
0.698129	0.794201	0.702597	0.629295	0.506595	0.445437	0.445542	0.408755	0.307953	0.266593	0.197983
0.695172	0.627626	0.587875	0.569184	0.541838	0.436740	0.423624	0.378009	0.296303	0.250326	0.196256
0.745142	0.675052	0.630047	0.571483	0.487685	0.464021	0.395559	0.365360	0.301397	0.256946	0.198026
0.816567	0.689911	0.662333	0.585339	0.550650	0.446422	0.397961	0.362429	0.309956	0.265831	0.194953
0.858981	0.706930	0.630698	0.571331	0.532399	0.462379	0.410488	0.362425	0.308594	0.261111	0.198252
0.757365	0.779273	0.667888	0.624981	0.573936	0.481534	0.415112	0.373055	0.322787	0.257170	0.199026
0.681952	0.631945	0.695763	0.606273	0.557007	0.503133	0.432400	0.356702	0.315666	0.255255	0.197168
0.734777	0.696893	0.685468	0.607335	0.527062	0.462877	0.444237	0.372826	0.311996	0.257506	0.193984
0.805815	0.708345	0.638357	0.641573	0.497457	0.438887	0.401834	0.383238	0.308779	0.250771	0.193890
0.698727	0.705683	0.706065	0.596026	0.502413	0.488244	0.422432	0.365283	0.324425	0.253295	0.196729
0.805618	0.717132	0.722833	0.594432	0.533809	0.437078	0.457907	0.370666	0.321410	0.258389	0.200389
0.750674	0.658911	0.578002	0.525825	0.538874	0.516278	0.417669	0.376775	0.301895	0.257217	0.193762
0.782516	0.682552	0.717445	0.588912	0.501041	0.466863	0.410938	0.342495	0.309245	0.255984	0.200442
0.742552	0.654263	0.613549	0.623520	0.566925	0.469112	0.444304	0.367089	0.293971	0.250978	0.195613
0.749053	0.782257	0.674982	0.530700	0.569728	0.501006	0.422206	0.338486	0.301412	0.246128	0.199322
0.691620	0.686760	0.631764	0.614360	0.558608	0.503588	0.425434	0.379368	0.300682	0.240485	0.195137
0.834432	0.629203	0.574683	0.597532	0.554919	0.485296	0.436160	0.390654	0.298040	0.254423	0.195988
0.717782	0.692334	0.652705	0.597657	0.536817	0.494508	0.429209	0.375988	0.327533	0.255717	0.198289
0.739838	0.668283	0.673944	0.649984	0.500707	0.500676	0.433834	0.370411	0.314572	0.265989	0.208751
0.828474	0.742773	0.717880	0.607930	0.523097	0.500027	0.428573	0.377418	0.302371	0.257160	0.199850
0.825328	0.667433	0.600115	0.608190	0.532052	0.513852	0.465915	0.363665	0.320440	0.254726	0.200409
0.721634	0.696497	0.599353	0.533744	0.569855	0.450630	0.446269	0.347383	0.313827	0.248928	0.193509
0.790441	0.695249	0.663730	0.620436	0.591587	0.474591	0.447131	0.392408	0.318391	0.261626	0.200678
0.790729	0.630174	0.654523	0.625454	0.570788	0.464485	0.443268	0.357259	0.341704	0.260770	0.200246
0.817425	0.727959	0.612611	0.589780	0.553388	0.467626	0.399446	0.383582	0.325571	0.263323	0.194817
0.762118	0.687768	0.595695	0.622936	0.522116	0.484163	0.409759	0.353252	0.298146	0.248361	0.194836
0.768487	0.746034	0.679506	0.573667	0.590371	0.455979	0.434368	0.402597	0.320136	0.253371	0.194916
0.700068	0.763221	0.668349	0.664618	0.575931	0.488024	0.442705	0.382208	0.312081	0.251098	0.196482
0.726193	0.703814	0.700032	0.573508	0.504264	0.496319	0.455181	0.345416	0.317555	0.259880	0.203772
0.767962	0.798936	0.599753	0.603638	0.530392	0.451960	0.421812	0.375050	0.298047	0.267028	0.193253
0.725947	0.696613	0.668570	0.577946	0.557229	0.493118	0.400855	0.384643	0.311782	0.248702	0.198396
0.702594	0.652171	0.650596	0.574608	0.533854	0.467217	0.430038	0.369765	0.313887	0.256451	0.199065
0.763136	0.663867	0.682711	0.567722	0.562129	0.467467	0.412763	0.339283	0.302160	0.262605	0.193688
0.784739	0.778343	0.704429	0.553244	0.550079	0.475588	0.422800	0.337554	0.297515	0.250835	0.198197
0.759609	0.758883	0.579176	0.639229	0.516417	0.475283	0.455121	0.377882	0.314438	0.259610	0.203177
0.749372	0.725296	0.679778	0.533268	0.521040	0.505887	0.402173	0.372350	0.312410	0.242446	0.198151
0.781184	0.682396	0.713296	0.638727	0.576015	0.492358	0.428145	0.386971	0.301547	0.259470	0.199755
0.758870	0.715573	0.669865	0.564538	0.582412	0.491609	0.419610	0.399702	0.319215	0.256599	0.203059
0.670278	0.703610	0.625919	0.631007	0.586758	0.507277	0.454462	0.367952	0.303775	0.260023	0.200624
0.740236	0.701095	0.650870	0.580419	0.512543	0.518137	0.429196	0.358339	0.325872	0.253966	0.193419
0.769900	0.672454	0.673201	0.547659	0.519624	0.472918	0.424263	0.405185	0.296788	0.266616	0.196100
0.759442	0.733757	0.699071	0.628940	0.496780	0.497577	0.442538	0.370624	0.334635	0.257291	0.200118
0.792836	0.728288	0.648839	0.589021	0.559977	0.441713	0.406038	0.357310	0.303481	0.262848	0.197810
0.772858	0.693687	0.642776	0.574297	0.521436	0.538018	0.432504	0.346854	0.301941	0.264857	0.196836
0.704282	0.751663	0.626588	0.655962	0.533299	0.474032	0.444157	0.403171	0.335281	0.254606	0.196258
0.787276	0.679767	0.651621	0.609258	0.584926	0.478641	0.406519	0.351730	0.331340	0.256125	0.195602
0.773235	0.714786	0.688391	0.591439	0.548409	0.509957	0.409953	0.377058	0.323538	0.259026	0.198214
0.730000	0.749138	0.638014	0.527989	0.521016	0.462962	0.445774	0.369104	0.322268	0.250957	0.202519
0.810114	0.706200	0.726737	0.604083	0.492301	0.450710	0.409935	0.360089	0.305186	0.259648	0.190434
0.816630	0.700553	0.596216	0.588541	0.560819	0.500723	0.436844	0.343145	0.310291	0.254557	0.201067
0.736841	0.699312	0.615195	0.608497	0.521684	0.503520	0.437719	0.386710	0.316410	0.266059	0.203304
0.812132	0.723984	0.655841	0.554768	0.536151	0.482253	0.445758	0.389773	0.312214	0.257219	0.199227
0.851301	0.655148	0.709197	0.594535	0.598562	0.528217	0.457596	0.375568	0.323258	0.263144	0.195222
0.865096	0.694346	0.588495	0.611813	0.580623	0.466225	0.462115	0.364111	0.310018	0.252635	0.198568
0.809163	0.793404	0.683277	0.622532	0.506200	0.471663	0.445862	0.373506	0.300948	0.268044	0.201246
0.776200	0.729634	0.682801	0.529887	0.584217	0.458489	0.437428	0.373766	0.306829	0.250685	0.196504
0.857170	0.710584	0.731904	0.663570	0.540346	0.469495	0.456134	0.372622	0.335271	0.257594	0.202706
0.837485	0.632632	0.636553	0.585510	0.515190	0.476973	0.448545	0.382977	0.317419	0.255125	0.198719
0.720938	0.677092	0.686012	0.610710	0.522278	0.444091	0.410273	0.361974	0.312196	0.248687	0.191704
0.800420	0.691311	0.644015	0.598916	0.495198	0.502858	0.424536	0.364304	0.319723	0.256704	0.196974
0.673428	0.780209	0.637603	0.619577	0.524669	0.461568	0.399967	0.357935	0.323494	0.258629	0.196958
0.822871	0.694745	0.679844	0.536299	0.563579	0.529464	0.434061	0.351256	0.333047	0.262232	0.205029
0.675842	0.617645	0.683094	0.584512	0.587531	0.445950	0.403038	0.371549	0.318223	0.270836	0.201842
0.723687	0.724633	0.613842	0.538320	0.510069	0.443339	0.462215	0.396186	0.312753	0.257548	0.199373
0.749026	0.755141	0.662031	0.603954	0.516937	0.504443	0.417978	0.371680	0.324952	0.255142	0.198149
0.767560	0.793382	0.591014	0.654781	0.496637	0.518729	0.400208	0.342513	0.323173	0.260825	0.201099
0.697438	0.664746	0.645266	0.648087	0.493519	0.437805	0.435332	0.366851	0.303900	0.244149	0.194359
0.705692	0.629098	0.612309	0.606055	0.561398	0.505510	0.444672	0.364834	0.305130	0.252775	0.195952
0.865146	0.786795	0.708346	0.538066	0.541435	0.499528	0.422580	0.353313	0.306697	0.258297	0.195901
0.685141	0.658980	0.639339	0.656359	0.558158	0.493169	0.418721	0.362399	0.331355	0.253437	0.192736
0.808892	0.672930	0.581944	0.552242	0.527557	0.495473	0.390335	0.373399	0.312343	0.252365	0.201469
0.798873	0.666049	0.636750	0.542343	0.579333	0.464252	0.405161	0.371454	0.311861	0.261012	0.196728
0.751389	0.756949	0.607440	0.637787	0.522374	0.483104	0.420674	0.367160	0.307610	0.261843	0.196489
0.744336	0.728691	0.651602	0.628441	0.505214	0.437252	0.425622	0.361932	0.328276	0.253110	0.198713
0.808039	0.735581	0.600337	0.575748	0.544038	0.505454	0.456556	0.402342	0.328449	0.258851	0.204588
0.743036	0.785439	0.722278	0.537526	0.544768	0.440793	0.436350	0.403398	0.315092	0.263159	0.197832
0.707879	0.706264	0.671569	0.603371	0.522883	0.482627	0.459644	0.364066	0.296039	0.265487	0.201632
0.711998	0.669593	0.591660	0.564497	0.568044	0.464186	0.448730	0.368325	0.314739	0.252221	0.202313
0.736489	0.712097	0.725179	0.660295	0.499580	0.463747	0.456072	0.380048	0.324455	0.260324	0.199600
0.743003	0.724166	0.577756	0.581670	0.527856	0.490776	0.461597	0.373448	0.331056	0.251048	0.202791
0.762760	0.717310	0.635533	0.647620	0.484854	0.473048	0.434811	0.385659	0.298726	0.267156	0.192157
0.738015	0.636716	0.630888	0.600355	0.546116	0.525765	0.397877	0.361482	0.315213	0.263609	0.203715
0.794646	0.747897	0.726651	0.537216	0.537352	0.487970	0.457321	0.398922	0.319357	0.254624	0.193010
0.791557	0.752692	0.645442	0.540936	0.484882	0.524347	0.404302	0.343186	0.299302	0.261973	0.202449
0.775894	0.720367	0.591256	0.542707	0.584137	0.483853	0.386106	0.362339	0.309137	0.263287	0.194240
0.713307	0.681422	0.668480	0.655137	0.515495	0.434809	0.434777	0.369712	0.302880	0.258185	0.198494
0.726555	0.771033	0.724878	0.626503	0.500887	0.438857	0.440004	0.381124	0.304944	0.253819	0.197003
0.723171	0.700390	0.647148	0.589588	0.542737	0.457742	0.444417	0.353214	0.285652	0.249209	0.194536
0.691539	0.701423	0.630648	0.645672	0.520997	0.485350	0.419876	0.349563	0.311351	0.254088	0.193302
0.669446	0.769217	0.706102	0.582145	0.483725	0.470910	0.458904	0.364322	0.308044	0.266085	0.201553
0.709406	0.700542	0.602395	0.574959	0.581423	0.485097	0.464385	0.403204	0.310588	0.257894	0.203110
0.714889	0.777588	0.623840	0.577521	0.562770	0.509331	0.401943	0.394345	0.321069	0.264708	0.198054
0.858289	0.675726	0.656482	0.633253	0.575182	0.469145	0.418064	0.361472	0.329064	0.251687	0.196591
0.807295	0.725990	0.704113	0.582260	0.513161	0.508980	0.460005	0.366524	0.304040	0.264529	0.197436
0.724865	0.634558	0.621990	0.654185	0.572212	0.481861	0.403325	0.364611	0.301282	0.248513	0.198084
0.782565	0.784837	0.667781	0.653539	0.581374	0.450844	0.419466	0.368612	0.298478	0.268574	0.201287
0.694845	0.738089	0.639206	0.573403	0.504152	0.465199	0.455955	0.386999	0.321727	0.260928	0.204985
0.831555	0.690139	0.629988	0.529983	0.546429	0.516656	0.419446	0.386816	0.287499	0.251111	0.193414
0.863334	0.757479	0.631810	0.600864	0.597100	0.491517	0.417006	0.366586	0.303185	0.264213	0.199128
0.773752	0.708753	0.634886	0.564230	0.549477	0.539853	0.457285	0.376291	0.328215	0.260812	0.202929
0.784934	0.643699	0.669279	0.542171	0.528751	0.488215	0.430165	0.391102	0.327922	0.262278	0.203303
0.687327	0.746270	0.577482	0.605247	0.549297	0.483486	0.428646	0.379089	0.317710	0.266035	0.199083
0.711661	0.724370	0.698815	0.527209	0.577930	0.491101	0.391625	0.361301	0.306694	0.248490	0.194442
0.695526	0.628024	0.633767	0.535370	0.509832	0.519124	0.437416	0.364594	0.306595	0.257765	0.193953
0.772511	0.660240	0.632179	0.614637	0.522359	0.456249	0.459773	0.374953	0.309724	0.258607	0.198146
0.708338	0.756237	0.671380	0.564028	0.548335	0.453122	0.397063	0.399056	0.330129	0.269416	0.198806
0.855776	0.641030	0.677027	0.563043	0.484185	0.493074	0.424760	0.372256	0.301681	0.258472	0.200639
0.792319	0.693161	0.720326	0.626186	0.577819	0.487908	0.462226	0.360682	0.301664	0.251632	0.194066
0.667920	0.646665	0.596571	0.567689	0.496498	0.445990	0.401018	0.382359	0.315290	0.249523	0.198870
0.774256	0.691786	0.716096	0.631999	0.521084	0.485376	0.454913	0.375048	0.292245	0.248938	0.197571
0.845251	0.621257	0.611516	0.588151	0.547761	0.495673	0.445158	0.362495	0.311134	0.257266	0.196074
0.774076	0.691632	0.628538	0.573204	0.520601	0.490535	0.421863	0.386628	0.304283	0.253395	0.194860
0.753332	0.727906	0.687514	0.646060	0.540911	0.474522	0.408769	0.387357	0.297874	0.248153	0.191121
0.771557	0.747403	0.701495	0.526798	0.521136	0.459936	0.397227	0.368782	0.342068	0.255899	0.198345
0.728573	0.737890	0.598187	0.576850	0.591488	0.466939	0.447684	0.375016	0.338634	0.269061	0.203572
0.751538	0.719287	0.683768	0.563581	0.520724	0.451234	0.467566	0.399220	0.320494	0.261446	0.200137
0.702951	0.647020	0.624866	0.601219	0.504976	0.484907	0.445605	0.346442	0.292723	0.262170	0.194772
0.775430	0.654408	0.601167	0.629834	0.539223	0.483139	0.402828	0.381865	0.313700	0.247015	0.198120
0.789367	0.762463	0.723209	0.653638	0.543309	0.503420	0.463359	0.386140	0.318110	0.258261	0.196084
0.810785	0.715208	0.686200	0.622776	0.522956	0.506468	0.434213	0.352521	0.318336	0.251439	0.203415
0.708891	0.792936	0.688378	0.572068	0.543581	0.496883	0.393620	0.388477	0.315720	0.253685	0.192033
0.770432	0.792834	0.713879	0.626552	0.503428	0.441819	0.457852	0.388558	0.326382	0.249988	0.196337
0.799550	0.790636	0.602051	0.652544	0.580502	0.512527	0.426013	0.366483	0.305978	0.266722	0.196777
0.676540	0.748953	0.631303	0.571151	0.538578	0.485488	0.423830	0.358092	0.313279	0.256068	0.199474
0.864179	0.727831	0.588340	0.526063	0.536480	0.439631	0.441385	0.370234	0.327198	0.257367	0.196050
0.699094	0.621354	0.610164	0.572280	0.475718	0.509312	0.385817	0.387760	0.321136	0.261355	0.199620
0.847426	0.728827	0.648247	0.543948	0.522938	0.428144	0.418919	0.336698	0.317855	0.252719	0.194820
0.730350	0.748824	0.658176	0.579358	0.524051	0.456304	0.444987	0.357728	0.304231	0.244741	0.196263
0.749937	0.624232	0.704282	0.573916	0.553849	0.484113	0.462811	0.371528	0.319312	0.249002	0.199770
0.853334	0.690476	0.629619	0.583361	0.514377	0.471871	0.451982	0.379374	0.309255	0.265246	0.200457
0.812543	0.751257	0.675138	0.624962	0.580510	0.438843	0.428670	0.349905	0.325504	0.260936	0.199578
0.670860	0.682522	0.661085	0.657418	0.504374	0.527103	0.417419	0.396748	0.329241	0.256450	0.194409
0.758021	0.625701	0.597235	0.651239	0.567347	0.467120	0.440404	0.374685	0.323692	0.257247	0.199191
0.767314	0.680579	0.716748	0.599653	0.533641	0.483963	0.430043	0.358232	0.313606	0.246425	0.199360
0.708238	0.708893	0.617746	0.602178	0.528636	0.466063	0.445512	0.364801	0.315338	0.266460	0.201676
0.849057	0.787921	0.653584	0.524038	0.583562	0.524231	0.443596	0.388693	0.314295	0.264089	0.200732
0.788150	0.671518	0.711735	0.576322	0.528216	0.460015	0.443510	0.375715	0.315528	0.252491	0.198525
0.672935	0.730913	0.604812	0.652781	0.486821	0.473983	0.438107	0.399694	0.330583	0.260890	0.195738
0.821018	0.687718	0.627445	0.588373	0.586053	0.437372	0.400795	0.343454	0.329563	0.263965	0.205098
0.787620	0.772606	0.641332	0.564417	0.523990	0.526905	0.434942	0.370153	0.315188	0.255397	0.194617
0.672023	0.714593	0.660472	0.579171	0.543014	0.437734	0.425247	0.362657	0.304286	0.250903	0.196738
0.856621	0.654255	0.643898	0.585372	0.593412	0.478981	0.426164	0.376268	0.301643	0.253558	0.195912
0.839043	0.702565	0.648889	0.612251	0.488420	0.451091	0.454106	0.366327	0.320236	0.259988	0.193296
0.820484	0.632181	0.610148	0.611856	0.484432	0.468295	0.439059	0.390365	0.311509	0.245380	0.200571
0.844663	0.720674	0.676567	0.609255	0.482164	0.448763	0.382966	0.354983	0.294042	0.248329	0.193304
0.685913	0.657397	0.616342	0.544820	0.588494	0.452978	0.463989	0.374148	0.321549	0.259711	0.193964
0.668008	0.636346	0.655923	0.531814	0.477789	0.473613	0.442861	0.340415	0.292259	0.251897	0.194132
0.738653	0.755041	0.703898	0.552924	0.550402	0.493246	0.433036	0.388848	0.321327	0.264725	0.202190
0.763969	0.710584	0.653052	0.575399	0.506810	0.450560	0.450864	0.352092	0.308443	0.252358	0.194644
0.753905	0.733183	0.618966	0.575030	0.517400	0.513870	0.384883	0.356891	0.296837	0.248128	0.188883
0.758961	0.720163	0.683302	0.621939	0.548868	0.489919	0.452861	0.377468	0.300947	0.251778	0.194848
0.851121	0.724180	0.715744	0.565177	0.475305	0.468202	0.420438	0.377775	0.301758	0.252316	0.202073
0.806807	0.784990	0.630711	0.587085	0.557384	0.474371	0.419405	0.377252	0.305579	0.253898	0.191086
0.747722	0.767082	0.681645	0.596628	0.563377	0.484418	0.463583	0.358341	0.297635	0.256982	0.192595
0.722276	0.706599	0.600214	0.612095	0.545219	0.467579	0.450826	0.357018	0.332621	0.254368	0.200271
0.859815	0.689543	0.641035	0.570044	0.545556	0.514001	0.402588	0.371515	0.330213	0.251327	0.198111
0.675682	0.666023	0.717462	0.581491	0.560633	0.528413	0.402349	0.380382	0.329775	0.263230	0.200402
0.807400	0.683168	0.619578	0.582508	0.577629	0.474238	0.427354	0.337565	0.330114	0.257068	0.197936
0.761855	0.790834	0.722658	0.652585	0.588804	0.498289	0.449780	0.367756	0.313604	0.260205	0.196223
0.774724	0.722314	0.581013	0.654582	0.497209	0.518913	0.387015	0.351663	0.300688	0.259372	0.200106
0.720324	0.651967	0.713071	0.555145	0.511129	0.485991	0.432427	0.388549	0.324255	0.248953	0.196597
0.856294	0.778247	0.719757	0.654943	0.535186	0.525621	0.412616	0.359508	0.325808	0.256960	0.195942
0.782594	0.711688	0.634269	0.633245	0.560051	0.457680	0.425166	0.345795	0.295949	0.259609	0.197580
0.860258	0.647198	0.654881	0.652638	0.591607	0.468500	0.409297	0.390821	0.312110	0.249999	0.190939
0.669161	0.776914	0.705888	0.555201	0.545636	0.508000	0.422016	0.395665	0.328668	0.246806	0.198511
0.735236	0.797368	0.680845	0.590573	0.482233	0.500466	0.429135	0.392684	0.304675	0.255956	0.203741
0.787612	0.798299	0.725582	0.603146	0.599957	0.513383	0.428815	0.362336	0.326286	0.260039	0.198831
0.811477	0.790727	0.699320	0.537660	0.521668	0.432608	0.446325	0.366537	0.303408	0.260188	0.196953
0.830069	0.698770	0.600167	0.593753	0.503497	0.501130	0.427890	0.387779	0.307907	0.271538	0.202408
0.719139	0.772235	0.598660	0.575634	0.585917	0.510983	0.424191	0.378962	0.327120	0.256926	0.197151
0.799665	0.738964	0.728369	0.633588	0.527842	0.502600	0.403072	0.348920	0.326886	0.250739	0.193601
0.775837	0.748122	0.634764	0.628359	0.531031	0.449079	0.437277	0.362529	0.303441	0.248387	0.194112
0.786112	0.749729	0.632379	0.539931	0.492361	0.508302	0.434638	0.379377	0.331216	0.263299	0.195127
0.710779	0.786455	0.616216	0.553974	0.519311	0.503608	0.439300	0.351887	0.294371	0.242177	0.195624
0.664295	0.653164	0.689252	0.616843	0.530157	0.520019	0.423958	0.374028	0.313645	0.260389	0.193380
0.670492	0.619884	0.625401	0.623372	0.588843	0.511950	0.400675	0.373260	0.330635	0.260986	0.198212
0.722609	0.763275	0.574444	0.591203	0.590202	0.485746	0.383346	0.367905	0.308395	0.261828	0.199966
0.778821	0.663727	0.671744	0.635657	0.547118	0.526717	0.446760	0.370742	0.299666	0.250157	0.200066
0.667837	0.629575	0.725077	0.558200	0.535526	0.456871	0.413050	0.348366	0.307274	0.258326	0.200335
0.792434	0.748319	0.625042	0.593234	0.589559	0.516454	0.453201	0.368167	0.339344	0.257803	0.197191
0.785802	0.725876	0.677503	0.619120	0.572920	0.503630	0.406572	0.362919	0.329045	0.257949	0.203165
0.690848	0.657703	0.591021	0.568361	0.485381	0.485394	0.405357	0.386276	0.325147	0.249164	0.196653
0.714540	0.653232	0.588039	0.535043	0.507737	0.460867	0.470164	0.368864	0.327021	0.257863	0.197636
0.810782	0.716505	0.653400	0.534253	0.538841	0.459847	0.435735	0.371822	0.313163	0.258252	0.194984
0.784927	0.714909	0.698666	0.645655	0.498745	0.507509	0.445298	0.387055	0.333620	0.259532	0.195246
0.764902	0.723900	0.639418	0.614248	0.574160	0.517370	0.426983	0.338646	0.305938	0.259899	0.196991
0.851055	0.732092	0.601703	0.647590	0.517227	0.473972	0.439761	0.371809	0.293636	0.252506	0.197259
0.706744	0.710136	0.633921	0.592903	0.569943	0.487191	0.440643	0.402795	0.323189	0.265728	0.195335
0.833709	0.667665	0.685798	0.618930	0.497154	0.481731	0.403043	0.381899	0.310223	0.258396	0.197527
0.760062	0.656062	0.656840	0.621451	0.487054	0.490331	0.391967	0.344656	0.294329	0.262484	0.200248
0.765203	0.622962	0.634138	0.595225	0.489523	0.521303	0.453534	0.389745	0.300709	0.250855	0.197620
0.776615	0.634262	0.693587	0.610436	0.538372	0.484598	0.429958	0.377640	0.320624	0.250978	0.189282
0.792391	0.634958	0.614213	0.609995	0.496498	0.491667	0.430501	0.367765	0.326348	0.261587	0.199367
0.785635	0.707985	0.654305	0.588260	0.498485	0.521866	0.441027	0.355744	0.305482	0.251894	0.199735
0.798081	0.721983	0.620363	0.585156	0.502279	0.492127	0.412613	0.359289	0.312438	0.250672	0.193474
0.677125	0.637818	0.612542	0.617821	0.561133	0.478583	0.395066	0.400568	0.314448	0.253292	0.197220
0.846481	0.655341	0.582643	0.536381	0.556232	0.521897	0.426854	0.399802	0.330105	0.248828	0.199788
0.721654	0.684166	0.684552	0.573123	0.589234	0.475408	0.386385	0.346785	0.296509	0.256406	0.195059
0.848075	0.740655	0.723931	0.570092	0.561059	0.472710	0.415922	0.372812	0.325592	0.262327	0.195060
0.807723	0.684516	0.671538	0.584210	0.529190	0.477248	0.401485	0.376505	0.301707	0.271325	0.200458
0.745788	0.795259	0.666078	0.536469	0.480076	0.517809	0.415999	0.385363	0.321287	0.254643	0.196097
0.770011	0.659982	0.696061	0.565786	0.547399	0.496956	0.436059	0.382285	0.301733	0.261549	0.200339
0.697869	0.741518	0.691600	0.556824	0.529225	0.465065	0.426305	0.360424	0.316260	0.246050	0.194177
0.750723	0.743077	0.594722	0.580544	0.535023	0.443709	0.438699	0.337973	0.305182	0.255497	0.191827
0.777523	0.703011	0.627333	0.529602	0.511518	0.467897	0.441498	0.376858	0.319563	0.258772	0.199071
0.829751	0.702272	0.603730	0.599145	0.538195	0.436781	0.398945	0.365865	0.316559	0.253636	0.194171
0.791036	0.685450	0.664852	0.574666	0.494976	0.515199	0.447270	0.345410	0.311389	0.249281	0.197415
0.750363	0.632360	0.725658	0.649587	0.550582	0.454849	0.436620	0.382667	0.318574	0.264083	0.200522
0.791973	0.697077	0.662342	0.637070	0.585997	0.482292	0.417162	0.362599	0.298192	0.264423	0.201058
0.692731	0.688941	0.700009	0.596326	0.589505	0.450053	0.423467	0.364803	0.330225	0.250179	0.200913
0.780583	0.787624	0.696351	0.550696	0.487396	0.452096	0.433915	0.388267	0.320903	0.267304	0.200743
0.784218	0.684634	0.650765	0.544440	0.524761	0.450408	0.402733	0.340331	0.305047	0.251410	0.197510
0.754201	0.699531	0.657293	0.530774	0.505826	0.515285	0.424214	0.358328	0.332427	0.260433	0.199058
0.840428	0.708725	0.620849	0.570357	0.587947	0.458360	0.403393	0.388529	0.304466	0.265944	0.198412
0.857490	0.695865	0.585311	0.588126	0.542846	0.522037	0.427641	0.355934	0.309885	0.266619	0.200071
0.742088	0.748708	0.693472	0.612499	0.534047	0.508622	0.428694	0.392862	0.301230	0.258068	0.192658
0.841399	0.639633	0.622643	0.642917	0.524022	0.476187	0.438556	0.372957	0.317776	0.252299	0.193658
0.753578	0.627061	0.628267	0.596041	0.516164	0.469522	0.406533	0.344120	0.315807	0.258655	0.200509
0.853312	0.791290	0.656197	0.567404	0.559937	0.517524	0.419335	0.365294	0.312549	0.258066	0.199752
0.751048	0.655063	0.628321	0.594460	0.584305	0.506914	0.428268	0.348916	0.326498	0.252712	0.194265
0.773695	0.726979	0.658038	0.595370	0.601035	0.481517	0.417207	0.401838	0.312169	0.247330	0.197873
0.796029	0.675787	0.689180	0.555344	0.522351	0.500592	0.415986	0.345910	0.325669	0.259612	0.201464
0.706407	0.723974	0.677516	0.525141	0.501743	0.463637	0.420458	0.372872	0.311070	0.256085	0.196099
0.856887	0.625692	0.603315	0.601630	0.582631	0.510589	0.397196	0.378923	0.323023	0.241737	0.191428
0.774980	0.783413	0.572721	0.603723	0.501221	0.483201	0.412627	0.381100	0.304950	0.250579	0.196014
0.788917	0.664237	0.607780	0.556999	0.504648	0.483348	0.439800	0.341631	0.308479	0.251015	0.198590
0.730527	0.742297	0.672154	0.533722	0.474374	0.476683	0.411849	0.359447	0.317170	0.254991	0.194223
0.697613	0.688642	0.631862	0.619497	0.518462	0.446848	0.457459	0.382852	0.310707	0.252976	0.199347
0.673459	0.747260	0.574537	0.572361	0.590786	0.476380	0.467860	0.371527	0.330345	0.262264	0.198363
0.761997	0.721826	0.578180	0.637157	0.523375	0.486319	0.426290	0.371702	0.329910	0.261264	0.201670
0.759267	0.714422	0.700176	0.613415	0.562072	0.458556	0.418436	0.348326	0.321538	0.252343	0.195898
0.680561	0.711515	0.718284	0.551462	0.571154	0.487613	0.431728	0.374084	0.315185	0.253833	0.196275
0.861456	0.646794	0.640301	0.537197	0.571544	0.507626	0.451074	0.365645	0.308223	0.260559	0.204065
0.783262	0.738057	0.645489	0.657188	0.487591	0.488296	0.421904	0.376531	0.303147	0.259560	0.196022
0.705669	0.705845	0.645282	0.564727	0.505157	0.453030	0.403114	0.362179	0.318864	0.264522	0.198108
0.822130	0.777031	0.667280	0.618102	0.507511	0.500493	0.394442	0.380637	0.301772	0.255762	0.198286
0.675733	0.713653	0.666586	0.634479	0.508939	0.475693	0.414588	0.370538	0.316389	0.260992	0.195022
0.701086	0.719144	0.672765	0.574864	0.587380	0.499247	0.411469	0.385568	0.330428	0.256794	0.196471
0.766705	0.639168	0.695750	0.625699	0.485920	0.430939	0.426171	0.364305	0.315999	0.252812	0.201499
0.728798	0.676838	0.686772	0.614889	0.534977	0.446637	0.419606	0.354659	0.304211	0.253308	0.198892
0.735416	0.619084	0.651255	0.550523	0.526766	0.488014	0.460576	0.363809	0.320461	0.254618	0.203779
0.859344	0.789180	0.654203	0.533496	0.527413	0.456657	0.425977	0.343661	0.300422	0.255646	0.197074
0.717139	0.660320	0.641950	0.591007	0.567515	0.461015	0.418137	0.391868	0.329801	0.262364	0.196028
0.719054	0.629912	0.627410	0.651589	0.556002	0.454371	0.433672	0.356515	0.333365	0.262680	0.198763
0.795075	0.683394	0.647506	0.599687	0.606219	0.482701	0.463974	0.389533	0.325904	0.251207	0.194306
0.702217	0.689171	0.603416	0.607547	0.483762	0.453954	0.394348	0.385220	0.326246	0.245567	0.190120
0.751901	0.629305	0.698657	0.604010	0.472149	0.467753	0.406510	0.393273	0.302088	0.251055	0.199060
0.830568	0.779099	0.662288	0.610919	0.562450	0.458025	0.454653	0.345744	0.322891	0.248991	0.193186
0.683017	0.694570	0.729139	0.604712	0.519426	0.503180	0.436559	0.355338	0.337768	0.251300	0.196108
0.798010	0.723672	0.603221	0.551022	0.499012	0.474250	0.417221	0.365033	0.293298	0.250673	0.190497
0.774083	0.728655	0.690608	0.575648	0.529824	0.477790	0.392918	0.369652	0.304884	0.258827	0.194308
0.797619	0.779189	0.640650	0.590256	0.547484	0.482584	0.431129	0.377432	0.328729	0.257405	0.203231
0.739700	0.715811	0.644628	0.567162	0.510106	0.441926	0.421176	0.366917	0.325732	0.269867	0.203028
0.689603	0.673247	0.717142	0.566349	0.506766	0.462846	0.417663	0.393543	0.312857	0.255087	0.201618
0.856385	0.784214	0.667265	0.610876	0.505479	0.474723	0.397176	0.386639	0.323183	0.271778	0.200888
0.827835	0.737150	0.681652	0.559401	0.560992	0.453520	0.434990	0.368335	0.319639	0.262825	0.198583
0.685947	0.625196	0.675009	0.589794	0.523118	0.470946	0.454445	0.370508	0.314448	0.255781	0.193264
0.695800	0.643184	0.686873	0.624227	0.488925	0.494608	0.395148	0.376364	0.288895	0.248042	0.192057
0.784481	0.722196	0.618424	0.558934	0.538387	0.448230	0.421587	0.360371	0.298282	0.257656	0.199806
0.754640	0.793124	0.600937	0.529793	0.576357	0.486145	0.445210	0.373607	0.296943	0.263030	0.197297
0.819640	0.761323	0.634062	0.594861	0.533085	0.485142	0.436539	0.356976	0.294921	0.241015	0.194451
0.858914	0.734003	0.668177	0.584533	0.601569	0.523777	0.441900	0.367007	0.328407	0.257230	0.196054
0.760285	0.723684	0.663780	0.583921	0.526045	0.492123	0.419359	0.377233	0.341944	0.261215	0.199551
0.710662	0.663836	0.639305	0.625672	0.551235	0.472672	0.461148	0.357748	0.295580	0.254522	0.193074
0.762691	0.701021	0.599721	0.528598	0.562190	0.456080	0.391822	0.375079	0.318546	0.259900	0.191605
0.717929	0.783054	0.626287	0.601552	0.582540	0.488420	0.452775	0.360864	0.301849	0.257538	0.194075
0.690973	0.634014	0.620851	0.555899	0.527389	0.524017	0.430452	0.396540	0.309938	0.266006	0.203044
0.734787	0.735306	0.716635	0.605647	0.554815	0.448058	0.397964	0.359910	0.322464	0.245403	0.192373
0.792104	0.649904	0.629967	0.606644	0.517150	0.482319	0.424262	0.367289	0.303883	0.258303	0.197934
0.682173	0.661564	0.655135	0.590063	0.591261	0.533634	0.437203	0.365107	0.300865	0.257922	0.200544
0.853577	0.794106	0.678069	0.652936	0.533888	0.462587	0.428606	0.388087	0.328267	0.259493	0.198517
0.776245	0.757784	0.583105	0.597007	0.590411	0.503544	0.421601	0.374562	0.329012	0.255663	0.200375
0.775341	0.638530	0.639291	0.531975	0.551157	0.441748	0.465105	0.345642	0.318910	0.249186	0.199743
0.810016	0.777353	0.722661	0.530324	0.522568	0.518529	0.432944	0.376186	0.295040	0.259729	0.196667
0.736818	0.750189	0.717831	0.615510	0.494746	0.489138	0.439896	0.391924	0.318457	0.250392	0.191565
0.725839	0.726144	0.653243	0.628322	0.554986	0.467279	0.427076	0.351370	0.304605	0.256889	0.201883
0.744884	0.693033	0.637897	0.625741	0.479443	0.483168	0.443015	0.395119	0.334342	0.262900	0.203184
0.765819	0.700124	0.587783	0.535038	0.515307	0.464602	0.427609	0.396706	0.313173	0.258235	0.195454
0.826537	0.753221	0.642202	0.614882	0.553875	0.450086	0.437565	0.374342	0.293827	0.253514	0.194750
0.803534	0.755286	0.583726	0.555798	0.519885	0.477486	0.397752	0.385446	0.319690	0.245429	0.199049
0.733907	0.737325	0.629119	0.648961	0.563170	0.463310	0.403170	0.347533	0.298171	0.259802	0.197532
0.701016	0.642824	0.696317	0.592336	0.584705	0.431248	0.394563	0.381581	0.324497	0.255128	0.196975
0.742817	0.721826	0.651615	0.636201	0.546149	0.539723	0.471524	0.351626	0.316117	0.263160	0.194058
0.695414	0.707097	0.696215	0.536677	0.544342	0.438445	0.453717	0.371287	0.315118	0.250765	0.196288
0.863156	0.709971	0.571988	0.582568	0.489182	0.481771	0.420585	0.374403	0.309659	0.257520	0.203991
0.691618	0.733013	0.665975	0.586876	0.504047	0.523107	0.413344	0.390472	0.300384	0.253663	0.200431
0.764121	0.783974	0.637790	0.647262	0.550410	0.509813	0.439469	0.398917	0.324513	0.258772	0.205390
0.863980	0.696327	0.679166	0.597728	0.531551	0.492668	0.413032	0.363755	0.322000	0.258482	0.196758
0.712166	0.633910	0.646949	0.553831	0.570080	0.478368	0.413058	0.402004	0.339441	0.264010	0.194821
0.781407	0.754779	0.606173	0.614339	0.607017	0.499593	0.460655	0.364274	0.324349	0.255113	0.196647
0.853848	0.745964	0.585186	0.628364	0.559877	0.517058	0.404503	0.378867	0.316711	0.258553	0.204827
0.849495	0.684856	0.653512	0.557584	0.587486	0.510906	0.458605	0.394896	0.317621	0.253853	0.194274
0.839102	0.728302	0.610484	0.562132	0.488085	0.496655	0.391242	0.356741	0.314276	0.261502	0.201221
0.743680	0.681047	0.686499	0.623051	0.538547	0.436033	0.426619	0.382606	0.320270	0.244975	0.200354
0.823252	0.712693	0.645009	0.531478	0.521590	0.481947	0.427393	0.396075	0.323981	0.264737	0.202489
0.696015	0.700660	0.635395	0.561737	0.524317	0.435907	0.395024	0.382060	0.322349	0.253387	0.195450
0.761677	0.671910	0.726885	0.630288	0.550542	0.475918	0.432652	0.387722	0.305396	0.262551	0.196937
0.738340	0.702308	0.624279	0.616882	0.554254	0.503762	0.441468	0.366592	0.317691	0.260074	0.194698
0.778595	0.773853	0.642406	0.642534	0.520269	0.490566	0.432285	0.359654	0.331241	0.258995	0.196907
0.719221	0.686482	0.691984	0.554007	0.537014	0.512392	0.445640	0.395707	0.304869	0.245710	0.194233
0.785305	0.631708	0.644780	0.636107	0.498310	0.500044	0.441669	0.348958	0.294742	0.265893	0.198320
0.688231	0.647408	0.633290	0.602025	0.595415	0.475958	0.414349	0.361494	0.326174	0.261999	0.199058
0.855188	0.657625	0.609817	0.587933	0.549609	0.487408	0.442135	0.374710	0.316288	0.257447	0.198056
0.666312	0.746522	0.707855	0.565076	0.544578	0.453562	0.407470	0.370757	0.304525	0.240904	0.195834
0.854393	0.782685	0.646098	0.528217	0.502883	0.452637	0.431305	0.389831	0.307928	0.250916	0.204945
0.864409	0.755603	0.631923	0.594179	0.479812	0.529934	0.436060	0.360610	0.296076	0.257622	0.196335
0.840242	0.790164	0.580701	0.563722	0.519048	0.437241	0.431762	0.353614	0.309138	0.251684	0.191327
0.811332	0.640218	0.570346	0.548603	0.520752	0.427752	0.414908	0.383491	0.314050	0.253562	0.200617
0.825157	0.732967	0.589977	0.645016	0.533369	0.489598	0.454685	0.373723	0.313464	0.256949	0.198098
0.736158	0.781021	0.655722	0.524178	0.572053	0.501984	0.407522	0.370187	0.318352	0.263021	0.201545
0.860095	0.727168	0.575177	0.653679	0.533265	0.472653	0.407084	0.400159	0.306129	0.251709	0.198215
0.745348	0.671294	0.657781	0.577958	0.500984	0.514547	0.407320	0.373733	0.304932	0.254135	0.201369
0.760942	0.621776	0.571892	0.561099	0.580481	0.465046	0.414494	0.361047	0.324763	0.261614	0.199002
0.745669	0.799526	0.670536	0.589604	0.550979	0.527325	0.429335	0.340829	0.297419	0.256965	0.197958
0.747464	0.636171	0.671716	0.552967	0.578532	0.468854	0.445394	0.394113	0.326355	0.267246	0.203897
0.729135	0.732486	0.692896	0.541387	0.539206	0.450136	0.392972	0.396339	0.323949	0.257152	0.192189
0.725941	0.740308	0.598641	0.614307	0.489105	0.480150	0.396044	0.351319	0.303533	0.261911	0.199174
0.744005	0.691995	0.692977	0.596251	0.485107	0.495973	0.429549	0.370467	0.306708	0.257074	0.195503
0.854810	0.628110	0.649407	0.591483	0.516481	0.481099	0.455704	0.371438	0.322003	0.258548	0.201031
0.697516	0.762205	0.660000	0.556630	0.522033	0.473053	0.417699	0.399830	0.303792	0.273289	0.199938
0.820877	0.746884	0.682744	0.575732	0.495775	0.478785	0.429812	0.370470	0.314331	0.258116	0.197746
0.697184	0.711652	0.575029	0.599181	0.548448	0.500530	0.406042	0.357906	0.307113	0.259970	0.200104
0.774755	0.661777	0.655753	0.542147	0.515420	0.490092	0.396649	0.345848	0.325542	0.257831	0.201229
0.779875	0.736110	0.616701	0.593675	0.560691	0.481176	0.414708	0.369680	0.327959	0.259392	0.196650
0.841088	0.734654	0.727479	0.646343	0.532893	0.493985	0.401179	0.374848	0.319500	0.256286	0.198651
0.811448	0.659637	0.670620	0.623452	0.582708	0.470398	0.461615	0.341489	0.298127	0.247121	0.197805
0.818612	0.776870	0.707482	0.558322	0.572772	0.439951	0.405626	0.370517	0.326984	0.254862	0.200612
0.800759	0.692833	0.691199	0.530613	0.540488	0.455879	0.410985	0.367021	0.315471	0.250391	0.198263
0.752450	0.719876	0.659049	0.626686	0.553937	0.484696	0.451529	0.357018	0.324255	0.257428	0.191160
0.844289	0.718354	0.682020	0.618758	0.569539	0.479537	0.395666	0.352806	0.319352	0.253245	0.196469
0.740050	0.786831	0.711556	0.595596	0.600916	0.534435	0.441038	0.355105	0.305290	0.249945	0.198119
0.863113	0.653010	0.662216	0.582054	0.517059	0.438777	0.425210	0.379621	0.318843	0.260920	0.199805
0.798611	0.626723	0.716806	0.622461	0.538526	0.485954	0.392386	0.345755	0.298031	0.259140	0.200925
0.854477	0.752634	0.590650	0.663035	0.598405	0.467712	0.468114	0.351032	0.341001	0.262636	0.196897
0.781459	0.693656	0.634302	0.526201	0.483478	0.526061	0.423613	0.352906	0.317430	0.260349	0.203566
0.848185	0.777470	0.624775	0.589513	0.526189	0.509950	0.427355	0.340862	0.313829	0.251684	0.197705
0.709369	0.648495	0.630956	0.598819	0.591051	0.472880	0.453905	0.382747	0.300280	0.250829	0.194941
0.740256	0.745318	0.619732	0.560283	0.501723	0.459365	0.413531	0.362667	0.316830	0.252887	0.194392
0.819323	0.695788	0.652218	0.555173	0.530572	0.450668	0.423231	0.356640	0.300388	0.245589	0.192645
0.706437	0.778782	0.680016	0.534159	0.521467	0.504373	0.420023	0.375791	0.324686	0.251113	0.204208
0.781706	0.655473	0.662599	0.527197	0.591862	0.509080	0.405312	0.364923	0.311619	0.253440	0.197719
0.821464	0.651948	0.668592	0.648674	0.588506	0.518471	0.424948	0.378707	0.325125	0.255555	0.192386
0.797661	0.689383	0.664266	0.543869	0.584803	0.538489	0.438526	0.394783	0.341582	0.265716	0.199594
0.853333	0.658527	0.686208	0.653877	0.562203	0.450455	0.454285	0.385881	0.297042	0.254452	0.193446
0.798041	0.756378	0.649829	0.567274	0.504838	0.474957	0.421665	0.394252	0.325020	0.257723	0.196753
0.790181	0.698654	0.640002	0.579534	0.481210	0.533205	0.410104	0.373797	0.316730	0.254242	0.202895
0.669586	0.679081	0.577270	0.623771	0.478865	0.469317	0.398677	0.378444	0.305215	0.258629	0.196853
0.759076	0.635163	0.657222	0.623838	0.518351	0.471930	0.453690	0.360205	0.305720	0.251430	0.195678
0.860437	0.728953	0.668267	0.579612	0.510322	0.510456	0.395451	0.403970	0.327972	0.260963	0.198892
0.728197	0.700644	0.689115	0.585521	0.503024	0.477303	0.415322	0.358653	0.308353	0.246273	0.197701
0.680016	0.733181	0.621916	0.635643	0.601873	0.479402	0.434507	0.388048	0.322792	0.265154	0.200195
0.736079	0.671027	0.667946	0.589778	0.508002	0.528284	0.411264	0.348845	0.301466	0.253485	0.201092
0.860409	0.677535	0.669741	0.620821	0.521936	0.490883	0.425655	0.363248	0.301096	0.253157	0.195004
0.794718	0.634626	0.578576	0.646715	0.555583	0.451721	0.442861	0.394239	0.299763	0.262056	0.194890
0.768633	0.702009	0.595242	0.562216	0.534687	0.470359	0.457618	0.359299	0.298226	0.254907	0.203615
0.756647	0.757308	0.717803	0.573624	0.511088	0.474760	0.458809	0.359395	0.329644	0.268228	0.194550
0.788196	0.706206	0.719148	0.536214	0.522375	0.454346	0.447691	0.391769	0.329037	0.262082	0.194692
0.852918	0.767180	0.620236	0.549039	0.569265	0.506313	0.433010	0.392060	0.310947	0.252327	0.189001
0.740856	0.748055	0.704542	0.554934	0.569177	0.463301	0.426390	0.376763	0.319785	0.251956	0.201363
0.773263	0.786581	0.725188	0.588002	0.519006	0.462718	0.401628	0.370314	0.305682	0.241833	0.193596
0.851057	0.724391	0.659119	0.654640	0.556338	0.506072	0.418026	0.353040	0.329119	0.262831	0.200843
0.730870	0.647817	0.694999	0.594771	0.496721	0.459199	0.396363	0.395664	0.332139	0.255494	0.200445
0.739730	0.677438	0.702213	0.569867	0.487451	0.494659	0.424131	0.380831	0.322955	0.257617	0.202454
0.670576	0.764104	0.686781	0.569554	0.590913	0.499997	0.437642	0.385881	0.344502	0.263164	0.205503
0.807655	0.630574	0.571269	0.642973	0.531298	0.465049	0.406408	0.377716	0.310546	0.251720	0.193959
0.696480	0.686119	0.571207	0.552946	0.532693	0.464440	0.457395	0.361129	0.322679	0.255327	0.189655
0.739233	0.673716	0.719070	0.613583	0.539620	0.480325	0.445214	0.376312	0.328022	0.255560	0.201858
0.848755	0.716023	0.715488	0.649363	0.517338	0.466056	0.459187	0.380046	0.320258	0.255126	0.191008
0.775422	0.786041	0.627481	0.574499	0.560956	0.505524	0.390114	0.380393	0.289267	0.247296	0.190698
0.807522	0.754081	0.707110	0.637001	0.591810	0.472999	0.447445	0.350076	0.308220	0.255493	0.202083
0.849120	0.756283	0.696173	0.608714	0.537118	0.527461	0.457339	0.361935	0.325986	0.255582	0.201255
0.727637	0.711897	0.657364	0.527036	0.494235	0.487643	0.432818	0.381960	0.329121	0.253772	0.198282
0.757466	0.623410	0.693695	0.627848	0.526617	0.440390	0.394758	0.372977	0.313667	0.262925	0.194356
0.787149	0.688581	0.640741	0.600251	0.525691	0.521927	0.400803	0.356363	0.308291	0.263570	0.201705
0.743729	0.712936	0.646987	0.547288	0.531736	0.525333	0.415018	0.375603	0.294570	0.251373	0.197941
0.812491	0.652779	0.640574	0.632515	0.567662	0.455540	0.396683	0.348371	0.297799	0.252304	0.197044
0.782111	0.719076	0.712373	0.588999	0.541645	0.503010	0.389345	0.376432	0.326808	0.249619	0.194997
0.848950	0.691857	0.583159	0.573004	0.538260	0.525908	0.466301	0.380706	0.335918	0.255670	0.196676
0.809917	0.698052	0.689297	0.578384	0.552439	0.470475	0.400557	0.377710	0.322763	0.267074	0.201207
0.859833	0.725037	0.647979	0.627058	0.516163	0.464245	0.425806	0.360182	0.312654	0.249759	0.196198
0.672594	0.613154	0.725374	0.587987	0.493775	0.435586	0.420869	0.390408	0.299867	0.256350	0.197421
0.852392	0.704979	0.580492	0.606579	0.526981	0.480704	0.429570	0.347225	0.325041	0.254431	0.201709
0.822523	0.727853	0.646805	0.603272	0.571650	0.489882	0.417313	0.370795	0.315577	0.254370	0.197212
0.669374	0.727176	0.712620	0.575298	0.533152	0.499539	0.454095	0.359037	0.321896	0.259183	0.199729
0.829228	0.755152	0.576897	0.583587	0.587183	0.525781	0.425387	0.356672	0.323100	0.250554	0.201541
0.835883	0.629358	0.640681	0.610489	0.595961	0.443662	0.425851	0.347758	0.319542	0.253983	0.198591
0.761425	0.732363	0.663390	0.594389	0.521646	0.479182	0.459084	0.375706	0.331610	0.269187	0.203064
0.670978	0.725796	0.632474	0.606792	0.478549	0.483662	0.430626	0.376850	0.317377	0.261144	0.199477
0.810815	0.707985	0.656971	0.547131	0.551193	0.450696	0.418294	0.358644	0.298235	0.240846	0.194366
0.686079	0.672256	0.574268	0.533164	0.538050	0.442973	0.413455	0.387746	0.317037	0.262757	0.194084
0.754532	0.744097	0.631706	0.655750	0.488901	0.460931	0.445945	0.388577	0.316375	0.254741	0.198996
0.666011	0.638779	0.612881	0.614142	0.484445	0.462769	0.460384	0.373382	0.318725	0.256144	0.199360
0.683766	0.776000	0.647304	0.527776	0.573130	0.477487	0.428070	0.384696	0.307369	0.265347	0.197820
0.707262	0.691889	0.613550	0.649961	0.584472	0.494218	0.420628	0.373539	0.313374	0.262686	0.198853
0.753202	0.724157	0.666069	0.606171	0.499848	0.531119	0.409942	0.346295	0.298110	0.257151	0.195434
0.721939	0.756291	0.644633	0.666237	0.576497	0.520412	0.430783	0.346384	0.303635	0.251720	0.205866
0.813483	0.662885	0.639945	0.566943	0.529535	0.452486	0.416263	0.381516	0.321478	0.261447	0.198353
0.810283	0.708817	0.705726	0.523861	0.570854	0.494186	0.419988	0.364649	0.322400	0.241558	0.191741
0.818486	0.774446	0.586892	0.534135	0.594243	0.466322	0.441270	0.370161	0.309868	0.259234	0.200936
0.774847	0.658181	0.643526	0.603984	0.547729	0.490539	0.413414	0.406355	0.319729	0.258752	0.203723
0.832448	0.686688	0.658705	0.611330	0.477963	0.514034	0.422297	0.394969	0.328751	0.259512	0.195444
0.723431	0.624737	0.666883	0.626676	0.539287	0.464848	0.422578	0.379517	0.302612	0.249805	0.195432
0.829664	0.777135	0.641347	0.525033	0.479723	0.428407	0.398683	0.367821	0.305451	0.252549	0.197431
0.850274	0.671880	0.624195	0.575064	0.553428	0.483035	0.437483	0.344313	0.304161	0.255585	0.199984
0.791091	0.626040	0.694907	0.577923	0.533148	0.506554	0.418882	0.372754	0.313155	0.256383	0.198893
0.693779	0.732715	0.681428	0.543539	0.585801	0.515822	0.428677	0.377768	0.306276	0.257356	0.196581
0.757051	0.652740	0.583453	0.585740	0.546181	0.478737	0.420138	0.351249	0.296268	0.248879	0.195109
0.769257	0.660943	0.674421	0.568691	0.531214	0.530016	0.402433	0.389279	0.334082	0.259176	0.197611
0.696573	0.664753	0.598831	0.521392	0.561399	0.490238	0.432865	0.356104	0.291535	0.239686	0.195736
0.679523	0.685987	0.603362	0.581608	0.516429	0.530747	0.467509	0.398018	0.327508	0.256259	0.193569
0.849413	0.759597	0.573801	0.640103	0.505875	0.475223	0.427522	0.368850	0.306406	0.250957	0.194437
0.811986	0.791110	0.634297	0.587138	0.573376	0.515645	0.436141	0.368787	0.315913	0.254463	0.198768
0.676726	0.619220	0.632019	0.618649	0.504922	0.527035	0.418371	0.366417	0.310362	0.251409	0.193286
0.769868	0.696236	0.705487	0.654765	0.538587	0.493087	0.400546	0.374451	0.321253	0.262336	0.201688
0.765369	0.699229	0.668333	0.597519	0.574453	0.458047	0.393085	0.388074	0.301256	0.260178	0.196797
0.703584	0.725160	0.688823	0.566572	0.542797	0.502615	0.423550	0.359285	0.313949	0.258722	0.198315
0.833679	0.658676	0.653719	0.532570	0.521989	0.492441	0.417575	0.340346	0.306678	0.258771	0.194001
0.746834	0.776485	0.657854	0.623795	0.524365	0.469981	0.432427	0.363864	0.307616	0.244133	0.190427
0.842620	0.770314	0.684016	0.540216	0.560653	0.524286	0.407175	0.339262	0.319207	0.251447	0.195792
0.754803	0.689787	0.712791	0.607119	0.589487	0.477564	0.398899	0.375498	0.314451	0.261467	0.195978
0.745114	0.649213	0.696032	0.544678	0.537691	0.464584	0.439791	0.353845	0.304043	0.262422	0.199578
0.773639	0.763582	0.594430	0.657281	0.556429	0.490648	0.460616	0.381112	0.328629	0.263995	0.201288
0.761304	0.719010	0.632716	0.619949	0.502292	0.479004	0.421717	0.350538	0.329258	0.255988	0.196498
0.735475	0.763253	0.682456	0.598502	0.530776	0.450150	0.432470	0.365657	0.333880	0.269532	0.201440
0.810394	0.727065	0.667675	0.653589	0.522404	0.440383	0.450508	0.376719	0.306706	0.265325	0.203892
0.750174	0.722953	0.620421	0.603262	0.534793	0.454332	0.410051	0.369303	0.327465	0.257308	0.193496
0.830905	0.766811	0.594375	0.661765	0.527052	0.530707	0.469586	0.351545	0.318176	0.238347	0.195870
0.840120	0.717417	0.728019	0.648627	0.507271	0.505842	0.454678	0.378976	0.326601	0.256614	0.197779
0.857777	0.694178	0.638964	0.559217	0.507593	0.437915	0.394641	0.360117	0.316972	0.255980	0.192285
0.727904	0.693294	0.672503	0.658935	0.552627	0.481747	0.393364	0.386051	0.333751	0.264777	0.196103
0.771519	0.654286	0.683465	0.579688	0.551072	0.447963	0.423866	0.396266	0.319104	0.264019	0.197179
0.728801	0.753538	0.668651	0.656639	0.568932	0.490690	0.451003	0.379227	0.303291	0.259421	0.198565
0.703007	0.785431	0.614294	0.557319	0.572771	0.487434	0.457861	0.370194	0.333906	0.265214	0.199459
0.860282	0.681496	0.657062	0.669369	0.489006	0.467094	0.398884	0.366176	0.315782	0.257423	0.199489
0.824092	0.641595	0.618925	0.644205	0.562516	0.473251	0.436497	0.396573	0.321753	0.255661	0.196246
0.753355	0.685133	0.705008	0.561057	0.499889	0.527200	0.449442	0.371976	0.337011	0.255042	0.202746
0.693424	0.743063	0.663837	0.552762	0.586369	0.489424	0.382768	0.360237	0.302560	0.253257	0.197156
0.730317	0.651833	0.597770	0.641387	0.579301	0.513697	0.437381	0.342925	0.308716	0.266568	0.200537
0.703222	0.657726	0.619578	0.660032	0.529251	0.480212	0.405669	0.400495	0.294159	0.248991	0.196789
0.708985	0.694283	0.655356	0.624243	0.587848	0.518808	0.422172	0.365275	0.314150	0.264229	0.197453
0.761882	0.704074	0.662172	0.573897	0.508418	0.521858	0.407121	0.394630	0.310291	0.258713	0.197569
0.817259	0.641622	0.579933	0.600249	0.535785	0.467769	0.454838	0.381421	0.311992	0.253074	0.197821
0.704256	0.752956	0.687178	0.554794	0.530306	0.469684	0.414791	0.393274	0.316288	0.258791	0.197148
0.765651	0.689730	0.614985	0.634104	0.492170	0.499573	0.449290	0.368742	0.308609	0.254087	0.197961
0.672049	0.735655	0.587734	0.655606	0.588870	0.435647	0.420883	0.361606	0.325622	0.255708	0.193518
0.782389	0.781698	0.633767	0.604402	0.546370	0.512197	0.420381	0.392800	0.315229	0.261974	0.193824
0.715474	0.622625	0.592928	0.595857	0.486390	0.490539	0.404024	0.396672	0.312646	0.265308	0.205764
0.805079	0.670497	0.622470	0.623288	0.526561	0.448974	0.401214	0.344830	0.315618	0.262376	0.196993
0.742419	0.763913	0.710376	0.594847	0.542333	0.520753	0.446595	0.360987	0.327526	0.249980	0.198708
0.783236	0.673684	0.585144	0.606878	0.526735	0.501820	0.464761	0.393322	0.336433	0.263835	0.193934
0.859228	0.687330	0.697941	0.539962	0.509878	0.487995	0.403025	0.377253	0.312267	0.251468	0.199520
0.679294	0.688259	0.602913	0.558623	0.550187	0.480501	0.405874	0.366479	0.320275	0.254819	0.194167
0.836976	0.619883	0.715830	0.554496	0.483522	0.463973	0.405925	0.366344	0.311702	0.258940	0.196518
0.855872	0.652870	0.692447	0.540362	0.574305	0.466239	0.427080	0.378658	0.322569	0.243482	0.197195
0.817710	0.784647	0.654709	0.657011	0.548361	0.494816	0.421195	0.359851	0.341066	0.267195	0.203216
0.806823	0.690937	0.571788	0.551664	0.565531	0.487577	0.423219	0.368856	0.310653	0.263842	0.200035
0.742490	0.711348	0.613450	0.658832	0.569455	0.464417	0.435409	0.374296	0.312444	0.268539	0.207317
0.734391	0.673354	0.640606	0.548189	0.541991	0.502122	0.421751	0.398357	0.317785	0.260654	0.201904
0.779558	0.674032	0.586889	0.589821	0.512585	0.477561	0.415318	0.352077	0.300394	0.257839	0.192771
0.857219	0.746894	0.648475	0.606161	0.553117	0.472918	0.452688	0.358910	0.313371	0.259232	0.198749
0.763050	0.712599	0.707191	0.535417	0.499725	0.464624	0.417131	0.354569	0.314353	0.257560	0.199568
0.743361	0.712260	0.694424	0.606013	0.580279	0.530343	0.415234	0.356822	0.296769	0.253271	0.193088
0.683286	0.745504	0.645639	0.589335	0.528819	0.454860	0.454676	0.393933	0.313324	0.251380	0.198292
0.697899	0.674002	0.696448	0.630130	0.575356	0.485001	0.410716	0.375221	0.315885	0.249011	0.193202
0.832346	0.681074	0.645020	0.645010	0.520558	0.482950	0.384723	0.395257	0.315542	0.245013	0.193245
0.681550	0.763719	0.730760	0.600696	0.522481	0.475240	0.455744	0.351964	0.328798	0.258496	0.200464
0.825048	0.680229	0.718192	0.551037	0.554474	0.503918	0.431597	0.393041	0.332233	0.257053	0.194723
0.727188	0.780344	0.634459	0.543525	0.561569	0.528990	0.402561	0.394224	0.318018	0.255379	0.190121
0.771527	0.633977	0.703847	0.567357	0.585617	0.445200	0.400732	0.345613	0.317366	0.249808	0.202348
0.717976	0.632824	0.623856	0.653069	0.529196	0.524843	0.413522	0.369864	0.311134	0.255829	0.199234
0.732864	0.731476	0.652885	0.660204	0.531195	0.479789	0.426967	0.375904	0.307647	0.260571	0.196563
0.671518	0.680595	0.647374	0.641740	0.594216	0.526842	0.434748	0.356174	0.310980	0.258970	0.201985
0.838866	0.697912	0.701363	0.605237	0.529885	0.458542	0.419346	0.364711	0.302285	0.246299	0.191698
0.771742	0.650059	0.626140	0.565838	0.537739	0.494857	0.462279	0.347968	0.322470	0.254107	0.199119
0.793058	0.680343	0.628941	0.666991	0.581439	0.489216	0.398733	0.347669	0.319939	0.248181	0.198323
0.781586	0.662403	0.667083	0.546366	0.500498	0.451277	0.408799	0.372651	0.323519	0.246177	0.192379
0.813222	0.793561	0.625539	0.597426	0.542279	0.459755	0.431606	0.387901	0.302773	0.249197	0.202984
0.821815	0.783668	0.707147	0.562115	0.540209	0.459435	0.469968	0.364639	0.319330	0.266409	0.201943
0.709873	0.675178	0.627753	0.578356	0.564866	0.486665	0.443992	0.365841	0.306531	0.244510	0.198899
0.847196	0.637901	0.668856	0.605983	0.495026	0.450145	0.405883	0.361877	0.301025	0.249649	0.199018
0.832255	0.689548	0.575430	0.599010	0.587766	0.489480	0.412017	0.346260	0.333732	0.257925	0.197933
0.821289	0.664368	0.615627	0.535691	0.550756	0.522408	0.445153	0.364556	0.311026	0.262592	0.204259
0.840052	0.655778	0.576951	0.608934	0.520031	0.471926	0.407993	0.370850	0.308882	0.247570	0.196619
0.778974	0.624937	0.656944	0.538596	0.523231	0.452884	0.448962	0.383976	0.314507	0.248172	0.195474
0.785561	0.658672	0.589472	0.591729	0.526594	0.441710	0.461188	0.373348	0.323645	0.259170	0.200325
0.785806	0.761037	0.724318	0.601526	0.548357	0.478292	0.433409	0.387184	0.324641	0.255944	0.199584
0.863283	0.638652	0.594564	0.642318	0.590057	0.485105	0.409896	0.397948	0.314063	0.258478	0.203226
0.712377	0.720386	0.675223	0.622736	0.598856	0.492145	0.437066	0.401178	0.333918	0.251607	0.197160
0.809286	0.743622	0.724807	0.534097	0.537453	0.470166	0.424306	0.373005	0.334616	0.263593	0.199281
0.775737	0.623959	0.656242	0.616959	0.558488	0.472148	0.465175	0.348649	0.322423	0.250850	0.197783
0.859993	0.721934	0.646455	0.569668	0.501720	0.454188	0.421078	0.352568	0.320772	0.253526	0.197225
0.674496	0.699677	0.631026	0.615220	0.574862	0.486886	0.450803	0.376105	0.325653	0.251823	0.192893
0.764868	0.699688	0.660474	0.631460	0.481978	0.501276	0.415329	0.370796	0.319686	0.250852	0.196120
0.853079	0.744983	0.646770	0.608243	0.524837	0.512179	0.451691	0.381841	0.307029	0.255808	0.196400
0.742176	0.617595	0.682981	0.604712	0.525204	0.471595	0.398909	0.402294	0.307674	0.269247	0.195925
0.682695	0.750555	0.587778	0.590118	0.538597	0.521208	0.427087	0.394750	0.327589	0.271380	0.206743
0.856521	0.773944	0.725561	0.585198	0.485112	0.492152	0.424766	0.338030	0.328232	0.250119	0.197468
0.743768	0.746704	0.621735	0.620863	0.491254	0.492724	0.473772	0.380700	0.330405	0.270768	0.200090
0.749108	0.790827	0.686979	0.626059	0.565889	0.474011	0.422453	0.380963	0.285849	0.252669	0.197224
0.863108	0.720318	0.726649	0.556712	0.524733	0.527056	0.417329	0.369690	0.324375	0.274539	0.191963
0.790254	0.757044	0.635050	0.632780	0.586383	0.474900	0.395153	0.393098	0.306001	0.250497	0.193758
0.807788	0.752130	0.674210	0.546550	0.563159	0.508818	0.409866	0.377597	0.322749	0.255047	0.195727
0.752211	0.716783	0.571821	0.523580	0.496804	0.515205	0.450321	0.352073	0.305821	0.256120	0.196460
0.829729	0.697018	0.695135	0.636983	0.552868	0.522909	0.398216	0.377707	0.315546	0.255853	0.191701
0.751791	0.763404	0.574869	0.614118	0.535376	0.457946	0.441575	0.347831	0.309904	0.253646	0.190508
0.727292	0.726792	0.696317	0.576683	0.511055	0.490043	0.450890	0.360587	0.310609	0.252317	0.196537
0.850688	0.700515	0.716374	0.600988	0.588731	0.476950	0.405234	0.374779	0.310636	0.258894	0.202195
0.673772	0.794725	0.658592	0.640297	0.532725	0.449232	0.414487	0.375055	0.301991	0.254166	0.200008
0.849622	0.680940	0.634340	0.594670	0.593780	0.457314	0.430271	0.370104	0.319164	0.256801	0.199357
0.746598	0.666189	0.616740	0.574513	0.527113	0.470176	0.390915	0.352478	0.305430	0.263051	0.197168
0.742449	0.732219	0.579810	0.608968	0.495759	0.480415	0.388834	0.370766	0.315427	0.247949	0.191894
0.786240	0.782447	0.659268	0.538347	0.575750	0.486167	0.463418	0.392925	0.330139	0.265888	0.202361
0.762020	0.656866	0.677526	0.572387	0.535191	0.460200	0.418620	0.356474	0.313922	0.261028	0.196706
0.684664	0.638298	0.714401	0.652701	0.518659	0.470437	0.419645	0.344279	0.290436	0.250957	0.191345
0.751283	0.697892	0.692241	0.636066	0.553757	0.481341	0.383341	0.360748	0.315470	0.248721	0.198772
0.864405	0.660991	0.607585	0.612093	0.512777	0.457689	0.426256	0.371827	0.313786	0.249914	0.187869
0.807968	0.663857	0.656355	0.600806	0.509424	0.464982	0.391614	0.365290	0.315539	0.251222	0.192254
0.794354	0.691609	0.647438	0.582033	0.557693	0.479775	0.437208	0.374948	0.319768	0.258015	0.198800
0.685062	0.619714	0.572853	0.533150	0.595198	0.464185	0.432109	0.350763	0.317010	0.264900	0.200302
0.668887	0.666969	0.586719	0.593435	0.531824	0.483527	0.415752	0.370615	0.302058	0.257862	0.199793
0.850065	0.794281	0.590069	0.592876	0.489467	0.462814	0.432770	0.364273	0.288307	0.245254	0.197718
0.818484	0.684278	0.588613	0.536898	0.501501	0.477307	0.449316	0.352549	0.310446	0.258368	0.200202
0.764227	0.745672	0.720936	0.602652	0.591375	0.433333	0.391291	0.380071	0.313127	0.257852	0.197113
0.733440	0.742540	0.579328	0.611658	0.494082	0.486303	0.417198	0.359845	0.294422	0.256436	0.198207
0.725296	0.746655	0.604116	0.643095	0.520385	0.492898	0.388011	0.359978	0.313653	0.256023	0.193366
0.784463	0.630413	0.636983	0.608792	0.543501	0.465342	0.412822	0.383321	0.297688	0.248925	0.198073
0.853156	0.631826	0.601408	0.544385	0.531918	0.493464	0.449136	0.395639	0.330896	0.254898	0.194866
0.698868	0.649569	0.687403	0.524745	0.520219	0.462846	0.400524	0.385466	0.306584	0.243670	0.196456
0.778177	0.641305	0.674057	0.612565	0.507772	0.478035	0.425035	0.365155	0.326829	0.262215	0.202002
0.725255	0.779076	0.587770	0.525942	0.529395	0.498403	0.428944	0.385365	0.304341	0.255473	0.199962
0.705195	0.783588	0.650399	0.589320	0.533367	0.497711	0.417992	0.391674	0.318456	0.262419	0.200370
0.679033	0.717909	0.618276	0.568547	0.528372	0.467855	0.424674	0.382571	0.309689	0.251345	0.196852
0.675242	0.647836	0.724192	0.550405	0.579946	0.442366	0.426557	0.376914	0.317284	0.266974	0.197197
0.753743	0.706927	0.620446	0.625487	0.546448	0.469013	0.437211	0.382586	0.297398	0.269226	0.197668
0.709684	0.633055	0.648398	0.540339	0.546545	0.496202	0.449666	0.388876	0.295560	0.244056	0.191479
0.809100	0.757231	0.590637	0.603862	0.585514	0.450755	0.419956	0.352958	0.312736	0.250883	0.201187
0.773523	0.657620	0.634509	0.553261	0.499256	0.494701	0.441640	0.382332	0.305894	0.253889	0.198714
0.840048	0.748019	0.664052	0.597871	0.494230	0.466004	0.439388	0.384030	0.315006	0.257529	0.200141
0.838207	0.783974	0.703283	0.568712	0.500777	0.449965	0.405510	0.352935	0.304117	0.245097	0.196320
0.821505	0.661217	0.599676	0.546437	0.535730	0.437777	0.421389	0.346454	0.311190	0.249120	0.196756
0.797759	0.726273	0.645029	0.597448	0.520082	0.478379	0.386775	0.374621	0.316488	0.253141	0.191417
0.855386	0.681272	0.663070	0.554875	0.488894	0.433469	0.443219	0.341641	0.314907	0.253813	0.198075
0.755672	0.667001	0.721147	0.563133	0.569670	0.472736	0.394953	0.382252	0.327785	0.251041	0.201209
0.761616	0.698657	0.643495	0.587707	0.531660	0.474741	0.401084	0.379458	0.293217	0.257501	0.196259
0.793194	0.759213	0.646150	0.566484	0.512818	0.491161	0.415601	0.356338	0.292355	0.258630	0.202351
0.853294	0.770595	0.687063	0.630735	0.587102	0.505906	0.419609	0.364413	0.320948	0.265521	0.203184
0.724597	0.752860	0.625788	0.605480	0.559675	0.489567	0.459166	0.393111	0.331486	0.256130	0.195308
0.712876	0.724942	0.582802	0.570220	0.575426	0.442632	0.427374	0.382470	0.298106	0.259887	0.194848
0.818869	0.642157	0.718107	0.647934	0.545137	0.496844	0.404247	0.362941	0.322252	0.271717	0.201598
0.779374	0.681064	0.605964	0.620996	0.523885	0.465203	0.438203	0.344660	0.320305	0.259634	0.198257
0.795229	0.644859	0.681193	0.664999	0.591936	0.485922	0.395226	0.390832	0.304146	0.272405	0.198403
0.849493	0.621593	0.659536	0.591228	0.528656	0.460967	0.425843	0.361062	0.327564	0.262543	0.197796
0.782487	0.791522	0.686544	0.652877	0.565097	0.520906	0.427790	0.346421	0.299346	0.252452	0.192717
0.734387	0.692052	0.662354	0.637652	0.524984	0.477263	0.404040	0.376497	0.323328	0.263697	0.198943
0.827685	0.718181	0.722845	0.578323	0.514033	0.486777	0.429669	0.370046	0.318128	0.252959	0.198282
0.748194	0.704941	0.627932	0.574176	0.508799	0.490457	0.402784	0.379413	0.325829	0.257442	0.204631
0.708310	0.716849	0.708234	0.601313	0.544821	0.451653	0.392231	0.365776	0.314895	0.256018	0.197677
0.792075	0.763234	0.606047	0.598026	0.492295	0.455157	0.430352	0.383872	0.306993	0.256779	0.202006
0.740728	0.685195	0.684419	0.635261	0.526194	0.506040	0.452106	0.397646	0.313271	0.255518	0.198531
0.747854	0.698058	0.607948	0.598258	0.504339	0.475205	0.441875	0.382713	0.317289	0.260369	0.198899
0.811775	0.700639	0.626527	0.545395	0.522901	0.497462	0.451793	0.371923	0.314192	0.265742	0.199998
0.788153	0.753121	0.606595	0.567080	0.540640	0.484464	0.396040	0.387302	0.304537	0.250475	0.197406
0.730442	0.635382	0.634141	0.619338	0.508838	0.497411	0.443577	0.351087	0.305724	0.253034	0.199489
0.832955	0.628525	0.621417	0.588580	0.591396	0.531262	0.402545	0.392439	0.335297	0.255062	0.202964
0.729115	0.788878	0.707515	0.646046	0.575012	0.521852	0.415177	0.381514	0.305318	0.260206	0.206579
0.857292	0.636596	0.637703	0.546712	0.576111	0.440959	0.391521	0.390956	0.311604	0.260480	0.197885
0.773586	0.655324	0.708868	0.627657	0.493897	0.453801	0.453737	0.364982	0.298422	0.253945	0.196295
0.684887	0.777017	0.610647	0.589135	0.571668	0.501279	0.411736	0.373804	0.324376	0.266204	0.200349
0.741968	0.677042	0.648133	0.566799	0.568835	0.493698	0.431499	0.374181	0.318530	0.261221	0.193322
0.806734	0.717957	0.635999	0.608378	0.572671	0.462806	0.445272	0.355025	0.309006	0.256618	0.193987
0.697095	0.634783	0.571089	0.547648	0.547581	0.478392	0.440974	0.392771	0.299421	0.262818	0.194835
0.848990	0.714523	0.660234	0.546410	0.586082	0.485183	0.433893	0.354147	0.299867	0.260760	0.197316
0.860027	0.668289	0.630298	0.648892	0.493809	0.466913	0.421956	0.360899	0.313239	0.261519	0.196607
0.761659	0.695697	0.714201	0.597517	0.512802	0.432044	0.399803	0.339319	0.327588	0.254309	0.198731
0.833696	0.715273	0.609510	0.615491	0.547446	0.440864	0.421485	0.361543	0.328038	0.263689	0.200839
0.759953	0.779552	0.631575	0.578439	0.545991	0.507805	0.455712	0.381971	0.295484	0.249471	0.196802
0.696804	0.758786	0.597605	0.582413	0.485724	0.502260	0.456272	0.373246	0.310463	0.263184	0.199244
0.774691	0.661889	0.592842	0.654387	0.539754	0.445903	0.438042	0.379172	0.312558	0.259588	0.196702
0.736063	0.792753	0.689554	0.567950	0.580000	0.471854	0.459102	0.355207	0.329173	0.268932	0.202683
0.826480	0.785536	0.712073	0.590610	0.489139	0.499929	0.398237	0.393308	0.330232	0.263867	0.198779
0.704711	0.775776	0.629483	0.610908	0.533524	0.467001	0.430054	0.340045	0.311831	0.248811	0.197832
0.843374	0.727604	0.605444	0.568009	0.541661	0.477217	0.441084	0.369427	0.300928	0.258666	0.191306
0.747407	0.791443	0.654665	0.597469	0.508460	0.504463	0.458779	0.342703	0.326333	0.260694	0.200021
0.691965	0.637330	0.653133	0.604399	0.595648	0.491082	0.431505	0.362840	0.328599	0.246051	0.196806
0.832660	0.734035	0.635670	0.554481	0.564759	0.450060	0.405577	0.366092	0.314984	0.248927	0.204255
0.734816	0.776614	0.683622	0.587628	0.553840	0.448361	0.388539	0.357226	0.311475	0.264310	0.201440
0.744851	0.723156	0.603615	0.601352	0.516111	0.523140	0.436234	0.405820	0.315472	0.250494	0.194721
0.819296	0.655306	0.659509	0.575759	0.512132	0.502140	0.397129	0.367584	0.297133	0.243803	0.195346
0.812275	0.789494	0.664453	0.564543	0.490561	0.504239	0.422870	0.369971	0.304475	0.266199	0.199196
0.861579	0.730731	0.633755	0.548923	0.504439	0.492676	0.431310	0.336257	0.312857	0.256649	0.194677
0.748183	0.702988	0.629541	0.613084	0.497412	0.476846	0.423441	0.376845	0.322827	0.273487	0.200160
0.806930	0.698063	0.573021	0.534782	0.484605	0.523539	0.442101	0.399346	0.320463	0.249244	0.196271
0.760573	0.676987	0.629373	0.596413	0.495147	0.467885	0.439971	0.368277	0.327752	0.259512	0.194048
0.856488	0.710503	0.639719	0.554878	0.551711	0.463948	0.459786	0.347723	0.316804	0.258504	0.198301
0.730264	0.633789	0.665499	0.577952	0.543320	0.435501	0.411807	0.359975	0.317151	0.264587	0.201341
0.857369	0.631253	0.651344	0.541223	0.575696	0.507853	0.419993	0.387325	0.312988	0.254355	0.198349
0.773399	0.677349	0.623930	0.527266	0.540471	0.483283	0.412591	0.386505	0.313864	0.251903	0.196022
0.670166	0.793423	0.714497	0.606807	0.518338	0.505370	0.402247	0.384292	0.299890	0.258228	0.192847
0.666749	0.639376	0.696028	0.652026	0.587296	0.456901	0.462586	0.369404	0.313818	0.252920	0.196200
0.670666	0.759769	0.711931	0.565221	0.581831	0.469974	0.457401	0.369971	0.323289	0.257606	0.199494
0.847953	0.616193	0.693801	0.573979	0.525857	0.478945	0.451205	0.343468	0.305135	0.264251	0.201796
0.678461	0.721721	0.667659	0.589872	0.513554	0.512679	0.437537	0.375998	0.295487	0.252159	0.200050
0.859924	0.705561	0.646566	0.625674	0.533435	0.465144	0.427547	0.347828	0.302509	0.255299	0.196066
0.705116	0.777252	0.673657	0.568222	0.563647	0.468263	0.412722	0.364212	0.327948	0.254446	0.193756
0.773243	0.778390	0.690723	0.541405	0.594994	0.438710	0.403693	0.359617	0.300360	0.257428	0.200316
0.864770	0.785783	0.597966	0.561097	0.579315	0.469914	0.442663	0.360543	0.321840	0.248491	0.195689
0.780192	0.620379	0.573375	0.590015	0.592584	0.442136	0.406663	0.375030	0.305804	0.259818	0.200564
0.674624	0.653291	0.711514	0.623564	0.535285	0.501973	0.439215	0.390666	0.308348	0.252092	0.196647
0.840683	0.653012	0.681399	0.640475	0.597231	0.529272	0.423615	0.388642	0.310720	0.248473	0.193676
0.727096	0.733328	0.705889	0.661298	0.545730	0.463267	0.456480	0.368358	0.324255	0.268334	0.208170
0.840428	0.726704	0.604094	0.605763	0.550865	0.443623	0.444482	0.382316	0.313555	0.262999	0.207809
0.778737	0.664541	0.602950	0.629495	0.485566	0.522791	0.409021	0.345816	0.322921	0.247346	0.193844
0.749255	0.666675	0.592384	0.584134	0.543409	0.495015	0.436493	0.386785	0.320646	0.256535	0.197808
0.863171	0.614474	0.643087	0.536960	0.564504	0.432960	0.458465	0.345400	0.304881	0.253611	0.196043
0.846929	0.742545	0.640376	0.622282	0.527836	0.465497	0.415129	0.341034	0.301568	0.242597	0.201136
0.801774	0.733623	0.604602	0.574142	0.557657	0.519969	0.451111	0.391779	0.318642	0.255756	0.198569
0.829445	0.718344	0.708209	0.601037	0.546049	0.455863	0.421923	0.360747	0.320798	0.258213	0.203685
0.811544	0.648628	0.577435	0.567712	0.547707	0.485905	0.399455	0.378834	0.319126	0.268238	0.203542
0.752928	0.777945	0.679735	0.640437	0.587708	0.479578	0.454650	0.378967	0.303010	0.264061	0.198003
0.668835	0.649157	0.647708	0.610089	0.497762	0.468737	0.419120	0.362976	0.334391	0.260375	0.196996
0.818897	0.742401	0.643087	0.569618	0.591677	0.451968	0.434439	0.379367	0.336012	0.267307	0.198013
0.773939	0.682645	0.712383	0.527717	0.561001	0.522987	0.434861	0.398488	0.343666	0.280081	0.200213
0.727244	0.746017	0.583081	0.655037	0.531394	0.480472	0.436517	0.397018	0.317637	0.257091	0.198876
0.855072	0.755419	0.643734	0.590403	0.529874	0.499550	0.429234	0.348566	0.331180	0.252994	0.199016
0.770993	0.782514	0.691337	0.607383	0.524888	0.533952	0.429057	0.378985	0.312178	0.257419	0.191976
0.712204	0.692389	0.659892	0.568018	0.499694	0.475237	0.457998	0.374158	0.333436	0.268331	0.198568
0.856492	0.626650	0.671241	0.571903	0.506933	0.455694	0.428833	0.362068	0.309152	0.259227	0.193104
0.832232	0.705314	0.602905	0.610959	0.541375	0.504741	0.426731	0.348886	0.326138	0.245532	0.197049
0.669939	0.666269	0.687349	0.657989	0.589927	0.476580	0.434418	0.345652	0.308929	0.249364	0.198515
0.748622	0.785974	0.656803	0.610442	0.597528	0.498153	0.430343	0.370883	0.314316	0.246738	0.199822
0.668755	0.720893	0.694989	0.660858	0.550566	0.516563	0.395562	0.344727	0.320899	0.247802	0.198800
0.754155	0.627125	0.654266	0.588439	0.566405	0.513099	0.442587	0.343785	0.325687	0.258916	0.194611
0.778753	0.782809	0.591931	0.568061	0.588238	0.470028	0.457622	0.361938	0.315599	0.258695	0.201675
0.786786	0.793665	0.715640	0.618893	0.586690	0.494904	0.456645	0.367009	0.304954	0.255478	0.192588
0.771991	0.657388	0.709558	0.578165	0.505268	0.505273	0.455577	0.392853	0.302987	0.256769	0.193507
0.778783	0.784303	0.596837	0.578674	0.533372	0.487138	0.429863	0.365045	0.335855	0.268768	0.203078
0.795304	0.774149	0.649387	0.527824	0.531674	0.489728	0.455508	0.372632	0.318823	0.258812	0.192748
0.699897	0.638552	0.658020	0.587524	0.567299	0.455480	0.424946	0.358930	0.323892	0.252749	0.196876
0.779799	0.684089	0.706571	0.660432	0.553782	0.504274	0.415357	0.395370	0.329452	0.248626	0.194458
0.865204	0.736607	0.645918	0.624835	0.530515	0.487336	0.429749	0.344848	0.325260	0.248955	0.194794
0.767322	0.682521	0.650307	0.628470	0.504786	0.454332	0.455729	0.345870	0.327377	0.250858	0.198144
0.670437	0.696475	0.653804	0.595376	0.564289	0.498045	0.396556	0.389549	0.308630	0.250591	0.201833
0.706698	0.702254	0.649514	0.644158	0.511468	0.478181	0.399975	0.384880	0.301789	0.248659	0.199915
0.743461	0.619416	0.579852	0.540217	0.514154	0.486865	0.381831	0.356771	0.301923	0.246612	0.190880
0.720685	0.740661	0.711426	0.585334	0.583317	0.443316	0.431544	0.383876	0.320948	0.260737	0.198501
0.778918	0.713134	0.582752	0.643559	0.513212	0.465198	0.413522	0.358784	0.303065	0.248610	0.191831
0.834565	0.624452	0.685579	0.612501	0.508811	0.508467	0.435960	0.377991	0.313070	0.261151	0.197615
0.848952	0.740030	0.715762	0.603248	0.543149	0.474884	0.411360	0.343388	0.319731	0.256008	0.194259
0.778984	0.712131	0.659984	0.655143	0.528179	0.437988	0.455565	0.382513	0.323007	0.258701	0.195092
0.673785	0.631929	0.583151	0.568783	0.548412	0.470242	0.445006	0.355736	0.301301	0.247761	0.193414
0.709261	0.739680	0.625307	0.628575	0.562124	0.483322	0.459180	0.375228	0.308158	0.249365	0.203808
0.820071	0.771762	0.682880	0.651379	0.529312	0.512318	0.430259	0.367963	0.320367	0.254682	0.195427
0.773054	0.690234	0.672288	0.601194	0.526232	0.455840	0.421231	0.382585	0.312306	0.260982	0.203343
0.670548	0.706589	0.706325	0.550515	0.584362	0.430962	0.458133	0.363414	0.305726	0.264075	0.199635
0.760363	0.675674	0.642567	0.549187	0.541549	0.508727	0.434478	0.399903	0.314874	0.260947	0.202599
0.744018	0.726657	0.666593	0.536032	0.506656	0.468094	0.413429	0.367146	0.323893	0.246689	0.196822
0.775756	0.790433	0.647491	0.570402	0.557872	0.439307	0.412007	0.366345	0.305550	0.255172	0.203626
0.770601	0.790670	0.723361	0.583547	0.542260	0.525656	0.446200	0.362253	0.331359	0.260850	0.195255
0.818398	0.751812	0.603018	0.653172	0.537206	0.448642	0.450993	0.371841	0.299922	0.260223	0.199624
0.722754	0.681825	0.647165	0.588942	0.592294	0.520054	0.471008	0.346770	0.315696	0.252070	0.195172
0.737120	0.716491	0.633934	0.572340	0.487144	0.441960	0.432656	0.360967	0.318026	0.260600	0.202539
0.747364	0.649074	0.726946	0.646325	0.557544	0.471200	0.448818	0.354876	0.320841	0.265421	0.199243
0.851309	0.792227	0.662389	0.606042	0.520420	0.528547	0.439826	0.397645	0.315494	0.263484	0.202652
```
