## Supplementary File 1 for "Novel Comparison of Evaluation Metrics for Gene Ontology Classifiers Reveals Drastic Performance Differences": GC_AUCPR.elab

```
# goa_pos:  data/cafa2012.genego.sc
# goa_neg:  data/cafa2012.genego.neg.sc
# obo_file: data/go.obo
# ic_file:  (null)
# prop_par: T
# rot_pos:  T
# R:        2
# rseed:    1
# mode:     LIST=go,TH=all,SUMF1=mean,SUMF2=max,SF=AUCPR,SIMF=NULL,MINCS=10,GOC=46316
0.000000	0.100113	0.200226	0.300056	0.400169	0.500000	0.600113	0.700226	0.800056	0.900169	1.000000
0.880507	0.538003	0.550029	0.609735	0.439261	0.412719	0.334022	0.236646	0.180223	0.127680	0.082764
0.641893	0.654789	0.684274	0.438510	0.433495	0.361490	0.350852	0.254155	0.179350	0.124978	0.076361
0.674146	0.826544	0.646474	0.537024	0.444060	0.400234	0.272042	0.285618	0.210836	0.143536	0.084865
0.768500	0.604358	0.709197	0.451929	0.493055	0.347855	0.275302	0.264641	0.201889	0.135581	0.079957
0.680626	0.638022	0.550257	0.478574	0.388390	0.337062	0.333182	0.215205	0.191925	0.132969	0.082423
0.731169	0.801856	0.608546	0.438948	0.398601	0.311025	0.283262	0.276128	0.190545	0.125510	0.078189
0.918523	0.777075	0.637902	0.497674	0.451848	0.310933	0.315470	0.279102	0.204903	0.132353	0.077826
0.908651	0.683393	0.605707	0.544576	0.350393	0.402246	0.306672	0.262866	0.185688	0.117234	0.077381
0.722345	0.653617	0.537980	0.474149	0.448290	0.431530	0.254668	0.267149	0.196095	0.134495	0.079321
0.790902	0.760064	0.509338	0.566973	0.416422	0.332821	0.284175	0.234671	0.176716	0.129999	0.076393
0.623490	0.767602	0.561360	0.414019	0.449121	0.421364	0.285556	0.225553	0.190505	0.125193	0.080426
0.616241	0.654743	0.707802	0.514775	0.386883	0.365270	0.257091	0.220512	0.201841	0.125736	0.084521
0.682426	0.722634	0.504680	0.576356	0.498101	0.354956	0.300876	0.207226	0.203870	0.125885	0.074907
0.734652	0.642774	0.713305	0.627734	0.489326	0.368868	0.259467	0.212953	0.184682	0.131219	0.077734
0.910755	0.661999	0.657694	0.496332	0.407930	0.344455	0.263156	0.234400	0.181907	0.122563	0.077026
0.738771	0.819243	0.668273	0.621315	0.382544	0.417022	0.274309	0.228348	0.205727	0.130597	0.079426
0.712084	0.653978	0.665936	0.571700	0.483707	0.398564	0.354496	0.283992	0.193796	0.131841	0.081301
0.846273	0.660629	0.594595	0.599345	0.422853	0.315187	0.271166	0.222541	0.178064	0.130506	0.077587
0.869793	0.732027	0.619518	0.515805	0.435301	0.407511	0.291771	0.209007	0.175162	0.114380	0.073272
0.617096	0.648110	0.534735	0.468868	0.372475	0.338955	0.298049	0.245237	0.166766	0.127825	0.078560
0.661377	0.698772	0.645579	0.461956	0.363890	0.364899	0.340420	0.241517	0.187986	0.132066	0.080554
0.798369	0.547353	0.513927	0.514096	0.486008	0.388533	0.277611	0.274625	0.185872	0.137655	0.080180
0.695477	0.801736	0.633390	0.417694	0.503674	0.428875	0.328572	0.244241	0.175294	0.114951	0.076342
0.872132	0.638620	0.532766	0.480282	0.412978	0.356666	0.273687	0.241286	0.200102	0.130630	0.082398
0.652879	0.609314	0.563453	0.478903	0.433622	0.437531	0.309644	0.260159	0.187516	0.133447	0.084200
0.708124	0.801782	0.601467	0.553556	0.404040	0.307476	0.271822	0.264566	0.170676	0.120347	0.075246
0.740927	0.807902	0.479872	0.614870	0.379388	0.433999	0.305521	0.267688	0.199302	0.133107	0.074359
0.707841	0.646705	0.507887	0.586692	0.448719	0.328634	0.290268	0.234490	0.197490	0.124083	0.081190
0.759269	0.680011	0.555746	0.533020	0.432012	0.321327	0.246045	0.237352	0.196939	0.122226	0.078384
0.753282	0.533875	0.502479	0.417135	0.519035	0.339738	0.304050	0.213921	0.167920	0.132685	0.081147
0.933510	0.664659	0.626078	0.533332	0.534954	0.338010	0.328671	0.276521	0.219924	0.137265	0.080104
0.645585	0.761434	0.713187	0.490313	0.435924	0.325176	0.344139	0.211595	0.180861	0.131584	0.078044
0.843739	0.618509	0.530233	0.489874	0.366147	0.314492	0.317141	0.271845	0.206863	0.128088	0.076147
0.767500	0.644148	0.639709	0.614051	0.511132	0.312672	0.264380	0.233326	0.169855	0.120448	0.079588
0.931531	0.622870	0.500888	0.436483	0.431297	0.331883	0.250647	0.208539	0.165682	0.127446	0.075571
0.608498	0.732415	0.540404	0.420950	0.387625	0.336470	0.278378	0.223489	0.190800	0.130110	0.080587
0.719964	0.666052	0.509954	0.597321	0.438512	0.426246	0.311893	0.206738	0.192974	0.132700	0.078928
0.739891	0.678167	0.652165	0.520478	0.455729	0.354249	0.306983	0.257577	0.211235	0.136729	0.081812
0.657174	0.672617	0.561862	0.485121	0.438780	0.347834	0.321884	0.286242	0.181889	0.125767	0.079316
0.701128	0.790767	0.644489	0.511968	0.493800	0.430087	0.292167	0.241795	0.187549	0.140816	0.081613
0.917489	0.788356	0.613831	0.611077	0.522842	0.412272	0.306148	0.249202	0.199684	0.126810	0.082201
0.837160	0.698311	0.602645	0.514982	0.374553	0.401972	0.304607	0.232860	0.186472	0.138113	0.076431
0.781983	0.742781	0.555289	0.564243	0.436741	0.368173	0.286280	0.275749	0.190303	0.142116	0.081205
0.913125	0.629894	0.490132	0.434954	0.381732	0.410921	0.314417	0.208948	0.163158	0.127910	0.072037
0.597881	0.668681	0.570331	0.442796	0.477521	0.365794	0.281928	0.211930	0.163414	0.121241	0.075451
0.916683	0.544207	0.680661	0.550906	0.465763	0.421840	0.339204	0.230974	0.182547	0.135613	0.074901
0.600815	0.679832	0.643243	0.445295	0.361561	0.351954	0.255614	0.258498	0.166648	0.131984	0.081144
0.657071	0.618851	0.509337	0.575652	0.508539	0.374516	0.337786	0.229448	0.185804	0.130482	0.077644
0.676472	0.552844	0.659428	0.441002	0.450229	0.423590	0.260804	0.249724	0.181938	0.138051	0.085043
0.772005	0.824800	0.477424	0.531328	0.450256	0.380069	0.305856	0.248737	0.190456	0.130801	0.080134
0.780963	0.807380	0.477530	0.611712	0.465107	0.358239	0.304052	0.254252	0.193277	0.126534	0.077482
0.765148	0.698099	0.690345	0.541816	0.381324	0.423549	0.255466	0.213413	0.211850	0.137252	0.079433
0.723539	0.658108	0.681297	0.486675	0.403543	0.311809	0.300805	0.250366	0.187646	0.137064	0.076284
0.849584	0.623958	0.634802	0.450415	0.450472	0.306841	0.343933	0.226884	0.171676	0.128556	0.081453
0.702185	0.624340	0.648335	0.478823	0.521103	0.365044	0.327592	0.277990	0.173265	0.127126	0.079232
0.598094	0.564335	0.654595	0.499811	0.480938	0.322452	0.286679	0.225486	0.189985	0.121558	0.077819
0.724445	0.678434	0.548391	0.507799	0.348599	0.423786	0.342327	0.236335	0.195976	0.130732	0.077278
0.685445	0.750975	0.520186	0.603678	0.490992	0.307813	0.304904	0.208301	0.204689	0.127364	0.075969
0.833143	0.671207	0.583344	0.449099	0.384314	0.350265	0.300058	0.250837	0.194643	0.132874	0.076369
0.689199	0.570357	0.592882	0.531219	0.403349	0.343154	0.304185	0.225864	0.171053	0.120299	0.072694
0.704820	0.610101	0.525642	0.542610	0.357857	0.303316	0.311004	0.269047	0.177488	0.131197	0.082307
0.797639	0.695927	0.646917	0.482194	0.486776	0.340325	0.280779	0.205479	0.174753	0.116178	0.077636
0.776369	0.774244	0.626470	0.616052	0.424774	0.347355	0.326802	0.275267	0.179418	0.143992	0.079144
0.674013	0.775607	0.620579	0.512033	0.389689	0.427880	0.278259	0.270078	0.166763	0.125250	0.077193
0.720612	0.600533	0.531879	0.435470	0.426899	0.405046	0.306388	0.220568	0.179872	0.133257	0.075844
0.717287	0.752619	0.581643	0.467829	0.409151	0.363436	0.301941	0.260571	0.171699	0.132828	0.074611
0.643967	0.590937	0.547299	0.550371	0.416043	0.354057	0.281509	0.221338	0.165461	0.116709	0.078831
0.932411	0.584549	0.495657	0.506116	0.494163	0.387342	0.322689	0.216782	0.158024	0.125363	0.072971
0.897637	0.738490	0.580760	0.503246	0.411629	0.360572	0.281080	0.226628	0.178939	0.128688	0.075544
0.660494	0.622931	0.481734	0.487829	0.444436	0.404396	0.312882	0.232899	0.174692	0.141399	0.080083
0.688188	0.767475	0.563178	0.488276	0.499382	0.354765	0.277025	0.260466	0.179020	0.117200	0.077777
0.723440	0.677626	0.697413	0.451816	0.430313	0.369320	0.324276	0.265684	0.176890	0.126517	0.075044
0.897005	0.566991	0.691561	0.580533	0.351855	0.415693	0.333776	0.221587	0.182022	0.123319	0.079873
0.834008	0.709918	0.631687	0.532675	0.444446	0.358059	0.281310	0.210895	0.181506	0.120864	0.076094
0.803986	0.608855	0.681232	0.441043	0.431614	0.353436	0.356251	0.229183	0.175358	0.129057	0.083525
0.716996	0.653427	0.702856	0.507406	0.477463	0.344132	0.303861	0.224677	0.202503	0.124762	0.078374
0.928841	0.758156	0.505190	0.562343	0.418430	0.400352	0.304619	0.219846	0.172887	0.126650	0.079822
0.769674	0.653121	0.532746	0.428659	0.412253	0.305747	0.256948	0.249196	0.178084	0.136591	0.077043
0.708880	0.659529	0.590410	0.503373	0.515560	0.312581	0.303504	0.240819	0.164422	0.122478	0.078334
0.836065	0.810181	0.615647	0.465796	0.432938	0.313438	0.317348	0.208670	0.170006	0.124343	0.080224
0.628916	0.707725	0.608023	0.447174	0.447892	0.361497	0.313935	0.254829	0.171544	0.129381	0.078040
0.712759	0.671997	0.704593	0.551976	0.404300	0.320928	0.249128	0.280130	0.186774	0.136646	0.076522
0.715575	0.798941	0.600408	0.411814	0.387037	0.379436	0.294816	0.241841	0.172123	0.113982	0.074345
0.850123	0.691700	0.652710	0.440558	0.519551	0.344113	0.344887	0.232220	0.167125	0.144352	0.081670
0.680040	0.582582	0.680051	0.534041	0.451397	0.370161	0.309836	0.216669	0.177673	0.136198	0.078447
0.853991	0.620316	0.607860	0.482772	0.432131	0.306105	0.343821	0.221701	0.175559	0.131533	0.080040
0.834388	0.708788	0.544918	0.547685	0.414362	0.336032	0.271041	0.253880	0.172490	0.134324	0.075065
0.709387	0.685825	0.479428	0.493781	0.442228	0.365085	0.270172	0.235405	0.179441	0.128868	0.078082
0.753735	0.657510	0.615409	0.434818	0.451701	0.399036	0.309903	0.275816	0.195583	0.125943	0.079459
0.923799	0.624166	0.519978	0.569729	0.499800	0.341019	0.288465	0.203176	0.168984	0.128199	0.075950
0.933545	0.759464	0.567497	0.540103	0.436367	0.382283	0.303221	0.241086	0.191951	0.132013	0.078260
0.776481	0.818958	0.542951	0.533303	0.436500	0.376249	0.266628	0.221809	0.172650	0.119729	0.081613
0.900813	0.695208	0.635625	0.599820	0.519318	0.380335	0.290326	0.208123	0.154644	0.118573	0.074972
0.718636	0.568177	0.600459	0.485054	0.391793	0.356244	0.275181	0.270574	0.172602	0.133044	0.075324
0.668033	0.735279	0.650158	0.406843	0.477072	0.354069	0.317805	0.224408	0.197159	0.128284	0.080459
0.697259	0.650115	0.695565	0.547597	0.417836	0.406895	0.321132	0.263288	0.187487	0.128878	0.083885
0.600140	0.775531	0.560548	0.420840	0.372193	0.359073	0.350741	0.227035	0.168952	0.128682	0.076560
0.718492	0.605554	0.580174	0.416853	0.370784	0.364053	0.288437	0.245671	0.165549	0.125340	0.079774
0.724516	0.609931	0.700520	0.470560	0.435194	0.380514	0.351690	0.247378	0.185168	0.129324	0.079011
0.870704	0.613146	0.706204	0.489610	0.453530	0.302676	0.292619	0.256022	0.172924	0.139686	0.078795
0.702422	0.799635	0.569901	0.575012	0.447467	0.408924	0.276764	0.272233	0.168685	0.129274	0.080635
0.699155	0.808850	0.630671	0.467000	0.357697	0.397420	0.349436	0.281807	0.212102	0.138317	0.080010
0.751375	0.708596	0.507616	0.565452	0.429205	0.359072	0.294904	0.240150	0.186449	0.126058	0.077649
0.624241	0.567323	0.469425	0.596229	0.434143	0.309005	0.308194	0.221444	0.153310	0.125869	0.078707
0.684575	0.662996	0.698081	0.449639	0.409224	0.443137	0.353330	0.278112	0.173257	0.129579	0.079586
0.894949	0.565018	0.536331	0.484322	0.374345	0.297002	0.271661	0.242944	0.195222	0.114500	0.073609
0.783717	0.564114	0.554561	0.465426	0.383348	0.399069	0.336050	0.250205	0.174352	0.124415	0.077816
0.716911	0.799196	0.503746	0.502555	0.393774	0.333317	0.339158	0.266985	0.170162	0.126964	0.079369
0.903512	0.799737	0.707064	0.462162	0.373052	0.308033	0.295119	0.225060	0.165794	0.139557	0.078159
0.841545	0.586081	0.490866	0.513785	0.376364	0.298367	0.279028	0.251712	0.181361	0.121973	0.071837
0.657946	0.725015	0.669805	0.586596	0.510120	0.338238	0.300709	0.233591	0.211956	0.131545	0.084280
0.840710	0.698861	0.603883	0.479755	0.491763	0.410935	0.355407	0.240831	0.200745	0.134709	0.075423
0.778107	0.699047	0.484511	0.509513	0.489973	0.382341	0.281563	0.233842	0.186458	0.142763	0.080714
0.613748	0.583985	0.600538	0.421236	0.462136	0.437326	0.308808	0.209852	0.158542	0.126873	0.074755
0.709465	0.640416	0.655344	0.491081	0.404304	0.385441	0.289591	0.227534	0.193337	0.122086	0.078958
0.768528	0.739899	0.561255	0.520782	0.450498	0.418681	0.275189	0.253441	0.189274	0.121613	0.079518
0.856194	0.662438	0.573496	0.608556	0.470524	0.398655	0.325735	0.212239	0.160941	0.125777	0.079719
0.860653	0.696628	0.542041	0.418407	0.454944	0.365730	0.341228	0.231484	0.163612	0.124771	0.076169
0.872961	0.565944	0.604452	0.604074	0.481795	0.334701	0.302955	0.235231	0.172889	0.131914	0.079575
0.695618	0.703048	0.473203	0.534187	0.508082	0.338430	0.316783	0.231981	0.200463	0.124783	0.074256
0.633162	0.742223	0.597505	0.534901	0.357453	0.364401	0.294522	0.240489	0.210588	0.128499	0.081040
0.877930	0.759541	0.477238	0.475184	0.411988	0.399848	0.300378	0.260909	0.189116	0.132800	0.081895
0.907293	0.766748	0.585422	0.405179	0.389701	0.377113	0.266752	0.233527	0.186097	0.128359	0.076578
0.613947	0.625759	0.541577	0.607113	0.481104	0.344438	0.268420	0.220543	0.203125	0.128062	0.073843
0.642518	0.614886	0.723906	0.494798	0.383226	0.375653	0.325492	0.280908	0.187559	0.133949	0.075691
0.641010	0.814156	0.534971	0.585736	0.516811	0.383525	0.343373	0.273318	0.174345	0.142623	0.079752
0.783382	0.601531	0.514573	0.490870	0.435003	0.310839	0.332311	0.224993	0.202009	0.123727	0.079103
0.928213	0.627340	0.656229	0.484238	0.459650	0.384279	0.364725	0.210427	0.200302	0.132255	0.082151
0.762705	0.700426	0.686021	0.433846	0.464167	0.351259	0.288448	0.228282	0.195703	0.136446	0.076933
0.830896	0.614496	0.475059	0.434325	0.385609	0.409084	0.353578	0.242704	0.206894	0.137694	0.079451
0.774876	0.750095	0.511508	0.544414	0.407891	0.437799	0.314516	0.286835	0.179411	0.127279	0.078163
0.651161	0.612069	0.501552	0.498047	0.482445	0.425856	0.309725	0.250152	0.187651	0.127630	0.077998
0.790776	0.541249	0.479513	0.459296	0.429758	0.423718	0.347532	0.208709	0.186265	0.134926	0.082467
0.756259	0.803080	0.576799	0.522086	0.448410	0.312314	0.276693	0.210994	0.195302	0.129744	0.077164
0.628907	0.634656	0.542267	0.516055	0.468349	0.383464	0.253064	0.250760	0.193892	0.125454	0.079550
0.693582	0.810451	0.628635	0.513814	0.407327	0.359500	0.281558	0.231686	0.179795	0.123126	0.075028
0.744451	0.760579	0.539247	0.516302	0.506985	0.417296	0.277725	0.228775	0.171088	0.131805	0.080924
0.862970	0.687153	0.630341	0.539633	0.448133	0.412834	0.303748	0.253444	0.165486	0.119516	0.076543
0.728563	0.533699	0.705643	0.410971	0.407492	0.394282	0.345714	0.270298	0.161867	0.137367	0.080912
0.860857	0.591671	0.524168	0.580860	0.509899	0.361619	0.330024	0.256065	0.173052	0.120601	0.078920
0.667128	0.748490	0.539793	0.464008	0.447248	0.390648	0.312845	0.221571	0.199068	0.125836	0.078234
0.732895	0.729373	0.648281	0.446402	0.452339	0.343677	0.307351	0.249237	0.174265	0.134105	0.079562
0.760654	0.659622	0.598236	0.419511	0.433555	0.298713	0.331315	0.231904	0.161978	0.135621	0.081145
0.919038	0.821220	0.472231	0.620724	0.417533	0.389536	0.355042	0.260443	0.178500	0.134259	0.078340
0.760815	0.537848	0.636895	0.456449	0.416862	0.390068	0.356050	0.272055	0.199924	0.138180	0.079105
0.720944	0.576178	0.569362	0.501455	0.444602	0.343589	0.310185	0.209749	0.183492	0.131931	0.076929
0.765797	0.649199	0.531676	0.496686	0.500028	0.340088	0.286487	0.224518	0.153371	0.116123	0.075088
0.822753	0.624410	0.647992	0.432276	0.399640	0.361103	0.257375	0.249154	0.177390	0.127291	0.080829
0.730889	0.609180	0.527552	0.596445	0.406857	0.429535	0.283548	0.235857	0.204710	0.128178	0.077156
0.925163	0.613975	0.514157	0.500352	0.379933	0.314989	0.319746	0.290902	0.208055	0.120554	0.077383
0.732896	0.700717	0.474286	0.612829	0.463335	0.342239	0.321498	0.250296	0.183004	0.138305	0.080484
0.661849	0.660932	0.648377	0.502377	0.417102	0.340241	0.349474	0.217712	0.178271	0.138614	0.076500
0.720010	0.673507	0.530331	0.559725	0.429377	0.335278	0.256817	0.211969	0.175981	0.135332	0.076899
0.714791	0.584258	0.703519	0.490050	0.508006	0.423930	0.256454	0.253244	0.204335	0.121073	0.077269
0.684634	0.582728	0.695354	0.416486	0.414966	0.352491	0.309278	0.239256	0.176781	0.116626	0.075576
0.882491	0.737146	0.485981	0.479979	0.508520	0.367616	0.252789	0.233781	0.161336	0.122063	0.079355
0.915241	0.605283	0.661283	0.600785	0.488940	0.429293	0.299891	0.215934	0.183884	0.121555	0.078487
0.714509	0.774443	0.566483	0.536704	0.375169	0.311882	0.302105	0.254155	0.167137	0.121505	0.076180
0.859581	0.603724	0.593959	0.439569	0.357496	0.391394	0.318604	0.230469	0.179274	0.125572	0.072600
0.784528	0.538854	0.605863	0.533931	0.519043	0.358869	0.298736	0.229893	0.205776	0.140682	0.077602
0.614427	0.651100	0.713530	0.608497	0.513822	0.404051	0.274209	0.215283	0.217453	0.133124	0.085707
0.915206	0.816479	0.641192	0.562934	0.419114	0.352380	0.336111	0.243395	0.172601	0.125753	0.079655
0.769348	0.597876	0.585397	0.604355	0.451077	0.371435	0.294307	0.278172	0.176830	0.133535	0.080589
0.856745	0.735007	0.616046	0.464658	0.388017	0.397612	0.293956	0.235743	0.180220	0.135028	0.078143
0.666412	0.743950	0.680236	0.547218	0.439005	0.358384	0.269989	0.210067	0.180686	0.128272	0.079900
0.751531	0.736094	0.586692	0.479756	0.478430	0.307127	0.283940	0.208281	0.166685	0.119610	0.076165
0.811817	0.706852	0.539262	0.499690	0.484512	0.435053	0.317827	0.248197	0.203979	0.137498	0.083902
0.659567	0.664751	0.517327	0.464728	0.418636	0.373535	0.302549	0.228969	0.181502	0.125558	0.077211
0.705963	0.545019	0.606936	0.472192	0.413508	0.370022	0.340283	0.244747	0.174146	0.128631	0.076357
0.664504	0.698724	0.581761	0.511784	0.516393	0.352089	0.301094	0.209576	0.202248	0.118131	0.076602
0.848844	0.659029	0.661775	0.595650	0.359813	0.389369	0.279969	0.223729	0.202889	0.136639	0.080658
0.923698	0.607948	0.690216	0.402740	0.364913	0.364678	0.280155	0.226143	0.182026	0.123637	0.078460
0.723564	0.791739	0.518074	0.493032	0.502495	0.382311	0.301789	0.270450	0.196006	0.135119	0.076858
0.644247	0.568836	0.641748	0.628244	0.386150	0.391129	0.317771	0.263500	0.191696	0.135412	0.074802
0.643290	0.747595	0.643149	0.418381	0.423453	0.349928	0.347222	0.271407	0.200719	0.140176	0.080082
0.650994	0.808638	0.530506	0.469065	0.410091	0.427994	0.275735	0.273682	0.197699	0.135110	0.080037
0.925186	0.661853	0.542574	0.415877	0.478992	0.359954	0.330731	0.234001	0.199994	0.131043	0.075745
0.859670	0.591423	0.495527	0.467907	0.509479	0.346186	0.315058	0.282290	0.196315	0.117841	0.081834
0.688724	0.623129	0.476652	0.500033	0.457297	0.422637	0.272944	0.216298	0.167175	0.127503	0.072193
0.808734	0.644728	0.609977	0.505899	0.395194	0.388913	0.331551	0.237278	0.181710	0.142011	0.079677
0.812533	0.697723	0.688305	0.529714	0.494995	0.424191	0.315986	0.251883	0.187413	0.129905	0.080414
0.803227	0.577402	0.632840	0.525112	0.377376	0.413475	0.313572	0.223064	0.201526	0.122108	0.076299
0.846602	0.770926	0.661602	0.593129	0.410248	0.305949	0.263112	0.231656	0.188868	0.124641	0.078078
0.724919	0.634373	0.672253	0.550456	0.468250	0.345123	0.346889	0.277041	0.164853	0.131596	0.078482
0.933450	0.754767	0.729419	0.505207	0.451552	0.366311	0.360490	0.212772	0.194215	0.139087	0.079148
0.858366	0.745994	0.518162	0.582621	0.509733	0.340894	0.345381	0.260295	0.198246	0.138553	0.085859
0.752921	0.822300	0.671141	0.560982	0.377081	0.387793	0.290305	0.247709	0.178450	0.124945	0.078063
0.879228	0.670327	0.467624	0.506316	0.447718	0.329622	0.351295	0.247298	0.207242	0.126799	0.080078
0.826063	0.603769	0.706648	0.486259	0.431333	0.323348	0.289215	0.237421	0.175936	0.137838	0.081594
0.688742	0.651728	0.571778	0.512887	0.491056	0.359473	0.312832	0.240603	0.198749	0.130299	0.082155
0.846794	0.633648	0.598372	0.447703	0.466129	0.367299	0.269332	0.242787	0.172644	0.133995	0.079322
0.633262	0.620284	0.580265	0.422978	0.418669	0.390262	0.288286	0.249818	0.191526	0.132477	0.078445
0.695066	0.795626	0.575497	0.474964	0.443264	0.336997	0.350982	0.217034	0.205746	0.131413	0.081521
0.827426	0.571668	0.556434	0.560314	0.505650	0.367740	0.345252	0.237193	0.174665	0.129742	0.076772
0.770245	0.533271	0.707277	0.493576	0.438820	0.377867	0.284670	0.231175	0.193198	0.126598	0.079441
0.900529	0.742531	0.573565	0.436119	0.456405	0.425970	0.305775	0.271377	0.177479	0.134880	0.083320
0.788466	0.536649	0.597746	0.495425	0.477422	0.396171	0.265403	0.235383	0.163734	0.122789	0.076722
0.684244	0.726174	0.629441	0.572372	0.430752	0.375641	0.292268	0.221487	0.197774	0.139674	0.079796
0.933827	0.693922	0.692955	0.421555	0.438093	0.336298	0.326538	0.253836	0.192516	0.128601	0.077057
0.788941	0.566108	0.541283	0.462352	0.392379	0.342326	0.335446	0.226962	0.183473	0.136658	0.084155
0.828168	0.699625	0.585029	0.535091	0.383812	0.340613	0.307511	0.250192	0.200336	0.140973	0.081553
0.644436	0.597562	0.677725	0.485275	0.447215	0.361868	0.279084	0.259691	0.186397	0.127290	0.077907
0.619854	0.585819	0.475701	0.478062	0.417959	0.384041	0.297211	0.274774	0.187602	0.140587	0.076703
0.601925	0.535157	0.598002	0.520323	0.379385	0.421306	0.267045	0.267623	0.194468	0.128909	0.074154
0.838114	0.625335	0.703322	0.493464	0.462064	0.354662	0.273480	0.268349	0.193540	0.119748	0.081731
0.877244	0.732550	0.546352	0.515911	0.503465	0.300713	0.333292	0.250652	0.170324	0.114545	0.078628
0.833742	0.701578	0.631575	0.423748	0.415857	0.315191	0.299054	0.260227	0.180819	0.127340	0.078036
0.652857	0.708042	0.533630	0.411922	0.467944	0.389563	0.298303	0.218747	0.159183	0.120618	0.080457
0.662425	0.654882	0.643059	0.434634	0.440597	0.377651	0.267675	0.228875	0.157126	0.122468	0.078278
0.591445	0.709585	0.578907	0.404797	0.358057	0.377818	0.275963	0.265942	0.187686	0.122396	0.080031
0.888476	0.826532	0.482963	0.413875	0.470540	0.360495	0.266184	0.226655	0.168105	0.126802	0.080532
0.651445	0.539477	0.659561	0.432921	0.468766	0.373543	0.312417	0.258652	0.178253	0.128843	0.075659
0.615302	0.642740	0.534907	0.470825	0.425286	0.371597	0.338412	0.298802	0.203206	0.146384	0.081316
0.737443	0.805389	0.504974	0.462733	0.440842	0.346850	0.314875	0.259025	0.208689	0.126333	0.082034
0.683114	0.776666	0.546549	0.553898	0.490740	0.388324	0.274022	0.224066	0.196267	0.120230	0.079106
0.665699	0.570492	0.498014	0.495846	0.393187	0.328960	0.325959	0.244878	0.184808	0.135182	0.079440
0.921046	0.642932	0.586190	0.553910	0.513574	0.406483	0.306029	0.234913	0.192950	0.120814	0.078229
0.755519	0.610632	0.693012	0.546358	0.371766	0.443616	0.327303	0.259425	0.178183	0.132500	0.079167
0.910510	0.588682	0.548171	0.473774	0.453256	0.413912	0.289479	0.275863	0.197015	0.127028	0.076363
0.655025	0.672788	0.670701	0.564150	0.470484	0.353132	0.266751	0.199320	0.181181	0.126376	0.079120
0.769566	0.660841	0.562806	0.481615	0.389917	0.394590	0.263527	0.231766	0.185659	0.125947	0.074784
0.737378	0.667844	0.487352	0.448654	0.354674	0.360495	0.307851	0.253715	0.158820	0.137618	0.079009
0.610915	0.816867	0.550893	0.423256	0.447542	0.326419	0.338782	0.235098	0.182220	0.125140	0.080893
0.709715	0.613475	0.669680	0.600407	0.387297	0.323729	0.303784	0.251596	0.184835	0.128312	0.082376
0.653302	0.612140	0.532359	0.492072	0.377632	0.310883	0.330407	0.232315	0.166575	0.135600	0.078584
0.615432	0.806295	0.654271	0.606514	0.409635	0.385362	0.319233	0.266635	0.190071	0.142827	0.079110
0.676037	0.703313	0.600797	0.564326	0.420453	0.345122	0.282351	0.212726	0.177422	0.116807	0.080847
0.829784	0.774747	0.626469	0.530491	0.422709	0.389363	0.309388	0.237017	0.211232	0.136175	0.079196
0.800807	0.638044	0.705387	0.452577	0.424707	0.414690	0.309832	0.268637	0.173370	0.147741	0.082624
0.714418	0.766726	0.691524	0.540137	0.528644	0.383146	0.336759	0.262318	0.173222	0.133136	0.083369
0.803828	0.591408	0.611193	0.537202	0.481977	0.318893	0.344788	0.249468	0.185328	0.128033	0.080860
0.789851	0.600427	0.539580	0.521487	0.356919	0.315230	0.345934	0.220161	0.185953	0.133862	0.084952
0.594614	0.548288	0.671885	0.531549	0.356091	0.398181	0.269709	0.275965	0.206124	0.140063	0.081629
0.732926	0.743839	0.544303	0.490749	0.443030	0.414832	0.250409	0.223750	0.170407	0.119095	0.074000
0.648462	0.665088	0.699279	0.598303	0.426414	0.390977	0.320880	0.233119	0.184398	0.122785	0.076440
0.931603	0.734430	0.653778	0.412972	0.361304	0.409951	0.334844	0.213450	0.189391	0.133660	0.077803
0.605535	0.687888	0.595766	0.514269	0.351646	0.304832	0.343368	0.262866	0.160935	0.129135	0.078389
0.646560	0.708882	0.512441	0.502187	0.459975	0.376828	0.315588	0.232262	0.179179	0.130659	0.080961
0.882866	0.537050	0.513697	0.454429	0.500426	0.368576	0.295150	0.270661	0.172396	0.131143	0.079189
0.748189	0.663626	0.693572	0.467260	0.504622	0.442950	0.353799	0.219721	0.187659	0.129053	0.080748
0.905558	0.818588	0.520218	0.539131	0.445156	0.306561	0.305838	0.226834	0.167752	0.122190	0.075862
0.825916	0.558306	0.506600	0.496677	0.495768	0.440292	0.303922	0.235101	0.179648	0.126588	0.079991
0.679224	0.636941	0.605487	0.595542	0.450236	0.408680	0.326375	0.267058	0.174908	0.123758	0.076696
0.748549	0.733036	0.565850	0.520544	0.442527	0.412580	0.334281	0.213293	0.200001	0.119764	0.078798
0.767971	0.615933	0.592118	0.485433	0.421448	0.367573	0.257141	0.261881	0.169549	0.128100	0.075732
0.848500	0.557175	0.618678	0.544242	0.376621	0.371180	0.277075	0.213784	0.184107	0.130725	0.078490
0.912123	0.718292	0.599604	0.621592	0.387563	0.389372	0.296336	0.269880	0.207532	0.123641	0.082375
0.688273	0.657500	0.513144	0.595184	0.476081	0.339182	0.294134	0.253434	0.161097	0.131621	0.077596
0.749397	0.660346	0.511663	0.579485	0.513236	0.360357	0.276642	0.229950	0.196108	0.134108	0.074579
0.638788	0.608115	0.695585	0.579317	0.465865	0.439802	0.310863	0.235492	0.187899	0.140477	0.082193
0.798110	0.578604	0.637057	0.598450	0.443061	0.397302	0.330090	0.261942	0.169904	0.135754	0.078686
0.746712	0.612110	0.536140	0.513207	0.445416	0.382369	0.354946	0.243638	0.170763	0.126857	0.078150
0.653213	0.619580	0.552937	0.485968	0.366537	0.366984	0.330388	0.233585	0.194442	0.110200	0.076771
0.720435	0.714267	0.707407	0.446305	0.493485	0.415839	0.316743	0.270768	0.191859	0.133241	0.082501
0.715946	0.645881	0.689467	0.611998	0.449204	0.333431	0.361565	0.224420	0.189142	0.130155	0.081920
0.782100	0.604672	0.597419	0.499797	0.503984	0.365035	0.298530	0.269704	0.178319	0.136378	0.075987
0.766404	0.731923	0.535964	0.498813	0.487148	0.328467	0.278567	0.234328	0.171636	0.125975	0.078192
0.708759	0.541980	0.646897	0.538126	0.424647	0.357641	0.299545	0.257609	0.181911	0.127561	0.081120
0.604110	0.804731	0.540351	0.484634	0.439111	0.312326	0.265186	0.229117	0.197345	0.134287	0.076019
0.919228	0.527890	0.588787	0.536211	0.389424	0.293106	0.325587	0.258025	0.153433	0.111636	0.075912
0.707212	0.805539	0.549058	0.516586	0.372809	0.410999	0.334890	0.233499	0.196009	0.129994	0.078246
0.908871	0.690032	0.526348	0.558308	0.520960	0.395138	0.264158	0.223908	0.168283	0.123712	0.079532
0.695593	0.707228	0.574386	0.578887	0.474685	0.312776	0.291784	0.251156	0.203089	0.118585	0.076047
0.794733	0.805702	0.488214	0.491170	0.374843	0.384644	0.286545	0.204634	0.179154	0.128285	0.075004
0.705485	0.548812	0.559369	0.513330	0.441669	0.424492	0.291451	0.259191	0.194576	0.120890	0.078106
0.676887	0.538108	0.697166	0.528935	0.458474	0.419229	0.288289	0.268021	0.162686	0.130919	0.076896
0.748352	0.693046	0.600891	0.460328	0.473139	0.315445	0.318916	0.248478	0.203554	0.126661	0.077728
0.820796	0.800075	0.656341	0.609301	0.516337	0.389084	0.291986	0.280229	0.173752	0.122562	0.076867
0.750288	0.685803	0.602570	0.510079	0.476107	0.331297	0.309613	0.268246	0.179942	0.119096	0.076903
0.777496	0.650532	0.600360	0.554196	0.362657	0.367577	0.267703	0.249098	0.177610	0.133723	0.077035
0.688750	0.691986	0.518910	0.446499	0.475352	0.340737	0.325160	0.250196	0.210427	0.134159	0.074816
0.728093	0.681110	0.534824	0.603569	0.468438	0.307858	0.302885	0.238673	0.177236	0.118900	0.073197
0.724787	0.759586	0.496443	0.492266	0.357113	0.408674	0.303788	0.265948	0.187640	0.127371	0.080775
0.777175	0.685590	0.470226	0.607080	0.375714	0.395250	0.327895	0.235806	0.167738	0.132761	0.077160
0.934326	0.683910	0.654490	0.606021	0.345820	0.357238	0.265990	0.228789	0.189191	0.129595	0.079304
0.706729	0.616023	0.630498	0.495347	0.500446	0.327631	0.328006	0.242631	0.173427	0.126312	0.075316
0.729100	0.738617	0.610383	0.567969	0.397068	0.333268	0.303455	0.211048	0.162388	0.129195	0.080661
0.753182	0.676532	0.701939	0.520930	0.480374	0.407099	0.289442	0.242686	0.203932	0.129495	0.080083
0.702504	0.551356	0.622655	0.470002	0.428923	0.326358	0.320670	0.264558	0.166642	0.132240	0.078013
0.675309	0.771432	0.716096	0.552970	0.408822	0.438398	0.305137	0.210755	0.164908	0.143789	0.079871
0.677015	0.741541	0.581562	0.447683	0.480441	0.306765	0.325686	0.252206	0.181174	0.124911	0.082937
0.727079	0.815488	0.608228	0.553363	0.401795	0.343952	0.283771	0.232520	0.156368	0.125086	0.077712
0.805978	0.555344	0.631876	0.457564	0.486185	0.348613	0.356082	0.228223	0.164633	0.121809	0.076079
0.897946	0.632662	0.491612	0.547087	0.525827	0.368592	0.320731	0.227479	0.170705	0.124472	0.080811
0.651761	0.644293	0.650263	0.501788	0.426675	0.352265	0.257423	0.218888	0.188732	0.117475	0.073306
0.818878	0.736534	0.718785	0.502699	0.389736	0.430879	0.309076	0.269266	0.188182	0.136385	0.077388
0.664609	0.568906	0.700988	0.429325	0.370808	0.365517	0.302786	0.271299	0.185252	0.127452	0.074572
0.735672	0.604632	0.470238	0.423490	0.382708	0.420226	0.271669	0.249640	0.219649	0.130802	0.082442
0.691166	0.588212	0.552700	0.468343	0.356433	0.370367	0.309402	0.241870	0.173101	0.133683	0.081485
0.703516	0.812622	0.610547	0.514232	0.362946	0.364521	0.314423	0.239112	0.177784	0.139289	0.081299
0.914842	0.549597	0.575368	0.593813	0.366503	0.423254	0.295871	0.254335	0.208678	0.129451	0.080681
0.656853	0.670060	0.558312	0.490798	0.414140	0.408156	0.354724	0.233737	0.170615	0.135146	0.077615
0.713577	0.612051	0.524109	0.418039	0.420111	0.305860	0.302752	0.270922	0.198473	0.135052	0.076724
0.766017	0.806721	0.528514	0.474590	0.351362	0.322473	0.310266	0.276982	0.177149	0.134199	0.078799
0.922947	0.737853	0.646949	0.502478	0.431227	0.340758	0.303408	0.231962	0.158513	0.127016	0.074711
0.828906	0.522206	0.622743	0.462411	0.412412	0.396634	0.263228	0.264990	0.176498	0.129424	0.076023
0.912473	0.815874	0.532558	0.524966	0.493292	0.418816	0.338579	0.285908	0.189453	0.122808	0.081238
0.904880	0.694125	0.641982	0.534426	0.469718	0.391308	0.345417	0.254968	0.184098	0.139185	0.085265
0.711840	0.699131	0.535094	0.420191	0.478381	0.427819	0.275070	0.242459	0.167312	0.134734	0.081877
0.935094	0.607785	0.681265	0.528362	0.467722	0.346378	0.321165	0.242281	0.178497	0.124496	0.077659
0.678918	0.803787	0.580824	0.455699	0.414891	0.371317	0.269304	0.209215	0.179805	0.128058	0.079670
0.790517	0.672646	0.589369	0.588709	0.514487	0.366877	0.303323	0.238160	0.181242	0.134018	0.080003
0.705875	0.749895	0.604333	0.481730	0.347228	0.348994	0.330331	0.236211	0.175394	0.133086	0.081145
0.602598	0.541767	0.586126	0.580884	0.441335	0.310203	0.288779	0.230613	0.179277	0.125418	0.082977
0.719762	0.569389	0.717891	0.507219	0.497398	0.365967	0.305101	0.244712	0.177878	0.126618	0.077096
0.607586	0.561628	0.565245	0.447264	0.351883	0.351974	0.308847	0.242313	0.207003	0.128646	0.076879
0.647240	0.618112	0.659235	0.459069	0.426976	0.360530	0.303541	0.272182	0.162526	0.140346	0.081027
0.729211	0.797725	0.576341	0.486212	0.432045	0.370965	0.268774	0.228471	0.201889	0.134985	0.080419
0.728539	0.624380	0.648745	0.514893	0.517075	0.339791	0.302187	0.236017	0.197397	0.128789	0.075198
0.789913	0.603813	0.482881	0.489352	0.420280	0.329258	0.316436	0.239013	0.183616	0.116558	0.076805
0.855948	0.806662	0.697100	0.600813	0.474201	0.354851	0.279990	0.235949	0.187151	0.127784	0.081791
0.786660	0.754806	0.567387	0.534057	0.433226	0.439856	0.301169	0.256045	0.189047	0.127902	0.078799
0.902750	0.579262	0.643005	0.627441	0.451523	0.362234	0.347900	0.259461	0.191766	0.125039	0.080026
0.681812	0.643349	0.593877	0.583321	0.411304	0.394843	0.273837	0.225439	0.172788	0.132175	0.083794
0.770543	0.582729	0.696166	0.605111	0.405004	0.398846	0.307782	0.237728	0.174200	0.129857	0.074140
0.646974	0.729778	0.600124	0.617336	0.460139	0.364953	0.301060	0.231391	0.165165	0.127297	0.076052
0.711555	0.666174	0.562076	0.493978	0.382331	0.401099	0.312164	0.266545	0.184956	0.123761	0.080364
0.605833	0.807805	0.538087	0.469184	0.364879	0.353874	0.303714	0.245432	0.164924	0.120882	0.078600
0.619918	0.724321	0.647237	0.436127	0.428688	0.304003	0.303060	0.227297	0.173861	0.118760	0.077676
0.848501	0.588302	0.469949	0.528822	0.393091	0.333409	0.254054	0.244265	0.163388	0.124769	0.079798
0.926065	0.577052	0.473708	0.553418	0.495897	0.382379	0.308786	0.241406	0.197066	0.133335	0.079073
0.649867	0.623506	0.513082	0.548302	0.409325	0.389552	0.314288	0.246360	0.192818	0.134228	0.083169
0.906496	0.642064	0.491342	0.487336	0.357773	0.411923	0.269144	0.209880	0.193314	0.136192	0.073895
0.743606	0.611311	0.516813	0.594052	0.427903	0.346951	0.272872	0.213569	0.181898	0.122278	0.080468
0.729772	0.551546	0.693779	0.421737	0.399662	0.306213	0.325812	0.266004	0.189204	0.131456	0.078530
0.740542	0.667400	0.554572	0.420928	0.397629	0.366713	0.296575	0.261941	0.195730	0.120955	0.077217
0.847023	0.640424	0.503559	0.520740	0.440572	0.383492	0.333581	0.226069	0.172292	0.141313	0.079406
0.652608	0.668687	0.538658	0.527014	0.407151	0.369546	0.341150	0.258236	0.194820	0.116747	0.075919
0.844417	0.675042	0.681608	0.451862	0.445143	0.341869	0.320726	0.204180	0.177782	0.122281	0.079848
0.602566	0.716047	0.568384	0.447968	0.403415	0.343620	0.297540	0.202418	0.168699	0.130628	0.078659
0.889908	0.546921	0.614838	0.504890	0.389542	0.307238	0.326151	0.231260	0.199692	0.130999	0.078156
0.714433	0.598636	0.646455	0.417456	0.480736	0.406677	0.352943	0.281379	0.183486	0.135584	0.076015
0.786483	0.584683	0.614735	0.549220	0.495739	0.353060	0.298101	0.250662	0.199370	0.126461	0.088414
0.845158	0.633111	0.601760	0.406594	0.385469	0.336989	0.324069	0.258664	0.178823	0.133484	0.079861
0.595481	0.636881	0.602590	0.497087	0.406100	0.318934	0.245567	0.255900	0.163505	0.131339	0.077983
0.904307	0.555546	0.496663	0.602633	0.417555	0.326214	0.303186	0.222641	0.182378	0.136195	0.073847
0.746467	0.674505	0.571919	0.523244	0.438985	0.304076	0.346265	0.234520	0.180977	0.134363	0.075149
0.643961	0.818528	0.662779	0.560125	0.390760	0.316515	0.328183	0.293054	0.173970	0.142137	0.080002
0.639339	0.542081	0.490365	0.471480	0.438655	0.303109	0.290963	0.251715	0.164834	0.123701	0.078564
0.717803	0.615284	0.560299	0.481253	0.367819	0.349567	0.264583	0.239138	0.172092	0.132477	0.081640
0.842979	0.634091	0.597148	0.488956	0.443850	0.314509	0.265753	0.230261	0.179342	0.143672	0.077061
0.923946	0.661409	0.549709	0.476664	0.430683	0.342234	0.280430	0.231152	0.177937	0.130761	0.079143
0.736622	0.798912	0.611532	0.557535	0.491022	0.366029	0.290888	0.242417	0.194512	0.126385	0.080556
0.615847	0.541764	0.650405	0.516371	0.452325	0.388486	0.302057	0.221452	0.186027	0.128274	0.079416
0.699929	0.643307	0.641135	0.532488	0.418614	0.338650	0.325133	0.241248	0.183166	0.137475	0.078227
0.824021	0.666766	0.574303	0.596667	0.391549	0.319120	0.278365	0.265575	0.178168	0.123289	0.077890
0.643046	0.662823	0.683707	0.515551	0.386069	0.373114	0.295645	0.234284	0.197376	0.123255	0.077324
0.823914	0.684068	0.707703	0.508939	0.431838	0.308333	0.341907	0.237074	0.187149	0.126559	0.081031
0.725757	0.592231	0.474948	0.405716	0.432338	0.409111	0.277269	0.237898	0.164708	0.128731	0.075486
0.781943	0.626156	0.700363	0.504887	0.381242	0.344742	0.284780	0.206136	0.176620	0.131039	0.079908
0.713577	0.581406	0.528115	0.556441	0.481137	0.349568	0.327558	0.236374	0.160736	0.124861	0.077513
0.724954	0.808647	0.630272	0.415927	0.483845	0.394142	0.296184	0.199519	0.167323	0.116608	0.076550
0.634994	0.633967	0.559957	0.542819	0.469710	0.404004	0.304897	0.256401	0.170262	0.115921	0.078008
0.875785	0.546390	0.470468	0.509230	0.460547	0.369068	0.313026	0.262345	0.161540	0.126525	0.078375
0.673096	0.639364	0.588110	0.512939	0.431545	0.381062	0.303024	0.247356	0.200571	0.127030	0.076552
0.708622	0.598589	0.622665	0.597851	0.383182	0.392257	0.309010	0.230975	0.177781	0.131426	0.084131
0.865462	0.733144	0.706349	0.538887	0.422052	0.392001	0.306968	0.246757	0.172211	0.131588	0.080606
0.859028	0.600982	0.505668	0.526957	0.419792	0.409561	0.354450	0.229534	0.191571	0.123868	0.079376
0.679309	0.654649	0.512160	0.426610	0.497073	0.328914	0.339705	0.216025	0.190009	0.123084	0.074796
0.795214	0.640445	0.598519	0.545859	0.509986	0.348138	0.326124	0.271478	0.183927	0.128487	0.080585
0.799931	0.551602	0.599567	0.571062	0.489968	0.344370	0.319597	0.222346	0.215735	0.134010	0.081753
0.844787	0.699556	0.527066	0.505289	0.465277	0.353107	0.274625	0.263519	0.205991	0.142986	0.079701
0.745467	0.640518	0.505339	0.564399	0.421108	0.380926	0.284307	0.221546	0.163497	0.120419	0.079451
0.758528	0.732574	0.638006	0.482716	0.522354	0.331684	0.314994	0.283940	0.189387	0.126926	0.078146
0.646433	0.764067	0.610227	0.617450	0.493455	0.370936	0.318888	0.254279	0.179420	0.121043	0.077818
0.689611	0.660533	0.674060	0.477306	0.385072	0.394985	0.346488	0.208851	0.192301	0.131251	0.081450
0.756208	0.831792	0.509291	0.523613	0.425700	0.327541	0.299716	0.246299	0.166863	0.144709	0.076367
0.688742	0.646081	0.616917	0.482581	0.459599	0.380073	0.271786	0.263476	0.181763	0.121246	0.079466
0.652719	0.583705	0.584481	0.477237	0.424272	0.347820	0.312215	0.244076	0.187723	0.133107	0.081502
0.746086	0.602719	0.645856	0.473997	0.478177	0.351975	0.285803	0.203059	0.167692	0.139690	0.076870
0.785025	0.792451	0.676986	0.444607	0.450968	0.356206	0.292123	0.199030	0.159480	0.123544	0.078682
0.740667	0.757250	0.473845	0.584719	0.406857	0.358920	0.344028	0.251131	0.187028	0.134431	0.084924
0.724155	0.700834	0.629436	0.420078	0.410584	0.402829	0.273478	0.243270	0.176901	0.113301	0.079676
0.778728	0.626191	0.691616	0.575914	0.484564	0.378539	0.301622	0.258280	0.166520	0.131656	0.078904
0.739810	0.676398	0.612225	0.457402	0.505118	0.376077	0.289474	0.275457	0.184055	0.129565	0.087240
0.600330	0.653476	0.541060	0.565161	0.510884	0.403721	0.341993	0.237591	0.169596	0.128612	0.079367
0.709149	0.658561	0.592770	0.491716	0.402020	0.421529	0.305495	0.222769	0.198929	0.125533	0.078461
0.761281	0.608568	0.620129	0.436384	0.400617	0.345815	0.292294	0.284951	0.161498	0.142008	0.079619
0.740748	0.704260	0.659400	0.559800	0.372181	0.383425	0.320397	0.236917	0.203486	0.126624	0.080661
0.800872	0.694729	0.578265	0.492025	0.461291	0.307852	0.271312	0.223124	0.169239	0.131982	0.077402
0.765741	0.641470	0.568570	0.475269	0.411578	0.448667	0.306977	0.210041	0.166268	0.134693	0.078239
0.653643	0.744178	0.552795	0.617050	0.436659	0.360263	0.332121	0.288670	0.213426	0.130009	0.079080
0.790415	0.617341	0.585358	0.530686	0.504225	0.358656	0.275282	0.219330	0.209792	0.128329	0.077981
0.764451	0.679839	0.653299	0.504929	0.455509	0.417799	0.285123	0.251823	0.196881	0.135304	0.079847
0.692471	0.736465	0.566393	0.409436	0.409849	0.338526	0.330151	0.240783	0.188796	0.119699	0.079862
0.830019	0.661659	0.709004	0.516216	0.367668	0.320291	0.279462	0.225723	0.175911	0.139755	0.074070
0.841702	0.651980	0.502337	0.504411	0.474095	0.395626	0.317767	0.210120	0.181584	0.131587	0.082070
0.703674	0.648907	0.536732	0.537257	0.416053	0.397256	0.313890	0.257223	0.179723	0.136946	0.082095
0.835921	0.688830	0.590974	0.449178	0.438258	0.368935	0.334225	0.272183	0.183552	0.133960	0.080078
0.909026	0.585034	0.689264	0.511163	0.530135	0.432839	0.348213	0.249172	0.195285	0.140041	0.075548
0.934853	0.643444	0.489252	0.538219	0.503395	0.346522	0.349818	0.231635	0.171784	0.120453	0.077274
0.829173	0.812612	0.637848	0.552740	0.387041	0.351940	0.326940	0.242769	0.165702	0.140748	0.082115
0.768314	0.710929	0.645845	0.413040	0.516415	0.329864	0.317322	0.243280	0.174317	0.121497	0.075414
0.920182	0.670124	0.717523	0.621948	0.437072	0.344386	0.338976	0.243454	0.211682	0.129737	0.081899
0.882532	0.550916	0.569646	0.502007	0.404989	0.366278	0.332856	0.258315	0.190741	0.128184	0.078100
0.677916	0.613323	0.635606	0.531595	0.412753	0.317958	0.279047	0.231829	0.182661	0.125303	0.076767
0.814481	0.639211	0.573511	0.511715	0.372628	0.397387	0.302452	0.234697	0.190645	0.133658	0.078355
0.605900	0.790828	0.565799	0.550632	0.416123	0.338531	0.265785	0.224556	0.194391	0.132657	0.078090
0.854340	0.646516	0.634118	0.427856	0.475945	0.440728	0.314472	0.216914	0.208529	0.130725	0.080240
0.608664	0.530632	0.644776	0.500367	0.519187	0.322453	0.273920	0.240443	0.184042	0.144340	0.083107
0.682478	0.697878	0.530230	0.430839	0.402776	0.320118	0.353455	0.276050	0.183974	0.129176	0.080742
0.723360	0.746870	0.602286	0.524006	0.398314	0.392831	0.289922	0.243847	0.192329	0.119344	0.076886
0.757470	0.816479	0.491406	0.602795	0.370809	0.419818	0.268771	0.203457	0.191474	0.128655	0.079217
0.644564	0.597615	0.573984	0.598239	0.374389	0.304819	0.314099	0.244107	0.180586	0.124091	0.078758
0.655272	0.543820	0.528854	0.527300	0.475960	0.398193	0.326224	0.234715	0.174005	0.124416	0.077620
0.934971	0.807007	0.683647	0.424171	0.435727	0.381357	0.289209	0.220533	0.171095	0.130566	0.078749
0.622872	0.588799	0.567075	0.609293	0.467954	0.378698	0.287950	0.225983	0.207753	0.124228	0.073587
0.827836	0.619021	0.490680	0.455046	0.429363	0.387327	0.255644	0.242935	0.180563	0.125268	0.081713
0.812966	0.602413	0.576882	0.441328	0.505824	0.343643	0.276457	0.242854	0.182722	0.134126	0.078994
0.727330	0.750055	0.519014	0.579665	0.407291	0.363370	0.292237	0.232605	0.175573	0.133115	0.076372
0.716469	0.697545	0.582740	0.561406	0.386412	0.302210	0.302999	0.226520	0.201092	0.120046	0.078374
0.828019	0.712933	0.509478	0.481136	0.442703	0.394306	0.336395	0.272620	0.193029	0.129241	0.083656
0.714803	0.805774	0.712383	0.431565	0.442037	0.311004	0.314603	0.285952	0.181650	0.139277	0.077318
0.660695	0.659729	0.611631	0.513783	0.410847	0.362571	0.344534	0.229981	0.162701	0.138141	0.081751
0.664218	0.605523	0.496769	0.466019	0.480348	0.340969	0.334927	0.237865	0.185662	0.122789	0.081325
0.704313	0.675461	0.712147	0.614482	0.378144	0.335826	0.337908	0.248169	0.194418	0.130338	0.079212
0.713545	0.694275	0.479150	0.495341	0.423679	0.379617	0.347873	0.248301	0.205281	0.120622	0.079354
0.745808	0.686327	0.566623	0.603334	0.364821	0.354790	0.312072	0.259321	0.163178	0.138249	0.076434
0.705325	0.554786	0.558263	0.520489	0.443570	0.425947	0.260881	0.223849	0.181805	0.133471	0.082300
0.805167	0.736051	0.710454	0.423248	0.429333	0.367160	0.338899	0.269067	0.185055	0.129617	0.076096
0.797236	0.745665	0.574228	0.432850	0.363665	0.434832	0.277035	0.208551	0.164730	0.133751	0.082108
0.771025	0.687277	0.489429	0.433331	0.507715	0.363692	0.247695	0.229197	0.177352	0.136295	0.078009
0.666321	0.624869	0.617390	0.612814	0.405141	0.308328	0.320648	0.243415	0.173129	0.131099	0.079630
0.687080	0.783416	0.717818	0.572172	0.384278	0.307397	0.323499	0.260621	0.172321	0.123366	0.079314
0.680934	0.660796	0.583563	0.505923	0.449819	0.339995	0.340778	0.223854	0.155787	0.121884	0.076225
0.632939	0.653546	0.556910	0.592814	0.411871	0.372839	0.299364	0.221135	0.181791	0.131483	0.078660
0.600241	0.778779	0.680483	0.487446	0.354578	0.346320	0.338420	0.228944	0.174914	0.139587	0.081198
0.660001	0.649068	0.512774	0.482931	0.505936	0.371548	0.352227	0.279650	0.179839	0.132939	0.082575
0.668057	0.787727	0.537907	0.482677	0.472034	0.402326	0.263585	0.266946	0.189945	0.135099	0.080026
0.921994	0.614433	0.598942	0.571489	0.493645	0.348822	0.294598	0.232710	0.200888	0.126007	0.079742
0.824204	0.701890	0.681706	0.496772	0.404153	0.409075	0.353049	0.236118	0.168680	0.139030	0.077347
0.683836	0.551881	0.541653	0.607090	0.488541	0.364200	0.267251	0.225125	0.165518	0.117818	0.076841
0.781344	0.798844	0.611146	0.602886	0.497778	0.320401	0.288472	0.233399	0.165434	0.140576	0.083647
0.638016	0.719071	0.564679	0.474655	0.388040	0.344282	0.339976	0.258751	0.194709	0.138984	0.085344
0.870086	0.633299	0.551684	0.412969	0.453374	0.426289	0.300294	0.270073	0.157397	0.127623	0.077775
0.931664	0.752448	0.559906	0.517186	0.523023	0.374532	0.282884	0.231034	0.165684	0.135240	0.079451
0.767421	0.668639	0.564525	0.465386	0.448699	0.447879	0.346207	0.250584	0.201965	0.135516	0.084283
0.785225	0.566717	0.617297	0.431436	0.423316	0.380642	0.305363	0.261866	0.196411	0.133456	0.081539
0.624700	0.736853	0.478610	0.527894	0.452529	0.369864	0.306120	0.249603	0.183954	0.140766	0.077828
0.663833	0.698504	0.664181	0.408470	0.491494	0.376949	0.252189	0.227228	0.172577	0.121933	0.075115
0.639275	0.545710	0.557647	0.422943	0.392734	0.426963	0.323389	0.240728	0.180500	0.136749	0.077043
0.764891	0.587886	0.555543	0.538607	0.410212	0.325374	0.343896	0.249646	0.182230	0.135065	0.081689
0.659858	0.749884	0.622588	0.460919	0.445454	0.317869	0.259656	0.272219	0.195769	0.141086	0.080448
0.917016	0.561173	0.630137	0.457632	0.356434	0.379517	0.296840	0.241625	0.163613	0.124727	0.079821
0.799912	0.636566	0.694072	0.552853	0.497034	0.372650	0.354322	0.227912	0.170299	0.123513	0.078987
0.596628	0.569966	0.506129	0.466191	0.375524	0.316520	0.268630	0.254037	0.182354	0.119876	0.080358
0.767216	0.630834	0.698157	0.573689	0.411705	0.366729	0.341447	0.244673	0.159511	0.121480	0.078354
0.897579	0.531923	0.522249	0.492304	0.446333	0.385072	0.324879	0.225226	0.176369	0.126717	0.076603
0.767429	0.637623	0.551263	0.476266	0.411737	0.379232	0.294013	0.261742	0.170137	0.125360	0.077691
0.730142	0.708859	0.656446	0.597892	0.440582	0.354667	0.280176	0.267749	0.163504	0.121560	0.075451
0.760810	0.733968	0.674332	0.412204	0.412301	0.335296	0.264922	0.237987	0.219710	0.124008	0.078309
0.691337	0.720195	0.506171	0.483710	0.521041	0.342472	0.326311	0.242564	0.206354	0.137540	0.079279
0.729670	0.688864	0.641126	0.463391	0.405043	0.318702	0.363036	0.279263	0.192269	0.133736	0.079568
0.652529	0.570083	0.541219	0.514682	0.386392	0.364633	0.326982	0.211924	0.157357	0.133217	0.078264
0.767632	0.587511	0.511054	0.567216	0.434871	0.360948	0.269088	0.255701	0.178131	0.119741	0.076552
0.792865	0.759754	0.711592	0.602915	0.438998	0.396824	0.352782	0.260131	0.186809	0.135961	0.079436
0.831381	0.675596	0.643125	0.550046	0.408800	0.399294	0.310713	0.214912	0.184654	0.119661	0.081406
0.659588	0.815758	0.650567	0.476584	0.442353	0.381573	0.256209	0.264956	0.185233	0.129338	0.079963
0.759069	0.820655	0.694157	0.561828	0.384237	0.307517	0.347714	0.264879	0.197653	0.120592	0.077402
0.812698	0.819800	0.518944	0.611094	0.506383	0.419780	0.299636	0.238167	0.172396	0.137084	0.080223
0.610087	0.731888	0.548900	0.465665	0.427393	0.370936	0.293222	0.223262	0.180188	0.125304	0.078382
0.933169	0.699412	0.489553	0.412403	0.433254	0.310362	0.325338	0.243495	0.202852	0.131135	0.078072
0.644361	0.535192	0.524259	0.478681	0.353398	0.418759	0.248831	0.262025	0.187899	0.130976	0.080118
0.901300	0.702018	0.586856	0.441119	0.419668	0.294392	0.297938	0.206405	0.190965	0.128950	0.076668
0.692482	0.734664	0.600158	0.490931	0.416209	0.329097	0.331656	0.228408	0.173123	0.121181	0.078022
0.724149	0.535778	0.670958	0.476217	0.453622	0.370317	0.355566	0.241728	0.191604	0.122300	0.081263
0.912479	0.636056	0.555924	0.495954	0.406498	0.354558	0.336638	0.246710	0.172161	0.133427	0.080406
0.836516	0.744598	0.631643	0.561719	0.508985	0.312269	0.309905	0.214136	0.196799	0.131223	0.079743
0.604495	0.624943	0.603903	0.614893	0.383819	0.430385	0.287902	0.267198	0.196200	0.125779	0.076500
0.739494	0.538361	0.503595	0.600109	0.482024	0.346169	0.320532	0.244019	0.195761	0.129329	0.079794
0.755998	0.616576	0.687242	0.503213	0.415827	0.359714	0.299463	0.220146	0.176475	0.118739	0.080961
0.662013	0.664657	0.531867	0.519768	0.423050	0.343443	0.332524	0.236519	0.189104	0.141156	0.080857
0.903632	0.809475	0.594289	0.406682	0.505678	0.424944	0.324165	0.261779	0.178804	0.135779	0.081141
0.792268	0.611993	0.688669	0.479302	0.422769	0.337990	0.330352	0.243899	0.179353	0.121323	0.078358
0.606812	0.709668	0.510920	0.600910	0.362328	0.349490	0.310332	0.270291	0.195103	0.131928	0.078258
0.850988	0.635170	0.546914	0.496483	0.506672	0.307102	0.271249	0.207668	0.195178	0.130436	0.080496
0.789942	0.776094	0.567108	0.462755	0.414835	0.437384	0.316170	0.243831	0.188238	0.130456	0.078871
0.605183	0.677686	0.593023	0.482005	0.441893	0.307466	0.298937	0.225953	0.168944	0.121825	0.078726
0.918830	0.584850	0.589671	0.504215	0.532736	0.376508	0.313861	0.264112	0.175992	0.133701	0.079209
0.887091	0.660513	0.591716	0.549002	0.376636	0.335497	0.354298	0.244073	0.199479	0.134836	0.075282
0.849780	0.543012	0.521214	0.535380	0.358703	0.348906	0.317044	0.266991	0.181348	0.119225	0.079430
0.896909	0.682985	0.627446	0.535723	0.360723	0.324901	0.247600	0.219246	0.159558	0.122548	0.076998
0.622742	0.586509	0.536631	0.441563	0.521229	0.334500	0.365603	0.254620	0.196806	0.132732	0.079561
0.596108	0.556640	0.595211	0.418987	0.356379	0.363283	0.333311	0.206375	0.160309	0.123279	0.076519
0.707136	0.743867	0.665188	0.444277	0.447693	0.374852	0.306601	0.259011	0.185755	0.133003	0.080112
0.751068	0.677372	0.594187	0.484718	0.394472	0.323562	0.339145	0.220245	0.181544	0.129187	0.077556
0.731458	0.710387	0.540593	0.487355	0.412484	0.419928	0.255216	0.226906	0.165357	0.119142	0.072474
0.740282	0.687331	0.638655	0.551349	0.447496	0.375309	0.338950	0.249964	0.167805	0.121552	0.074316
0.907688	0.698472	0.696055	0.462508	0.343527	0.345186	0.290452	0.245904	0.164783	0.122861	0.080516
0.825620	0.797159	0.552024	0.496524	0.474460	0.357281	0.294776	0.250446	0.172630	0.124974	0.072715
0.721321	0.762241	0.636728	0.513666	0.474012	0.368372	0.352794	0.228756	0.163314	0.131285	0.076345
0.680393	0.665605	0.508045	0.536522	0.446447	0.346117	0.341308	0.224414	0.208629	0.128466	0.082913
0.925137	0.632515	0.568743	0.467279	0.441576	0.413109	0.270990	0.237643	0.201630	0.123086	0.078383
0.609334	0.600889	0.704328	0.491560	0.474094	0.441691	0.273157	0.257883	0.204530	0.139481	0.080090
0.826094	0.627127	0.535241	0.489677	0.495402	0.353659	0.299021	0.200464	0.203504	0.130772	0.077145
0.745190	0.812578	0.703721	0.598274	0.508017	0.392795	0.338336	0.238099	0.183230	0.135748	0.076049
0.767106	0.689248	0.475476	0.604862	0.374694	0.421407	0.249551	0.218349	0.163770	0.129448	0.078612
0.677186	0.580890	0.693158	0.454811	0.404193	0.383737	0.321139	0.271992	0.200146	0.123541	0.079976
0.918163	0.784983	0.704952	0.604982	0.424799	0.427479	0.280924	0.224446	0.195416	0.127543	0.076157
0.780567	0.673493	0.556898	0.573596	0.471165	0.335626	0.301280	0.211846	0.161928	0.130446	0.078048
0.925952	0.577199	0.590558	0.600821	0.517871	0.347405	0.286085	0.272842	0.185290	0.125484	0.075464
0.596960	0.795849	0.688125	0.454054	0.451193	0.401662	0.292070	0.276629	0.202811	0.122122	0.081641
0.701714	0.823110	0.638629	0.500177	0.356128	0.387861	0.293834	0.262824	0.165717	0.126241	0.082235
0.789379	0.821108	0.715026	0.526043	0.534420	0.412261	0.307738	0.231576	0.198872	0.131623	0.078240
0.832235	0.815665	0.668064	0.424106	0.414339	0.302161	0.331978	0.237843	0.173816	0.129344	0.079927
0.868523	0.657595	0.511379	0.511945	0.384933	0.388780	0.294835	0.254517	0.174568	0.145308	0.080853
0.675727	0.772317	0.501613	0.473181	0.503351	0.401933	0.294694	0.248064	0.200874	0.130567	0.078710
0.813796	0.718697	0.711064	0.566578	0.414686	0.394481	0.273437	0.218436	0.203359	0.120854	0.077575
0.769543	0.736872	0.557701	0.567801	0.428960	0.323885	0.322185	0.233303	0.169688	0.122753	0.078476
0.787856	0.738238	0.559621	0.424002	0.373190	0.401092	0.309570	0.252619	0.203552	0.137533	0.075506
0.661329	0.808125	0.535288	0.448825	0.411450	0.404505	0.330211	0.223021	0.162065	0.120376	0.079383
0.592502	0.577496	0.643299	0.536928	0.415414	0.415439	0.295528	0.241164	0.176687	0.128905	0.076236
0.602086	0.532008	0.549165	0.554031	0.512061	0.404783	0.259495	0.238401	0.207457	0.136641	0.080813
0.679750	0.760372	0.474365	0.501139	0.515973	0.373112	0.246466	0.234172	0.173625	0.131777	0.080365
0.774326	0.593771	0.610031	0.572014	0.449231	0.428298	0.334935	0.239828	0.166792	0.122351	0.080352
0.596591	0.545564	0.715184	0.454297	0.426842	0.328682	0.282456	0.214219	0.174887	0.128298	0.078207
0.798997	0.740478	0.546308	0.503097	0.512500	0.412064	0.329939	0.235117	0.214515	0.131104	0.080072
0.787134	0.693954	0.628595	0.552197	0.486804	0.396013	0.273027	0.229254	0.201423	0.130776	0.084234
0.634084	0.590032	0.504550	0.473583	0.364822	0.376769	0.276143	0.264747	0.197517	0.122288	0.076741
0.667317	0.580790	0.491640	0.424845	0.396515	0.341939	0.362444	0.232143	0.192784	0.127205	0.079670
0.830901	0.679942	0.585387	0.413530	0.426092	0.333217	0.313001	0.239831	0.183832	0.133540	0.077207
0.786012	0.685685	0.677336	0.601753	0.382092	0.410021	0.333572	0.268581	0.210040	0.133896	0.077229
0.751294	0.697403	0.571645	0.550812	0.491170	0.417117	0.301923	0.202302	0.173242	0.134614	0.079160
0.907915	0.707777	0.510901	0.601512	0.412537	0.360606	0.325152	0.246103	0.158305	0.122461	0.078439
0.654923	0.667949	0.557388	0.508978	0.489310	0.376020	0.324745	0.283442	0.191364	0.137937	0.077078
0.875313	0.608432	0.648379	0.549914	0.377542	0.367560	0.273938	0.253456	0.177525	0.135806	0.079708
0.740493	0.586186	0.601669	0.560233	0.369738	0.384603	0.260870	0.214432	0.160772	0.138261	0.078328
0.750231	0.535220	0.564536	0.512872	0.369266	0.427476	0.350557	0.277744	0.172808	0.124192	0.078491
0.772527	0.549708	0.662264	0.540959	0.440700	0.380193	0.314183	0.257225	0.194664	0.126021	0.072157
0.799678	0.549928	0.522454	0.523601	0.377522	0.380314	0.302510	0.234873	0.199497	0.136729	0.079375
0.788443	0.665979	0.595368	0.504023	0.382415	0.429053	0.321919	0.221647	0.172333	0.123073	0.078791
0.810059	0.693657	0.541686	0.493012	0.383636	0.382053	0.281015	0.224857	0.180125	0.123682	0.075335
0.613280	0.555120	0.528240	0.540282	0.463807	0.359127	0.262365	0.286991	0.183497	0.136723	0.081555
0.899513	0.583463	0.480944	0.415083	0.448626	0.410095	0.292442	0.274661	0.196656	0.117706	0.077168
0.680774	0.632023	0.644802	0.479677	0.520769	0.361132	0.256175	0.220468	0.165646	0.129335	0.074425
0.901911	0.718697	0.713595	0.473279	0.472658	0.351806	0.286359	0.238368	0.194585	0.134023	0.076437
0.828109	0.631072	0.621627	0.495667	0.421357	0.362425	0.273282	0.249430	0.170648	0.145987	0.083029
0.721261	0.825021	0.615470	0.427734	0.358698	0.429821	0.290842	0.266151	0.199124	0.128890	0.079582
0.761209	0.588076	0.656716	0.454517	0.437428	0.371951	0.306705	0.250056	0.164841	0.131280	0.081561
0.645363	0.725402	0.649554	0.448554	0.422411	0.342835	0.301588	0.226656	0.185149	0.119282	0.076779
0.727339	0.725047	0.507580	0.496243	0.434424	0.312821	0.320274	0.203952	0.173211	0.130996	0.075431
0.773180	0.657212	0.548638	0.417743	0.399849	0.352668	0.323994	0.250799	0.192278	0.129324	0.077248
0.868911	0.658985	0.513270	0.515604	0.428735	0.301982	0.260749	0.229670	0.188399	0.130281	0.074405
0.796447	0.625570	0.606689	0.475618	0.374740	0.413913	0.325649	0.207028	0.176953	0.120325	0.078431
0.725842	0.547462	0.707254	0.602579	0.456540	0.325815	0.316354	0.257191	0.188097	0.135809	0.082658
0.799451	0.642874	0.600112	0.575789	0.508362	0.368466	0.294097	0.236109	0.169248	0.140634	0.082884
0.635286	0.637433	0.667782	0.515678	0.520993	0.318992	0.299150	0.229431	0.204243	0.118155	0.076622
0.778911	0.814871	0.671498	0.454865	0.366948	0.328265	0.313169	0.266877	0.193970	0.144520	0.080961
0.785013	0.628667	0.592206	0.440580	0.424125	0.327307	0.273570	0.203172	0.169019	0.122986	0.079388
0.730403	0.654742	0.604203	0.418113	0.387070	0.416458	0.294797	0.224973	0.207460	0.134697	0.076408
0.889878	0.666042	0.542170	0.477170	0.520103	0.338328	0.270805	0.264614	0.173021	0.137554	0.078809
0.920740	0.643988	0.482218	0.494953	0.442207	0.426905	0.304170	0.222620	0.175598	0.142805	0.083825
0.713994	0.733241	0.646072	0.531326	0.427288	0.401665	0.302921	0.268891	0.165389	0.132281	0.075753
0.890394	0.564124	0.542981	0.587602	0.415836	0.354351	0.316867	0.241178	0.184610	0.122665	0.076891
0.730088	0.542294	0.556270	0.515544	0.405245	0.353349	0.279694	0.210362	0.189600	0.132406	0.081440
0.912046	0.811044	0.590734	0.470479	0.464171	0.410980	0.283453	0.226665	0.178594	0.126546	0.080910
0.726903	0.580652	0.547622	0.503836	0.508897	0.404657	0.302612	0.209718	0.195098	0.127610	0.077079
0.765451	0.696995	0.597205	0.504933	0.528926	0.364078	0.285203	0.275259	0.174733	0.117415	0.077464
0.806438	0.618556	0.655338	0.455238	0.416000	0.395591	0.288936	0.205846	0.194133	0.131307	0.078061
0.657401	0.703446	0.639522	0.411761	0.381546	0.338544	0.292242	0.242860	0.179700	0.129982	0.078662
0.919584	0.541480	0.517296	0.519973	0.506880	0.408384	0.262990	0.250263	0.194263	0.118293	0.077237
0.768539	0.795844	0.463732	0.519994	0.383459	0.366911	0.288876	0.261064	0.174318	0.124750	0.078672
0.792971	0.600839	0.512861	0.451840	0.388803	0.372985	0.325488	0.206443	0.179399	0.126989	0.078962
0.693545	0.726388	0.624378	0.422918	0.349525	0.368556	0.290279	0.232232	0.189617	0.133939	0.076987
0.641576	0.629928	0.551969	0.545975	0.403284	0.315595	0.348069	0.262685	0.178860	0.124312	0.080832
0.606263	0.730478	0.466551	0.469876	0.503703	0.346749	0.340904	0.232754	0.196329	0.137050	0.079536
0.745823	0.686993	0.473277	0.573404	0.409047	0.368240	0.294487	0.233270	0.202062	0.127449	0.078811
0.741162	0.679333	0.677321	0.540546	0.474751	0.336741	0.294529	0.220021	0.193242	0.130687	0.080108
0.616469	0.668481	0.699773	0.445525	0.492808	0.378305	0.314023	0.251214	0.189120	0.128416	0.078972
0.928180	0.574723	0.572564	0.421715	0.482776	0.403120	0.335724	0.236455	0.178078	0.131628	0.081522
0.785174	0.719605	0.581291	0.618704	0.364590	0.377792	0.296642	0.251551	0.170897	0.130593	0.081001
0.653937	0.659797	0.571432	0.461247	0.388724	0.321120	0.267210	0.229758	0.188639	0.136439	0.079378
0.852657	0.793142	0.618623	0.552368	0.392523	0.388180	0.257826	0.251053	0.167006	0.124899	0.076091
0.607453	0.677639	0.616474	0.575356	0.396153	0.357351	0.280922	0.238077	0.180892	0.130077	0.078178
0.647397	0.684935	0.620808	0.474676	0.511491	0.391599	0.279967	0.255743	0.205089	0.128729	0.075355
0.754148	0.556284	0.660554	0.560134	0.361404	0.300178	0.304012	0.235919	0.190073	0.124513	0.078036
0.690451	0.614245	0.639517	0.542195	0.427236	0.316054	0.286647	0.219194	0.162926	0.120329	0.074392
0.700799	0.534134	0.591110	0.450066	0.424615	0.377430	0.353183	0.231695	0.185916	0.121929	0.083279
0.924222	0.812032	0.593593	0.419141	0.416800	0.327099	0.293492	0.203878	0.167072	0.128955	0.080881
0.672009	0.600136	0.578590	0.508326	0.483691	0.331449	0.283109	0.262176	0.194462	0.129895	0.075511
0.678194	0.545465	0.554806	0.602764	0.462717	0.326068	0.307887	0.217471	0.201801	0.137244	0.078139
0.804744	0.628883	0.577912	0.516910	0.541147	0.361132	0.351905	0.264061	0.198349	0.126888	0.075935
0.649534	0.632294	0.509170	0.525328	0.361220	0.329215	0.259280	0.262765	0.202435	0.119508	0.073117
0.728342	0.545432	0.665306	0.522171	0.343897	0.348934	0.278734	0.269247	0.168585	0.122312	0.078587
0.871208	0.793490	0.598138	0.533039	0.472680	0.332205	0.339465	0.210858	0.193391	0.123123	0.077092
0.618923	0.645047	0.723730	0.522071	0.403548	0.399727	0.319123	0.219143	0.210536	0.125545	0.078618
0.810648	0.699463	0.516874	0.447981	0.377473	0.349276	0.284919	0.231979	0.156495	0.123107	0.074625
0.764781	0.703082	0.655184	0.482850	0.423662	0.362070	0.258054	0.242346	0.174216	0.130948	0.075760
0.809453	0.788129	0.566270	0.501783	0.446739	0.363440	0.307189	0.249173	0.198465	0.128646	0.082600
0.709058	0.679064	0.570899	0.467697	0.397828	0.312055	0.289880	0.232266	0.197352	0.145372	0.084655
0.632381	0.611387	0.705459	0.473354	0.398862	0.346429	0.290975	0.272151	0.183236	0.124845	0.082081
0.917842	0.803822	0.612180	0.534225	0.392168	0.355325	0.263907	0.258366	0.190961	0.144618	0.082766
0.861864	0.715370	0.641365	0.460670	0.470333	0.327798	0.310402	0.234977	0.189049	0.135023	0.078546
0.627133	0.539088	0.623372	0.503283	0.420489	0.354930	0.342471	0.241253	0.183954	0.130186	0.075144
0.640639	0.567501	0.655288	0.566097	0.369432	0.393124	0.264711	0.258645	0.158685	0.124967	0.074976
0.784934	0.697805	0.542667	0.460559	0.435659	0.319722	0.298722	0.231830	0.167088	0.128225	0.080928
0.730795	0.822093	0.513564	0.419675	0.501327	0.373629	0.329159	0.251765	0.165770	0.136686	0.075440
0.846538	0.761104	0.560824	0.513550	0.430569	0.378682	0.324766	0.228307	0.165043	0.114314	0.077320
0.923907	0.710519	0.610420	0.488341	0.531354	0.428634	0.326702	0.239574	0.201972	0.129579	0.078181
0.740371	0.691836	0.609382	0.489628	0.410959	0.370327	0.279358	0.238045	0.210478	0.132039	0.081974
0.666142	0.598744	0.573977	0.568540	0.462761	0.357994	0.356677	0.229092	0.165965	0.125560	0.074876
0.746925	0.651939	0.504290	0.407254	0.473180	0.326192	0.256065	0.248108	0.193822	0.137919	0.077481
0.675264	0.802928	0.551116	0.523312	0.511782	0.383919	0.342444	0.234425	0.172874	0.134246	0.080129
0.633861	0.551023	0.539289	0.453901	0.423200	0.430638	0.307331	0.273332	0.177499	0.137484	0.082865
0.700855	0.717653	0.700640	0.530500	0.460326	0.322328	0.265997	0.228592	0.196957	0.122310	0.075070
0.799920	0.572333	0.547115	0.527405	0.398637	0.356864	0.295377	0.238109	0.170225	0.133676	0.080275
0.617763	0.597423	0.596618	0.504728	0.518688	0.439629	0.315776	0.236398	0.167275	0.131869	0.082135
0.912797	0.825464	0.632458	0.603229	0.427641	0.337758	0.299801	0.263517	0.198605	0.133117	0.078128
0.771585	0.755068	0.486255	0.513278	0.515336	0.397347	0.294370	0.247675	0.201496	0.123820	0.079764
0.770331	0.559428	0.571571	0.414781	0.454724	0.310387	0.354668	0.206824	0.188185	0.119323	0.079883
0.832683	0.791314	0.713228	0.418710	0.421365	0.424970	0.314453	0.258649	0.167065	0.136533	0.076248
0.704106	0.740582	0.700749	0.542043	0.369257	0.373318	0.315217	0.264092	0.180498	0.120581	0.075612
0.685501	0.699973	0.593164	0.571973	0.467489	0.349188	0.306266	0.222372	0.175844	0.130932	0.082659
0.715991	0.647981	0.567119	0.563021	0.352654	0.368103	0.323106	0.266640	0.209254	0.137275	0.082246
0.751717	0.658802	0.495313	0.427110	0.410314	0.346469	0.307212	0.279211	0.181615	0.127420	0.076998
0.860346	0.742952	0.575003	0.538702	0.462800	0.324089	0.316478	0.248058	0.161463	0.131359	0.077572
0.818984	0.746318	0.483072	0.449618	0.407548	0.358551	0.265196	0.259184	0.189863	0.118718	0.078697
0.698566	0.719241	0.553890	0.598660	0.473730	0.336460	0.266721	0.208179	0.159853	0.128621	0.076587
0.645775	0.564097	0.661322	0.508605	0.511972	0.304444	0.269360	0.266872	0.203330	0.131681	0.080195
0.714797	0.687975	0.586879	0.576835	0.445448	0.447244	0.358461	0.214424	0.185963	0.134877	0.075107
0.640799	0.669391	0.656318	0.421420	0.446182	0.307516	0.334029	0.241611	0.182676	0.121573	0.078860
0.931024	0.671245	0.465959	0.490364	0.365607	0.363826	0.294317	0.244236	0.176537	0.129086	0.081323
0.632892	0.712545	0.612961	0.491426	0.382561	0.427162	0.283396	0.267755	0.164538	0.125317	0.080299
0.748447	0.809605	0.571121	0.603744	0.461327	0.412223	0.320903	0.275922	0.196537	0.128839	0.084325
0.932814	0.643672	0.624792	0.505417	0.417886	0.370200	0.276729	0.229167	0.188016	0.129906	0.076819
0.663631	0.551881	0.577703	0.448923	0.476525	0.354812	0.280455	0.278753	0.211046	0.137662	0.078764
0.779657	0.752794	0.521923	0.539578	0.536514	0.389810	0.353511	0.238445	0.196236	0.131177	0.078495
0.913271	0.732312	0.484192	0.559275	0.463002	0.413150	0.267713	0.244105	0.182644	0.128533	0.081571
0.905734	0.628134	0.592488	0.457234	0.520916	0.408011	0.345221	0.268777	0.181716	0.123128	0.075768
0.886725	0.705152	0.524185	0.463299	0.364173	0.387807	0.254068	0.223453	0.183390	0.134229	0.080095
0.714182	0.619174	0.649053	0.557734	0.438412	0.307121	0.303560	0.264159	0.198413	0.117462	0.080813
0.855044	0.674071	0.574350	0.412746	0.408499	0.362068	0.295800	0.264577	0.185279	0.133289	0.081351
0.640712	0.655913	0.561483	0.459911	0.423082	0.306183	0.254055	0.253278	0.194121	0.124657	0.075217
0.743041	0.608077	0.709638	0.557349	0.447370	0.352204	0.305707	0.259809	0.171955	0.132872	0.078479
0.707176	0.656147	0.542071	0.545751	0.460228	0.401411	0.329164	0.241708	0.191500	0.138409	0.079263
0.775971	0.783139	0.570730	0.585798	0.409535	0.378344	0.310229	0.225302	0.201057	0.131934	0.078025
0.674222	0.635701	0.657964	0.448585	0.431715	0.415686	0.328683	0.279480	0.177892	0.119421	0.080419
0.785984	0.548874	0.573630	0.575517	0.379017	0.388428	0.324376	0.212635	0.163107	0.136904	0.076692
0.627094	0.575145	0.564376	0.523099	0.525619	0.354613	0.284230	0.228165	0.200066	0.133744	0.080522
0.916158	0.590858	0.527017	0.505599	0.453690	0.378283	0.327313	0.246149	0.182127	0.125392	0.077236
0.596513	0.745556	0.694167	0.469913	0.454592	0.332662	0.274541	0.246006	0.177205	0.116153	0.075712
0.914924	0.803063	0.582802	0.414335	0.390528	0.329759	0.311154	0.269618	0.179609	0.123708	0.083467
0.933582	0.748438	0.555655	0.509738	0.354741	0.436450	0.309054	0.224652	0.162391	0.130113	0.076544
0.888501	0.812194	0.482273	0.471483	0.410463	0.303671	0.314595	0.224364	0.181304	0.124580	0.074529
0.833305	0.563672	0.463442	0.441331	0.408809	0.293680	0.289294	0.260412	0.183004	0.126486	0.082620
0.859194	0.700423	0.488981	0.588246	0.427562	0.379261	0.344148	0.246820	0.184165	0.129446	0.079354
0.702306	0.796515	0.595057	0.408120	0.486986	0.386923	0.273124	0.234581	0.183039	0.127495	0.080018
0.925553	0.698887	0.475449	0.611502	0.425807	0.355039	0.278655	0.283430	0.178555	0.125705	0.076083
0.718134	0.610405	0.593175	0.484231	0.379409	0.410800	0.274630	0.250362	0.175129	0.128809	0.083869
0.744423	0.538435	0.472635	0.460000	0.496416	0.339141	0.280528	0.220391	0.187407	0.130714	0.079702
0.717864	0.826431	0.620256	0.496779	0.451607	0.432078	0.303159	0.203941	0.162116	0.126805	0.079383
0.721178	0.552220	0.624861	0.447016	0.504313	0.348018	0.333164	0.279993	0.198767	0.144699	0.085934
0.689717	0.704176	0.654060	0.421413	0.427048	0.312905	0.248122	0.259918	0.184628	0.123235	0.075649
0.687855	0.719497	0.499448	0.539819	0.363282	0.362221	0.259018	0.214807	0.169821	0.136097	0.078338
0.714765	0.638402	0.652161	0.503229	0.357177	0.386588	0.304233	0.237865	0.176574	0.130378	0.075642
0.915664	0.538408	0.577370	0.502234	0.397302	0.357515	0.339647	0.240256	0.190523	0.128775	0.080171
0.642226	0.766070	0.602781	0.452065	0.410998	0.358639	0.293538	0.281727	0.170579	0.146966	0.080661
0.850433	0.735683	0.641111	0.483394	0.377050	0.360549	0.305244	0.237485	0.183693	0.126218	0.077520
0.642764	0.675694	0.470934	0.516190	0.458153	0.393855	0.276284	0.226825	0.176127	0.134157	0.082083
0.767516	0.599389	0.598551	0.432047	0.402286	0.377546	0.266426	0.211677	0.200445	0.133964	0.082976
0.777671	0.712934	0.532198	0.510483	0.466536	0.367166	0.287537	0.239930	0.196839	0.130391	0.079414
0.890111	0.711842	0.713235	0.596049	0.425895	0.377450	0.261135	0.240210	0.188360	0.124611	0.078375
0.834010	0.592094	0.625238	0.563437	0.517665	0.354604	0.358131	0.205118	0.169538	0.120566	0.078129
0.847314	0.790565	0.679058	0.452357	0.483194	0.309235	0.274216	0.243837	0.211265	0.132741	0.083541
0.815466	0.638739	0.651381	0.417070	0.434014	0.324610	0.281064	0.238448	0.183400	0.120004	0.080156
0.728856	0.686829	0.601331	0.562217	0.460738	0.369378	0.342307	0.224046	0.200776	0.135300	0.075316
0.895661	0.689463	0.646602	0.549534	0.483498	0.361429	0.262600	0.220109	0.193817	0.122906	0.077478
0.709284	0.800358	0.684215	0.506514	0.529887	0.438281	0.321596	0.223905	0.171084	0.122709	0.079138
0.931229	0.580318	0.610696	0.495273	0.408244	0.312694	0.307135	0.254587	0.188382	0.133202	0.079236
0.811045	0.539055	0.700531	0.555767	0.440443	0.376573	0.261528	0.209128	0.167830	0.132581	0.083513
0.914378	0.749198	0.494455	0.623303	0.528253	0.342217	0.355338	0.209527	0.209824	0.130265	0.076790
0.779662	0.644443	0.559880	0.412081	0.361943	0.435019	0.302628	0.221999	0.189072	0.134172	0.085414
0.903213	0.787077	0.541954	0.499328	0.421235	0.406539	0.303654	0.206392	0.182960	0.123129	0.079035
0.659986	0.570961	0.558245	0.514657	0.520204	0.355113	0.340446	0.261323	0.165248	0.121822	0.077075
0.711299	0.732517	0.535260	0.459291	0.386071	0.338936	0.292174	0.237330	0.194701	0.125819	0.075112
0.847081	0.648438	0.590028	0.448192	0.418983	0.323415	0.297219	0.220144	0.167014	0.118086	0.075965
0.655311	0.793318	0.640035	0.419366	0.408124	0.395504	0.297539	0.245047	0.201510	0.123802	0.083459
0.781241	0.590051	0.613878	0.412754	0.527009	0.409699	0.273292	0.230071	0.179469	0.126948	0.078993
0.852047	0.577395	0.610786	0.595135	0.509526	0.416668	0.295423	0.247625	0.191709	0.128316	0.076775
0.809414	0.635106	0.606305	0.428706	0.502208	0.444264	0.310275	0.270073	0.216637	0.136832	0.079553
0.912158	0.590835	0.650562	0.617752	0.481234	0.329181	0.347853	0.270478	0.168775	0.132916	0.078274
0.809576	0.750851	0.584221	0.468457	0.390409	0.359616	0.302739	0.281505	0.196149	0.128076	0.075445
0.796283	0.653182	0.566874	0.486767	0.354839	0.436156	0.278391	0.240694	0.184570	0.121678	0.079222
0.601935	0.623201	0.474964	0.560713	0.353053	0.351308	0.265344	0.251469	0.171696	0.129310	0.077240
0.741136	0.552061	0.597774	0.554179	0.405188	0.346851	0.328209	0.225345	0.169214	0.125277	0.076002
0.926087	0.704393	0.614136	0.485032	0.387917	0.398139	0.257422	0.277529	0.195779	0.129863	0.077957
0.689509	0.654656	0.653252	0.492112	0.385075	0.361240	0.293208	0.234410	0.184208	0.122226	0.079375
0.615635	0.709944	0.538318	0.569293	0.524514	0.359540	0.307259	0.257877	0.191966	0.134556	0.082460
0.700269	0.603933	0.607517	0.491855	0.381154	0.425481	0.270627	0.212605	0.165375	0.125967	0.080372
0.926381	0.618653	0.620717	0.550480	0.416394	0.381966	0.304323	0.238646	0.176630	0.131810	0.078561
0.803803	0.548721	0.474851	0.597510	0.467234	0.330283	0.325733	0.265189	0.163888	0.132918	0.076183
0.755668	0.657710	0.503030	0.470307	0.434488	0.350969	0.346035	0.225239	0.162301	0.122880	0.080409
0.734844	0.748908	0.699727	0.479451	0.400856	0.359807	0.346143	0.226455	0.205535	0.145290	0.076428
0.792245	0.663151	0.702979	0.420079	0.407790	0.322234	0.326518	0.263876	0.197102	0.133975	0.080015
0.912160	0.770550	0.539635	0.445396	0.487387	0.405999	0.315650	0.276185	0.186814	0.129139	0.073430
0.711378	0.738618	0.677179	0.452392	0.493777	0.349090	0.312416	0.257298	0.197183	0.127522	0.081961
0.766088	0.807564	0.710034	0.498285	0.404650	0.337735	0.269331	0.237587	0.169885	0.113633	0.076711
0.907176	0.694429	0.597718	0.601758	0.453043	0.391467	0.282448	0.217840	0.203528	0.136436	0.081634
0.695137	0.569068	0.661610	0.511984	0.379712	0.333182	0.258293	0.268156	0.200176	0.124902	0.081458
0.707990	0.624383	0.675097	0.477675	0.369090	0.388941	0.305833	0.262186	0.202368	0.134109	0.083402
0.599626	0.767195	0.646222	0.471139	0.514681	0.388597	0.318906	0.257266	0.221045	0.129154	0.079309
0.828726	0.545728	0.468725	0.593391	0.427631	0.348991	0.279044	0.257590	0.185004	0.129661	0.076653
0.643770	0.633176	0.463426	0.442251	0.425912	0.340329	0.344187	0.228987	0.193009	0.130263	0.073658
0.707331	0.612553	0.707703	0.542128	0.440848	0.365423	0.328762	0.248992	0.199685	0.124539	0.081218
0.903747	0.682002	0.693372	0.598564	0.400809	0.339692	0.344886	0.248152	0.190267	0.127188	0.074117
0.768341	0.806402	0.552556	0.484971	0.480234	0.406642	0.261311	0.254135	0.156053	0.122548	0.075661
0.825131	0.750753	0.686800	0.582082	0.526732	0.357516	0.335502	0.215663	0.175329	0.128578	0.082306
0.904855	0.751106	0.660820	0.532893	0.430644	0.430527	0.337819	0.220502	0.193925	0.119403	0.078663
0.689373	0.677274	0.602334	0.415153	0.382427	0.386055	0.314263	0.257759	0.205358	0.129327	0.080616
0.736770	0.537638	0.662454	0.567624	0.426332	0.309508	0.260125	0.247823	0.184965	0.141868	0.080144
0.790632	0.637443	0.574538	0.519398	0.415963	0.425947	0.268111	0.224036	0.176015	0.138303	0.081706
0.713157	0.677516	0.577580	0.437077	0.430708	0.432356	0.283257	0.245918	0.160002	0.120646	0.076945
0.836840	0.582559	0.577140	0.571816	0.481261	0.338462	0.268141	0.215388	0.163637	0.126853	0.079373
0.780646	0.678298	0.681866	0.494636	0.435003	0.396345	0.256494	0.250953	0.199773	0.122283	0.079501
0.904459	0.645993	0.485829	0.482709	0.436396	0.434192	0.356785	0.254554	0.213255	0.129087	0.078294
0.831927	0.647639	0.654516	0.487302	0.460636	0.346750	0.264313	0.247122	0.189122	0.135602	0.078533
0.925313	0.694662	0.583301	0.563111	0.405441	0.347965	0.306482	0.232491	0.185759	0.118773	0.077737
0.603956	0.522658	0.721343	0.500212	0.375377	0.306425	0.297005	0.271967	0.169816	0.130504	0.077103
0.911156	0.668022	0.485337	0.538509	0.429389	0.376742	0.317007	0.215092	0.202159	0.123823	0.083527
0.854153	0.702249	0.581995	0.525111	0.493326	0.376907	0.294037	0.245327	0.185450	0.127957	0.081000
0.598027	0.701413	0.698414	0.483782	0.429956	0.390925	0.338391	0.223794	0.195769	0.132121	0.081412
0.867334	0.748604	0.475375	0.491442	0.517625	0.434339	0.302328	0.225144	0.191829	0.120587	0.080207
0.879073	0.542990	0.568094	0.530312	0.523889	0.312057	0.305855	0.214025	0.189792	0.126402	0.075331
0.743694	0.705423	0.600774	0.506942	0.406907	0.358409	0.345181	0.245687	0.203582	0.143985	0.082006
0.601533	0.694446	0.553952	0.525061	0.355209	0.373163	0.311701	0.251452	0.188173	0.133758	0.078475
0.833096	0.666904	0.602732	0.446102	0.462108	0.331970	0.296585	0.232409	0.170312	0.117477	0.080041
0.624664	0.609359	0.473995	0.421599	0.442861	0.316021	0.283896	0.257917	0.182438	0.130151	0.073679
0.733122	0.734627	0.557590	0.617295	0.375893	0.341808	0.325460	0.258213	0.183924	0.129514	0.080213
0.594338	0.553714	0.516790	0.531576	0.355415	0.330897	0.345278	0.238312	0.182641	0.123560	0.076322
0.616874	0.790629	0.580646	0.407625	0.487851	0.360937	0.302841	0.263659	0.171860	0.136875	0.076651
0.655859	0.641472	0.526301	0.600304	0.508534	0.379672	0.290898	0.241106	0.179616	0.134504	0.077476
0.727532	0.692617	0.604054	0.524867	0.374020	0.434283	0.275247	0.208125	0.163510	0.124444	0.075316
0.680450	0.747897	0.577812	0.627856	0.497735	0.427328	0.319186	0.209888	0.170339	0.121337	0.084344
0.836194	0.593815	0.564473	0.467011	0.432564	0.329416	0.290226	0.252074	0.191798	0.133770	0.079628
0.830941	0.672919	0.687992	0.416070	0.497866	0.393309	0.302032	0.238543	0.196186	0.115397	0.073563
0.847076	0.780379	0.490639	0.420304	0.523324	0.349988	0.325674	0.241778	0.181307	0.136701	0.082992
0.766845	0.586768	0.573144	0.519831	0.443179	0.371271	0.278605	0.278813	0.182564	0.127294	0.080685
0.872294	0.634948	0.593382	0.537462	0.348601	0.416229	0.295437	0.270136	0.202089	0.130167	0.074778
0.680147	0.539463	0.613397	0.556871	0.428311	0.335916	0.291234	0.249024	0.167865	0.123408	0.077601
0.867867	0.791074	0.572033	0.407635	0.350199	0.295833	0.264467	0.235507	0.169678	0.122090	0.075520
0.906484	0.607385	0.544343	0.478469	0.457733	0.362768	0.313854	0.206540	0.169351	0.124559	0.078008
0.797687	0.539131	0.658960	0.480710	0.426102	0.403892	0.294992	0.245884	0.179890	0.126900	0.080186
0.640509	0.714126	0.637275	0.435911	0.517001	0.427449	0.310558	0.254418	0.176645	0.128973	0.078444
0.737321	0.579382	0.486256	0.499542	0.454745	0.365962	0.294281	0.215590	0.164201	0.120283	0.075351
0.757638	0.588527	0.619813	0.468174	0.421133	0.441792	0.269992	0.268350	0.209937	0.132745	0.080744
0.642165	0.596462	0.509835	0.408125	0.478006	0.382157	0.309737	0.221981	0.159653	0.115483	0.078260
0.616452	0.635446	0.515494	0.487031	0.399502	0.432229	0.351918	0.271915	0.195447	0.127758	0.076643
0.905361	0.755189	0.472495	0.587232	0.394454	0.363933	0.304153	0.238309	0.178113	0.129328	0.079001
0.835854	0.818723	0.558602	0.495594	0.483294	0.408658	0.302507	0.229118	0.176473	0.121393	0.078271
0.609576	0.531611	0.555626	0.546147	0.389723	0.439731	0.295735	0.238021	0.180753	0.128214	0.077723
0.756781	0.649267	0.675378	0.599396	0.429430	0.375928	0.264256	0.241536	0.192855	0.135375	0.079750
0.750205	0.655059	0.613503	0.510303	0.484473	0.332680	0.254492	0.255562	0.167611	0.130170	0.078066
0.652850	0.697793	0.658562	0.475242	0.444746	0.398746	0.297032	0.229838	0.184398	0.132803	0.079676
0.874655	0.595095	0.598642	0.425728	0.421953	0.394503	0.293307	0.206202	0.177343	0.136069	0.079077
0.720866	0.786223	0.593433	0.555948	0.418324	0.348241	0.311098	0.230051	0.176095	0.117130	0.075517
0.893357	0.775588	0.640537	0.429597	0.471557	0.430214	0.280717	0.203118	0.187315	0.122955	0.079874
0.733116	0.632641	0.689270	0.529643	0.515184	0.357476	0.261142	0.243843	0.181017	0.133295	0.075717
0.717601	0.573286	0.665966	0.440643	0.437005	0.340372	0.315641	0.217046	0.169382	0.135394	0.078759
0.766034	0.765306	0.491660	0.602470	0.455307	0.367723	0.341995	0.244109	0.194460	0.131890	0.081910
0.745363	0.682555	0.553186	0.545090	0.374778	0.357619	0.294489	0.214195	0.210019	0.129761	0.078251
0.701108	0.764237	0.645655	0.521402	0.433874	0.329599	0.315672	0.242007	0.212220	0.146943	0.082495
0.829868	0.703978	0.621686	0.602461	0.416885	0.310065	0.335318	0.246022	0.165915	0.133476	0.079941
0.725685	0.689870	0.533034	0.516552	0.423401	0.323769	0.273791	0.235333	0.199901	0.126409	0.077396
0.869366	0.770931	0.500202	0.623001	0.412539	0.429454	0.352173	0.209077	0.181958	0.108631	0.075985
0.887736	0.677063	0.718071	0.600415	0.388610	0.403375	0.340600	0.250774	0.199501	0.130693	0.080099
0.920991	0.643124	0.564758	0.458037	0.394594	0.310936	0.261024	0.227835	0.181849	0.125449	0.073811
0.690275	0.644438	0.624390	0.615259	0.464345	0.374014	0.262815	0.270547	0.212683	0.143578	0.078182
0.763641	0.582783	0.642434	0.490285	0.460932	0.316320	0.297474	0.273163	0.190714	0.140405	0.077809
0.688838	0.749184	0.619070	0.609816	0.472800	0.370854	0.325882	0.246196	0.167518	0.131558	0.078587
0.651013	0.808637	0.537609	0.457018	0.497475	0.380028	0.345058	0.240035	0.208383	0.135658	0.081037
0.926073	0.621537	0.592973	0.621830	0.363425	0.340984	0.264152	0.233712	0.187153	0.128476	0.081247
0.856598	0.556976	0.537641	0.593563	0.480921	0.360142	0.321131	0.278492	0.198177	0.130750	0.076782
0.730874	0.626698	0.673777	0.452341	0.374013	0.428284	0.330190	0.236903	0.211097	0.128642	0.083133
0.638194	0.734689	0.609645	0.450436	0.517948	0.390355	0.252508	0.234012	0.176587	0.129980	0.077983
0.693178	0.578871	0.508193	0.594153	0.504023	0.417171	0.324116	0.212408	0.178341	0.142358	0.078998
0.651954	0.586959	0.532780	0.610477	0.419459	0.356663	0.266675	0.276964	0.160101	0.118187	0.078551
0.662095	0.648485	0.587679	0.551088	0.506432	0.415660	0.290526	0.230443	0.181188	0.139788	0.079009
0.743650	0.662969	0.610661	0.480414	0.391783	0.430048	0.279890	0.270755	0.175828	0.128117	0.076540
0.844085	0.566012	0.478009	0.522505	0.436971	0.345308	0.339140	0.249689	0.175079	0.124179	0.079317
0.653840	0.749425	0.644538	0.448069	0.419238	0.349362	0.285241	0.269111	0.184773	0.132322	0.079519
0.752791	0.637622	0.534047	0.573539	0.369635	0.393921	0.332748	0.238593	0.174449	0.126623	0.080577
0.604685	0.714723	0.494051	0.612868	0.519440	0.306691	0.298039	0.234678	0.206337	0.133805	0.076809
0.780795	0.801479	0.561501	0.522036	0.448105	0.408683	0.294595	0.273224	0.186209	0.138072	0.076133
0.670380	0.533823	0.499093	0.512701	0.366675	0.387683	0.281432	0.274952	0.183803	0.137247	0.084663
0.821591	0.604152	0.535768	0.547312	0.414183	0.317386	0.268045	0.208614	0.182615	0.140034	0.079261
0.711999	0.768530	0.686809	0.509688	0.442962	0.426047	0.329712	0.231598	0.200428	0.128047	0.081535
0.782283	0.613416	0.483212	0.524387	0.417077	0.397488	0.354567	0.269907	0.210431	0.138509	0.077814
0.924327	0.627487	0.659924	0.423341	0.390880	0.375303	0.270662	0.248696	0.180915	0.121354	0.080097
0.615218	0.637845	0.513332	0.459189	0.457500	0.365541	0.275353	0.235322	0.186782	0.127382	0.077283
0.881112	0.531135	0.695969	0.453571	0.364225	0.350363	0.283753	0.236213	0.185401	0.137973	0.080223
0.916767	0.576017	0.647016	0.420451	0.485008	0.338850	0.299827	0.250287	0.195572	0.116353	0.080761
0.845483	0.804451	0.593567	0.605939	0.448902	0.385587	0.289957	0.227786	0.213468	0.135839	0.079961
0.825192	0.639701	0.468580	0.446067	0.480295	0.382635	0.300510	0.241276	0.180575	0.136822	0.080302
0.712998	0.670805	0.526040	0.613879	0.485710	0.343049	0.314126	0.249182	0.180257	0.140622	0.085506
0.701324	0.612529	0.569473	0.443637	0.449547	0.403021	0.299243	0.276082	0.187419	0.133800	0.079699
0.776166	0.613613	0.490403	0.504750	0.399174	0.360724	0.282057	0.218870	0.165075	0.132966	0.074864
0.919671	0.736563	0.580773	0.523252	0.461646	0.352125	0.341117	0.222290	0.180949	0.134661	0.079593
0.747039	0.673827	0.681872	0.420141	0.379090	0.339652	0.283718	0.218879	0.182768	0.129564	0.081364
0.715027	0.670973	0.655878	0.520602	0.495046	0.427744	0.282851	0.221391	0.159450	0.120903	0.074617
0.619217	0.729844	0.577741	0.495138	0.417336	0.325385	0.334526	0.269183	0.180114	0.123715	0.079749
0.645843	0.619452	0.671072	0.571284	0.494586	0.369552	0.281667	0.249158	0.189089	0.120380	0.078538
0.871636	0.626969	0.582464	0.599358	0.414622	0.371350	0.250291	0.275621	0.186087	0.118377	0.074039
0.617676	0.766929	0.720901	0.514955	0.413311	0.356227	0.338280	0.216793	0.196671	0.125826	0.080312
0.858334	0.617135	0.696493	0.442071	0.456370	0.394613	0.301590	0.265930	0.203901	0.128392	0.077476
0.689040	0.797720	0.559290	0.440259	0.473320	0.438677	0.272569	0.282397	0.191258	0.138067	0.075758
0.764290	0.553149	0.680265	0.470406	0.512363	0.319893	0.273068	0.211877	0.185639	0.121679	0.081954
0.673940	0.547535	0.546404	0.598784	0.418086	0.434547	0.286184	0.238976	0.177487	0.124256	0.080380
0.697548	0.704345	0.587032	0.617073	0.425428	0.365830	0.304289	0.246024	0.176680	0.135722	0.076316
0.601908	0.629166	0.588054	0.593845	0.525173	0.431959	0.311679	0.224861	0.177386	0.129489	0.082620
0.885469	0.649556	0.670075	0.525069	0.421918	0.332709	0.286903	0.227373	0.164405	0.116879	0.073977
0.761232	0.575662	0.546923	0.460894	0.430908	0.381298	0.346953	0.207396	0.188107	0.125691	0.079879
0.800603	0.620218	0.547751	0.621302	0.500834	0.373320	0.265330	0.211832	0.189093	0.124220	0.082005
0.782011	0.597349	0.620228	0.442459	0.384633	0.328503	0.281232	0.244706	0.195271	0.118018	0.075988
0.837214	0.816257	0.544968	0.513931	0.439070	0.330553	0.306196	0.266619	0.169278	0.117937	0.082323
0.852846	0.802819	0.680256	0.459222	0.432250	0.337525	0.352767	0.227122	0.181648	0.134859	0.082252
0.662114	0.616847	0.555014	0.492991	0.487134	0.378915	0.334150	0.238785	0.182279	0.121037	0.080963
0.900738	0.552435	0.610935	0.527943	0.375600	0.327041	0.276987	0.231881	0.169148	0.120226	0.076774
0.872096	0.641006	0.472209	0.513613	0.509657	0.376105	0.275523	0.202875	0.198564	0.126439	0.078776
0.851632	0.596914	0.531631	0.425478	0.461183	0.438153	0.334458	0.237082	0.179371	0.136658	0.082279
0.887920	0.586054	0.476191	0.530430	0.408558	0.356098	0.279620	0.242215	0.176526	0.122243	0.080392
0.774163	0.541467	0.601500	0.429675	0.409643	0.319460	0.325816	0.256687	0.177924	0.114585	0.074970
0.786422	0.589511	0.488480	0.502604	0.418314	0.307650	0.341782	0.239774	0.185615	0.127100	0.080300
0.788569	0.763075	0.715108	0.527287	0.450299	0.364407	0.313296	0.261399	0.197211	0.128310	0.079090
0.931693	0.556206	0.499747	0.587110	0.515681	0.365248	0.270130	0.272439	0.180869	0.130000	0.081684
0.666733	0.686903	0.626375	0.555802	0.531416	0.381789	0.316716	0.280366	0.202691	0.117879	0.077222
0.829982	0.730899	0.719671	0.422754	0.437906	0.348769	0.298116	0.240562	0.201342	0.130093	0.077422
0.769659	0.531533	0.590033	0.541365	0.462018	0.346527	0.355764	0.208109	0.187161	0.122203	0.079131
0.925324	0.693410	0.576378	0.479914	0.394213	0.340676	0.302079	0.221163	0.196046	0.126612	0.078940
0.608304	0.656639	0.552572	0.541477	0.493782	0.375712	0.343334	0.253702	0.202654	0.127071	0.075802
0.748447	0.659113	0.610189	0.578972	0.363105	0.399683	0.286315	0.243393	0.192743	0.125008	0.076631
0.911458	0.729777	0.585044	0.532698	0.418964	0.412434	0.337718	0.257489	0.173124	0.127769	0.076760
0.711945	0.531007	0.643305	0.527159	0.416425	0.350010	0.261117	0.282155	0.175371	0.143251	0.077369
0.619841	0.744065	0.492322	0.505624	0.437031	0.427811	0.298449	0.272745	0.200368	0.151867	0.088397
0.918518	0.783850	0.713098	0.499127	0.365285	0.378626	0.297730	0.197399	0.196688	0.117040	0.076188
0.715427	0.736035	0.543979	0.557269	0.371960	0.381730	0.364986	0.248387	0.203168	0.144336	0.080960
0.725273	0.818466	0.644725	0.558423	0.486619	0.360106	0.298380	0.254518	0.155083	0.126379	0.079601
0.931084	0.680106	0.711766	0.446826	0.410051	0.424523	0.287732	0.240605	0.194467	0.149474	0.074524
0.796052	0.753781	0.562393	0.569004	0.505318	0.347632	0.258150	0.270514	0.170297	0.120549	0.073698
0.826592	0.744883	0.622312	0.436615	0.475423	0.405716	0.275736	0.247238	0.190662	0.126020	0.076233
0.729002	0.684388	0.470182	0.409010	0.378892	0.421227	0.338471	0.221701	0.174601	0.128419	0.075847
0.865839	0.649566	0.662817	0.578737	0.456364	0.421606	0.265011	0.250368	0.187132	0.129807	0.077965
0.724926	0.762771	0.471297	0.540915	0.433460	0.331483	0.320716	0.208519	0.172593	0.124674	0.072121
0.688336	0.694873	0.663608	0.480517	0.395144	0.377543	0.342594	0.229572	0.178055	0.123056	0.073978
0.907372	0.659871	0.703352	0.520665	0.517177	0.366057	0.278630	0.250509	0.180824	0.134663	0.084509
0.607522	0.825154	0.606385	0.590535	0.431538	0.326907	0.288653	0.249361	0.171915	0.128071	0.083217
0.905140	0.625132	0.564844	0.514037	0.532083	0.334862	0.300689	0.236117	0.189653	0.130359	0.079968
0.718713	0.601635	0.535643	0.483057	0.424318	0.349970	0.260307	0.219196	0.174420	0.140242	0.078524
0.713996	0.713069	0.478641	0.527773	0.376590	0.364441	0.260077	0.246289	0.192352	0.126773	0.075399
0.787860	0.798385	0.603039	0.426324	0.499355	0.377765	0.353395	0.268737	0.205086	0.141973	0.082872
0.744526	0.588194	0.629727	0.476409	0.432002	0.340783	0.291177	0.227833	0.186090	0.135754	0.079340
0.623289	0.552798	0.689036	0.604726	0.412012	0.349989	0.297101	0.216286	0.161059	0.124170	0.073261
0.727244	0.652126	0.655585	0.578798	0.459001	0.366196	0.249677	0.227858	0.186430	0.117831	0.078791
0.933589	0.590233	0.513443	0.534687	0.400835	0.335978	0.304592	0.240685	0.182872	0.123133	0.070562
0.828606	0.590797	0.580023	0.507898	0.384914	0.337909	0.253503	0.230825	0.182561	0.123188	0.073626
0.804019	0.639946	0.576875	0.484953	0.464046	0.355474	0.305761	0.239648	0.185572	0.128361	0.084752
0.623357	0.528774	0.468612	0.417632	0.522187	0.338932	0.310469	0.217967	0.188056	0.142846	0.080740
0.596135	0.599720	0.485218	0.507206	0.434533	0.371132	0.288267	0.237987	0.167289	0.126765	0.080665
0.906070	0.816819	0.491741	0.504532	0.366634	0.333767	0.301678	0.226845	0.150328	0.117003	0.075307
0.847274	0.633464	0.493654	0.428763	0.393443	0.370047	0.346080	0.224231	0.181411	0.130694	0.081533
0.749940	0.732822	0.702902	0.519264	0.518606	0.300178	0.257770	0.251521	0.186000	0.132800	0.079459
0.699540	0.730443	0.475938	0.527671	0.366946	0.368680	0.287339	0.225612	0.156966	0.124753	0.077971
0.683621	0.737647	0.518952	0.592254	0.414939	0.388588	0.252175	0.224554	0.181172	0.130632	0.074533
0.783961	0.545697	0.560820	0.534077	0.449197	0.343635	0.287385	0.263077	0.168238	0.121812	0.081222
0.911913	0.547901	0.510689	0.433282	0.429128	0.386634	0.339707	0.276397	0.209535	0.127168	0.077855
0.642898	0.577224	0.646618	0.408988	0.413001	0.341055	0.267688	0.262358	0.174561	0.116935	0.079096
0.774265	0.566749	0.625944	0.536890	0.392124	0.356791	0.296687	0.231411	0.195223	0.133946	0.081564
0.685941	0.795552	0.496883	0.413468	0.427074	0.396044	0.308559	0.266992	0.177872	0.132888	0.082279
0.654739	0.797996	0.583723	0.500632	0.427147	0.391841	0.289317	0.269984	0.187287	0.139515	0.084113
0.614840	0.682146	0.532088	0.464882	0.416601	0.341148	0.297449	0.256614	0.176810	0.124123	0.078053
0.609382	0.573758	0.699625	0.434116	0.487768	0.308063	0.295151	0.247291	0.185762	0.138075	0.077634
0.731720	0.661599	0.541801	0.563065	0.448092	0.348518	0.319238	0.255759	0.163996	0.141024	0.078794
0.661859	0.551346	0.583794	0.424448	0.446767	0.387888	0.335863	0.267362	0.164318	0.123015	0.076864
0.828661	0.756653	0.494943	0.523121	0.509951	0.325596	0.291443	0.223757	0.187511	0.126927	0.083916
0.767325	0.588774	0.557560	0.446261	0.382991	0.388670	0.329077	0.264353	0.175433	0.125531	0.079134
0.888514	0.732511	0.603661	0.514029	0.369248	0.337565	0.319510	0.255549	0.182187	0.126849	0.079770
0.884489	0.800909	0.673825	0.467392	0.380562	0.322791	0.272947	0.221077	0.171992	0.119352	0.078541
0.852158	0.596448	0.511481	0.443679	0.435508	0.306835	0.297854	0.214817	0.185043	0.123443	0.078999
0.810964	0.700488	0.581446	0.521284	0.421416	0.368539	0.252911	0.246009	0.190491	0.128433	0.071883
0.916203	0.625180	0.610474	0.449536	0.358039	0.294120	0.318595	0.202084	0.184072	0.126575	0.075882
0.733014	0.598611	0.704584	0.459459	0.481606	0.349866	0.262182	0.255650	0.202734	0.124804	0.083916
0.744836	0.651408	0.570214	0.497756	0.424884	0.359922	0.263597	0.248147	0.155384	0.128409	0.076427
0.801693	0.745784	0.576734	0.463407	0.401761	0.387559	0.296542	0.226666	0.162491	0.132728	0.082004
0.911872	0.780623	0.650252	0.569807	0.514171	0.402271	0.294096	0.228965	0.187673	0.137519	0.080347
0.684718	0.743674	0.547962	0.527326	0.472340	0.376340	0.345546	0.270276	0.206706	0.129607	0.075407
0.666734	0.690651	0.477242	0.468215	0.489949	0.312368	0.305992	0.256630	0.164452	0.130113	0.076267
0.847621	0.565757	0.700141	0.603131	0.451661	0.392164	0.277571	0.234444	0.187761	0.142252	0.079774
0.774516	0.631667	0.521396	0.556796	0.418839	0.349381	0.322588	0.214054	0.189075	0.132833	0.078215
0.804483	0.565262	0.633647	0.620321	0.519191	0.365904	0.260126	0.268952	0.167622	0.145751	0.078854
0.905221	0.536774	0.602750	0.504575	0.425787	0.335359	0.297681	0.224725	0.196744	0.134025	0.081426
0.781058	0.814988	0.642226	0.596036	0.474828	0.415535	0.295945	0.208585	0.162588	0.121128	0.075392
0.699256	0.637664	0.605696	0.581093	0.413606	0.353667	0.267746	0.244110	0.190131	0.132450	0.078541
0.863678	0.683280	0.708736	0.479723	0.401373	0.368213	0.298950	0.233503	0.182812	0.123831	0.079362
0.722527	0.659184	0.545546	0.478327	0.400629	0.383060	0.273163	0.254823	0.193877	0.127850	0.082845
0.660053	0.685725	0.686180	0.523552	0.451456	0.323190	0.258937	0.236643	0.184839	0.129350	0.078828
0.797863	0.761800	0.519247	0.508500	0.364831	0.327273	0.302482	0.254007	0.172567	0.127423	0.082911
0.710468	0.627678	0.640110	0.571510	0.418310	0.404078	0.337533	0.274178	0.182115	0.128843	0.079689
0.721065	0.649432	0.517558	0.514543	0.391706	0.355836	0.324035	0.257522	0.188288	0.133535	0.080007
0.836473	0.655829	0.548240	0.435495	0.413877	0.390597	0.341277	0.245409	0.182262	0.139233	0.079383
0.790265	0.746515	0.515039	0.474283	0.446214	0.383112	0.275105	0.276440	0.179831	0.126973	0.077872
0.695828	0.550793	0.558293	0.554608	0.397321	0.393155	0.331470	0.221159	0.176256	0.124874	0.080136
0.874339	0.543404	0.537937	0.499462	0.522847	0.437752	0.268901	0.269036	0.211574	0.127840	0.082223
0.692305	0.813261	0.682119	0.591088	0.488749	0.418937	0.281795	0.249265	0.172980	0.131391	0.085587
0.920565	0.555459	0.565824	0.438329	0.491119	0.311226	0.250830	0.262114	0.178627	0.132199	0.076279
0.766288	0.589059	0.694216	0.570275	0.379803	0.335607	0.343892	0.240191	0.169799	0.126289	0.078776
0.622074	0.791223	0.524802	0.499051	0.486453	0.391139	0.279820	0.244762	0.197440	0.138200	0.080932
0.712202	0.615416	0.585967	0.470261	0.481812	0.381522	0.307602	0.244958	0.189860	0.141086	0.078921
0.824819	0.686057	0.562811	0.536005	0.496799	0.341388	0.333211	0.224127	0.182798	0.130514	0.078254
0.643230	0.552430	0.467733	0.441323	0.447388	0.358241	0.316523	0.270854	0.161397	0.133785	0.074889
0.903912	0.681272	0.603389	0.438000	0.509261	0.366558	0.305989	0.216448	0.164126	0.128734	0.079196
0.925648	0.603892	0.555152	0.597256	0.380100	0.349508	0.301770	0.234608	0.188369	0.135385	0.078201
0.744810	0.644204	0.690951	0.511768	0.397571	0.304633	0.267075	0.203344	0.201573	0.126164	0.078999
0.874838	0.681576	0.525986	0.542794	0.447581	0.310555	0.289813	0.228502	0.202091	0.140757	0.080354
0.741320	0.788909	0.557613	0.490511	0.458454	0.406484	0.349624	0.259001	0.161174	0.121360	0.077455
0.641156	0.763130	0.509546	0.490569	0.363509	0.397695	0.343326	0.245057	0.178911	0.135261	0.080847
0.767558	0.601426	0.500841	0.611681	0.435375	0.313463	0.320728	0.260096	0.179153	0.133242	0.077728
0.701819	0.815777	0.655010	0.469207	0.500412	0.349657	0.348942	0.218025	0.196019	0.138986	0.082792
0.862974	0.805193	0.694431	0.502900	0.363218	0.384460	0.260328	0.268441	0.200568	0.131115	0.079957
0.652490	0.788386	0.549155	0.535279	0.433393	0.350150	0.309765	0.205015	0.177079	0.120953	0.077738
0.893554	0.704267	0.517007	0.467946	0.441415	0.359046	0.322214	0.241289	0.168414	0.139494	0.077550
0.718911	0.814107	0.591834	0.518107	0.396835	0.404282	0.360093	0.212227	0.200702	0.135072	0.082004
0.633945	0.554503	0.585490	0.523713	0.517518	0.369218	0.301782	0.225982	0.197642	0.118870	0.078984
0.873787	0.720905	0.566420	0.455894	0.483669	0.323539	0.274613	0.235208	0.183557	0.117383	0.082022
0.702161	0.794285	0.651971	0.505149	0.464348	0.324086	0.251390	0.219307	0.176854	0.133922	0.078507
0.716150	0.695451	0.519677	0.520206	0.403473	0.425398	0.311103	0.282874	0.187223	0.123800	0.077910
0.849243	0.584757	0.598235	0.483992	0.402800	0.397960	0.265154	0.238658	0.162776	0.115306	0.077488
0.834403	0.817616	0.620031	0.476004	0.373330	0.402266	0.298281	0.239889	0.170771	0.140074	0.079895
0.928360	0.710220	0.562655	0.442642	0.392133	0.394224	0.320591	0.200468	0.181920	0.128176	0.075172
0.722912	0.660806	0.551681	0.537949	0.375455	0.355310	0.294418	0.246948	0.189017	0.141231	0.077237
0.824820	0.644027	0.467267	0.416316	0.358010	0.422201	0.317031	0.273564	0.182974	0.120760	0.076965
0.742628	0.616177	0.552601	0.507485	0.372982	0.345653	0.317798	0.236077	0.202160	0.130421	0.076458
0.918430	0.668791	0.568675	0.451644	0.461642	0.340169	0.349317	0.212514	0.184753	0.134480	0.080074
0.693760	0.550274	0.614820	0.488750	0.454981	0.308368	0.287477	0.232047	0.189541	0.139836	0.081554
0.919878	0.548238	0.587885	0.431784	0.493522	0.401388	0.291953	0.260769	0.180232	0.128281	0.082118
0.763185	0.614638	0.540545	0.410878	0.437655	0.363860	0.281439	0.257217	0.180190	0.126242	0.078981
0.600405	0.808794	0.701637	0.529240	0.402086	0.393712	0.263143	0.252104	0.165085	0.130383	0.077521
0.594487	0.557330	0.655518	0.596011	0.504827	0.326548	0.344602	0.232905	0.179937	0.124660	0.076356
0.601657	0.764384	0.691905	0.467203	0.506175	0.351754	0.350596	0.245704	0.202221	0.134054	0.082441
0.902178	0.528930	0.666977	0.487265	0.424967	0.366808	0.338929	0.207694	0.170510	0.137828	0.081170
0.612093	0.686472	0.617879	0.503405	0.406694	0.421279	0.325552	0.256232	0.169997	0.126799	0.080995
0.925271	0.655373	0.573920	0.551638	0.420541	0.338037	0.301468	0.208032	0.166901	0.129452	0.077336
0.654982	0.788511	0.624318	0.469520	0.476728	0.346856	0.284451	0.241543	0.208950	0.131731	0.080285
0.765607	0.782100	0.640117	0.426424	0.521388	0.304539	0.269664	0.227232	0.166153	0.126595	0.079789
0.934397	0.808671	0.504682	0.461633	0.508159	0.353508	0.330871	0.231812	0.197125	0.123030	0.077250
0.775321	0.534148	0.470093	0.504146	0.521513	0.310714	0.272893	0.242962	0.173889	0.131017	0.082000
0.606597	0.581658	0.698275	0.567411	0.438584	0.400801	0.324795	0.275211	0.181390	0.126091	0.079590
0.889433	0.580303	0.636295	0.580327	0.519448	0.430879	0.294978	0.259257	0.170800	0.116004	0.074046
0.688638	0.709506	0.668242	0.610294	0.439861	0.332761	0.337613	0.232653	0.189579	0.138069	0.083727
0.889185	0.702369	0.518327	0.525742	0.455225	0.310897	0.327395	0.253439	0.174704	0.134313	0.084164
0.774930	0.600521	0.512691	0.567803	0.357976	0.426412	0.281949	0.209221	0.191416	0.117791	0.075158
0.724481	0.602925	0.499008	0.495356	0.442519	0.379034	0.316001	0.262836	0.194809	0.127300	0.079069
0.931281	0.524032	0.576415	0.429138	0.473079	0.300524	0.348329	0.210636	0.173941	0.126551	0.075620
0.900783	0.723152	0.562220	0.543230	0.412360	0.342469	0.281814	0.204814	0.168033	0.113977	0.079239
0.815523	0.709209	0.517530	0.478345	0.470612	0.422272	0.333661	0.267162	0.189467	0.125949	0.080090
0.867064	0.683264	0.682200	0.519130	0.449558	0.332861	0.301665	0.231543	0.191502	0.133941	0.081188
0.833328	0.574911	0.472701	0.460699	0.441208	0.360654	0.259240	0.244764	0.178735	0.137100	0.078278
0.729519	0.791031	0.636407	0.582853	0.512744	0.359918	0.335700	0.245774	0.163842	0.136324	0.078667
0.596778	0.581299	0.586313	0.538936	0.373869	0.343004	0.295771	0.232090	0.211005	0.134702	0.080999
0.847053	0.725737	0.570612	0.472421	0.519479	0.321634	0.312629	0.244637	0.210869	0.141680	0.078294
0.766062	0.632920	0.689139	0.412056	0.472445	0.427080	0.315577	0.271718	0.213254	0.153136	0.080327
0.687805	0.743994	0.487455	0.612928	0.431050	0.367156	0.319502	0.279878	0.184169	0.127514	0.079100
0.915647	0.753255	0.586904	0.509574	0.427528	0.396156	0.299978	0.208277	0.205501	0.125429	0.080293
0.761177	0.799612	0.648124	0.521826	0.404923	0.429397	0.302098	0.246629	0.177832	0.129075	0.073789
0.665882	0.642265	0.591411	0.466755	0.382723	0.356040	0.345629	0.241592	0.205877	0.143054	0.078630
0.918841	0.539035	0.610870	0.470837	0.385438	0.327388	0.299359	0.226217	0.173498	0.130804	0.075078
0.872587	0.663722	0.520106	0.546919	0.448080	0.418039	0.317281	0.221793	0.203537	0.119053	0.079540
0.601241	0.599949	0.641001	0.604510	0.513703	0.354780	0.312030	0.209994	0.174873	0.118493	0.078160
0.722033	0.802139	0.591586	0.534400	0.526410	0.383791	0.304183	0.238229	0.183370	0.120359	0.079055
0.598799	0.693362	0.659650	0.614406	0.454737	0.412883	0.258611	0.209177	0.199630	0.125863	0.081015
0.732766	0.547863	0.599942	0.507061	0.481356	0.417655	0.328326	0.208575	0.195664	0.130588	0.075766
0.774879	0.797789	0.493388	0.467942	0.515437	0.349194	0.344628	0.231324	0.180925	0.129296	0.082858
0.787821	0.811421	0.693697	0.549835	0.505948	0.379473	0.343526	0.235862	0.171834	0.130034	0.074326
0.763255	0.587750	0.683054	0.482148	0.386807	0.400221	0.341841	0.271150	0.165677	0.130425	0.076711
0.774549	0.802561	0.505396	0.481061	0.432492	0.371764	0.300476	0.230966	0.205905	0.140275	0.083142
0.804900	0.787122	0.584000	0.414450	0.430984	0.379367	0.340361	0.242077	0.189486	0.128311	0.074418
0.649145	0.563074	0.604080	0.504414	0.485761	0.330201	0.301626	0.227720	0.195424	0.126818	0.080398
0.776855	0.630416	0.681588	0.622533	0.464855	0.408719	0.291192	0.278180	0.198262	0.119652	0.077690
0.935084	0.715083	0.582816	0.563863	0.427928	0.379295	0.308740	0.212479	0.201602	0.123607	0.079435
0.755561	0.626615	0.583601	0.563845	0.386821	0.330323	0.346731	0.208642	0.205372	0.127771	0.080393
0.600988	0.649625	0.597204	0.514013	0.480771	0.396505	0.266643	0.273453	0.180401	0.126010	0.082444
0.655979	0.652511	0.579012	0.586050	0.397584	0.354922	0.266258	0.252960	0.170621	0.121625	0.079638
0.715249	0.529748	0.478224	0.433335	0.408510	0.382052	0.251626	0.232871	0.179370	0.125251	0.075716
0.677348	0.721746	0.690294	0.495643	0.510905	0.315482	0.308904	0.259236	0.190317	0.130169	0.079244
0.775546	0.678325	0.487691	0.602280	0.407801	0.349506	0.284780	0.226692	0.175026	0.123688	0.074002
0.876543	0.535896	0.641297	0.532644	0.390290	0.399256	0.310565	0.241102	0.173693	0.131497	0.077897
0.904510	0.725737	0.700635	0.522173	0.440462	0.355828	0.282429	0.207159	0.191577	0.128107	0.076902
0.774164	0.669141	0.597567	0.608610	0.421116	0.309110	0.346661	0.259063	0.195326	0.131154	0.077598
0.607818	0.542186	0.478873	0.460663	0.441424	0.345765	0.326551	0.221579	0.167963	0.118822	0.072782
0.662475	0.715115	0.540892	0.553973	0.467421	0.360634	0.342769	0.241000	0.166493	0.116179	0.084518
0.850649	0.788531	0.645198	0.608731	0.424725	0.414626	0.312175	0.243172	0.194689	0.125928	0.078148
0.764869	0.639627	0.625219	0.527697	0.428500	0.336821	0.299390	0.261007	0.186066	0.139668	0.082038
0.601148	0.670816	0.686121	0.447437	0.505074	0.298481	0.347246	0.229878	0.173038	0.141639	0.082547
0.742888	0.606179	0.566173	0.434248	0.431045	0.401017	0.309760	0.270008	0.180514	0.128586	0.081447
0.715862	0.698313	0.615239	0.426723	0.391492	0.352051	0.287555	0.237486	0.197347	0.117628	0.077807
0.768978	0.819391	0.584066	0.476605	0.468092	0.311136	0.286606	0.236209	0.171152	0.123194	0.081173
0.762176	0.807347	0.701119	0.488993	0.436564	0.425550	0.323946	0.226247	0.199415	0.134524	0.076820
0.847705	0.744950	0.517845	0.607521	0.429893	0.318163	0.339110	0.241327	0.165641	0.131559	0.078076
0.680630	0.622347	0.574643	0.498107	0.516006	0.423354	0.359502	0.208669	0.179845	0.123276	0.077093
0.703571	0.682230	0.562494	0.479975	0.364657	0.316744	0.320295	0.230571	0.187578	0.131870	0.082773
0.719329	0.572538	0.710029	0.588545	0.454450	0.338576	0.321593	0.212758	0.179471	0.133243	0.077616
0.907821	0.817082	0.602569	0.520064	0.402714	0.433956	0.312870	0.279588	0.183752	0.134508	0.082776
```
