## Supplementary File 1 for "Novel Comparison of Evaluation Metrics for Gene Ontology Classifiers Reveals Drastic Performance Differences": GC_AUCROC.elab

```
# goa_pos:  data/cafa2012.genego.sc
# goa_neg:  data/cafa2012.genego.neg.sc
# obo_file: data/go.obo
# ic_file:  (null)
# prop_par: T
# rot_pos:  T
# R:        2
# rseed:    1
# mode:     LIST=go,TH=all,SUMF1=mean,SUMF2=max,SF=AUC3,SIMF=NULL,MINCS=10,GOC=49775
0.000000	0.100113	0.200226	0.300056	0.400169	0.500000	0.600113	0.700226	0.800056	0.900169	1.000000
0.970013	0.805281	0.827035	0.888396	0.795367	0.802727	0.769248	0.708300	0.676358	0.645848	0.611713
0.845880	0.872481	0.915384	0.781084	0.798227	0.769261	0.787357	0.732116	0.682090	0.652032	0.610408
0.863340	0.969754	0.890126	0.845281	0.803341	0.798238	0.716290	0.754629	0.704305	0.659794	0.625574
0.911683	0.845273	0.931952	0.789718	0.842210	0.756040	0.720330	0.742594	0.709093	0.667668	0.610689
0.867003	0.863450	0.834016	0.808533	0.766135	0.746654	0.768713	0.686084	0.690518	0.657641	0.614860
0.892098	0.952633	0.866557	0.779730	0.773586	0.728250	0.726760	0.743748	0.690273	0.648617	0.611995
0.990738	0.938657	0.885913	0.819173	0.812942	0.730372	0.758965	0.749739	0.706301	0.649703	0.620076
0.985499	0.888526	0.864844	0.850643	0.743316	0.800587	0.747527	0.736896	0.687005	0.633048	0.619893
0.887639	0.868698	0.822407	0.802222	0.805749	0.820710	0.702759	0.744724	0.701062	0.666386	0.615878
0.923902	0.928140	0.807861	0.864732	0.783941	0.744380	0.727720	0.708428	0.677023	0.657925	0.608542
0.835994	0.935066	0.841039	0.766702	0.810846	0.819859	0.734371	0.700075	0.695110	0.640421	0.609796
0.833365	0.871565	0.922795	0.827597	0.761084	0.763478	0.701768	0.689233	0.703455	0.643208	0.617338
0.867609	0.908988	0.804756	0.869475	0.850794	0.766725	0.746052	0.685517	0.713397	0.644037	0.615626
0.894323	0.863538	0.922258	0.897089	0.836097	0.770508	0.706364	0.687369	0.678749	0.647290	0.615827
0.986697	0.876464	0.891615	0.816129	0.777299	0.749209	0.706136	0.703510	0.678789	0.640595	0.611582
0.896779	0.961936	0.899761	0.898174	0.762652	0.812205	0.718634	0.697179	0.706658	0.652108	0.613050
0.883320	0.868521	0.900721	0.870101	0.835714	0.798159	0.784664	0.750171	0.695573	0.658497	0.613065
0.952790	0.877276	0.858898	0.883337	0.787618	0.733290	0.714551	0.689775	0.670216	0.652886	0.605746
0.964728	0.915462	0.870246	0.828190	0.798950	0.805075	0.737200	0.689029	0.680454	0.631104	0.613563
0.833526	0.869156	0.823923	0.803394	0.760427	0.753398	0.750220	0.732241	0.673930	0.659290	0.606783
0.856754	0.896779	0.891692	0.799897	0.750066	0.771999	0.774508	0.713685	0.688503	0.659502	0.610827
0.927427	0.814285	0.810436	0.829747	0.837976	0.789352	0.722662	0.750155	0.687397	0.670079	0.616604
0.874392	0.953614	0.882046	0.771555	0.850526	0.819438	0.767064	0.719606	0.679344	0.629485	0.607026
0.965685	0.864644	0.822137	0.806947	0.781434	0.763326	0.715762	0.707867	0.704052	0.646632	0.613770
0.851996	0.845047	0.838697	0.804447	0.791980	0.821985	0.744495	0.728863	0.689739	0.653380	0.617577
0.881167	0.954952	0.865259	0.863538	0.782065	0.731847	0.725070	0.748801	0.679990	0.648845	0.609562
0.897628	0.958041	0.788480	0.893574	0.758064	0.824394	0.747921	0.744309	0.704123	0.663474	0.606253
0.880078	0.870121	0.811532	0.882162	0.813648	0.740957	0.734968	0.704511	0.701667	0.635698	0.618573
0.906692	0.884858	0.837093	0.845479	0.800824	0.742923	0.701892	0.716027	0.701286	0.639619	0.612261
0.904010	0.805847	0.804789	0.766955	0.858447	0.750030	0.743850	0.680036	0.659648	0.649187	0.626963
0.998914	0.876687	0.876759	0.837467	0.861259	0.743710	0.756015	0.737733	0.711792	0.654077	0.620523
0.847885	0.931287	0.928199	0.814272	0.798947	0.740605	0.783262	0.686859	0.681249	0.658596	0.626781
0.951679	0.851819	0.819566	0.814784	0.751632	0.731248	0.757983	0.744414	0.707441	0.651914	0.613144
0.910952	0.866614	0.886391	0.895532	0.852687	0.730538	0.705850	0.704125	0.667916	0.640160	0.620004
0.997932	0.856992	0.803410	0.781249	0.797606	0.749607	0.703344	0.689724	0.667873	0.655434	0.620856
0.828382	0.916000	0.827493	0.773012	0.768482	0.753035	0.721217	0.693529	0.699741	0.665054	0.625269
0.887128	0.879055	0.811021	0.887837	0.802254	0.824379	0.756092	0.683725	0.698890	0.655211	0.620962
0.897478	0.882735	0.894171	0.836339	0.814944	0.762056	0.747030	0.729479	0.708813	0.655112	0.612742
0.854571	0.881771	0.835099	0.806043	0.796647	0.751442	0.759657	0.755059	0.685683	0.648443	0.610153
0.877509	0.954172	0.891263	0.833827	0.845807	0.822043	0.734388	0.717078	0.682543	0.670285	0.616563
0.990217	0.949011	0.874298	0.899264	0.863519	0.809878	0.753443	0.725200	0.706584	0.645664	0.615423
0.947708	0.899951	0.864716	0.833578	0.756422	0.799263	0.744591	0.702676	0.688917	0.658713	0.624860
0.919250	0.923799	0.836575	0.864199	0.801446	0.773236	0.730176	0.748436	0.690880	0.670760	0.623200
0.987938	0.860959	0.797100	0.781201	0.761978	0.802717	0.748632	0.679587	0.655603	0.651080	0.618202
0.822784	0.880222	0.843421	0.783375	0.827125	0.771808	0.726992	0.685888	0.659284	0.637917	0.621116
0.990050	0.813143	0.915956	0.861832	0.829037	0.824854	0.785664	0.712821	0.683982	0.671260	0.616743
0.824683	0.885008	0.887799	0.784088	0.747430	0.761181	0.705476	0.734155	0.662020	0.659617	0.615738
0.853865	0.850268	0.803402	0.868914	0.852042	0.778207	0.771804	0.695415	0.684599	0.642860	0.621075
0.865360	0.815227	0.901685	0.784974	0.813905	0.821438	0.711395	0.725614	0.677649	0.663331	0.610433
0.913899	0.966453	0.784863	0.836104	0.802283	0.773882	0.735481	0.718091	0.691402	0.655614	0.616951
0.918621	0.955963	0.787159	0.893259	0.824221	0.763927	0.745121	0.724718	0.688542	0.643408	0.610671
0.910788	0.896884	0.919845	0.852899	0.762158	0.816907	0.703644	0.684772	0.710753	0.657264	0.623751
0.888762	0.874989	0.912291	0.815853	0.780361	0.731528	0.751399	0.730780	0.699111	0.670108	0.619887
0.954125	0.854287	0.884328	0.794492	0.818117	0.734018	0.788085	0.701175	0.674182	0.650934	0.616284
0.877387	0.853992	0.889510	0.804884	0.859887	0.768481	0.760250	0.744248	0.671447	0.640899	0.611708
0.823149	0.822479	0.895456	0.823916	0.836908	0.740812	0.732454	0.697916	0.694321	0.633958	0.617113
0.889527	0.886407	0.831073	0.824901	0.741186	0.819978	0.781124	0.715366	0.699602	0.653036	0.614068
0.869618	0.924097	0.811927	0.886550	0.837615	0.727822	0.745921	0.683875	0.712473	0.649802	0.624073
0.945537	0.879094	0.853947	0.791281	0.765442	0.764937	0.747001	0.730289	0.701123	0.645802	0.623117
0.870126	0.826452	0.859894	0.841917	0.778621	0.758183	0.751449	0.703085	0.669689	0.640115	0.624061
0.878738	0.846254	0.816968	0.851807	0.747352	0.724886	0.754229	0.740825	0.667485	0.642585	0.613308
0.927152	0.893044	0.886627	0.805083	0.834516	0.753090	0.727793	0.681537	0.679120	0.633738	0.612878
0.915916	0.938167	0.873974	0.894355	0.790954	0.753767	0.762856	0.743173	0.674323	0.669372	0.611823
0.862935	0.941420	0.876647	0.828480	0.766317	0.818054	0.726898	0.743167	0.661169	0.643012	0.620817
0.887473	0.845425	0.821530	0.782688	0.796335	0.801631	0.751568	0.698855	0.685673	0.658852	0.615196
0.885009	0.926737	0.850846	0.801434	0.778044	0.769528	0.745229	0.735878	0.672265	0.659670	0.619694
0.847175	0.835923	0.831227	0.855799	0.788828	0.765302	0.726159	0.697540	0.664693	0.630827	0.614870
0.998415	0.831847	0.799929	0.825754	0.842668	0.789132	0.763658	0.694818	0.656040	0.651261	0.603273
0.979640	0.919315	0.847799	0.823054	0.781752	0.769227	0.726288	0.701576	0.678139	0.654112	0.614649
0.856245	0.854351	0.792929	0.815165	0.812269	0.805238	0.756656	0.707129	0.671708	0.667128	0.617217
0.870426	0.936362	0.838658	0.812867	0.846024	0.761247	0.720916	0.737161	0.681596	0.630819	0.617178
0.888904	0.886431	0.920896	0.791870	0.799447	0.778343	0.773491	0.747022	0.677343	0.649858	0.614924
0.979875	0.825848	0.918057	0.874505	0.743108	0.812294	0.769526	0.696575	0.684024	0.651270	0.618044
0.946431	0.905254	0.881509	0.841985	0.808566	0.761751	0.722835	0.684552	0.683192	0.643452	0.625708
0.930397	0.846354	0.910297	0.784288	0.798032	0.760635	0.789893	0.708524	0.677314	0.647996	0.616380
0.884824	0.869342	0.921240	0.827148	0.832341	0.754978	0.744858	0.698094	0.708993	0.649202	0.618295
0.996644	0.927721	0.802268	0.867378	0.791894	0.802909	0.747700	0.697092	0.668845	0.643306	0.611026
0.912214	0.872050	0.822089	0.774133	0.784186	0.727332	0.707048	0.727179	0.673113	0.666977	0.609386
0.881717	0.873876	0.857200	0.820080	0.854671	0.726855	0.747314	0.717663	0.660932	0.645018	0.615897
0.946873	0.958657	0.869567	0.796412	0.797703	0.730092	0.761593	0.680950	0.663979	0.638902	0.615203
0.839409	0.902125	0.867727	0.784809	0.809702	0.766327	0.754072	0.725480	0.667334	0.648549	0.625195
0.883264	0.880644	0.924551	0.859366	0.778416	0.738803	0.698681	0.750354	0.680148	0.662011	0.609429
0.885064	0.952663	0.861283	0.767018	0.765027	0.784761	0.735766	0.722316	0.671614	0.633271	0.614045
0.954070	0.892308	0.897379	0.782722	0.860534	0.754520	0.782991	0.703774	0.659021	0.670427	0.616346
0.866441	0.829936	0.906647	0.844004	0.813362	0.773636	0.748347	0.687287	0.674352	0.665857	0.611112
0.956739	0.853181	0.864281	0.808827	0.797903	0.727309	0.784554	0.694856	0.674349	0.656844	0.622138
0.946082	0.903218	0.828943	0.856458	0.788450	0.751297	0.718406	0.733441	0.672484	0.666808	0.608166
0.881260	0.890090	0.790053	0.817942	0.809475	0.774827	0.722170	0.715626	0.690146	0.657199	0.625314
0.904841	0.871717	0.873173	0.779631	0.811969	0.798317	0.755714	0.749485	0.697413	0.650077	0.608581
0.993892	0.856095	0.814315	0.867163	0.848810	0.755709	0.739813	0.681019	0.665255	0.659316	0.614113
0.998962	0.930400	0.840556	0.847426	0.801827	0.786166	0.746710	0.719980	0.698015	0.654203	0.610288
0.916248	0.962008	0.825105	0.839648	0.802065	0.776264	0.708201	0.692046	0.664059	0.635277	0.614698
0.981236	0.895005	0.883898	0.885009	0.858802	0.780570	0.738174	0.684888	0.654711	0.641109	0.612380
0.886209	0.824174	0.862194	0.813939	0.773099	0.768796	0.720996	0.747759	0.672009	0.662042	0.611807
0.860403	0.916366	0.893355	0.763124	0.830170	0.762473	0.760668	0.702050	0.704045	0.652447	0.614296
0.874743	0.870605	0.922528	0.854795	0.783967	0.801066	0.756462	0.732945	0.683796	0.640178	0.610559
0.823694	0.940048	0.838253	0.767466	0.751507	0.758928	0.786382	0.698568	0.660487	0.646839	0.618047
0.886297	0.844673	0.850099	0.767873	0.754727	0.770652	0.729926	0.715665	0.660572	0.641581	0.624792
0.888825	0.846951	0.924084	0.804201	0.802516	0.788295	0.791604	0.723229	0.691832	0.654788	0.611215
0.965158	0.847543	0.925317	0.813348	0.812434	0.722487	0.737857	0.737839	0.670726	0.669533	0.628707
0.877894	0.954750	0.843480	0.872207	0.811279	0.807250	0.722729	0.746003	0.663588	0.641412	0.615849
0.875890	0.957315	0.879594	0.799782	0.748827	0.798957	0.783369	0.749742	0.710936	0.661907	0.626873
0.903404	0.898988	0.805243	0.866715	0.795969	0.769216	0.742472	0.718878	0.685113	0.651298	0.619915
0.836373	0.824851	0.782838	0.885359	0.805047	0.733868	0.757190	0.702309	0.654644	0.659168	0.617865
0.869242	0.875228	0.918983	0.785376	0.776585	0.823473	0.780730	0.749270	0.666647	0.647229	0.617146
0.978470	0.824901	0.826334	0.819004	0.761975	0.723138	0.721115	0.722815	0.705759	0.632305	0.623432
0.920157	0.822619	0.835529	0.797482	0.760793	0.796980	0.771627	0.719440	0.665923	0.641302	0.611379
0.885116	0.950611	0.803563	0.823341	0.771747	0.748010	0.780362	0.743567	0.670805	0.646058	0.622829
0.983117	0.953641	0.928196	0.801238	0.759295	0.724207	0.738949	0.697949	0.661757	0.664791	0.623788
0.950278	0.832318	0.796463	0.831326	0.761185	0.724395	0.726516	0.733512	0.690479	0.650850	0.617489
0.854061	0.909127	0.899392	0.876309	0.852122	0.746284	0.737379	0.700762	0.708036	0.642647	0.612769
0.949685	0.892935	0.861342	0.804773	0.833800	0.803643	0.788058	0.709726	0.697053	0.647609	0.624403
0.916709	0.891924	0.787921	0.820392	0.829086	0.773954	0.716935	0.698053	0.673889	0.667699	0.616986
0.832292	0.832306	0.861804	0.770137	0.819324	0.827557	0.751544	0.681337	0.656267	0.650092	0.618563
0.881772	0.862571	0.894101	0.814070	0.774532	0.781242	0.729347	0.699826	0.693759	0.636479	0.613086
0.911714	0.915717	0.836696	0.831415	0.805396	0.807085	0.714800	0.719226	0.683308	0.634662	0.617957
0.957504	0.875977	0.845212	0.893841	0.825255	0.801457	0.770028	0.689552	0.657963	0.643172	0.623889
0.960330	0.897915	0.830880	0.773046	0.819739	0.773467	0.781891	0.704167	0.660397	0.649215	0.616328
0.966587	0.823008	0.862997	0.886713	0.834408	0.747662	0.745990	0.713428	0.683416	0.664625	0.614219
0.874064	0.899403	0.789671	0.847353	0.856657	0.750616	0.758958	0.708976	0.705906	0.648076	0.618908
0.841275	0.921351	0.860366	0.845482	0.747182	0.768735	0.737285	0.713558	0.714727	0.644465	0.620053
0.968806	0.931056	0.788156	0.804141	0.782031	0.796831	0.740474	0.733586	0.681540	0.647293	0.623677
0.984889	0.935351	0.856425	0.765682	0.770009	0.786833	0.715026	0.708945	0.686232	0.651065	0.615640
0.832604	0.853601	0.821498	0.886878	0.829038	0.753914	0.716223	0.690948	0.706902	0.651176	0.616804
0.847040	0.848198	0.933682	0.814731	0.761251	0.774170	0.761321	0.750481	0.686420	0.657940	0.611873
0.845606	0.965596	0.826393	0.882432	0.861186	0.791683	0.782731	0.748245	0.667463	0.669879	0.627198
0.920300	0.841985	0.809378	0.813014	0.799231	0.729059	0.772443	0.698615	0.704583	0.639160	0.628086
0.996232	0.856729	0.896909	0.811718	0.817310	0.789457	0.797245	0.684012	0.701781	0.645287	0.612486
0.908458	0.896666	0.914688	0.778067	0.823246	0.762382	0.735763	0.701866	0.706827	0.667960	0.625260
0.943867	0.849580	0.787178	0.776377	0.760083	0.801528	0.783105	0.708757	0.707861	0.656000	0.614113
0.915431	0.926486	0.809557	0.847762	0.778391	0.827776	0.754302	0.754992	0.674302	0.648074	0.614823
0.851501	0.848367	0.805711	0.818617	0.832297	0.819613	0.748772	0.725600	0.685774	0.653776	0.617043
0.923590	0.810404	0.788632	0.796802	0.795990	0.817841	0.782136	0.680320	0.680155	0.647089	0.616916
0.905666	0.956729	0.849347	0.832728	0.809253	0.734520	0.727814	0.689983	0.702407	0.664060	0.617116
0.838581	0.861739	0.825732	0.833756	0.827189	0.789609	0.704484	0.725618	0.700672	0.639138	0.627496
0.872991	0.961614	0.878320	0.831024	0.782637	0.768665	0.723371	0.701358	0.684569	0.641840	0.623309
0.899084	0.932610	0.824660	0.833431	0.854076	0.821002	0.724546	0.703047	0.665833	0.647634	0.611114
0.960753	0.887526	0.876318	0.843771	0.803197	0.802604	0.736779	0.724395	0.660178	0.636706	0.624585
0.890792	0.805420	0.928593	0.764396	0.779110	0.792641	0.783358	0.749200	0.659033	0.668742	0.615219
0.959765	0.837031	0.816981	0.874877	0.855318	0.773490	0.773749	0.738964	0.674233	0.633410	0.611400
0.859702	0.922214	0.824005	0.795285	0.807585	0.789996	0.753998	0.695115	0.704683	0.647674	0.621715
0.893749	0.913626	0.890069	0.785721	0.811540	0.750941	0.748588	0.718741	0.671105	0.653601	0.617116
0.908328	0.873667	0.859397	0.770965	0.803267	0.725533	0.777137	0.708598	0.658616	0.667449	0.630698
0.990991	0.962291	0.784419	0.896231	0.780845	0.783128	0.785830	0.728963	0.671544	0.664239	0.623948
0.906878	0.806825	0.885093	0.792470	0.784024	0.787390	0.788342	0.741456	0.700831	0.652419	0.612485
0.887318	0.831649	0.846271	0.822433	0.807776	0.752762	0.747101	0.680899	0.676564	0.648761	0.615434
0.910067	0.869381	0.819859	0.818624	0.850717	0.754724	0.732013	0.701737	0.654760	0.638352	0.615549
0.940134	0.853207	0.893604	0.778296	0.775252	0.772398	0.707648	0.725894	0.678103	0.644469	0.609748
0.892601	0.849064	0.818333	0.883692	0.778056	0.817047	0.723266	0.702480	0.706551	0.643459	0.616835
0.994787	0.848918	0.811374	0.819088	0.758987	0.730202	0.752131	0.749446	0.709918	0.632014	0.622159
0.893861	0.897707	0.785020	0.894510	0.820001	0.749987	0.759674	0.724598	0.688172	0.670783	0.614834
0.857972	0.874287	0.890503	0.822462	0.787127	0.750096	0.785328	0.693619	0.680387	0.670268	0.623346
0.886427	0.881049	0.818627	0.861825	0.798008	0.752063	0.710618	0.695657	0.685541	0.666719	0.617533
0.884669	0.833907	0.927711	0.815837	0.854159	0.816020	0.705097	0.728383	0.708894	0.638968	0.622243
0.869228	0.832911	0.922695	0.772586	0.786619	0.769315	0.759540	0.720264	0.684612	0.637347	0.616206
0.971054	0.920024	0.793798	0.809457	0.855650	0.773655	0.705939	0.714384	0.657698	0.640105	0.624714
0.988994	0.845822	0.900328	0.888562	0.838553	0.825062	0.746225	0.693223	0.691952	0.636644	0.621371
0.884353	0.937530	0.840531	0.846055	0.759666	0.729148	0.745710	0.726773	0.667717	0.642099	0.617178
0.959643	0.842999	0.855636	0.782756	0.746132	0.793971	0.761764	0.700107	0.673011	0.643502	0.622536
0.920345	0.808323	0.865481	0.842528	0.856939	0.765461	0.746833	0.704992	0.710376	0.668541	0.615109
0.831703	0.869450	0.930304	0.892882	0.853752	0.800190	0.715294	0.684580	0.714530	0.659492	0.613382
0.989177	0.960768	0.885422	0.863069	0.786940	0.761792	0.776949	0.716819	0.671634	0.647235	0.619409
0.912489	0.840480	0.851950	0.889733	0.808698	0.774237	0.737039	0.752642	0.672813	0.655554	0.619018
0.958206	0.915886	0.868539	0.793637	0.762577	0.794540	0.729337	0.700956	0.673773	0.656824	0.616174
0.859198	0.924633	0.909927	0.853252	0.802582	0.765560	0.715283	0.686284	0.680836	0.646906	0.608752
0.902872	0.915166	0.851522	0.802546	0.826005	0.725921	0.726496	0.681405	0.660847	0.631765	0.617962
0.934715	0.901248	0.823108	0.815712	0.832002	0.822264	0.751356	0.714205	0.705476	0.658493	0.621650
0.855210	0.877178	0.807675	0.794789	0.783780	0.776876	0.748446	0.702716	0.683684	0.651620	0.618204
0.879850	0.813470	0.866968	0.801771	0.783269	0.775262	0.778009	0.724287	0.669626	0.654594	0.614273
0.857553	0.896952	0.847709	0.827913	0.853289	0.758273	0.741633	0.682141	0.709396	0.637513	0.623211
0.953646	0.874076	0.896218	0.879212	0.746369	0.791572	0.725634	0.693947	0.702166	0.658960	0.622706
0.994151	0.843752	0.919162	0.761801	0.747781	0.766102	0.721282	0.696646	0.680605	0.650771	0.616536
0.888134	0.949704	0.812613	0.817402	0.849124	0.780407	0.741586	0.740793	0.704097	0.668059	0.617516
0.847647	0.825671	0.888373	0.898394	0.764132	0.788519	0.749977	0.735366	0.692840	0.653151	0.625490
0.846026	0.924781	0.887101	0.765236	0.786641	0.755366	0.779154	0.746959	0.701484	0.668451	0.608101
0.850922	0.959478	0.820955	0.801751	0.780349	0.821541	0.721456	0.753002	0.703671	0.657071	0.618674
0.994515	0.876711	0.828490	0.769610	0.837417	0.772237	0.772395	0.704370	0.699755	0.653270	0.616800
0.959366	0.836108	0.799658	0.797475	0.851414	0.751919	0.753842	0.750818	0.698735	0.630663	0.617602
0.870819	0.854003	0.789712	0.821059	0.816964	0.819118	0.719031	0.691441	0.667189	0.658328	0.625045
0.933097	0.864489	0.866903	0.825101	0.771753	0.786993	0.769713	0.713052	0.683665	0.671757	0.608139
0.934684	0.895829	0.913234	0.839508	0.840530	0.814220	0.753142	0.724400	0.684898	0.653596	0.617891
0.929720	0.827252	0.880648	0.838526	0.757037	0.809480	0.752762	0.695874	0.708691	0.639084	0.611542
0.953465	0.937039	0.897235	0.880225	0.782248	0.727178	0.714743	0.717828	0.699933	0.655869	0.622945
0.889245	0.860026	0.903836	0.852175	0.819969	0.753512	0.781361	0.747096	0.656891	0.656824	0.611506
0.998902	0.925760	0.937626	0.821414	0.810431	0.770223	0.795927	0.687648	0.699095	0.668765	0.612366
0.958797	0.924488	0.814213	0.877773	0.856033	0.751916	0.784903	0.734740	0.702379	0.665165	0.618011
0.903942	0.961977	0.902011	0.860723	0.758003	0.791090	0.732629	0.718988	0.676800	0.648306	0.614334
0.970271	0.878639	0.783504	0.826766	0.809988	0.740424	0.787371	0.717849	0.712690	0.646843	0.616536
0.942118	0.844534	0.927871	0.813234	0.800283	0.741504	0.734083	0.712168	0.670412	0.666800	0.624435
0.871245	0.869647	0.839313	0.823018	0.829898	0.757353	0.741493	0.702619	0.691926	0.647485	0.610916
0.952906	0.858634	0.858690	0.785221	0.817761	0.770775	0.715197	0.712948	0.664939	0.647933	0.622758
0.842870	0.851515	0.849506	0.770363	0.785974	0.788649	0.729901	0.725939	0.695138	0.654888	0.617628
0.874178	0.950966	0.847524	0.801921	0.803104	0.749890	0.785140	0.687286	0.704480	0.640214	0.619697
0.943073	0.825346	0.832983	0.858911	0.846352	0.774515	0.789953	0.718534	0.675274	0.656594	0.623311
0.913010	0.805577	0.926342	0.815484	0.804100	0.784167	0.727559	0.705161	0.696665	0.641963	0.617163
0.981265	0.921073	0.846865	0.781984	0.818497	0.823129	0.750222	0.744889	0.674940	0.668707	0.624443
0.922239	0.804977	0.856307	0.817848	0.828779	0.793631	0.711242	0.710768	0.659652	0.640346	0.614803
0.868137	0.912855	0.878750	0.867828	0.796108	0.782907	0.737691	0.693970	0.696038	0.664358	0.625700
0.999097	0.895980	0.918825	0.771372	0.801010	0.746857	0.762666	0.725382	0.693284	0.645750	0.620465
0.922956	0.823980	0.828678	0.794323	0.767865	0.750405	0.771506	0.698602	0.686995	0.661185	0.621674
0.942726	0.895599	0.850328	0.841463	0.761433	0.750188	0.748949	0.719314	0.696654	0.661097	0.615545
0.846507	0.841951	0.910641	0.815539	0.813168	0.768197	0.722517	0.733329	0.691517	0.648210	0.615187
0.834702	0.831663	0.789440	0.808464	0.789139	0.789504	0.747205	0.752244	0.692725	0.673007	0.611245
0.824855	0.806271	0.860518	0.836385	0.762935	0.816312	0.717791	0.738705	0.694755	0.648633	0.623312
0.947317	0.853710	0.922311	0.813871	0.816569	0.760077	0.721098	0.746508	0.700430	0.638585	0.623033
0.968317	0.915900	0.828966	0.830675	0.849149	0.724457	0.767732	0.731796	0.674674	0.632343	0.614645
0.945915	0.897332	0.880424	0.768727	0.783179	0.730002	0.740566	0.743276	0.685448	0.652078	0.624927
0.851898	0.902451	0.818350	0.765012	0.825215	0.791720	0.743201	0.697037	0.658668	0.646226	0.610201
0.857719	0.873165	0.890669	0.781738	0.808493	0.787815	0.721565	0.706442	0.656888	0.650609	0.607612
0.819619	0.905384	0.853337	0.763352	0.747958	0.783282	0.721094	0.745693	0.696015	0.641337	0.620184
0.974007	0.964459	0.791512	0.766455	0.825422	0.768345	0.710674	0.697254	0.663158	0.645075	0.621615
0.851005	0.807192	0.898506	0.778620	0.825558	0.780318	0.760258	0.745825	0.692370	0.668435	0.610153
0.832455	0.867247	0.822910	0.803849	0.790438	0.773378	0.767507	0.759749	0.699265	0.670997	0.616007
0.895868	0.956645	0.804486	0.793493	0.799126	0.752990	0.751627	0.728571	0.711319	0.641581	0.617336
0.867794	0.940228	0.831873	0.858796	0.842277	0.789518	0.719461	0.696031	0.700863	0.635854	0.621543
0.858138	0.825962	0.799365	0.816963	0.764915	0.739417	0.760530	0.707913	0.671749	0.651682	0.608939
0.991970	0.864851	0.853353	0.855837	0.855456	0.800590	0.743616	0.702276	0.689460	0.637699	0.610133
0.904770	0.846858	0.913049	0.848004	0.751399	0.823971	0.757277	0.725250	0.669170	0.647260	0.622546
0.986329	0.833067	0.828384	0.800018	0.806690	0.806031	0.728237	0.745191	0.700868	0.653149	0.621583
0.853155	0.884297	0.904545	0.867547	0.826452	0.761900	0.714374	0.675953	0.687982	0.656602	0.615885
0.912701	0.877001	0.840689	0.811130	0.769032	0.799937	0.714846	0.712529	0.692851	0.646055	0.623875
0.895813	0.883059	0.796370	0.790617	0.747774	0.770423	0.755175	0.735161	0.658783	0.671073	0.615203
0.829964	0.961729	0.832100	0.769817	0.805741	0.736907	0.776067	0.705344	0.679225	0.644894	0.615106
0.881789	0.850315	0.904363	0.885937	0.764588	0.740191	0.746838	0.726974	0.687823	0.647402	0.609166
0.851686	0.846796	0.817804	0.813331	0.763125	0.727808	0.767726	0.704221	0.666466	0.665525	0.615718
0.831783	0.956734	0.893784	0.887448	0.778213	0.783223	0.756435	0.736494	0.687876	0.671763	0.613864
0.864535	0.898000	0.860894	0.864226	0.790414	0.753476	0.726637	0.686314	0.684986	0.634044	0.616637
0.943469	0.935141	0.875982	0.839286	0.787313	0.786826	0.744705	0.706819	0.714532	0.664051	0.624623
0.929087	0.861590	0.923079	0.789188	0.786513	0.807277	0.745643	0.738008	0.664121	0.669722	0.611161
0.883978	0.934672	0.918763	0.849080	0.862954	0.783865	0.771163	0.738248	0.666553	0.658936	0.626251
0.929924	0.833916	0.867105	0.846219	0.829351	0.733052	0.781787	0.724114	0.689826	0.658551	0.608265
0.923191	0.840526	0.822340	0.831676	0.743505	0.728456	0.775813	0.687241	0.682941	0.648577	0.613864
0.820463	0.813205	0.906816	0.843464	0.744552	0.791641	0.710107	0.743052	0.706486	0.665497	0.608820
0.892880	0.920421	0.828031	0.813506	0.805652	0.815155	0.704930	0.701155	0.676562	0.645042	0.609705
0.849394	0.877445	0.922484	0.884087	0.794919	0.792022	0.763219	0.709665	0.685684	0.637822	0.625733
0.997986	0.917529	0.895273	0.766243	0.749761	0.803208	0.768575	0.682169	0.681778	0.646761	0.614494
0.827866	0.887881	0.856939	0.829413	0.741431	0.727751	0.782119	0.741242	0.659981	0.654726	0.607354
0.848923	0.899646	0.807747	0.821660	0.819126	0.782197	0.759552	0.703646	0.669779	0.645211	0.624522
0.971470	0.805922	0.809920	0.791429	0.844667	0.769693	0.734531	0.746437	0.670681	0.650112	0.612611
0.901376	0.876036	0.917723	0.799287	0.843636	0.829141	0.792648	0.691746	0.688343	0.648812	0.626053
0.983810	0.966706	0.818690	0.849225	0.812939	0.733596	0.754862	0.707063	0.673282	0.637943	0.622002
0.941297	0.821282	0.806289	0.818922	0.840904	0.824295	0.745055	0.705346	0.676876	0.641893	0.612396
0.865818	0.863303	0.866484	0.882082	0.805681	0.805840	0.768631	0.747725	0.679572	0.642348	0.622604
0.901300	0.915566	0.839313	0.831816	0.800121	0.802204	0.767377	0.684273	0.702341	0.634741	0.621678
0.912394	0.854199	0.861077	0.813725	0.791810	0.775822	0.706344	0.738885	0.671481	0.649364	0.621512
0.953934	0.816753	0.868388	0.844078	0.753594	0.771453	0.718160	0.684051	0.685027	0.655965	0.621007
0.987548	0.909432	0.859707	0.897527	0.765044	0.787024	0.731523	0.738342	0.709941	0.633802	0.627139
0.870348	0.871609	0.808313	0.881268	0.828302	0.748559	0.734018	0.727403	0.657577	0.659592	0.618171
0.902838	0.876381	0.809858	0.872477	0.855028	0.768261	0.719017	0.699262	0.696770	0.660100	0.607181
0.844563	0.847905	0.918769	0.872136	0.815528	0.823750	0.744691	0.703269	0.679483	0.665969	0.625973
0.927748	0.829279	0.884747	0.885155	0.802532	0.795921	0.765058	0.737123	0.666908	0.662237	0.608550
0.900174	0.845219	0.820736	0.829799	0.800912	0.779172	0.784481	0.711239	0.665469	0.640775	0.614450
0.853314	0.855542	0.841009	0.822755	0.760573	0.780862	0.776011	0.716209	0.704136	0.630414	0.615782
0.888013	0.906986	0.927079	0.786842	0.842474	0.813068	0.757084	0.746615	0.693862	0.656173	0.614582
0.884334	0.864602	0.909735	0.889173	0.804147	0.740666	0.792965	0.698918	0.687348	0.649567	0.612699
0.919814	0.845383	0.858334	0.821641	0.849523	0.773350	0.741096	0.745570	0.679144	0.663693	0.620352
0.911018	0.915528	0.826060	0.819953	0.838069	0.742688	0.721191	0.708939	0.665641	0.641275	0.613008
0.881307	0.808978	0.891319	0.847586	0.794827	0.765299	0.743362	0.729742	0.680777	0.646294	0.613488
0.825826	0.956865	0.827735	0.813451	0.804606	0.731165	0.715028	0.703026	0.706780	0.671485	0.619399
0.991165	0.802517	0.854950	0.852191	0.771864	0.720037	0.770529	0.738166	0.650244	0.627118	0.618789
0.879851	0.956706	0.834718	0.832664	0.754506	0.806876	0.777606	0.711216	0.703046	0.655452	0.621400
0.985636	0.893116	0.815852	0.859332	0.860311	0.796967	0.715668	0.703558	0.666763	0.648387	0.619552
0.874313	0.900305	0.846436	0.874070	0.828995	0.733300	0.742028	0.732988	0.712223	0.633779	0.621714
0.925412	0.956308	0.795542	0.814292	0.756536	0.787733	0.730697	0.680115	0.679358	0.644472	0.614708
0.879922	0.813018	0.840248	0.834086	0.808406	0.819008	0.729774	0.729311	0.694037	0.634580	0.606942
0.864745	0.806667	0.920432	0.840444	0.816503	0.812904	0.733443	0.740114	0.661090	0.658556	0.605316
0.901342	0.892865	0.858537	0.792959	0.822114	0.726494	0.751723	0.710685	0.701190	0.643572	0.623251
0.939620	0.955171	0.896267	0.894735	0.857241	0.793075	0.735980	0.756029	0.673808	0.638804	0.605780
0.902141	0.889666	0.862461	0.826148	0.827560	0.741281	0.750285	0.740861	0.678489	0.633863	0.619401
0.916322	0.870659	0.866886	0.861416	0.752434	0.777089	0.715152	0.726803	0.674824	0.668022	0.624020
0.870491	0.893497	0.815432	0.792703	0.834529	0.754687	0.764692	0.719682	0.709473	0.657865	0.620224
0.891164	0.885559	0.822239	0.891176	0.822711	0.724473	0.738265	0.704816	0.668211	0.632503	0.616085
0.888622	0.934752	0.804061	0.819301	0.748645	0.813514	0.753746	0.746756	0.697386	0.654474	0.614292
0.916175	0.887744	0.785405	0.891061	0.760962	0.795665	0.770693	0.708259	0.666381	0.653876	0.615138
0.999303	0.888117	0.892254	0.892483	0.740203	0.768158	0.711575	0.701179	0.686365	0.651970	0.617958
0.880052	0.850017	0.881337	0.818467	0.848255	0.740842	0.767103	0.718099	0.671965	0.648025	0.614679
0.891178	0.917156	0.864362	0.863007	0.770606	0.743794	0.747215	0.683002	0.662025	0.641087	0.610282
0.903715	0.886361	0.927120	0.839185	0.832699	0.803859	0.726129	0.717018	0.706656	0.654686	0.618891
0.878168	0.816236	0.874465	0.801141	0.796130	0.741817	0.765358	0.744299	0.663796	0.657983	0.625817
0.863643	0.934815	0.929296	0.852602	0.777127	0.822076	0.745571	0.684210	0.660346	0.672499	0.624652
0.864738	0.923183	0.851413	0.789296	0.835992	0.728082	0.766579	0.732088	0.688319	0.644545	0.612800
0.889657	0.964372	0.866694	0.856175	0.778825	0.758282	0.735086	0.715918	0.658089	0.660230	0.625190
0.931449	0.815797	0.878429	0.790305	0.835089	0.757228	0.788251	0.695597	0.657969	0.635370	0.625507
0.979707	0.857187	0.794389	0.844425	0.857767	0.770910	0.756991	0.699173	0.662440	0.638855	0.616406
0.851533	0.869272	0.900595	0.827659	0.797479	0.767055	0.707873	0.700308	0.695191	0.639133	0.622290
0.937698	0.918786	0.931017	0.820169	0.765827	0.823516	0.753228	0.746112	0.688304	0.667733	0.626019
0.858685	0.824576	0.924292	0.779089	0.757862	0.771289	0.747097	0.743820	0.694189	0.658793	0.614847
0.894718	0.842772	0.784287	0.772838	0.765399	0.817195	0.717531	0.725741	0.722922	0.645462	0.624418
0.872511	0.834414	0.835638	0.801899	0.746264	0.776365	0.753134	0.714543	0.669440	0.652452	0.614792
0.878128	0.958556	0.865368	0.825609	0.744057	0.761063	0.749894	0.707249	0.672332	0.668988	0.626022
0.988831	0.813434	0.845340	0.877632	0.750933	0.813389	0.739026	0.733494	0.716214	0.652541	0.611844
0.853791	0.880742	0.834046	0.811280	0.782888	0.802559	0.786940	0.703189	0.667115	0.668566	0.610537
0.883736	0.849424	0.818191	0.770698	0.791375	0.730666	0.749934	0.745709	0.704813	0.666234	0.615565
0.910608	0.961479	0.818710	0.804710	0.742520	0.735565	0.744422	0.745549	0.669914	0.655692	0.609067
0.993025	0.920899	0.890915	0.823548	0.796046	0.753206	0.757143	0.717456	0.665658	0.651898	0.624001
0.943492	0.800742	0.878726	0.801424	0.789373	0.805564	0.714118	0.745902	0.675909	0.648791	0.623830
0.987384	0.962078	0.820717	0.838435	0.841194	0.810762	0.775876	0.755512	0.688288	0.638340	0.616050
0.983476	0.894879	0.885952	0.841620	0.820639	0.785850	0.777078	0.725872	0.688688	0.671567	0.613278
0.883351	0.895723	0.822074	0.771249	0.828658	0.821377	0.723011	0.717479	0.666011	0.665674	0.627955
0.999768	0.844875	0.913998	0.839247	0.822237	0.751864	0.760892	0.720388	0.685328	0.652415	0.611550
0.865047	0.955356	0.850585	0.791519	0.788627	0.774321	0.715573	0.682220	0.675148	0.640372	0.619275
0.923278	0.881272	0.854427	0.879755	0.854258	0.769075	0.740926	0.711168	0.674848	0.653595	0.617631
0.880485	0.925621	0.864351	0.808588	0.741076	0.757233	0.767787	0.705937	0.671033	0.660030	0.612773
0.824679	0.809368	0.856015	0.880294	0.808696	0.730257	0.736691	0.706412	0.683294	0.641132	0.623897
0.886995	0.826183	0.934359	0.826592	0.846237	0.774515	0.755201	0.725982	0.682632	0.657991	0.622673
0.828260	0.822300	0.841757	0.787896	0.745047	0.763073	0.753363	0.716501	0.710091	0.645855	0.612976
0.848422	0.849241	0.893858	0.791860	0.787635	0.761973	0.743041	0.744100	0.657155	0.666357	0.606263
0.891181	0.953111	0.849653	0.816994	0.801285	0.782154	0.717565	0.708425	0.707874	0.660710	0.614274
0.890993	0.855320	0.890569	0.833716	0.857282	0.748253	0.743317	0.706580	0.705790	0.655762	0.610152
0.923359	0.842846	0.795707	0.817887	0.793768	0.748853	0.761499	0.717047	0.688788	0.631713	0.608250
0.957340	0.956147	0.920115	0.890765	0.827402	0.761580	0.720801	0.703341	0.686516	0.643997	0.617223
0.921002	0.927517	0.839914	0.836918	0.789436	0.819293	0.734181	0.727415	0.687484	0.640170	0.619465
0.982801	0.829563	0.885402	0.898896	0.807085	0.766892	0.783621	0.731192	0.695054	0.654352	0.619127
0.866952	0.864955	0.857800	0.877699	0.783322	0.792819	0.718832	0.699334	0.679453	0.662890	0.610690
0.912922	0.833422	0.920274	0.890938	0.781475	0.804189	0.755638	0.713918	0.672518	0.658163	0.624555
0.848945	0.913809	0.859821	0.892344	0.811355	0.763561	0.739895	0.703661	0.660071	0.644975	0.625745
0.881969	0.877773	0.840266	0.817451	0.762236	0.795236	0.749917	0.736699	0.676181	0.638523	0.608831
0.825993	0.958259	0.822964	0.802987	0.752010	0.759203	0.742389	0.714219	0.658465	0.633979	0.624828
0.835210	0.912557	0.890866	0.780094	0.798713	0.725174	0.749233	0.705142	0.675831	0.640014	0.619230
0.953832	0.834341	0.783742	0.841336	0.771060	0.749849	0.707055	0.722785	0.666904	0.652338	0.614621
0.995133	0.829148	0.790161	0.854546	0.840374	0.778181	0.746323	0.710869	0.693577	0.648882	0.624952
0.850558	0.853517	0.812143	0.853984	0.778211	0.790685	0.750156	0.707181	0.682928	0.644148	0.621149
0.984352	0.867465	0.799608	0.812974	0.743572	0.800233	0.713324	0.683710	0.695723	0.664450	0.616779
0.898597	0.848982	0.810661	0.884295	0.793268	0.754251	0.718614	0.691358	0.690126	0.636974	0.617424
0.891650	0.812478	0.917707	0.771282	0.777158	0.729618	0.768020	0.740572	0.692028	0.648260	0.615568
0.897622	0.878452	0.835031	0.771219	0.773392	0.770661	0.737363	0.732042	0.696051	0.632889	0.615481
0.952593	0.862607	0.801983	0.831273	0.798507	0.777059	0.763025	0.691740	0.662617	0.667705	0.622412
0.852000	0.879337	0.826027	0.839604	0.780124	0.775983	0.781332	0.739791	0.705737	0.632582	0.625304
0.952032	0.884678	0.918408	0.793109	0.811371	0.752813	0.765622	0.679238	0.677190	0.639526	0.610113
0.824503	0.906187	0.845043	0.792474	0.779812	0.762605	0.744502	0.679618	0.668390	0.656316	0.609585
0.975066	0.814000	0.874542	0.826808	0.768937	0.727465	0.763221	0.701248	0.706590	0.661881	0.609523
0.883514	0.837622	0.885490	0.765003	0.826814	0.795488	0.783787	0.748465	0.676682	0.661904	0.607757
0.921123	0.833816	0.875502	0.856908	0.844966	0.761474	0.740031	0.721183	0.702604	0.635424	0.622866
0.952092	0.863195	0.867422	0.763548	0.767079	0.748682	0.765167	0.733163	0.677388	0.664692	0.608052
0.822402	0.864319	0.866563	0.824500	0.784102	0.741241	0.702234	0.738965	0.667896	0.664457	0.615152
0.983157	0.817951	0.798555	0.888192	0.788988	0.742230	0.749230	0.698097	0.686256	0.663864	0.615982
0.900437	0.883756	0.844532	0.835885	0.800240	0.724986	0.782252	0.704040	0.676993	0.661654	0.610353
0.846445	0.961437	0.897824	0.860870	0.762686	0.729730	0.758672	0.753687	0.662804	0.665131	0.623093
0.844581	0.809803	0.796724	0.803065	0.804103	0.726050	0.734326	0.728046	0.658279	0.634739	0.615768
0.885028	0.848847	0.837669	0.805298	0.750323	0.754337	0.708790	0.705882	0.660847	0.657921	0.626902
0.951068	0.860888	0.861456	0.813171	0.804281	0.730656	0.711520	0.701059	0.675455	0.668406	0.620560
0.993486	0.874293	0.830781	0.806292	0.796600	0.750553	0.724944	0.701453	0.670548	0.648907	0.623511
0.895698	0.955806	0.873064	0.861534	0.839840	0.769819	0.730214	0.710566	0.690016	0.639493	0.607313
0.833425	0.809507	0.895856	0.831907	0.812738	0.787648	0.736061	0.690681	0.677575	0.645298	0.607312
0.877088	0.867055	0.886614	0.842299	0.787380	0.749310	0.768064	0.713255	0.681961	0.661611	0.620035
0.940602	0.877903	0.843113	0.881210	0.765961	0.735838	0.722552	0.737289	0.677693	0.635680	0.624981
0.846989	0.874597	0.910174	0.832283	0.764520	0.776684	0.735980	0.703471	0.702953	0.644363	0.613454
0.941545	0.887701	0.923151	0.824446	0.791976	0.725010	0.782532	0.715173	0.690821	0.646179	0.619010
0.888918	0.838508	0.787709	0.764749	0.805079	0.820010	0.732985	0.726874	0.662649	0.654373	0.624976
0.919154	0.857917	0.924837	0.824482	0.762753	0.757435	0.730634	0.683427	0.678579	0.649787	0.611615
0.883767	0.831924	0.817229	0.856328	0.829676	0.756752	0.766045	0.712985	0.656593	0.641995	0.624148
0.889014	0.958569	0.881929	0.767587	0.839520	0.797952	0.738084	0.676562	0.666194	0.632426	0.613259
0.842334	0.860627	0.838671	0.851461	0.828578	0.803319	0.751281	0.730253	0.670107	0.632650	0.618340
0.968070	0.811249	0.785622	0.827499	0.819241	0.772687	0.753859	0.738295	0.663189	0.648722	0.624501
0.862043	0.863750	0.858226	0.833668	0.800849	0.786957	0.746039	0.720929	0.706079	0.647138	0.612674
0.880739	0.843208	0.875576	0.885993	0.762761	0.793548	0.748183	0.703620	0.669533	0.654530	0.621580
0.962319	0.913584	0.926132	0.845727	0.788913	0.790964	0.745085	0.719400	0.664286	0.655586	0.608972
0.958954	0.841134	0.806511	0.839758	0.787715	0.805855	0.784394	0.698926	0.693124	0.641958	0.608704
0.866381	0.869827	0.809944	0.773653	0.846584	0.748423	0.787933	0.696591	0.694511	0.640675	0.614088
0.926078	0.865200	0.861949	0.847431	0.853145	0.756104	0.764261	0.744815	0.682510	0.654038	0.618283
0.927853	0.814781	0.860218	0.864263	0.837195	0.750673	0.755592	0.691587	0.715103	0.651720	0.612154
0.952062	0.895216	0.816039	0.820454	0.813644	0.754200	0.714900	0.735093	0.707251	0.667823	0.613571
0.900139	0.863240	0.805200	0.864552	0.791347	0.782914	0.725335	0.690770	0.660751	0.633419	0.623877
0.906082	0.915843	0.884252	0.807279	0.857543	0.741092	0.750207	0.748315	0.687501	0.637608	0.621645
0.848364	0.931888	0.865530	0.894618	0.836031	0.773066	0.755038	0.726072	0.673960	0.637080	0.617746
0.871461	0.875881	0.908530	0.806175	0.765500	0.791307	0.776184	0.680110	0.694641	0.656810	0.616736
0.905734	0.970020	0.805591	0.835539	0.789233	0.739467	0.738795	0.716357	0.658904	0.670644	0.622249
0.870528	0.865057	0.871761	0.810413	0.819439	0.779943	0.711648	0.732131	0.676928	0.634816	0.620231
0.851415	0.833458	0.854028	0.808233	0.794117	0.758487	0.754715	0.716866	0.683745	0.648432	0.610799
0.900223	0.841960	0.890256	0.804004	0.828797	0.759970	0.724777	0.677915	0.664982	0.666694	0.621004
0.920588	0.950159	0.907468	0.789168	0.817006	0.764059	0.738829	0.677627	0.656886	0.646010	0.627392
0.896970	0.930803	0.788448	0.878464	0.780231	0.765501	0.780666	0.724391	0.683825	0.653948	0.625248
0.888782	0.899144	0.881980	0.770087	0.778682	0.801360	0.719191	0.720202	0.679161	0.630581	0.609690
0.917124	0.855996	0.919257	0.872969	0.835823	0.778190	0.742146	0.727373	0.659478	0.649173	0.616526
0.896885	0.886015	0.872872	0.796753	0.851692	0.782645	0.732585	0.743362	0.676534	0.639121	0.619153
0.823351	0.872351	0.823825	0.858561	0.847689	0.796390	0.773853	0.712585	0.664475	0.647010	0.608636
0.880807	0.873727	0.857910	0.815799	0.777923	0.816263	0.751766	0.700935	0.709347	0.645807	0.622201
0.908663	0.845459	0.875336	0.781567	0.777552	0.756639	0.730364	0.751440	0.656762	0.666758	0.612230
0.897089	0.900579	0.894883	0.858096	0.753664	0.785699	0.759279	0.708770	0.709182	0.643486	0.628571
0.929436	0.895458	0.849083	0.815780	0.819436	0.726374	0.716063	0.693793	0.662220	0.650831	0.615448
0.910247	0.864096	0.842705	0.802060	0.777410	0.832504	0.744402	0.683015	0.663717	0.660102	0.625319
0.852993	0.922414	0.832371	0.895440	0.795590	0.761460	0.762090	0.755157	0.712911	0.644546	0.622954
0.923906	0.853067	0.854700	0.845613	0.852275	0.764528	0.716037	0.689055	0.714492	0.656360	0.608709
0.910058	0.886286	0.896690	0.826264	0.819642	0.815333	0.726015	0.727668	0.702882	0.667699	0.617919
0.873537	0.917387	0.840424	0.763443	0.781030	0.751453	0.766047	0.710028	0.689168	0.634347	0.609962
0.944403	0.877065	0.934386	0.836008	0.754962	0.736314	0.725657	0.702004	0.668217	0.668674	0.619087
0.950152	0.868650	0.800734	0.820675	0.828166	0.795119	0.758971	0.682663	0.680785	0.648160	0.617383
0.878743	0.869819	0.822190	0.844156	0.783908	0.793257	0.750440	0.732224	0.678533	0.658674	0.614812
0.947368	0.889756	0.854514	0.785693	0.795482	0.769363	0.768325	0.743299	0.682480	0.661785	0.620527
0.985932	0.832780	0.915285	0.827606	0.867254	0.822853	0.781588	0.719179	0.699469	0.668515	0.624325
0.999643	0.864902	0.795298	0.843779	0.843964	0.753286	0.789848	0.704759	0.671416	0.642667	0.623172
0.943391	0.962485	0.882719	0.857614	0.765934	0.761031	0.764446	0.712572	0.658811	0.669719	0.612010
0.912146	0.906196	0.892686	0.770428	0.860847	0.749674	0.765386	0.727970	0.678793	0.639441	0.615754
0.991719	0.879015	0.930583	0.894449	0.793667	0.747519	0.767757	0.708541	0.706410	0.638212	0.614973
0.971695	0.815173	0.841377	0.821760	0.779878	0.770823	0.772867	0.730988	0.689963	0.646532	0.623250
0.864990	0.851112	0.887510	0.845407	0.785860	0.738810	0.729119	0.708392	0.680667	0.643137	0.618093
0.936274	0.859469	0.844315	0.826127	0.753677	0.797314	0.746955	0.706698	0.695249	0.664831	0.620402
0.827562	0.948230	0.838099	0.852466	0.784613	0.749969	0.713742	0.696840	0.699932	0.659586	0.619908
0.956831	0.868284	0.882990	0.773084	0.824712	0.826740	0.751180	0.687771	0.712868	0.641562	0.616637
0.829969	0.803037	0.888425	0.818307	0.855587	0.735564	0.718088	0.707938	0.678901	0.668758	0.612576
0.868231	0.896757	0.816868	0.772367	0.770229	0.733983	0.789495	0.752384	0.683095	0.650775	0.621702
0.888766	0.927448	0.867745	0.838663	0.779792	0.805569	0.742015	0.730256	0.706163	0.642416	0.623485
0.905562	0.966794	0.797820	0.889165	0.755974	0.817462	0.714651	0.680062	0.699790	0.653349	0.622461
0.847798	0.841912	0.847534	0.888392	0.756129	0.726058	0.755110	0.719459	0.681354	0.642214	0.614003
0.853522	0.812151	0.819711	0.842115	0.830138	0.799728	0.766327	0.706424	0.675218	0.644979	0.606946
0.999681	0.956704	0.909993	0.774396	0.800538	0.784629	0.733259	0.691374	0.672051	0.655483	0.611851
0.835754	0.835644	0.843586	0.894311	0.826096	0.782093	0.729118	0.697104	0.711966	0.643512	0.613799
0.943459	0.851648	0.795837	0.789880	0.792133	0.788571	0.705651	0.715667	0.685555	0.641267	0.616911
0.935134	0.841549	0.847175	0.781987	0.845607	0.749583	0.715129	0.711039	0.681141	0.659318	0.627497
0.890738	0.922705	0.810379	0.869121	0.777160	0.768819	0.730273	0.706214	0.673360	0.661136	0.611475
0.885273	0.897471	0.852126	0.860943	0.766782	0.726670	0.748558	0.704176	0.707327	0.640749	0.624199
0.942724	0.905362	0.808780	0.806991	0.800843	0.790818	0.769124	0.737454	0.681805	0.639643	0.608599
0.884522	0.951980	0.923138	0.773274	0.801310	0.724237	0.750825	0.754111	0.678988	0.667870	0.621752
0.854892	0.873263	0.867304	0.829664	0.782373	0.769445	0.775386	0.697914	0.656565	0.662187	0.623968
0.857291	0.845853	0.799377	0.797163	0.830681	0.751921	0.771666	0.708090	0.678786	0.634326	0.609190
0.878652	0.882715	0.932059	0.895031	0.759967	0.749322	0.778622	0.727520	0.702476	0.649696	0.615053
0.883554	0.896102	0.790818	0.816794	0.792668	0.788188	0.790641	0.728949	0.709737	0.635298	0.609109
0.900322	0.890628	0.839432	0.887933	0.747258	0.756357	0.747298	0.733265	0.657619	0.668986	0.623078
0.879223	0.815530	0.832499	0.829900	0.804561	0.820543	0.708948	0.701593	0.679889	0.663075	0.614431
0.931397	0.917812	0.927403	0.774126	0.795937	0.774696	0.779558	0.748977	0.689650	0.665572	0.623294
0.927030	0.923709	0.847160	0.776719	0.748910	0.823113	0.719688	0.681966	0.661269	0.659324	0.610493
0.913728	0.891942	0.801591	0.780462	0.855160	0.776084	0.699135	0.703161	0.672149	0.669019	0.613810
0.859706	0.852856	0.870063	0.889354	0.774205	0.723343	0.759095	0.710664	0.666798	0.649614	0.625692
0.870204	0.941177	0.929482	0.865323	0.763238	0.729835	0.768027	0.738046	0.675829	0.644409	0.614324
0.866454	0.871387	0.848132	0.823763	0.809211	0.749617	0.773179	0.697671	0.652261	0.635637	0.610335
0.841460	0.869918	0.834142	0.883125	0.782242	0.776757	0.740686	0.694573	0.680129	0.652256	0.618005
0.824508	0.938303	0.908885	0.813258	0.742940	0.758654	0.774844	0.700081	0.668229	0.664048	0.618021
0.855230	0.868287	0.809230	0.807197	0.846652	0.774178	0.784064	0.749998	0.668823	0.654258	0.620182
0.859946	0.949060	0.826261	0.813055	0.834181	0.809145	0.716281	0.747745	0.698923	0.670580	0.612576
0.992525	0.848306	0.858658	0.868311	0.841372	0.758989	0.738868	0.710094	0.704033	0.645532	0.609713
0.940902	0.897710	0.909225	0.815477	0.771769	0.802285	0.786726	0.704898	0.662172	0.658138	0.608033
0.867948	0.815605	0.825602	0.891647	0.840571	0.776538	0.714837	0.701687	0.666232	0.635462	0.623069
0.918482	0.951691	0.866562	0.882812	0.841427	0.732740	0.729470	0.704630	0.658906	0.669858	0.622196
0.844175	0.908830	0.841988	0.802407	0.760975	0.745006	0.765853	0.714455	0.682150	0.659537	0.618098
0.965056	0.860085	0.834838	0.768351	0.812821	0.819435	0.738862	0.746615	0.656177	0.641252	0.610973
0.998002	0.925688	0.835484	0.831793	0.863901	0.782790	0.727448	0.707403	0.664215	0.666207	0.618967
0.911659	0.879826	0.841393	0.798572	0.806149	0.828655	0.778054	0.719740	0.703034	0.665916	0.622936
0.919691	0.822969	0.871314	0.775913	0.788694	0.777080	0.744728	0.731171	0.697171	0.654453	0.616634
0.838538	0.915098	0.786470	0.838802	0.811132	0.769554	0.735990	0.712133	0.671526	0.659256	0.618920
0.858288	0.898243	0.903521	0.766032	0.849302	0.784626	0.703068	0.697319	0.668197	0.640178	0.610987
0.844952	0.811686	0.838375	0.773566	0.771373	0.823375	0.767058	0.715554	0.677338	0.661003	0.607343
0.909492	0.835654	0.835805	0.849428	0.781172	0.740226	0.785471	0.722135	0.681211	0.655793	0.618212
0.855359	0.927133	0.876538	0.795108	0.803980	0.732683	0.708545	0.743227	0.697990	0.664565	0.625630
0.989622	0.820521	0.880037	0.792978	0.744095	0.783424	0.745880	0.723581	0.670648	0.649515	0.613562
0.928416	0.864938	0.924404	0.858296	0.845636	0.777109	0.786833	0.700808	0.665359	0.642879	0.613765
0.823498	0.824360	0.804769	0.799501	0.757383	0.732573	0.713937	0.724249	0.680897	0.635875	0.618014
0.911602	0.860251	0.923071	0.872555	0.785538	0.771065	0.772860	0.717357	0.655799	0.636863	0.620817
0.979752	0.803640	0.815011	0.816443	0.810791	0.789421	0.767126	0.703093	0.681919	0.655784	0.625184
0.911510	0.860762	0.830770	0.803397	0.784964	0.784278	0.737734	0.738105	0.670709	0.647278	0.614541
0.891757	0.901639	0.895378	0.885389	0.806163	0.762802	0.722882	0.738844	0.662099	0.646991	0.621417
0.907237	0.915133	0.902181	0.762155	0.777291	0.742166	0.705732	0.705090	0.717194	0.635970	0.622246
0.872006	0.906648	0.803689	0.805695	0.855948	0.750370	0.761749	0.711893	0.711195	0.654909	0.615621
0.891844	0.892524	0.888049	0.798031	0.777656	0.732207	0.792649	0.745574	0.693642	0.647753	0.622089
0.851647	0.826864	0.830623	0.837329	0.766516	0.773124	0.768241	0.686264	0.655374	0.661989	0.627153
0.911051	0.833115	0.809431	0.868404	0.805248	0.768898	0.717081	0.734648	0.684317	0.637376	0.614577
0.924473	0.928993	0.928730	0.888302	0.801711	0.797415	0.789837	0.733919	0.686363	0.655461	0.620093
0.944670	0.886437	0.889579	0.854067	0.780889	0.798365	0.753002	0.688298	0.682822	0.635535	0.610381
0.855902	0.964779	0.893461	0.808173	0.805500	0.786570	0.705743	0.741944	0.682381	0.647480	0.623244
0.906655	0.966965	0.919348	0.861148	0.762367	0.726683	0.786754	0.738433	0.708320	0.643674	0.621926
0.934379	0.963550	0.812009	0.891154	0.845994	0.807686	0.744826	0.713056	0.670669	0.663300	0.622322
0.829838	0.920867	0.834540	0.797547	0.793455	0.773718	0.732866	0.695632	0.683745	0.645760	0.626204
0.998779	0.897016	0.796927	0.766748	0.799261	0.729184	0.764250	0.710233	0.697218	0.643168	0.624513
0.847398	0.807491	0.817923	0.807254	0.740219	0.812164	0.697693	0.736803	0.694381	0.658517	0.627535
0.981424	0.898983	0.854972	0.785245	0.790342	0.720197	0.744196	0.681159	0.700832	0.654657	0.619135
0.872853	0.918110	0.865594	0.815391	0.785464	0.743162	0.770396	0.702390	0.671049	0.638314	0.624187
0.889155	0.805338	0.904182	0.804630	0.811841	0.773623	0.785469	0.713631	0.689724	0.635496	0.621829
0.987707	0.862188	0.833126	0.816882	0.778237	0.761445	0.776472	0.722665	0.666317	0.653571	0.620370
0.947566	0.919532	0.876907	0.862395	0.852145	0.729348	0.754190	0.688529	0.702359	0.659919	0.617050
0.826234	0.855463	0.862524	0.897425	0.765563	0.824851	0.731336	0.745974	0.704896	0.644642	0.624612
0.897095	0.805854	0.805709	0.889831	0.831248	0.753142	0.757392	0.714001	0.694797	0.650686	0.612901
0.905051	0.851838	0.913467	0.820308	0.782863	0.763450	0.739315	0.693201	0.677993	0.632680	0.619778
0.855903	0.875682	0.817478	0.834248	0.790969	0.751667	0.772386	0.710211	0.688517	0.666794	0.608496
0.982986	0.957505	0.856306	0.763894	0.856670	0.822036	0.768731	0.738871	0.678923	0.662705	0.617501
0.924072	0.849990	0.917584	0.809372	0.793149	0.749028	0.772311	0.722977	0.688939	0.645708	0.609906
0.827321	0.903199	0.810471	0.886721	0.747502	0.758159	0.752819	0.750219	0.704700	0.665253	0.609613
0.955197	0.861997	0.831239	0.819900	0.855667	0.727132	0.716127	0.681010	0.700139	0.659495	0.613296
0.923059	0.940282	0.838617	0.795213	0.782606	0.821987	0.753148	0.718325	0.687946	0.644897	0.623160
0.826507	0.885449	0.856740	0.808270	0.803883	0.726994	0.738728	0.695715	0.662201	0.631821	0.611091
0.991111	0.831750	0.852680	0.820154	0.863059	0.774724	0.747711	0.733061	0.670303	0.655368	0.607941
0.973493	0.874413	0.853868	0.847583	0.755659	0.743181	0.783209	0.713706	0.705359	0.665907	0.625785
0.954953	0.811867	0.814615	0.845448	0.744228	0.754104	0.754794	0.740277	0.675568	0.631260	0.619923
0.978531	0.890830	0.882785	0.850426	0.751535	0.742806	0.704524	0.704248	0.664256	0.654019	0.615829
0.835814	0.832990	0.822621	0.782307	0.856936	0.740939	0.790594	0.721261	0.691873	0.642762	0.615876
0.822182	0.817245	0.857649	0.768153	0.743097	0.765393	0.768115	0.682110	0.662889	0.649126	0.621562
0.880483	0.920307	0.902145	0.784616	0.811477	0.779599	0.753162	0.739256	0.688981	0.662281	0.613240
0.903167	0.885313	0.860279	0.813879	0.769858	0.740673	0.779892	0.697502	0.681115	0.638789	0.621710
0.892491	0.902599	0.824180	0.811539	0.785189	0.814044	0.705668	0.707875	0.668807	0.645625	0.606040
0.897487	0.892362	0.886664	0.856280	0.807219	0.777955	0.776823	0.723642	0.665787	0.643559	0.623969
0.984845	0.897205	0.921565	0.800878	0.741524	0.757855	0.737857	0.725191	0.664772	0.640415	0.620531
0.941700	0.953013	0.834986	0.821156	0.825087	0.767534	0.742790	0.728554	0.672661	0.653349	0.619968
0.887117	0.935272	0.883982	0.825730	0.819388	0.764599	0.782858	0.696877	0.657789	0.658344	0.621759
0.866490	0.877369	0.806331	0.842389	0.806962	0.753450	0.776529	0.696241	0.711235	0.643279	0.608893
0.994741	0.861067	0.844904	0.803359	0.805282	0.807143	0.715260	0.716286	0.705612	0.640372	0.618666
0.828599	0.845080	0.924002	0.816566	0.826240	0.828982	0.716126	0.726224	0.702200	0.665544	0.622681
0.941757	0.857678	0.825291	0.817517	0.847347	0.766095	0.746988	0.678741	0.709791	0.659323	0.616074
0.899883	0.962580	0.924626	0.886104	0.852614	0.792807	0.780421	0.716249	0.691827	0.667903	0.624044
0.910719	0.891991	0.790191	0.888607	0.760099	0.817889	0.700272	0.695193	0.666080	0.659787	0.610036
0.864107	0.830292	0.918019	0.790608	0.775066	0.784581	0.755436	0.744442	0.707340	0.635374	0.623008
0.990468	0.948184	0.930217	0.896334	0.798867	0.822830	0.727242	0.697049	0.698931	0.650811	0.608504
0.918569	0.885075	0.839817	0.876037	0.833568	0.753796	0.748917	0.686959	0.659521	0.660286	0.618466
0.995279	0.828599	0.861019	0.890497	0.860811	0.757048	0.727353	0.742707	0.684971	0.644794	0.623376
0.823073	0.953013	0.914871	0.793686	0.811261	0.797628	0.735344	0.752848	0.709675	0.633414	0.607210
0.877889	0.968855	0.890165	0.827089	0.747045	0.792230	0.741407	0.743688	0.668286	0.654903	0.615770
0.923044	0.964380	0.930172	0.834796	0.866179	0.802438	0.748765	0.703175	0.696380	0.650882	0.615776
0.945028	0.964754	0.904921	0.772693	0.783205	0.722381	0.769386	0.711519	0.667200	0.660196	0.609944
0.964492	0.870111	0.806803	0.828139	0.761058	0.788057	0.736616	0.722417	0.664644	0.667940	0.624037
0.863869	0.935748	0.801743	0.802691	0.847407	0.800929	0.738263	0.725268	0.711270	0.662187	0.613821
0.935127	0.906475	0.930579	0.865240	0.787572	0.794557	0.717976	0.688456	0.701585	0.638877	0.622610
0.912686	0.921270	0.840440	0.871212	0.797552	0.739420	0.759430	0.704234	0.671075	0.636521	0.620647
0.922360	0.920877	0.837161	0.773207	0.757351	0.805010	0.754634	0.728965	0.705949	0.666923	0.619116
0.856884	0.961270	0.824514	0.789113	0.780356	0.805570	0.771569	0.692042	0.656179	0.631664	0.619552
0.820901	0.827845	0.887891	0.846248	0.786470	0.810286	0.741284	0.716507	0.679870	0.661593	0.609732
0.824934	0.803157	0.832692	0.858450	0.855298	0.802092	0.706952	0.711590	0.711415	0.665768	0.612634
0.866680	0.929967	0.782725	0.818436	0.855782	0.777319	0.696551	0.709671	0.672289	0.657774	0.624055
0.914805	0.839110	0.872812	0.870046	0.810682	0.820189	0.771591	0.715179	0.663005	0.638108	0.609331
0.821832	0.809312	0.926294	0.788144	0.789770	0.740733	0.722030	0.685445	0.673396	0.641646	0.625107
0.927930	0.920278	0.831001	0.825131	0.857726	0.811037	0.766833	0.703259	0.716470	0.648296	0.616368
0.921565	0.895031	0.877307	0.855721	0.839110	0.797526	0.718508	0.698591	0.703318	0.649232	0.611916
0.842887	0.835105	0.803750	0.803043	0.749015	0.782382	0.721085	0.737362	0.704774	0.636885	0.625334
0.859588	0.830757	0.797124	0.772294	0.768142	0.749070	0.793191	0.705472	0.700653	0.645884	0.623113
0.944697	0.887189	0.856532	0.770046	0.799430	0.749630	0.754289	0.714181	0.688088	0.661266	0.608426
0.921691	0.889403	0.907977	0.887232	0.762455	0.805440	0.770665	0.735535	0.709672	0.656621	0.619859
0.902696	0.896007	0.844943	0.852595	0.843793	0.815819	0.744510	0.677762	0.669236	0.667337	0.606634
0.985139	0.902465	0.811117	0.889300	0.783432	0.770670	0.769615	0.719329	0.658046	0.651206	0.613011
0.853320	0.879297	0.836822	0.824624	0.834621	0.775748	0.759675	0.753478	0.688417	0.665109	0.625696
0.967536	0.845476	0.890862	0.851496	0.758257	0.768206	0.717821	0.727510	0.673333	0.657951	0.617214
0.897027	0.833953	0.863008	0.861286	0.755986	0.793590	0.711441	0.687964	0.655572	0.663714	0.620604
0.901404	0.805953	0.840363	0.828069	0.750543	0.816671	0.783680	0.750089	0.668855	0.643212	0.616166
0.914110	0.814695	0.898660	0.845460	0.799406	0.782138	0.751910	0.730459	0.703254	0.661908	0.619858
0.927789	0.811901	0.812473	0.834240	0.754795	0.778285	0.740534	0.700250	0.698480	0.661166	0.619458
0.922342	0.876450	0.860547	0.823181	0.762836	0.822898	0.768832	0.698188	0.671204	0.647408	0.610056
0.933839	0.894961	0.830884	0.822785	0.769922	0.791422	0.729742	0.703578	0.691713	0.650823	0.612323
0.831895	0.818127	0.817403	0.848535	0.819393	0.763142	0.705928	0.755078	0.681676	0.662880	0.613617
0.980524	0.830427	0.790933	0.768234	0.815790	0.811600	0.740725	0.755301	0.708602	0.634915	0.622304
0.866745	0.857900	0.885909	0.804982	0.860038	0.770073	0.704219	0.690293	0.666369	0.664819	0.621944
0.981724	0.910705	0.931297	0.804250	0.825365	0.760160	0.730092	0.715058	0.704140	0.666316	0.621830
0.942693	0.857129	0.873320	0.817247	0.791112	0.767058	0.717101	0.719271	0.660336	0.671572	0.615733
0.887024	0.965869	0.870255	0.772172	0.740838	0.815249	0.727618	0.730983	0.700650	0.646449	0.617700
0.908399	0.833391	0.894987	0.793210	0.802337	0.780007	0.750724	0.722243	0.660292	0.656345	0.623923
0.848372	0.911047	0.888408	0.785390	0.784963	0.750454	0.734833	0.693164	0.678066	0.631711	0.611114
0.890404	0.913588	0.807436	0.818781	0.798871	0.731259	0.756597	0.678505	0.673146	0.654319	0.619610
0.914822	0.874682	0.831731	0.765691	0.773937	0.760737	0.763637	0.723580	0.695382	0.656843	0.615902
0.964015	0.871531	0.807939	0.831329	0.794672	0.727412	0.707978	0.703230	0.690861	0.651667	0.605947
0.926440	0.855067	0.865013	0.803022	0.754786	0.808870	0.770405	0.688272	0.681521	0.635797	0.609557
0.889097	0.812025	0.923098	0.883336	0.812146	0.738325	0.752950	0.728489	0.687019	0.666852	0.612980
0.928808	0.865658	0.861916	0.872593	0.854360	0.772310	0.736406	0.705452	0.660364	0.663730	0.617432
0.843396	0.863048	0.904482	0.831878	0.861457	0.736879	0.737796	0.705058	0.708797	0.638970	0.627858
0.917485	0.958517	0.898732	0.788898	0.750602	0.739201	0.749274	0.735901	0.692209	0.671222	0.617847
0.920566	0.856895	0.859480	0.785969	0.797993	0.745494	0.723691	0.680888	0.671535	0.646232	0.612290
0.891806	0.870925	0.861889	0.767540	0.767016	0.811479	0.737356	0.699277	0.710683	0.659932	0.607602
0.975179	0.878172	0.825853	0.804805	0.859180	0.748470	0.717677	0.744785	0.674444	0.668138	0.609149
0.991899	0.863562	0.789869	0.815427	0.804066	0.820187	0.745947	0.694587	0.675103	0.664028	0.622411
0.884104	0.913925	0.886235	0.840476	0.790202	0.798845	0.736113	0.743698	0.659224	0.650759	0.617770
0.975499	0.820926	0.826754	0.877327	0.780622	0.762004	0.760796	0.716061	0.690225	0.647082	0.613258
0.892442	0.809655	0.834579	0.830044	0.776897	0.760613	0.723015	0.681588	0.684097	0.650175	0.614432
0.987389	0.957879	0.857753	0.802581	0.827407	0.815117	0.734105	0.705958	0.683775	0.645235	0.624306
0.890713	0.831967	0.831130	0.824994	0.853343	0.804115	0.747838	0.689483	0.703297	0.647261	0.626309
0.910288	0.894309	0.856081	0.819815	0.863476	0.768596	0.726760	0.752961	0.672468	0.633907	0.614334
0.931837	0.852562	0.897930	0.794226	0.787696	0.793818	0.734039	0.683600	0.694832	0.643826	0.618760
0.853825	0.900189	0.887798	0.765409	0.765211	0.753936	0.736943	0.717546	0.676623	0.649975	0.616332
0.991341	0.806346	0.810593	0.829135	0.847615	0.799013	0.710534	0.720032	0.695907	0.631604	0.618755
0.911518	0.950953	0.781633	0.834807	0.763356	0.774041	0.730753	0.731275	0.671504	0.640313	0.609618
0.924818	0.839956	0.810105	0.790476	0.767068	0.778291	0.764360	0.680127	0.675605	0.641632	0.612967
0.873358	0.914368	0.880328	0.777177	0.743459	0.779357	0.738552	0.710579	0.697065	0.661448	0.613262
0.846396	0.857829	0.832916	0.854030	0.778576	0.733149	0.783611	0.737181	0.681548	0.645713	0.616142
0.827392	0.914346	0.783693	0.805775	0.852275	0.758891	0.781944	0.709003	0.707333	0.664232	0.610054
0.900235	0.888595	0.786650	0.875279	0.786573	0.780995	0.743376	0.711296	0.711342	0.649500	0.619851
0.897420	0.884811	0.906956	0.844569	0.824369	0.747960	0.731473	0.685282	0.689819	0.654304	0.615840
0.833029	0.878872	0.920783	0.782695	0.832841	0.776225	0.749570	0.714455	0.683105	0.647986	0.607166
0.996376	0.827822	0.847997	0.772299	0.832861	0.801447	0.775175	0.705102	0.676005	0.657059	0.622103
0.920442	0.907925	0.847368	0.891794	0.746894	0.775076	0.737211	0.719974	0.670710	0.654725	0.625753
0.853370	0.873751	0.846576	0.798106	0.769163	0.739949	0.714470	0.702692	0.692840	0.659031	0.625001
0.955943	0.948456	0.873739	0.855224	0.769956	0.790728	0.706701	0.726942	0.664629	0.653543	0.621190
0.828674	0.884538	0.872244	0.874963	0.772141	0.765605	0.724906	0.710617	0.684227	0.654083	0.615986
0.848887	0.889361	0.874908	0.806961	0.858021	0.790505	0.722425	0.729469	0.710398	0.661794	0.609319
0.904541	0.820407	0.901719	0.862166	0.747864	0.721537	0.742656	0.709847	0.692607	0.645208	0.615115
0.871835	0.848819	0.885036	0.846055	0.793496	0.734415	0.737683	0.692843	0.666125	0.641052	0.618413
0.876526	0.804342	0.855259	0.787957	0.788842	0.782355	0.785545	0.701557	0.690664	0.636697	0.626218
0.993985	0.959685	0.856089	0.765631	0.783077	0.741407	0.739804	0.680980	0.660865	0.646984	0.622351
0.862115	0.840878	0.847965	0.828125	0.837606	0.748788	0.731692	0.739129	0.702465	0.650881	0.615880
0.864986	0.812594	0.838103	0.896493	0.822604	0.743608	0.753784	0.694121	0.712177	0.667228	0.608800
0.931168	0.856350	0.848255	0.829431	0.871862	0.768709	0.787100	0.739067	0.707573	0.652584	0.622436
0.850294	0.857569	0.808333	0.842148	0.747488	0.743740	0.710519	0.736457	0.709156	0.635137	0.607975
0.891320	0.811216	0.903218	0.840962	0.738350	0.760391	0.722682	0.744004	0.665103	0.637453	0.615448
0.965479	0.948219	0.862102	0.843866	0.829528	0.746010	0.782972	0.685722	0.698409	0.633130	0.624299
0.834411	0.866874	0.934578	0.834948	0.778802	0.796780	0.756271	0.691623	0.711823	0.639737	0.621053
0.934140	0.897165	0.810619	0.788736	0.763657	0.763885	0.740139	0.715897	0.656978	0.647592	0.610728
0.909970	0.900219	0.898349	0.813095	0.800169	0.777871	0.709252	0.724174	0.670314	0.656390	0.617812
0.932513	0.944286	0.839603	0.818314	0.803432	0.763780	0.743251	0.716881	0.705820	0.644898	0.616573
0.881195	0.885837	0.845134	0.801883	0.770872	0.729678	0.728045	0.702461	0.695853	0.669698	0.621855
0.840659	0.850154	0.931047	0.805681	0.774210	0.753459	0.734435	0.746553	0.676317	0.637446	0.621810
0.990410	0.957775	0.871210	0.845146	0.763880	0.761156	0.708503	0.730352	0.688958	0.666728	0.627192
0.960528	0.908928	0.888959	0.795924	0.829671	0.743558	0.754990	0.707961	0.690175	0.661039	0.621923
0.838031	0.805713	0.871808	0.820558	0.785642	0.760723	0.775516	0.712185	0.686589	0.646994	0.626884
0.846077	0.823965	0.895773	0.865584	0.753329	0.793337	0.714636	0.731440	0.655556	0.641523	0.622446
0.920900	0.896007	0.827050	0.796908	0.802699	0.732930	0.737573	0.701911	0.659290	0.650793	0.620707
0.891491	0.961406	0.806014	0.766119	0.844766	0.778507	0.772345	0.727620	0.661805	0.665892	0.616903
0.952585	0.932179	0.835751	0.829613	0.793605	0.779287	0.762106	0.699735	0.661993	0.631956	0.613274
0.993686	0.904000	0.868617	0.812729	0.862632	0.815132	0.763454	0.710632	0.703095	0.642202	0.615094
0.897408	0.893993	0.868479	0.816713	0.783120	0.781182	0.726390	0.711981	0.716198	0.664406	0.629132
0.858478	0.842033	0.845134	0.860636	0.813042	0.760184	0.785195	0.697458	0.657189	0.653642	0.617254
0.899820	0.869861	0.806000	0.763202	0.830088	0.743884	0.706653	0.726302	0.697569	0.665110	0.622588
0.863905	0.955845	0.832604	0.837224	0.852372	0.782566	0.775869	0.703921	0.664296	0.656086	0.626693
0.841999	0.814259	0.824634	0.790989	0.790896	0.819747	0.747709	0.745851	0.672691	0.666917	0.615965
0.876734	0.904722	0.920409	0.836639	0.815138	0.735284	0.710465	0.697325	0.703990	0.647436	0.607760
0.928093	0.829153	0.832541	0.842354	0.774720	0.769022	0.737441	0.711186	0.667876	0.658595	0.607697
0.834053	0.838669	0.859698	0.825669	0.860244	0.831640	0.757658	0.707466	0.663713	0.646614	0.620101
0.987299	0.966589	0.880272	0.891004	0.793758	0.752103	0.742038	0.737272	0.699320	0.661523	0.627139
0.912682	0.928421	0.794718	0.834729	0.861334	0.801585	0.741878	0.723060	0.707834	0.639656	0.618133
0.913150	0.819361	0.841189	0.765741	0.810507	0.725501	0.784874	0.679663	0.688991	0.634180	0.618638
0.945424	0.948677	0.924840	0.768129	0.787285	0.814542	0.748998	0.722315	0.658269	0.661425	0.617407
0.878982	0.920985	0.923124	0.850161	0.756027	0.775435	0.758115	0.736975	0.687957	0.643057	0.622434
0.869242	0.897863	0.858334	0.868156	0.821604	0.756463	0.746699	0.689830	0.667475	0.641910	0.618124
0.884945	0.868558	0.841438	0.866866	0.746703	0.773648	0.764561	0.740363	0.711036	0.655281	0.614302
0.902627	0.876619	0.800019	0.776345	0.785275	0.757377	0.746810	0.750252	0.674737	0.647127	0.618310
0.959975	0.923099	0.845050	0.845646	0.816459	0.736434	0.750592	0.717145	0.655462	0.654418	0.614397
0.938648	0.926419	0.794949	0.792628	0.784669	0.772053	0.714688	0.734392	0.691120	0.632396	0.617228
0.876192	0.906861	0.833998	0.884912	0.828194	0.746878	0.712991	0.684541	0.661870	0.652914	0.610381
0.848625	0.822170	0.898331	0.824917	0.851863	0.722762	0.712347	0.737248	0.706525	0.654989	0.623695
0.884444	0.889929	0.854240	0.871190	0.803822	0.830139	0.789325	0.682048	0.678769	0.646482	0.624798
0.845595	0.881546	0.896468	0.770816	0.804286	0.725768	0.770888	0.712651	0.685767	0.635372	0.607603
0.997631	0.881780	0.780624	0.812977	0.749426	0.769778	0.737782	0.719255	0.676871	0.652745	0.617427
0.842340	0.902132	0.867386	0.811867	0.761325	0.815527	0.729704	0.746550	0.664521	0.641198	0.616183
0.901579	0.956614	0.842171	0.888405	0.814441	0.803171	0.756479	0.748868	0.697804	0.642936	0.625103
0.998577	0.867180	0.883222	0.828576	0.790027	0.782239	0.723498	0.703505	0.692080	0.658929	0.616451
0.857918	0.813848	0.847045	0.783420	0.825426	0.756473	0.718243	0.747777	0.709913	0.656172	0.626140
0.918849	0.927578	0.813645	0.845940	0.867257	0.789525	0.783407	0.705818	0.698451	0.644333	0.622713
0.988335	0.913947	0.793893	0.864270	0.824682	0.816923	0.721284	0.731375	0.690135	0.648163	0.614324
0.983846	0.855151	0.858973	0.792478	0.856804	0.802104	0.778056	0.744422	0.684406	0.642630	0.621053
0.973934	0.899130	0.815553	0.796211	0.751602	0.789293	0.705553	0.696834	0.682511	0.661949	0.619808
0.883850	0.853742	0.892408	0.859026	0.799783	0.725084	0.743491	0.736119	0.700385	0.633055	0.620260
0.957438	0.883007	0.848575	0.770734	0.784806	0.773195	0.747999	0.748899	0.687464	0.651320	0.613256
0.844913	0.874490	0.843166	0.799383	0.794432	0.728153	0.705523	0.730816	0.703783	0.656838	0.610425
0.898970	0.844809	0.926045	0.857317	0.806441	0.754038	0.739624	0.728323	0.662770	0.647193	0.623732
0.880305	0.873171	0.823487	0.850417	0.817120	0.798024	0.763983	0.707978	0.686623	0.658402	0.614501
0.915685	0.947639	0.848153	0.880695	0.783378	0.781696	0.749995	0.699781	0.706274	0.667044	0.615837
0.863254	0.857907	0.894795	0.784543	0.788996	0.804899	0.763044	0.748680	0.675306	0.631733	0.620836
0.921042	0.812885	0.846888	0.868593	0.760864	0.789865	0.763596	0.682526	0.655393	0.665833	0.622953
0.838303	0.829318	0.838585	0.837573	0.864667	0.760039	0.723129	0.695231	0.695284	0.648925	0.615052
0.989750	0.833431	0.812852	0.816738	0.806144	0.773001	0.760931	0.718623	0.682204	0.652118	0.611873
0.821376	0.921443	0.918152	0.801122	0.814778	0.744792	0.722034	0.718988	0.671966	0.630523	0.615110
0.988894	0.953649	0.850249	0.764516	0.766563	0.743081	0.751420	0.737564	0.676708	0.637027	0.612969
0.998986	0.925911	0.836742	0.829977	0.744170	0.824929	0.749381	0.699033	0.658401	0.654068	0.621653
0.974139	0.959647	0.790710	0.801202	0.781579	0.726168	0.760449	0.700094	0.685969	0.647248	0.615454
0.946276	0.823196	0.783058	0.788788	0.788032	0.721861	0.741571	0.740371	0.685033	0.648487	0.625224
0.959383	0.898166	0.794123	0.879634	0.790803	0.784592	0.784494	0.724051	0.688130	0.653190	0.611897
0.878080	0.951833	0.858910	0.764577	0.842127	0.792262	0.720293	0.707144	0.683118	0.651849	0.614979
0.994808	0.898477	0.786401	0.891409	0.797137	0.765355	0.723657	0.751833	0.678740	0.651435	0.616872
0.885394	0.847959	0.859379	0.811120	0.761692	0.805794	0.714060	0.719812	0.668394	0.645636	0.610270
0.899797	0.809679	0.788964	0.796900	0.847719	0.753466	0.727342	0.696236	0.693650	0.652281	0.619436
0.885814	0.968430	0.873997	0.819221	0.812491	0.826171	0.743713	0.678698	0.660080	0.646437	0.608626
0.888667	0.814425	0.873530	0.781767	0.841731	0.751191	0.765148	0.750135	0.699820	0.672018	0.611241
0.871272	0.901561	0.896314	0.774458	0.797761	0.735208	0.702218	0.739728	0.685934	0.648385	0.620438
0.870073	0.907217	0.801949	0.847700	0.751022	0.768061	0.708177	0.690591	0.660425	0.657248	0.623207
0.884407	0.863344	0.892747	0.824204	0.746392	0.790327	0.748754	0.711714	0.674831	0.659170	0.622822
0.989430	0.807006	0.847033	0.819107	0.773656	0.763031	0.776512	0.714935	0.697994	0.658752	0.621806
0.846982	0.932197	0.858853	0.786931	0.776805	0.757304	0.727959	0.747240	0.660508	0.672543	0.618558
0.954496	0.914283	0.883093	0.807992	0.757908	0.763817	0.743337	0.709326	0.684587	0.659116	0.616896
0.847446	0.880706	0.784074	0.830935	0.816581	0.797339	0.720171	0.697227	0.674185	0.657059	0.624025
0.911350	0.841861	0.861369	0.777351	0.772722	0.775297	0.710385	0.682622	0.704128	0.658004	0.611732
0.916466	0.903347	0.819950	0.823735	0.819172	0.768708	0.726123	0.709527	0.698073	0.650153	0.619949
0.974848	0.903850	0.934021	0.885635	0.796665	0.785222	0.712118	0.715480	0.692855	0.651352	0.615816
0.945754	0.837134	0.877748	0.862100	0.859118	0.761001	0.790641	0.683077	0.669523	0.639081	0.622584
0.953275	0.946371	0.908207	0.790245	0.834996	0.725098	0.716215	0.713084	0.710170	0.653288	0.617898
0.936515	0.859447	0.891547	0.767436	0.799877	0.738171	0.725403	0.709976	0.685175	0.635539	0.618261
0.891226	0.887163	0.859693	0.857993	0.813150	0.768716	0.768485	0.691892	0.696811	0.656957	0.613244
0.979153	0.891658	0.892399	0.858013	0.836343	0.768124	0.707485	0.690016	0.693725	0.635934	0.624015
0.881393	0.950065	0.910458	0.822119	0.862289	0.822748	0.756206	0.694747	0.667548	0.637352	0.625149
0.997761	0.832619	0.871189	0.821418	0.783182	0.735529	0.756570	0.739433	0.703164	0.670663	0.611077
0.934525	0.807088	0.922046	0.858687	0.801536	0.777980	0.707445	0.680814	0.661612	0.648060	0.614670
0.988474	0.924312	0.797828	0.900529	0.864759	0.751350	0.790296	0.681914	0.710811	0.647334	0.615048
0.917502	0.865166	0.835762	0.763681	0.744604	0.823149	0.742310	0.693031	0.689866	0.644511	0.617449
0.982753	0.944874	0.824994	0.815649	0.785961	0.800295	0.740363	0.682163	0.677456	0.636700	0.610867
0.855264	0.825049	0.835179	0.830144	0.861739	0.763254	0.778063	0.733307	0.663983	0.646976	0.628371
0.882967	0.915458	0.823979	0.795308	0.768098	0.753967	0.739285	0.714607	0.702354	0.646907	0.624101
0.953559	0.865770	0.855094	0.789218	0.789610	0.742347	0.744764	0.698366	0.666449	0.631990	0.606941
0.853202	0.950533	0.886176	0.768319	0.782242	0.796576	0.737368	0.719658	0.704342	0.636946	0.620112
0.918660	0.836245	0.869107	0.763357	0.861333	0.804868	0.717989	0.708753	0.686033	0.644321	0.617212
0.955780	0.829455	0.869813	0.888418	0.858353	0.817836	0.743357	0.728204	0.706840	0.659748	0.623181
0.933473	0.858930	0.865410	0.776174	0.847730	0.832304	0.750689	0.740058	0.716167	0.656409	0.609568
0.987524	0.836047	0.890645	0.895696	0.828431	0.740932	0.783698	0.743244	0.659750	0.651140	0.623296
0.933264	0.924528	0.850224	0.799118	0.763459	0.762274	0.742670	0.747218	0.695736	0.652252	0.617464
0.926449	0.871402	0.841049	0.810527	0.744058	0.827205	0.723930	0.718422	0.687497	0.641387	0.612197
0.825298	0.853970	0.786687	0.864613	0.746823	0.762733	0.714314	0.729990	0.674731	0.659565	0.608099
0.896778	0.817990	0.861820	0.856328	0.779012	0.758224	0.770434	0.696854	0.668461	0.646819	0.625298
0.995137	0.901221	0.870069	0.810567	0.766211	0.795847	0.704901	0.745881	0.700718	0.653583	0.616730
0.871362	0.872345	0.891420	0.813410	0.760575	0.766017	0.730889	0.703104	0.680292	0.640282	0.614098
0.832665	0.900981	0.822314	0.865235	0.862211	0.764897	0.749687	0.732377	0.687138	0.654808	0.624908
0.877079	0.846555	0.864990	0.813142	0.760621	0.815907	0.715010	0.682645	0.659476	0.644506	0.623071
0.995518	0.850599	0.874431	0.852872	0.782709	0.782634	0.740801	0.705511	0.673688	0.657417	0.611865
0.930308	0.816291	0.791373	0.891519	0.826331	0.744720	0.761874	0.739786	0.657715	0.656886	0.621613
0.904473	0.872728	0.802785	0.799996	0.800483	0.758513	0.780868	0.701268	0.657971	0.637975	0.623842
0.894327	0.926996	0.920904	0.805623	0.774137	0.760891	0.777520	0.694630	0.704431	0.668736	0.621222
0.924247	0.876277	0.922987	0.769213	0.779616	0.735648	0.765943	0.738986	0.698486	0.658692	0.619617
0.987368	0.933775	0.821831	0.786192	0.834345	0.800820	0.754675	0.744518	0.687915	0.656259	0.622106
0.882430	0.915175	0.904965	0.787083	0.837290	0.749270	0.741458	0.721061	0.694570	0.639982	0.611784
0.911359	0.954868	0.928701	0.820240	0.775871	0.747891	0.711441	0.711990	0.670790	0.629882	0.619624
0.985089	0.895598	0.860742	0.886699	0.812804	0.793847	0.726298	0.689675	0.708099	0.663891	0.617230
0.873663	0.822120	0.895032	0.827802	0.761733	0.745576	0.704825	0.737968	0.705638	0.637023	0.614652
0.881142	0.852016	0.903363	0.801601	0.749182	0.784246	0.734846	0.727397	0.698706	0.662779	0.612335
0.824089	0.934885	0.887749	0.799919	0.854139	0.784550	0.749320	0.718272	0.715575	0.640091	0.622606
0.943291	0.812849	0.784340	0.883897	0.792321	0.753327	0.721156	0.723449	0.672516	0.655735	0.617430
0.847046	0.861475	0.783475	0.788135	0.796882	0.752735	0.782790	0.703632	0.699540	0.660564	0.621468
0.880519	0.849690	0.929392	0.851134	0.804750	0.770771	0.767138	0.716264	0.707872	0.640879	0.613034
0.983049	0.891621	0.922959	0.893242	0.779730	0.753160	0.786248	0.725273	0.692843	0.649858	0.625052
0.911039	0.959051	0.832790	0.810943	0.832817	0.805620	0.711659	0.738024	0.656450	0.645225	0.622338
0.941415	0.926237	0.913596	0.872513	0.862427	0.762805	0.771195	0.685641	0.669659	0.637653	0.622206
0.983505	0.923931	0.897854	0.838487	0.793609	0.818513	0.773866	0.689639	0.699394	0.634811	0.611510
0.871379	0.883751	0.862766	0.765304	0.763595	0.788001	0.756330	0.731352	0.709615	0.653828	0.625883
0.895558	0.806065	0.897324	0.861434	0.789532	0.729059	0.704708	0.719010	0.679810	0.665392	0.622800
0.923491	0.864289	0.848332	0.836218	0.788039	0.819945	0.715003	0.697487	0.677094	0.670242	0.610974
0.883699	0.885938	0.847728	0.781916	0.794834	0.821030	0.725292	0.720746	0.657090	0.635105	0.610808
0.948026	0.830418	0.843980	0.863100	0.825978	0.740810	0.706937	0.684545	0.660946	0.648634	0.619703
0.917905	0.887523	0.913032	0.818906	0.801095	0.793726	0.703798	0.724716	0.708613	0.641783	0.619790
0.983223	0.865348	0.791857	0.808717	0.799880	0.822886	0.789527	0.726512	0.711172	0.638767	0.606025
0.945131	0.870284	0.894165	0.813389	0.812385	0.749840	0.706911	0.712555	0.681019	0.654122	0.621455
0.994845	0.895099	0.850735	0.859826	0.778033	0.755564	0.743768	0.700897	0.687054	0.632907	0.608921
0.826240	0.799245	0.934459	0.818070	0.752325	0.724735	0.737803	0.742033	0.666377	0.655375	0.625087
0.986597	0.877635	0.791193	0.842082	0.788373	0.773964	0.749943	0.684574	0.704854	0.638994	0.614731
0.957107	0.899182	0.851017	0.837666	0.839202	0.782506	0.736163	0.713822	0.680421	0.641700	0.626882
0.822411	0.897672	0.918331	0.809958	0.796782	0.792430	0.779358	0.698373	0.702763	0.660240	0.613842
0.964005	0.924079	0.786276	0.814436	0.854824	0.823308	0.744898	0.696461	0.692721	0.635100	0.609573
0.969519	0.808578	0.839673	0.842347	0.861279	0.729114	0.746852	0.687266	0.692027	0.645923	0.613370
0.898745	0.901619	0.861201	0.824711	0.778518	0.763238	0.775942	0.715668	0.699912	0.670142	0.609576
0.824887	0.893534	0.832967	0.835415	0.743422	0.773554	0.750104	0.720474	0.684989	0.669116	0.610883
0.945503	0.878622	0.865430	0.784313	0.817407	0.743492	0.733390	0.701638	0.663502	0.630196	0.613861
0.836992	0.847499	0.787414	0.771772	0.806558	0.731440	0.726002	0.737058	0.684996	0.661944	0.609472
0.893434	0.916112	0.835679	0.894483	0.756989	0.750172	0.763570	0.735021	0.687597	0.644305	0.627210
0.821110	0.817391	0.814162	0.847613	0.745920	0.749365	0.786207	0.713128	0.685997	0.647560	0.621808
0.832925	0.950000	0.851463	0.765610	0.837224	0.766612	0.742525	0.738846	0.670867	0.667851	0.612749
0.853725	0.865969	0.820145	0.894097	0.856644	0.783021	0.731206	0.717493	0.679231	0.665952	0.625706
0.891431	0.890749	0.865282	0.839486	0.758009	0.829909	0.723958	0.684219	0.660358	0.641527	0.617764
0.866585	0.922687	0.841913	0.897891	0.834991	0.810307	0.748922	0.682239	0.664171	0.634794	0.612325
0.947262	0.839968	0.843116	0.798698	0.794748	0.742415	0.732595	0.728978	0.694571	0.651791	0.623611
0.944750	0.880758	0.916519	0.771781	0.848566	0.798114	0.753397	0.720659	0.702101	0.633770	0.614256
0.953366	0.941983	0.796197	0.771951	0.859471	0.754662	0.758694	0.707821	0.672697	0.656321	0.607696
0.911240	0.834017	0.845283	0.834594	0.803747	0.770842	0.719068	0.747949	0.681087	0.648362	0.618901
0.966052	0.863396	0.861253	0.847963	0.743142	0.814545	0.741313	0.744270	0.706131	0.662293	0.610519
0.866550	0.807877	0.867280	0.858149	0.800193	0.751333	0.735551	0.723977	0.666761	0.639030	0.622357
0.963885	0.948998	0.848022	0.768289	0.748032	0.723322	0.717046	0.719135	0.677159	0.644286	0.626137
0.984443	0.846337	0.830670	0.811605	0.820427	0.771695	0.757860	0.680067	0.665477	0.641766	0.618010
0.927610	0.806386	0.895121	0.810724	0.793891	0.798890	0.735507	0.720537	0.679272	0.647660	0.618436
0.845307	0.905941	0.887005	0.782133	0.860758	0.818515	0.753431	0.733698	0.674240	0.658355	0.621395
0.895916	0.830361	0.792782	0.820430	0.811951	0.765726	0.733626	0.691323	0.659315	0.636725	0.621136
0.906069	0.836641	0.871366	0.797164	0.789735	0.828461	0.715815	0.736603	0.708489	0.646679	0.627403
0.847151	0.839038	0.809706	0.761569	0.829820	0.784228	0.753617	0.697898	0.659136	0.634382	0.616758
0.833156	0.859266	0.811910	0.816416	0.776457	0.825892	0.783293	0.742155	0.684047	0.645591	0.622363
0.983711	0.926198	0.784188	0.876850	0.767484	0.772210	0.747622	0.714830	0.679552	0.648599	0.619179
0.946517	0.963938	0.839484	0.821960	0.834623	0.805319	0.746596	0.705655	0.674923	0.639500	0.627710
0.830091	0.803271	0.835093	0.850680	0.765518	0.822511	0.731073	0.706332	0.681379	0.649473	0.618431
0.905822	0.867455	0.907743	0.891471	0.800995	0.781526	0.715033	0.723461	0.704195	0.664742	0.610929
0.901671	0.871074	0.870872	0.827648	0.833725	0.744303	0.704281	0.731826	0.663564	0.654667	0.627449
0.852381	0.893691	0.894478	0.803025	0.810035	0.801260	0.740676	0.707626	0.687653	0.658241	0.608591
0.967179	0.840480	0.862701	0.773130	0.792951	0.795802	0.738082	0.682298	0.676738	0.660767	0.624303
0.886790	0.946184	0.858223	0.857536	0.784814	0.760543	0.759950	0.710328	0.676893	0.630893	0.614218
0.977975	0.940603	0.887066	0.775205	0.826967	0.823353	0.727370	0.683586	0.696537	0.654134	0.612431
0.893766	0.863648	0.921303	0.844180	0.863872	0.768222	0.711332	0.718627	0.681003	0.659641	0.624383
0.885300	0.829294	0.904423	0.784000	0.799703	0.753155	0.758825	0.692706	0.665723	0.665013	0.608124
0.910585	0.933694	0.798019	0.890588	0.817062	0.774400	0.780602	0.720681	0.696824	0.653695	0.624038
0.899802	0.887303	0.834889	0.851831	0.758519	0.767442	0.740243	0.688310	0.709480	0.647680	0.627172
0.877028	0.932551	0.888356	0.834228	0.795892	0.741335	0.755114	0.709828	0.713434	0.673877	0.623927
0.943949	0.900141	0.876180	0.890610	0.789297	0.729221	0.773086	0.718694	0.662826	0.662796	0.614475
0.889562	0.894731	0.824606	0.835723	0.792314	0.741366	0.721938	0.710810	0.704062	0.645792	0.626251
0.964557	0.937905	0.800275	0.897717	0.782332	0.820136	0.785917	0.685890	0.694087	0.628784	0.609033
0.974207	0.885537	0.933153	0.886022	0.766242	0.797825	0.776095	0.723725	0.707304	0.647933	0.610737
0.991933	0.864886	0.840584	0.793808	0.771213	0.732073	0.712470	0.708684	0.692866	0.658350	0.617022
0.870749	0.862898	0.871364	0.892608	0.816972	0.774855	0.706311	0.734973	0.710110	0.665329	0.626251
0.909238	0.831919	0.886195	0.814481	0.817736	0.731330	0.737351	0.742970	0.688964	0.668239	0.624781
0.871396	0.926794	0.873956	0.894301	0.826872	0.775217	0.766307	0.717789	0.660204	0.657722	0.616036
0.851821	0.956701	0.820348	0.789435	0.836160	0.773986	0.772932	0.699110	0.695173	0.649565	0.607691
0.995073	0.853153	0.855111	0.900476	0.746423	0.749003	0.708018	0.701718	0.687732	0.647453	0.621428
0.957879	0.817655	0.821735	0.876063	0.825510	0.759149	0.757809	0.748783	0.699946	0.648104	0.606226
0.892443	0.858325	0.906093	0.794992	0.758919	0.822515	0.768509	0.708837	0.717352	0.644141	0.613025
0.843863	0.915188	0.866043	0.790943	0.856407	0.783330	0.700180	0.703829	0.674483	0.647518	0.616733
0.873348	0.827699	0.803628	0.876340	0.841979	0.808148	0.759594	0.681735	0.674830	0.670042	0.608432
0.851983	0.833876	0.823468	0.891686	0.787722	0.765042	0.712984	0.753512	0.660213	0.637145	0.610914
0.856175	0.866083	0.854655	0.857187	0.856079	0.816566	0.744108	0.708408	0.681654	0.666035	0.621073
0.899196	0.876548	0.867390	0.806649	0.767970	0.822384	0.725757	0.751068	0.675564	0.645595	0.610835
0.951767	0.820921	0.787210	0.833808	0.799605	0.757951	0.781242	0.731925	0.674713	0.645217	0.621622
0.852094	0.924442	0.888014	0.785998	0.789103	0.760346	0.733248	0.746279	0.684244	0.654280	0.613649
0.903930	0.863553	0.823797	0.867689	0.749756	0.790190	0.765384	0.710781	0.670947	0.646165	0.620436
0.826663	0.905005	0.793808	0.891274	0.855081	0.722005	0.736885	0.705786	0.708862	0.661947	0.608590
0.918978	0.954198	0.838653	0.835800	0.807920	0.805999	0.740013	0.748298	0.685131	0.667557	0.622648
0.860736	0.804600	0.800376	0.827191	0.748680	0.786055	0.721311	0.747824	0.677191	0.654587	0.617468
0.939400	0.842143	0.825137	0.854866	0.782325	0.731158	0.711393	0.678896	0.682111	0.666565	0.614694
0.883115	0.933582	0.913258	0.826806	0.802372	0.819902	0.767814	0.703973	0.702311	0.639861	0.623502
0.919541	0.848027	0.792492	0.839168	0.783285	0.793574	0.785661	0.740940	0.710570	0.661416	0.622797
0.993813	0.854227	0.896596	0.773715	0.768262	0.777104	0.716772	0.723946	0.680319	0.636995	0.611098
0.832669	0.862920	0.808991	0.792933	0.813939	0.769890	0.715725	0.701347	0.680852	0.645831	0.610737
0.970671	0.802001	0.918138	0.784475	0.743102	0.748796	0.718526	0.702041	0.678974	0.657125	0.608896
0.989806	0.829247	0.891428	0.773960	0.843669	0.753287	0.748297	0.730835	0.707636	0.632457	0.613491
0.952250	0.954545	0.857506	0.895090	0.809724	0.786812	0.730140	0.695197	0.715856	0.663112	0.622944
0.942036	0.861836	0.782942	0.788297	0.836235	0.791179	0.747391	0.723006	0.686879	0.670950	0.612480
0.883975	0.882184	0.818119	0.898295	0.834810	0.751067	0.748234	0.712908	0.668774	0.662184	0.622255
0.877428	0.845391	0.843261	0.782541	0.804644	0.792725	0.734201	0.745822	0.684523	0.653151	0.612880
0.916533	0.849322	0.797215	0.826021	0.774832	0.767274	0.725829	0.689959	0.664261	0.664465	0.614374
0.991643	0.916610	0.849163	0.834008	0.815169	0.758929	0.773709	0.694079	0.683581	0.667117	0.610246
0.901208	0.883517	0.912264	0.769661	0.759009	0.752045	0.732076	0.692867	0.693930	0.654535	0.620087
0.884774	0.879277	0.896757	0.833239	0.841754	0.825038	0.729273	0.700667	0.659979	0.652877	0.623568
0.834289	0.916346	0.850754	0.820173	0.785732	0.739401	0.772427	0.746839	0.684294	0.639824	0.615874
0.848184	0.851979	0.903429	0.868921	0.844147	0.780066	0.727327	0.725256	0.695058	0.638655	0.616880
0.965772	0.859021	0.853610	0.884518	0.783502	0.777422	0.698633	0.746886	0.688340	0.634002	0.620950
0.833476	0.936293	0.933203	0.825192	0.779391	0.759979	0.777049	0.691189	0.705298	0.643724	0.622143
0.959144	0.852437	0.921671	0.785118	0.814338	0.799764	0.750804	0.745127	0.711875	0.647128	0.615236
0.871167	0.951619	0.838197	0.781996	0.829734	0.829550	0.717541	0.751946	0.695602	0.665800	0.616812
0.909197	0.816123	0.907305	0.799693	0.854010	0.735057	0.721528	0.687843	0.688768	0.633836	0.611299
0.863109	0.814345	0.830957	0.890142	0.787119	0.828184	0.735653	0.719153	0.686006	0.659097	0.608680
0.875091	0.900725	0.854664	0.898338	0.793525	0.769083	0.747777	0.713954	0.671157	0.667978	0.620443
0.825492	0.855336	0.848697	0.877976	0.860553	0.820729	0.749284	0.696070	0.672586	0.652339	0.616548
0.973352	0.871375	0.910009	0.842778	0.793346	0.747113	0.735131	0.710964	0.668815	0.646364	0.612141
0.908260	0.828236	0.828615	0.796345	0.796211	0.786514	0.788797	0.682187	0.690684	0.648162	0.612822
0.929464	0.854785	0.832880	0.901708	0.842546	0.773246	0.707360	0.683479	0.682036	0.639318	0.609812
0.919520	0.841764	0.874936	0.786104	0.764559	0.741550	0.724520	0.721028	0.697191	0.635163	0.625782
0.947861	0.962346	0.826585	0.826575	0.799594	0.745380	0.748040	0.739937	0.665202	0.635891	0.623871
0.955940	0.957821	0.912035	0.792896	0.793411	0.746566	0.784721	0.695386	0.682576	0.660957	0.613352
0.856538	0.849920	0.833246	0.813781	0.833313	0.780597	0.771053	0.710398	0.683747	0.634048	0.611587
0.981552	0.817236	0.870611	0.841906	0.759492	0.739691	0.723933	0.704166	0.664262	0.636442	0.618716
0.965780	0.867595	0.787735	0.832909	0.856173	0.786691	0.725226	0.683912	0.708911	0.645126	0.609180
0.955123	0.840609	0.819109	0.772991	0.815646	0.823297	0.770147	0.708342	0.677480	0.662393	0.624699
0.973641	0.831616	0.786809	0.839549	0.779625	0.762013	0.723895	0.715370	0.672265	0.643813	0.614199
0.914525	0.807859	0.860703	0.774742	0.781305	0.734457	0.764995	0.733172	0.686317	0.641246	0.610332
0.921901	0.835307	0.797571	0.822246	0.789077	0.728097	0.782380	0.714646	0.688533	0.646574	0.628199
0.922512	0.936296	0.932132	0.837846	0.813813	0.766990	0.752344	0.738475	0.704546	0.650499	0.616322
0.998076	0.817612	0.800932	0.880999	0.859239	0.775412	0.717916	0.747169	0.683593	0.648860	0.614576
0.858800	0.888913	0.877204	0.854956	0.864049	0.777897	0.752490	0.752335	0.709279	0.633278	0.616631
0.943898	0.914261	0.933091	0.772202	0.801374	0.753104	0.732880	0.708514	0.706301	0.658090	0.627347
0.912910	0.804668	0.858014	0.848689	0.819613	0.754628	0.787823	0.682210	0.688623	0.642441	0.612784
0.994642	0.893622	0.848006	0.805581	0.770367	0.748111	0.737340	0.691638	0.697404	0.644717	0.613555
0.828584	0.871652	0.831473	0.846021	0.840147	0.781556	0.778427	0.726825	0.708509	0.641073	0.623072
0.901454	0.873253	0.867074	0.868898	0.747038	0.792961	0.725769	0.711765	0.688658	0.646969	0.618193
0.987478	0.912306	0.847093	0.842047	0.789820	0.813882	0.779960	0.733538	0.669176	0.644998	0.625073
0.882933	0.803309	0.886220	0.838422	0.780767	0.753280	0.706692	0.749763	0.670794	0.670703	0.619986
0.834639	0.920465	0.796807	0.821872	0.797809	0.816977	0.738036	0.743037	0.702652	0.676602	0.620668
0.990804	0.945792	0.929557	0.818757	0.750079	0.780417	0.738395	0.675534	0.706763	0.637319	0.624422
0.884179	0.914953	0.824284	0.856647	0.753567	0.774995	0.790999	0.713455	0.702411	0.669301	0.617878
0.889963	0.963794	0.889814	0.864129	0.839988	0.768051	0.740946	0.737010	0.654169	0.658694	0.610950
0.997684	0.887731	0.926706	0.784075	0.778615	0.815350	0.725078	0.709721	0.692493	0.671009	0.623266
0.926414	0.925705	0.837100	0.862558	0.844971	0.754926	0.701845	0.739914	0.666239	0.638054	0.622952
0.942170	0.922008	0.876167	0.781365	0.828842	0.806569	0.721689	0.720832	0.693755	0.641555	0.614309
0.891169	0.887784	0.783577	0.761971	0.759592	0.816656	0.780397	0.696132	0.680300	0.655705	0.612891
0.962937	0.868944	0.902063	0.876433	0.819915	0.824942	0.714250	0.728278	0.691839	0.657600	0.622949
0.889804	0.932256	0.785783	0.849742	0.797815	0.751251	0.763804	0.689328	0.678845	0.665219	0.626671
0.870902	0.894921	0.901180	0.808828	0.775460	0.787256	0.782117	0.707351	0.688079	0.649840	0.623339
0.984875	0.873341	0.923927	0.835316	0.853976	0.770011	0.719715	0.722317	0.670353	0.647311	0.620910
0.828460	0.967046	0.864169	0.880407	0.794794	0.738219	0.729493	0.720521	0.663479	0.639687	0.611273
0.983904	0.853345	0.839389	0.825393	0.860973	0.743552	0.741464	0.706943	0.692712	0.653255	0.611341
0.885680	0.842488	0.826105	0.811136	0.790265	0.756318	0.708042	0.692346	0.672205	0.663652	0.610813
0.883420	0.902925	0.788723	0.842078	0.760612	0.773128	0.709574	0.721272	0.695243	0.643660	0.618260
0.921897	0.955708	0.864436	0.774309	0.842767	0.776883	0.782872	0.735812	0.701004	0.662255	0.623900
0.899162	0.833546	0.877581	0.802389	0.796876	0.749408	0.734731	0.699851	0.684595	0.662719	0.616751
0.835488	0.816341	0.918076	0.889233	0.781754	0.761379	0.742174	0.687121	0.657397	0.643457	0.618269
0.890521	0.871534	0.897364	0.876910	0.822866	0.777398	0.702176	0.706220	0.693321	0.637386	0.611267
0.998989	0.835966	0.811468	0.844398	0.773498	0.743659	0.739346	0.715706	0.683428	0.644777	0.612329
0.942697	0.836942	0.854356	0.829837	0.767461	0.752627	0.706202	0.704001	0.688860	0.644747	0.616735
0.931021	0.863991	0.846744	0.809797	0.820865	0.761881	0.748773	0.714481	0.687184	0.645258	0.613748
0.837127	0.802858	0.784607	0.770847	0.863216	0.749678	0.748881	0.686715	0.683256	0.665677	0.614518
0.821670	0.840857	0.793218	0.822260	0.793060	0.771584	0.727095	0.711749	0.664078	0.653589	0.608668
0.984542	0.965791	0.801635	0.830542	0.758457	0.752637	0.753912	0.716210	0.653109	0.636847	0.615299
0.953073	0.860061	0.797853	0.775036	0.770076	0.770914	0.780031	0.697273	0.685277	0.652589	0.619825
0.901982	0.916616	0.927760	0.836154	0.861719	0.721333	0.705262	0.728505	0.685870	0.649621	0.624972
0.875802	0.914126	0.788781	0.845389	0.756871	0.782679	0.733817	0.703875	0.660450	0.654359	0.616361
0.868092	0.921779	0.816346	0.885327	0.790211	0.794796	0.703672	0.699994	0.682516	0.654039	0.619047
0.920484	0.809652	0.837363	0.845049	0.806682	0.750627	0.726342	0.733817	0.660237	0.634984	0.608540
0.987562	0.812060	0.809009	0.778366	0.794065	0.783939	0.770649	0.746030	0.711821	0.638046	0.623011
0.846751	0.827812	0.888188	0.762062	0.784263	0.758851	0.717502	0.744665	0.683746	0.637902	0.607576
0.915309	0.824048	0.876717	0.841884	0.764857	0.759784	0.735042	0.698680	0.697425	0.660770	0.609637
0.869912	0.953817	0.802007	0.767828	0.795365	0.796986	0.749878	0.738627	0.668567	0.657711	0.623264
0.853730	0.953241	0.850096	0.818968	0.792283	0.787870	0.727527	0.738540	0.678947	0.662398	0.612313
0.831991	0.887069	0.819013	0.797731	0.787394	0.751572	0.736936	0.725861	0.673068	0.643022	0.608975
0.829019	0.825055	0.919626	0.776780	0.835582	0.724892	0.734997	0.715231	0.679544	0.664187	0.625381
0.892329	0.875069	0.826840	0.867155	0.812386	0.759685	0.760126	0.730455	0.659708	0.672153	0.617074
0.856672	0.814285	0.851322	0.771975	0.806318	0.788573	0.771339	0.740334	0.659442	0.639212	0.615732
0.943555	0.928063	0.796580	0.835131	0.853380	0.740648	0.734107	0.697650	0.693292	0.652942	0.614397
0.911410	0.835521	0.838834	0.786370	0.762265	0.789858	0.767891	0.734832	0.672736	0.651369	0.619071
0.974091	0.915288	0.863265	0.831839	0.756361	0.753236	0.759848	0.738695	0.691339	0.657457	0.610642
0.972502	0.953270	0.905559	0.799476	0.759225	0.736858	0.717667	0.689718	0.667895	0.631365	0.624671
0.955799	0.837851	0.808544	0.785397	0.799666	0.724747	0.743440	0.691775	0.692021	0.649026	0.616076
0.933907	0.897138	0.847419	0.832283	0.789289	0.774208	0.701679	0.719376	0.690401	0.650923	0.621815
0.989291	0.857179	0.871567	0.790626	0.752704	0.721926	0.766958	0.681748	0.694867	0.659614	0.613174
0.893587	0.845447	0.927728	0.794533	0.836152	0.757964	0.709325	0.729407	0.704527	0.641645	0.615339
0.900343	0.869047	0.844470	0.819734	0.793693	0.766578	0.712005	0.727261	0.656258	0.657583	0.617043
0.929459	0.925219	0.847569	0.799327	0.779246	0.793343	0.745280	0.700195	0.655717	0.649953	0.610876
0.987420	0.940340	0.893100	0.868912	0.858059	0.803771	0.739457	0.704535	0.699421	0.671585	0.619584
0.868602	0.919221	0.826155	0.835193	0.820046	0.774932	0.780475	0.744987	0.711750	0.659891	0.615729
0.859575	0.894570	0.786977	0.798976	0.836577	0.728591	0.744224	0.728930	0.659509	0.655508	0.624730
0.952974	0.820788	0.920432	0.885639	0.807597	0.789958	0.718666	0.704286	0.693500	0.669437	0.617700
0.915555	0.858255	0.815817	0.859398	0.786111	0.753407	0.757073	0.687037	0.686471	0.655009	0.616031
0.930885	0.823116	0.881692	0.899312	0.862896	0.770035	0.704887	0.741300	0.661191	0.672122	0.609894
0.983464	0.804982	0.863385	0.825420	0.793767	0.748433	0.740949	0.697336	0.699742	0.660639	0.624604
0.918831	0.961799	0.887396	0.887730	0.831813	0.817110	0.743226	0.685616	0.661579	0.639719	0.614737
0.875042	0.862377	0.864565	0.872618	0.781836	0.760252	0.715478	0.714298	0.685198	0.652832	0.627087
0.962117	0.885545	0.923097	0.807609	0.773644	0.771210	0.740809	0.702795	0.678132	0.635342	0.608855
0.888951	0.873174	0.827221	0.804651	0.772411	0.778875	0.710590	0.717576	0.687213	0.642122	0.623090
0.855770	0.890130	0.916014	0.839293	0.813324	0.738679	0.707264	0.705842	0.677637	0.643090	0.622486
0.927262	0.930160	0.811546	0.826997	0.749357	0.738189	0.737999	0.721828	0.666721	0.646956	0.625432
0.881901	0.856095	0.886579	0.867506	0.789423	0.800351	0.775782	0.748466	0.680891	0.652480	0.613370
0.887271	0.867686	0.806704	0.827841	0.764093	0.757803	0.757521	0.727999	0.687479	0.656270	0.627542
0.946885	0.873545	0.832682	0.780497	0.787457	0.795932	0.781608	0.723943	0.688060	0.669876	0.612815
0.923542	0.924658	0.811347	0.803562	0.805265	0.783570	0.717908	0.746019	0.675694	0.643327	0.621282
0.874433	0.814322	0.837095	0.859863	0.775409	0.797188	0.772467	0.695384	0.676354	0.644887	0.608150
0.967203	0.811722	0.824913	0.817999	0.858436	0.822580	0.709438	0.736273	0.714050	0.648483	0.621342
0.872681	0.962044	0.914014	0.882044	0.835349	0.811852	0.727403	0.727939	0.671184	0.654739	0.627724
0.991654	0.816739	0.843765	0.782825	0.841002	0.732573	0.705286	0.740837	0.679280	0.668141	0.607850
0.910687	0.833470	0.916179	0.865686	0.759772	0.747193	0.782112	0.712902	0.668053	0.648544	0.625336
0.835912	0.945740	0.818490	0.821741	0.838100	0.792979	0.724066	0.717026	0.700454	0.664645	0.621735
0.882937	0.850975	0.854796	0.804709	0.835590	0.788529	0.753466	0.724368	0.693285	0.667993	0.623719
0.941514	0.886061	0.836108	0.841075	0.836468	0.745790	0.764865	0.690154	0.677360	0.650170	0.613596
0.846595	0.817505	0.783829	0.783583	0.810209	0.765775	0.763291	0.749405	0.660734	0.663455	0.618306
0.983128	0.883668	0.859843	0.777328	0.850893	0.772050	0.748791	0.691487	0.661233	0.648132	0.606899
0.994831	0.845342	0.839437	0.886302	0.762032	0.758934	0.744068	0.707451	0.684573	0.662966	0.621862
0.899451	0.868499	0.921826	0.831737	0.775482	0.722406	0.715500	0.681140	0.705432	0.643102	0.615039
0.967123	0.887375	0.816674	0.845143	0.803382	0.727985	0.731849	0.697684	0.701672	0.670649	0.611253
0.897831	0.948515	0.838225	0.815181	0.817018	0.805771	0.788504	0.735062	0.658815	0.642902	0.623231
0.845909	0.935268	0.810586	0.820849	0.754876	0.800867	0.788219	0.715549	0.675607	0.663854	0.622654
0.911577	0.843350	0.804605	0.897281	0.803438	0.731860	0.760709	0.731002	0.679239	0.656949	0.623180
0.877828	0.961757	0.892401	0.798965	0.842613	0.757237	0.782777	0.684407	0.690212	0.656138	0.624885
0.961592	0.952859	0.915356	0.819731	0.749119	0.785001	0.707611	0.739556	0.709712	0.655277	0.623489
0.852145	0.946998	0.830220	0.843091	0.796447	0.756746	0.750224	0.680617	0.678709	0.636329	0.613182
0.976690	0.898372	0.812872	0.799761	0.804178	0.767662	0.765064	0.716856	0.668156	0.668649	0.624485
0.886716	0.959463	0.853791	0.828977	0.769992	0.796977	0.790764	0.682072	0.695492	0.650303	0.609767
0.842412	0.815617	0.854765	0.840530	0.862835	0.777883	0.747721	0.699928	0.704021	0.634845	0.617455
0.966577	0.907662	0.839811	0.789210	0.832228	0.734965	0.718457	0.706886	0.683486	0.633899	0.627463
0.877791	0.949682	0.894316	0.826148	0.824077	0.740726	0.701313	0.693351	0.671666	0.656173	0.625985
0.885176	0.894450	0.811634	0.833556	0.774152	0.812229	0.746330	0.753030	0.678993	0.637075	0.620232
0.954291	0.831841	0.858641	0.808054	0.774448	0.793389	0.706575	0.714680	0.659526	0.632088	0.615502
0.946422	0.965463	0.874424	0.803849	0.757870	0.803179	0.741178	0.710201	0.669341	0.669682	0.611706
0.996231	0.905632	0.839531	0.785242	0.770030	0.791630	0.761918	0.678699	0.682251	0.652401	0.610883
0.888093	0.872712	0.830387	0.845298	0.756892	0.760868	0.734024	0.714914	0.681182	0.663115	0.628803
0.941012	0.868448	0.784955	0.770092	0.747080	0.816109	0.760412	0.749440	0.686186	0.643192	0.615220
0.898835	0.849557	0.833832	0.828721	0.754828	0.750747	0.753244	0.703354	0.703634	0.648286	0.619501
0.990871	0.879330	0.842798	0.788859	0.814312	0.750019	0.786607	0.686377	0.687057	0.655658	0.617115
0.873123	0.812924	0.869621	0.810062	0.808650	0.726263	0.726183	0.698252	0.690363	0.665203	0.608859
0.991583	0.812739	0.855977	0.777835	0.843855	0.803826	0.733641	0.736967	0.676989	0.646922	0.617807
0.908898	0.852892	0.826935	0.765688	0.804982	0.770229	0.726393	0.735841	0.678299	0.646133	0.610209
0.824443	0.959878	0.920428	0.837016	0.776865	0.792704	0.707176	0.725861	0.661530	0.654928	0.623962
0.821078	0.817943	0.900835	0.889674	0.852772	0.744441	0.788516	0.708164	0.681542	0.638070	0.620455
0.824749	0.935839	0.923214	0.799202	0.848106	0.755993	0.777897	0.711546	0.696996	0.649094	0.617371
0.982078	0.801072	0.901728	0.811534	0.787147	0.769599	0.778116	0.680809	0.665369	0.664424	0.615224
0.831199	0.893160	0.873111	0.824959	0.777408	0.819696	0.765032	0.732379	0.668600	0.650130	0.609118
0.994916	0.874820	0.848010	0.861038	0.795082	0.752489	0.747537	0.685732	0.664516	0.650811	0.617541
0.852394	0.949116	0.880638	0.803653	0.832322	0.758294	0.729158	0.717210	0.709519	0.644824	0.614141
0.910438	0.946109	0.887690	0.772925	0.859341	0.723247	0.717384	0.701978	0.663089	0.650042	0.622050
0.999319	0.958132	0.806974	0.794390	0.849634	0.760678	0.769326	0.705398	0.700481	0.639295	0.623717
0.915268	0.805910	0.783583	0.823301	0.857984	0.725484	0.712177	0.708513	0.665711	0.652467	0.614842
0.827952	0.828763	0.917474	0.862564	0.798718	0.795020	0.760796	0.742700	0.682419	0.650708	0.606857
0.974894	0.832372	0.885352	0.872105	0.862557	0.826909	0.741758	0.749206	0.675417	0.646398	0.618475
0.870357	0.901989	0.906761	0.894837	0.805708	0.746474	0.771836	0.704444	0.691238	0.655427	0.625027
0.974359	0.897006	0.812600	0.838510	0.812611	0.730220	0.762796	0.721556	0.668623	0.658262	0.620614
0.915492	0.842084	0.810536	0.866605	0.747617	0.818667	0.720761	0.684730	0.699236	0.633290	0.618593
0.889139	0.841730	0.798116	0.813574	0.803883	0.782904	0.755245	0.734579	0.696149	0.650161	0.610412
0.997813	0.800796	0.847272	0.776839	0.831022	0.722264	0.786241	0.686666	0.678147	0.651849	0.613360
0.981175	0.913523	0.843454	0.858758	0.790536	0.760842	0.730672	0.680636	0.663517	0.628402	0.613327
0.936310	0.903534	0.811284	0.807064	0.822614	0.818086	0.768862	0.741498	0.695837	0.646797	0.621737
0.963629	0.889314	0.909515	0.829845	0.806792	0.744695	0.742315	0.704082	0.695080	0.664306	0.620500
0.945532	0.828419	0.786828	0.797309	0.806701	0.769363	0.708477	0.720407	0.677299	0.667263	0.614688
0.891542	0.953775	0.887953	0.882171	0.858949	0.768258	0.774757	0.717293	0.661147	0.667905	0.620129
0.822687	0.830562	0.851007	0.845134	0.756604	0.752386	0.735576	0.702985	0.709628	0.661246	0.620899
0.953263	0.915969	0.845486	0.802804	0.857544	0.735689	0.751802	0.719012	0.714223	0.671301	0.621289
0.910921	0.860419	0.919464	0.766421	0.828128	0.820353	0.751964	0.741534	0.714101	0.673938	0.623191
0.871032	0.920280	0.792296	0.895054	0.795778	0.771732	0.756742	0.748297	0.682176	0.647696	0.609346
0.989571	0.927094	0.853593	0.828083	0.796844	0.796782	0.746446	0.686857	0.713160	0.649881	0.615068
0.908524	0.955131	0.891663	0.837929	0.779206	0.824010	0.742488	0.721846	0.676435	0.644935	0.621818
0.858482	0.866694	0.858128	0.797271	0.760144	0.767832	0.784357	0.714560	0.708481	0.666832	0.621868
0.990816	0.808345	0.870270	0.802310	0.768030	0.744375	0.742441	0.700743	0.672402	0.655009	0.609699
0.965936	0.875588	0.813708	0.854048	0.811896	0.815055	0.756380	0.696698	0.707279	0.632433	0.615738
0.824715	0.842325	0.889104	0.889657	0.857036	0.763819	0.754990	0.683192	0.676318	0.639873	0.609684
0.888529	0.957010	0.857922	0.841075	0.859562	0.783641	0.745990	0.709602	0.678633	0.632944	0.621094
0.824123	0.893951	0.902949	0.901702	0.816546	0.811285	0.705276	0.682079	0.703457	0.636362	0.615380
0.893447	0.811644	0.861666	0.824870	0.835638	0.815317	0.768257	0.683421	0.701221	0.653641	0.616023
0.915488	0.955702	0.801942	0.802423	0.859348	0.759580	0.788538	0.705010	0.685729	0.653431	0.624429
0.922128	0.963578	0.921487	0.855123	0.850173	0.782076	0.778828	0.706519	0.669723	0.659041	0.605750
0.908657	0.833691	0.915891	0.813744	0.767481	0.799136	0.776467	0.749673	0.666311	0.650252	0.618691
0.914208	0.956903	0.806806	0.813070	0.803110	0.780455	0.744617	0.703647	0.706922	0.665717	0.614171
0.931751	0.944165	0.849533	0.767358	0.796059	0.779100	0.777167	0.714389	0.690528	0.646421	0.622764
0.849507	0.821292	0.864367	0.819678	0.830641	0.741628	0.738531	0.693432	0.696036	0.645092	0.622739
0.916207	0.857762	0.912636	0.899131	0.820389	0.801401	0.728375	0.751834	0.704912	0.637773	0.615986
0.999757	0.907922	0.853454	0.863378	0.798080	0.786514	0.754113	0.690804	0.706340	0.639156	0.610128
0.904421	0.855574	0.849288	0.860689	0.763176	0.743753	0.782830	0.681595	0.707692	0.647698	0.618943
0.824591	0.868174	0.859011	0.829413	0.831698	0.798850	0.713392	0.746681	0.679298	0.638353	0.620008
0.853919	0.873656	0.853859	0.878663	0.771241	0.762121	0.711788	0.729554	0.665765	0.635782	0.612047
0.884006	0.803305	0.788788	0.779603	0.781415	0.787606	0.700548	0.704483	0.680304	0.649186	0.614216
0.865163	0.910512	0.920242	0.820755	0.857809	0.731446	0.748511	0.729819	0.689673	0.651165	0.612187
0.915614	0.883911	0.793089	0.883696	0.776692	0.755863	0.727206	0.699924	0.674913	0.642206	0.623172
0.968711	0.805666	0.887734	0.841414	0.769270	0.799103	0.751621	0.716166	0.673248	0.662897	0.612776
0.983184	0.913240	0.926036	0.839851	0.806043	0.765607	0.726027	0.685013	0.696988	0.651045	0.627654
0.914431	0.878724	0.861402	0.896609	0.787728	0.726842	0.780589	0.730588	0.705223	0.662198	0.616649
0.829191	0.810315	0.792530	0.800007	0.808336	0.758294	0.769742	0.694367	0.666141	0.639111	0.620236
0.856433	0.909726	0.827531	0.860034	0.825771	0.773653	0.787007	0.723821	0.667495	0.636498	0.612455
0.955223	0.944050	0.882853	0.883979	0.788449	0.805031	0.748777	0.712714	0.691868	0.648660	0.624206
0.910223	0.862253	0.875568	0.834597	0.786249	0.741601	0.731608	0.727454	0.678684	0.664625	0.614390
0.824993	0.881895	0.913601	0.786721	0.849463	0.719103	0.779587	0.698482	0.666339	0.661441	0.618550
0.898432	0.846974	0.845670	0.783988	0.799037	0.798799	0.754592	0.749499	0.680452	0.657615	0.612835
0.885125	0.898197	0.874974	0.776854	0.772935	0.763108	0.736098	0.716844	0.707508	0.635464	0.610119
0.912413	0.963451	0.850887	0.806104	0.823803	0.731449	0.726185	0.707541	0.669653	0.636877	0.623415
0.908642	0.956694	0.923315	0.812660	0.800914	0.817146	0.762534	0.696368	0.706561	0.667442	0.626115
0.953476	0.921523	0.812817	0.890841	0.796047	0.735711	0.781876	0.718195	0.665377	0.665555	0.620830
0.867257	0.851982	0.845653	0.815327	0.854344	0.812616	0.789557	0.682275	0.677058	0.641932	0.625917
0.878402	0.887870	0.836919	0.804569	0.747992	0.730233	0.753700	0.698616	0.685156	0.657486	0.621820
0.886817	0.826721	0.934407	0.883365	0.821024	0.756042	0.769155	0.689590	0.683141	0.664725	0.627936
0.985315	0.962584	0.862999	0.835455	0.777424	0.827847	0.754382	0.747943	0.673447	0.651898	0.624903
```
