## Supplementary File 1 for "Novel Comparison of Evaluation Metrics for Gene Ontology Classifiers Reveals Drastic Performance Differences": max_AJacc_score_A.elab

```
# goa_pos:  data/cafa2012.genego.sc
# goa_neg:  data/cafa2012.genego.neg.sc
# obo_file: data/go.obo
# ic_file:  data/ic.ext.tab
# prop_par: F
# rot_pos:  T
# R:        2
# rseed:    1
# mode:     LIST=go,TH=th,SUMF1=mean,SUMF2=max,SF=score_A,SIMF=pJacc,MINCS=10,GOC=46316
0.000000	0.100113	0.200226	0.300056	0.400169	0.500000	0.600113	0.700226	0.800056	0.900169	1.000000
0.269219	0.229575	0.257143	0.257143	0.257143	0.257143	0.257143	0.257143	0.257143	0.257143	0.061282
0.257143	0.257143	0.257143	0.257143	0.158775	0.145780	0.142360	0.125693	0.088115	0.074824	0.059755
0.257143	0.263264	0.221064	0.188898	0.167795	0.156368	0.116902	0.123050	0.100819	0.075709	0.058127
0.257143	0.257143	0.257143	0.169161	0.183334	0.141414	0.122224	0.115972	0.097556	0.080379	0.058130
0.257143	0.212072	0.192638	0.175656	0.153108	0.140193	0.135942	0.101895	0.092287	0.077872	0.059888
0.257143	0.260377	0.209161	0.164690	0.158053	0.132684	0.121240	0.142914	0.110874	0.105207	0.059182
0.279630	0.257143	0.257143	0.257143	0.169422	0.130279	0.131801	0.125078	0.102744	0.079898	0.057998
0.277683	0.257143	0.257143	0.257143	0.229575	0.257143	0.257143	0.257143	0.257143	0.257143	0.057502
0.257143	0.257143	0.193114	0.177855	0.172495	0.173139	0.116480	0.120653	0.098431	0.077541	0.061018
0.257143	0.257143	0.257143	0.257143	0.257143	0.257143	0.257143	0.257143	0.092980	0.094012	0.072847
0.257143	0.257143	0.257143	0.159730	0.167364	0.165472	0.127220	0.134383	0.121427	0.086223	0.070259
0.257143	0.257143	0.257143	0.257143	0.257143	0.257143	0.202020	0.102776	0.108131	0.079344	0.064855
0.257143	0.257143	0.257143	0.205540	0.188619	0.146940	0.132103	0.099242	0.112267	0.074409	0.060000
0.257143	0.257143	0.257143	0.221079	0.181292	0.162078	0.148978	0.142930	0.120564	0.091969	0.106618
0.277555	0.257143	0.218998	0.182191	0.163190	0.176072	0.154829	0.145564	0.117445	0.078514	0.070113
0.257143	0.257691	0.222623	0.212222	0.149677	0.162279	0.120788	0.110271	0.113273	0.088452	0.059593
0.257143	0.257143	0.257143	0.200185	0.179465	0.157475	0.147268	0.128203	0.118982	0.075399	0.076902
0.262081	0.257143	0.257143	0.257143	0.160942	0.134687	0.125142	0.117263	0.095720	0.076847	0.060670
0.267148	0.257143	0.257143	0.257143	0.172994	0.183321	0.148488	0.116849	0.112224	0.101375	0.055694
0.257143	0.257143	0.257143	0.257143	0.257143	0.257143	0.146443	0.157319	0.135963	0.121214	0.059137
0.257143	0.257143	0.257143	0.169142	0.143289	0.145198	0.142304	0.109880	0.093107	0.081353	0.056805
0.257143	0.257143	0.257143	0.257143	0.180036	0.151866	0.125144	0.124804	0.094602	0.088793	0.068368
0.257143	0.258992	0.257143	0.257143	0.257143	0.257143	0.257143	0.257143	0.257143	0.077446	0.077446
0.268443	0.215164	0.190936	0.178211	0.162091	0.147144	0.122207	0.110772	0.105439	0.074721	0.056881
0.257143	0.257143	0.257143	0.257143	0.257143	0.257143	0.135240	0.119902	0.102553	0.080047	0.065271
0.257143	0.257143	0.257143	0.257143	0.257143	0.125429	0.123479	0.113938	0.090634	0.073222	0.073645
0.257143	0.257796	0.229575	0.257143	0.257143	0.257143	0.128601	0.119281	0.097197	0.076505	0.058211
0.257143	0.257143	0.257143	0.257143	0.167776	0.138362	0.126865	0.111942	0.095967	0.072725	0.058704
0.257143	0.257143	0.193713	0.187275	0.164325	0.135282	0.125843	0.110489	0.102042	0.113395	0.092787
0.257143	0.229575	0.257143	0.229575	0.257143	0.257143	0.257143	0.229575	0.257143	0.257143	0.059561
0.284840	0.257143	0.257143	0.257143	0.257143	0.257143	0.257143	0.257143	0.257143	0.257143	0.061763
0.257143	0.257143	0.257143	0.257143	0.257143	0.257143	0.257143	0.138073	0.106980	0.094135	0.079341
0.261048	0.257143	0.257143	0.257143	0.257143	0.257143	0.257143	0.257143	0.257143	0.079598	0.064394
0.257143	0.257143	0.212833	0.212618	0.184429	0.198052	0.115057	0.198052	0.198052	0.198052	0.115057
0.284529	0.257143	0.182484	0.167959	0.165173	0.139628	0.113940	0.100586	0.086612	0.070542	0.066714
0.257143	0.257143	0.257143	0.157501	0.151135	0.140895	0.122632	0.107635	0.094833	0.073883	0.056170
0.257143	0.257143	0.257143	0.257143	0.257143	0.167644	0.132677	0.116719	0.095952	0.071815	0.062880
0.257143	0.257143	0.257143	0.257143	0.178104	0.153175	0.136087	0.121515	0.108339	0.087500	0.087500
0.257143	0.257143	0.257143	0.257143	0.257143	0.257143	0.139442	0.145267	0.134717	0.105710	0.074599
0.257143	0.257143	0.218737	0.185448	0.181578	0.166343	0.125669	0.117367	0.097276	0.091616	0.074349
0.279829	0.257143	0.257143	0.257143	0.257143	0.257143	0.162412	0.145745	0.115057	0.125000	0.125000
0.257389	0.257143	0.257143	0.257143	0.257143	0.257143	0.257143	0.257143	0.107382	0.079745	0.065273
0.257143	0.257143	0.257143	0.257143	0.167960	0.148403	0.123451	0.121452	0.092022	0.077852	0.061882
0.278718	0.257143	0.257143	0.257143	0.211538	0.211538	0.134127	0.211538	0.211538	0.211538	0.211538
0.202020	0.257143	0.257143	0.257143	0.257143	0.257143	0.257143	0.257143	0.257143	0.070020	0.067438
0.279427	0.257143	0.232801	0.200922	0.178457	0.166563	0.144856	0.107928	0.091256	0.091401	0.077825
0.229575	0.257143	0.257143	0.165470	0.159742	0.156873	0.158982	0.128115	0.128941	0.115976	0.079991
0.257143	0.257143	0.257143	0.257143	0.187307	0.151281	0.146271	0.119444	0.108065	0.108065	0.105222
0.257143	0.257143	0.257143	0.257143	0.257143	0.166745	0.136848	0.146727	0.140139	0.091282	0.082589
0.257143	0.262982	0.229575	0.257143	0.257143	0.257143	0.257143	0.257143	0.097345	0.075784	0.064394
0.257143	0.257143	0.202020	0.215479	0.176269	0.149250	0.132793	0.117953	0.094132	0.070245	0.054711
0.257143	0.257143	0.257143	0.257143	0.257143	0.174617	0.130700	0.122498	0.106498	0.093954	0.063689
0.257143	0.257143	0.257143	0.257143	0.257143	0.257143	0.257143	0.257143	0.257143	0.087972	0.074462
0.260800	0.257143	0.257143	0.257143	0.257143	0.257143	0.257143	0.257143	0.089519	0.077189	0.065881
0.257143	0.257143	0.217097	0.176000	0.189715	0.155858	0.149731	0.148342	0.148140	0.116627	0.100763
0.202020	0.198622	0.217450	0.182009	0.177647	0.132123	0.133068	0.115756	0.092605	0.072951	0.069848
0.257143	0.222099	0.194496	0.183051	0.149429	0.171867	0.145030	0.134213	0.138852	0.091976	0.076198
0.257143	0.257143	0.257143	0.216117	0.186679	0.131517	0.132739	0.104487	0.104639	0.077410	0.059947
0.257143	0.257143	0.257143	0.257143	0.148183	0.138408	0.123386	0.110129	0.095954	0.075100	0.054853
0.257143	0.257143	0.257143	0.257143	0.257143	0.257143	0.257143	0.257143	0.134992	0.098406	0.056334
0.257143	0.257143	0.257143	0.257143	0.229575	0.202020	0.257143	0.169643	0.143640	0.169643	0.143640
0.257143	0.257143	0.257143	0.257143	0.257143	0.257143	0.257143	0.257143	0.257143	0.257143	0.057629
0.257143	0.248956	0.211287	0.216934	0.165183	0.146144	0.137499	0.126891	0.092969	0.088280	0.060590
0.257143	0.257143	0.207265	0.186148	0.153857	0.168543	0.119156	0.121095	0.095940	0.073237	0.060856
0.257143	0.257143	0.257143	0.257143	0.257143	0.257143	0.257143	0.257143	0.257143	0.078737	0.058916
0.257143	0.257143	0.257143	0.173053	0.158415	0.151160	0.141709	0.135231	0.109497	0.098056	0.063597
0.257143	0.257143	0.257143	0.257143	0.229575	0.229575	0.146953	0.202020	0.202020	0.146953	0.202020
0.284577	0.257143	0.257143	0.257143	0.181513	0.151781	0.150135	0.139245	0.085500	0.072724	0.053671
0.275645	0.257143	0.257143	0.257143	0.158189	0.147452	0.134764	0.103472	0.091374	0.076491	0.066083
0.257143	0.257143	0.202020	0.257143	0.257143	0.257143	0.257143	0.104524	0.093952	0.107417	0.087476
0.257143	0.244189	0.193621	0.179394	0.182128	0.141801	0.119417	0.115446	0.101104	0.074171	0.062995
0.257143	0.257143	0.257143	0.257143	0.257143	0.257143	0.257143	0.257143	0.193182	0.151442	0.193182
0.275657	0.257143	0.227447	0.200102	0.158825	0.165462	0.159346	0.132192	0.124085	0.093735	0.078045
0.257143	0.227874	0.213686	0.188855	0.167300	0.145666	0.123442	0.100431	0.097448	0.071393	0.057100
0.257143	0.257143	0.257143	0.257143	0.257143	0.257143	0.257143	0.257143	0.257143	0.078090	0.070724
0.257143	0.257143	0.257143	0.257143	0.257143	0.257143	0.129414	0.143640	0.099444	0.099444	0.099444
0.282468	0.257143	0.257143	0.257143	0.164336	0.158846	0.128185	0.105123	0.097507	0.074593	0.056647
0.257143	0.257143	0.257143	0.257143	0.257143	0.229575	0.257143	0.257143	0.110897	0.078222	0.059660
0.257143	0.221982	0.205716	0.184476	0.190218	0.131148	0.125057	0.106240	0.087941	0.074673	0.068024
0.257143	0.259138	0.210959	0.175055	0.165526	0.132467	0.138057	0.105120	0.092505	0.076252	0.059312
0.257143	0.257143	0.257143	0.257143	0.257143	0.257143	0.257143	0.257143	0.257143	0.082589	0.082589
0.257143	0.219163	0.237221	0.192667	0.160710	0.136905	0.151442	0.136905	0.136905	0.136905	0.136905
0.257143	0.257143	0.257143	0.202020	0.257143	0.257143	0.257143	0.112216	0.102500	0.084982	0.086140
0.261188	0.257143	0.257143	0.257143	0.194691	0.157312	0.141462	0.117528	0.119693	0.120485	0.116062
0.257143	0.257143	0.257143	0.257143	0.257143	0.146743	0.127343	0.101680	0.095819	0.079521	0.072252
0.263662	0.257143	0.257143	0.257143	0.257143	0.229575	0.257143	0.257143	0.097979	0.099359	0.099359
0.257250	0.226550	0.193471	0.194623	0.161990	0.139136	0.140619	0.144740	0.091722	0.076994	0.094841
0.257143	0.257143	0.202020	0.186718	0.181752	0.165509	0.157622	0.150056	0.117223	0.116491	0.072143
0.257143	0.257143	0.257143	0.257143	0.162324	0.155601	0.140152	0.140152	0.140152	0.140152	0.110734
0.280313	0.257143	0.257143	0.257143	0.257143	0.257143	0.257143	0.257143	0.257143	0.257143	0.054479
0.284805	0.257143	0.257143	0.257143	0.257143	0.257143	0.257143	0.107775	0.097397	0.106618	0.082589
0.257143	0.263220	0.257143	0.257143	0.172586	0.151982	0.127081	0.127781	0.120936	0.105159	0.058217
0.276915	0.257143	0.257143	0.257143	0.257143	0.257143	0.257143	0.124045	0.148961	0.102518	0.106618
0.257143	0.257143	0.257143	0.257143	0.257143	0.257143	0.257143	0.257143	0.257143	0.257143	0.069430
0.257143	0.257143	0.257143	0.229575	0.257143	0.257143	0.257143	0.257143	0.257143	0.130573	0.089991
0.257143	0.257143	0.257143	0.257143	0.257143	0.257143	0.257143	0.257143	0.257143	0.193182	0.193182
0.202020	0.257143	0.257143	0.229575	0.257143	0.257143	0.257143	0.106975	0.088108	0.076616	0.058145
0.257143	0.257143	0.257143	0.229575	0.157133	0.172370	0.136186	0.127784	0.115298	0.088003	0.057260
0.257143	0.257143	0.257143	0.182833	0.171940	0.159565	0.154858	0.116824	0.095581	0.075089	0.069679
0.267515	0.257143	0.257143	0.257143	0.257143	0.202020	0.121727	0.111204	0.085744	0.079039	0.070724
0.257143	0.257143	0.257143	0.257143	0.257143	0.257143	0.257143	0.257143	0.088013	0.073461	0.070724
0.257143	0.257408	0.257143	0.257143	0.257143	0.257143	0.257143	0.257143	0.163778	0.091282	0.088919
0.257143	0.257143	0.257143	0.257143	0.257143	0.257143	0.257143	0.257143	0.257143	0.079411	0.067293
0.257143	0.257143	0.229575	0.257143	0.257143	0.257143	0.257143	0.101665	0.084225	0.073240	0.060505
0.257143	0.257143	0.257143	0.257143	0.257143	0.257143	0.257143	0.257143	0.257143	0.076897	0.074405
0.276174	0.257143	0.257143	0.257143	0.257143	0.202020	0.257143	0.257143	0.257143	0.082589	0.069923
0.257143	0.195183	0.195837	0.173889	0.164622	0.174600	0.143676	0.115672	0.092372	0.076119	0.061086
0.257143	0.257143	0.257143	0.179215	0.158395	0.141068	0.142165	0.120569	0.087609	0.073740	0.060937
0.275705	0.259212	0.257143	0.175515	0.154249	0.132268	0.125935	0.106393	0.088752	0.077818	0.071995
0.258856	0.257143	0.257143	0.257143	0.257143	0.171853	0.123568	0.116152	0.093866	0.069298	0.053720
0.257143	0.257143	0.257143	0.257143	0.257143	0.141249	0.142795	0.135018	0.106459	0.075417	0.064529
0.258954	0.257143	0.257143	0.257143	0.257143	0.257143	0.257143	0.257143	0.104835	0.086435	0.056163
0.257143	0.257143	0.257143	0.257143	0.257143	0.257143	0.257143	0.159597	0.155001	0.121209	0.125000
0.257143	0.257143	0.257143	0.229575	0.257143	0.257143	0.257143	0.202020	0.257143	0.257143	0.229167
0.257143	0.257143	0.257143	0.257143	0.257143	0.257143	0.136905	0.136905	0.136905	0.136905	0.136905
0.257143	0.257143	0.257143	0.257143	0.257143	0.257143	0.257143	0.257143	0.151442	0.151442	0.125000
0.263356	0.222846	0.199608	0.212366	0.172756	0.155129	0.133741	0.100946	0.084819	0.072676	0.067471
0.263678	0.226322	0.195477	0.161191	0.173487	0.148242	0.143263	0.131759	0.105792	0.100171	0.086029
0.266757	0.257143	0.257143	0.257143	0.257143	0.139709	0.127662	0.106500	0.088870	0.075152	0.064394
0.257143	0.257143	0.257143	0.257143	0.257143	0.257143	0.257143	0.257143	0.257143	0.257143	0.073553
0.257143	0.257143	0.257143	0.257143	0.202020	0.257143	0.257143	0.257143	0.105485	0.076540	0.060319
0.268441	0.257143	0.202020	0.174512	0.154095	0.153288	0.124110	0.119969	0.104075	0.076966	0.062732
0.277923	0.257143	0.257143	0.202020	0.257143	0.257143	0.257143	0.257143	0.257143	0.257143	0.060235
0.257143	0.257143	0.257143	0.257143	0.172579	0.135644	0.119444	0.109599	0.146953	0.092306	0.091954
0.257143	0.257143	0.257143	0.257143	0.257143	0.257143	0.257143	0.257143	0.257143	0.125000	0.103298
0.257143	0.262171	0.191171	0.208909	0.193888	0.151384	0.140562	0.129849	0.110692	0.111236	0.110918
0.257143	0.257143	0.257143	0.257143	0.257143	0.257143	0.257143	0.107057	0.113346	0.095316	0.079999
0.282126	0.257143	0.257143	0.257143	0.257143	0.150096	0.152885	0.110612	0.104417	0.077276	0.071132
0.257143	0.257143	0.229826	0.163643	0.173844	0.140783	0.124347	0.106606	0.100780	0.081059	0.066031
0.257772	0.257143	0.202020	0.257143	0.149516	0.155888	0.147120	0.110294	0.106618	0.106618	0.106618
0.257143	0.257143	0.257143	0.257143	0.257143	0.257143	0.257143	0.257143	0.164057	0.110397	0.114523
0.257143	0.257143	0.257143	0.257143	0.177605	0.165199	0.140637	0.145978	0.092626	0.073288	0.075694
0.257143	0.257143	0.229575	0.257143	0.257143	0.257143	0.149747	0.117727	0.092295	0.081905	0.072654
0.257143	0.257143	0.257143	0.257143	0.166584	0.130597	0.121646	0.121419	0.097752	0.082589	0.082589
0.257143	0.257143	0.192668	0.182624	0.172786	0.158257	0.114205	0.111643	0.099359	0.076447	0.099359
0.257143	0.258813	0.257143	0.257143	0.257143	0.257143	0.121340	0.115057	0.115057	0.115057	0.115057
0.257143	0.257143	0.257143	0.257143	0.257143	0.257143	0.125388	0.108010	0.193182	0.193182	0.081169
0.264207	0.257143	0.257143	0.257143	0.257143	0.159397	0.134135	0.120026	0.087343	0.072410	0.057363
0.257143	0.202020	0.238608	0.156128	0.156720	0.150542	0.138785	0.133592	0.120236	0.102823	0.060328
0.263776	0.257143	0.257143	0.257143	0.257143	0.257143	0.257143	0.257143	0.257143	0.078055	0.061296
0.257143	0.257143	0.257143	0.257143	0.257143	0.156204	0.134058	0.104978	0.096450	0.069415	0.056789
0.257143	0.257143	0.257143	0.257143	0.257143	0.257143	0.257143	0.257143	0.257143	0.136905	0.136905
0.257143	0.257143	0.257143	0.257143	0.180221	0.128399	0.138353	0.110254	0.084840	0.077338	0.056072
0.279109	0.262748	0.202020	0.214647	0.159361	0.152282	0.145898	0.113331	0.093186	0.080525	0.058682
0.257143	0.189874	0.217103	0.170493	0.163573	0.152625	0.146266	0.119076	0.098582	0.092773	0.066906
0.257143	0.257143	0.257143	0.176257	0.162297	0.140468	0.124873	0.126418	0.093740	0.074109	0.062560
0.257143	0.216276	0.188889	0.177485	0.177974	0.136987	0.124165	0.106444	0.082376	0.070990	0.057189
0.257143	0.257143	0.257143	0.257143	0.158597	0.145681	0.196429	0.114894	0.091656	0.196429	0.057400
0.257143	0.210369	0.187946	0.210271	0.159287	0.166444	0.122164	0.109680	0.102030	0.077110	0.057601
0.280590	0.257143	0.183478	0.181392	0.150742	0.129778	0.133744	0.132659	0.114989	0.122519	0.114989
0.257143	0.257143	0.229575	0.257143	0.257143	0.257143	0.134722	0.110214	0.088043	0.074572	0.068852
0.257143	0.257143	0.257143	0.257143	0.156378	0.134325	0.142596	0.101623	0.100910	0.079001	0.060698
0.257143	0.257143	0.257143	0.196047	0.165353	0.139640	0.116400	0.102846	0.093885	0.079377	0.065888
0.257143	0.257143	0.257143	0.257143	0.257143	0.257143	0.229575	0.114576	0.104512	0.074651	0.058441
0.257143	0.257143	0.257143	0.257143	0.257143	0.257143	0.257143	0.105776	0.088605	0.082589	0.082589
0.269711	0.238030	0.176824	0.181346	0.206250	0.206250	0.117282	0.206250	0.086047	0.085076	0.206250
0.279000	0.204548	0.219877	0.205268	0.176749	0.164511	0.152943	0.144509	0.103297	0.103297	0.103297
0.257143	0.257143	0.257143	0.257143	0.257143	0.229575	0.257143	0.257143	0.257143	0.257143	0.169643
0.264614	0.257143	0.257143	0.257143	0.202020	0.257143	0.130394	0.105593	0.091344	0.072443	0.056322
0.257143	0.229575	0.257143	0.257143	0.257143	0.257143	0.126962	0.108729	0.101381	0.079785	0.072017
0.257143	0.257143	0.257143	0.213175	0.189342	0.173329	0.155591	0.128535	0.124735	0.106462	0.094043
0.279383	0.261083	0.257143	0.257143	0.166346	0.146908	0.145195	0.116212	0.106256	0.099252	0.060845
0.257143	0.257143	0.257143	0.257143	0.167881	0.151879	0.127061	0.121628	0.101415	0.091653	0.083143
0.263047	0.257143	0.257143	0.257143	0.257143	0.257143	0.131500	0.114663	0.095129	0.078118	0.059888
0.257143	0.257143	0.257143	0.257143	0.257143	0.257143	0.257143	0.257143	0.089176	0.077306	0.059874
0.257143	0.257143	0.257143	0.257143	0.257143	0.229575	0.257143	0.257143	0.086928	0.072273	0.056340
0.257143	0.257143	0.257143	0.257143	0.257143	0.257143	0.257143	0.109635	0.109205	0.080728	0.061108
0.257143	0.257143	0.257143	0.257143	0.257143	0.257143	0.257143	0.257143	0.090337	0.072604	0.054973
0.257143	0.257143	0.257143	0.257143	0.257143	0.257143	0.257143	0.257143	0.257143	0.257143	0.064560
0.257143	0.257143	0.257143	0.179601	0.188314	0.140171	0.125087	0.110003	0.096130	0.101812	0.076204
0.261456	0.257143	0.257143	0.206656	0.140981	0.149940	0.125954	0.107163	0.096779	0.076428	0.056940
0.279991	0.257143	0.257143	0.229575	0.257143	0.257143	0.257143	0.257143	0.257143	0.075135	0.059838
0.257143	0.257143	0.257143	0.178190	0.182998	0.146774	0.146128	0.160599	0.134239	0.076003	0.056024
0.257143	0.257143	0.257143	0.257143	0.257143	0.257143	0.257143	0.257143	0.257143	0.092629	0.094484
0.257143	0.257143	0.257143	0.202020	0.257143	0.257143	0.257143	0.257143	0.257143	0.150780	0.125000
0.257143	0.257563	0.190952	0.176571	0.161621	0.168922	0.123087	0.124092	0.099032	0.098039	0.086987
0.281964	0.213943	0.192155	0.156130	0.174685	0.143154	0.136399	0.106934	0.100464	0.073005	0.063996
0.264175	0.257143	0.257143	0.257143	0.257143	0.257143	0.135871	0.132944	0.102386	0.075275	0.074434
0.257143	0.257143	0.229575	0.257143	0.257143	0.163553	0.123848	0.121010	0.093639	0.084276	0.065402
0.257143	0.257143	0.257143	0.257143	0.257143	0.257143	0.257143	0.110734	0.096637	0.089265	0.057100
0.257143	0.257143	0.257143	0.257143	0.257143	0.257143	0.257143	0.257143	0.257143	0.257143	0.065414
0.257143	0.257143	0.257143	0.257143	0.257143	0.257143	0.257143	0.257143	0.257143	0.257143	0.067644
0.259655	0.257143	0.257143	0.257143	0.257143	0.202020	0.120832	0.123455	0.102798	0.093045	0.093045
0.257143	0.257143	0.257143	0.257143	0.257143	0.257143	0.257143	0.257143	0.229575	0.078595	0.061249
0.284823	0.257143	0.257143	0.257143	0.257143	0.257143	0.257143	0.257143	0.132844	0.132191	0.069549
0.263219	0.257143	0.257143	0.257143	0.187667	0.142023	0.143658	0.117395	0.095884	0.079984	0.059215
0.257143	0.262539	0.257143	0.257143	0.257143	0.257143	0.257143	0.115141	0.092285	0.074280	0.064956
0.268926	0.257143	0.202020	0.257143	0.257143	0.257143	0.257143	0.115556	0.104452	0.074567	0.065638
0.257143	0.257143	0.257143	0.257143	0.257143	0.257143	0.257143	0.257143	0.257143	0.257143	0.060474
0.257143	0.257143	0.257143	0.190896	0.182880	0.148331	0.133135	0.109974	0.100122	0.091954	0.091954
0.260544	0.257143	0.257143	0.257143	0.257143	0.152335	0.120166	0.124060	0.090012	0.076190	0.057470
0.257143	0.257143	0.202526	0.179586	0.172491	0.170701	0.153436	0.164997	0.141427	0.123356	0.098039
0.257143	0.257143	0.257143	0.257143	0.257143	0.257143	0.257143	0.229575	0.257143	0.121214	0.111390
0.257143	0.257143	0.257143	0.257143	0.257143	0.149387	0.148472	0.110746	0.096965	0.078957	0.076029
0.257143	0.202020	0.236637	0.183998	0.167671	0.152484	0.124066	0.112060	0.094143	0.073697	0.066081
0.276420	0.257143	0.257143	0.257143	0.257143	0.257143	0.257143	0.118417	0.108278	0.077368	0.067500
0.257143	0.229575	0.257143	0.182656	0.178868	0.156732	0.120102	0.107978	0.086696	0.070410	0.059994
0.257143	0.257143	0.257143	0.257143	0.257143	0.257143	0.257143	0.257143	0.111038	0.111038	0.090090
0.284864	0.257143	0.257143	0.257143	0.257143	0.257143	0.257143	0.257143	0.257143	0.076290	0.065737
0.257143	0.257143	0.257143	0.257143	0.257143	0.136474	0.143978	0.112127	0.100878	0.101409	0.063431
0.257143	0.257143	0.257143	0.257143	0.257143	0.142869	0.148967	0.142580	0.103906	0.081380	0.068447
0.257143	0.257143	0.257143	0.257143	0.257143	0.257143	0.257143	0.257143	0.102991	0.087268	0.065792
0.257143	0.257143	0.257143	0.257143	0.257143	0.257143	0.257143	0.257143	0.257143	0.146953	0.119444
0.229575	0.202020	0.257143	0.257143	0.257143	0.257143	0.257143	0.257143	0.103095	0.078888	0.067148
0.257596	0.257143	0.257143	0.257143	0.257143	0.139032	0.119912	0.117469	0.096987	0.080367	0.057314
0.268611	0.257143	0.257143	0.190076	0.190236	0.126378	0.140917	0.113005	0.089300	0.069922	0.055960
0.257574	0.257143	0.257143	0.202020	0.257143	0.257143	0.257143	0.136853	0.151442	0.151442	0.125000
0.257143	0.226375	0.190175	0.160188	0.179967	0.151325	0.129781	0.111523	0.100640	0.099359	0.099359
0.257143	0.257143	0.216846	0.164191	0.164603	0.145001	0.116882	0.107185	0.091836	0.081094	0.059291
0.202020	0.257143	0.257143	0.229575	0.257143	0.257143	0.257143	0.118000	0.095973	0.075615	0.066316
0.271655	0.264038	0.176540	0.155998	0.176381	0.147084	0.132700	0.134763	0.087933	0.085522	0.081016
0.257143	0.202020	0.257143	0.257143	0.257143	0.257143	0.257143	0.115678	0.090916	0.084517	0.082692
0.257143	0.257143	0.257143	0.177292	0.170221	0.151965	0.142301	0.131074	0.095593	0.079982	0.058899
0.257143	0.259877	0.257143	0.257143	0.257143	0.257143	0.257143	0.257143	0.257143	0.073151	0.060202
0.257143	0.257143	0.194659	0.198509	0.186807	0.156106	0.122464	0.107194	0.097291	0.088158	0.079663
0.257143	0.257143	0.257143	0.257143	0.257143	0.257143	0.257143	0.257143	0.101223	0.083016	0.078988
0.280529	0.215313	0.199368	0.197487	0.190190	0.162199	0.133814	0.113003	0.101922	0.073496	0.057887
0.257143	0.257143	0.257143	0.195173	0.149574	0.174327	0.141523	0.120122	0.092429	0.077018	0.065271
0.278997	0.257143	0.257143	0.178088	0.173986	0.163789	0.127550	0.128229	0.100260	0.077376	0.058822
0.257143	0.257143	0.257143	0.257143	0.257143	0.257143	0.257143	0.229575	0.257143	0.257143	0.056181
0.257143	0.257143	0.257143	0.257143	0.257143	0.152354	0.116602	0.107706	0.095937	0.074837	0.058253
0.257143	0.257143	0.257143	0.257143	0.202020	0.140572	0.127232	0.135262	0.082234	0.079239	0.056838
0.257143	0.257388	0.194059	0.163843	0.172176	0.132749	0.139213	0.125000	0.125000	0.073685	0.061869
0.257143	0.257143	0.257143	0.257143	0.257143	0.257143	0.257143	0.257143	0.257143	0.257143	0.081169
0.257143	0.257143	0.257143	0.257143	0.257143	0.257143	0.257143	0.257143	0.090706	0.082510	0.064204
0.257143	0.257143	0.257143	0.257143	0.257143	0.257143	0.257143	0.183333	0.183333	0.183333	0.183333
0.257143	0.257143	0.204660	0.196965	0.161939	0.154033	0.151442	0.151442	0.115057	0.151442	0.115057
0.257143	0.257143	0.257143	0.257143	0.160436	0.149857	0.129679	0.107773	0.101290	0.079778	0.060326
0.257143	0.257143	0.257143	0.257143	0.257143	0.164887	0.131350	0.121170	0.095561	0.099538	0.076417
0.257143	0.257143	0.257143	0.257143	0.257143	0.257143	0.257143	0.113391	0.088087	0.076931	0.078772
0.257143	0.201902	0.205215	0.183131	0.174608	0.165085	0.171566	0.130783	0.096230	0.096230	0.146953
0.257143	0.257143	0.257143	0.257143	0.202020	0.257143	0.257143	0.151442	0.169643	0.169643	0.151442
0.202020	0.257143	0.257143	0.257143	0.229575	0.257143	0.257143	0.257143	0.099504	0.083016	0.060806
0.257143	0.257143	0.257143	0.257143	0.257143	0.257143	0.257143	0.144762	0.140429	0.070538	0.056617
0.257143	0.257143	0.257143	0.257143	0.257143	0.257143	0.257143	0.257143	0.257143	0.202020	0.062691
0.284372	0.257143	0.257143	0.229575	0.202020	0.257143	0.140212	0.117297	0.102054	0.093834	0.068343
0.229575	0.257143	0.257143	0.257143	0.229575	0.257143	0.257143	0.257143	0.257143	0.079306	0.070370
0.257143	0.257143	0.257143	0.257143	0.172543	0.153723	0.145313	0.126600	0.102450	0.102881	0.079581
0.270143	0.202020	0.257143	0.257143	0.257143	0.257143	0.257143	0.257143	0.257143	0.257143	0.083856
0.257143	0.257143	0.257143	0.257143	0.257143	0.257143	0.257143	0.099924	0.096699	0.080508	0.058404
0.277729	0.259026	0.257143	0.257143	0.168314	0.130414	0.130695	0.105897	0.085778	0.087500	0.070724
0.257143	0.194309	0.181411	0.181281	0.182944	0.171912	0.125740	0.109264	0.093522	0.075291	0.062887
0.257143	0.257143	0.257143	0.257143	0.257143	0.257143	0.257143	0.257143	0.257143	0.113972	0.090909
0.257143	0.257143	0.257143	0.257143	0.257143	0.257143	0.144621	0.113588	0.102351	0.093354	0.077166
0.257143	0.257143	0.257143	0.257143	0.162206	0.144924	0.113294	0.116660	0.087575	0.075359	0.057389
0.261848	0.257143	0.257143	0.257143	0.202020	0.257143	0.124469	0.105365	0.094056	0.076949	0.058965
0.278348	0.257143	0.257143	0.257143	0.257143	0.154020	0.130339	0.122128	0.109774	0.093045	0.064322
0.257143	0.257143	0.257143	0.257143	0.257143	0.257143	0.257143	0.114023	0.086748	0.076622	0.058543
0.257143	0.257143	0.257143	0.257143	0.257143	0.257143	0.257143	0.257143	0.257143	0.257143	0.058152
0.257143	0.257143	0.257143	0.257143	0.257143	0.257143	0.257143	0.121420	0.112676	0.082468	0.081321
0.257143	0.257143	0.257143	0.257143	0.171450	0.163412	0.144537	0.127262	0.092554	0.078755	0.063020
0.257143	0.257143	0.194241	0.183705	0.169496	0.169969	0.156684	0.117350	0.111525	0.117458	0.059162
0.257143	0.257143	0.257143	0.257143	0.257143	0.150049	0.143410	0.111453	0.102067	0.072795	0.091604
0.257143	0.257143	0.257143	0.257143	0.257143	0.257143	0.157620	0.118246	0.091113	0.089180	0.060545
0.257143	0.257143	0.257143	0.257143	0.257143	0.257143	0.257143	0.123250	0.115716	0.093271	0.061661
0.257143	0.257143	0.257143	0.257143	0.185744	0.144877	0.127834	0.121286	0.091160	0.077164	0.058037
0.257143	0.257143	0.257143	0.257143	0.257143	0.141009	0.124903	0.113546	0.092701	0.074874	0.068508
0.257143	0.229575	0.257143	0.257143	0.257143	0.257143	0.257143	0.257143	0.257143	0.102835	0.064419
0.229575	0.259257	0.257143	0.257143	0.169343	0.151442	0.125000	0.151442	0.115057	0.115057	0.115057
0.280074	0.202020	0.257143	0.257143	0.257143	0.229575	0.257143	0.257143	0.229575	0.229575	0.058300
0.257143	0.262041	0.257143	0.188397	0.166878	0.175743	0.175225	0.141003	0.114379	0.082228	0.065116
0.277283	0.257143	0.257143	0.257143	0.195351	0.154859	0.125429	0.114271	0.092969	0.110353	0.082836
0.257143	0.257143	0.257143	0.206530	0.176621	0.143319	0.125626	0.115587	0.099679	0.071959	0.058057
0.257143	0.257143	0.257143	0.257143	0.166783	0.156403	0.129295	0.100940	0.094667	0.078113	0.066794
0.257143	0.257143	0.257143	0.257143	0.257143	0.257143	0.257143	0.257143	0.257143	0.073400	0.065452
0.257143	0.229575	0.257143	0.257143	0.257143	0.162653	0.125379	0.125000	0.125000	0.151442	0.151442
0.257143	0.257143	0.257143	0.257143	0.257143	0.257143	0.257143	0.159790	0.102213	0.081353	0.062442
0.257143	0.257143	0.257143	0.212432	0.187636	0.151007	0.126775	0.127059	0.089902	0.073386	0.058480
0.257143	0.257143	0.257143	0.257143	0.257143	0.257143	0.257143	0.257143	0.092367	0.092167	0.099359
0.257143	0.257143	0.257143	0.257143	0.257143	0.142962	0.115367	0.116447	0.102209	0.120235	0.078286
0.257143	0.257143	0.257143	0.257143	0.257143	0.257143	0.257143	0.257143	0.257143	0.083854	0.070195
0.257143	0.257143	0.257143	0.257143	0.257143	0.229575	0.257143	0.118962	0.091761	0.089619	0.065575
0.257143	0.257143	0.257143	0.257143	0.202020	0.257143	0.257143	0.257143	0.257143	0.257143	0.099359
0.257143	0.257143	0.229575	0.257143	0.257143	0.257143	0.142603	0.110892	0.089303	0.076374	0.056908
0.284857	0.257143	0.257143	0.215365	0.146151	0.148165	0.145334	0.107054	0.106564	0.097340	0.061548
0.257143	0.208021	0.211242	0.176281	0.183239	0.146302	0.159428	0.144563	0.096596	0.102164	0.058773
0.257143	0.257143	0.257143	0.257143	0.257143	0.135029	0.127789	0.101072	0.084510	0.075433	0.060092
0.257143	0.257143	0.257143	0.257143	0.257143	0.165394	0.129607	0.121017	0.110792	0.081834	0.061441
0.257143	0.257143	0.257143	0.257143	0.164963	0.137573	0.140122	0.128995	0.090617	0.093417	0.082692
0.257143	0.248413	0.238763	0.193534	0.158680	0.172410	0.131455	0.151442	0.151442	0.115057	0.115057
0.257143	0.257143	0.257143	0.165543	0.176066	0.131458	0.144489	0.137330	0.110517	0.082513	0.060337
0.257143	0.261530	0.257143	0.257143	0.257143	0.257143	0.257143	0.133955	0.128163	0.107806	0.086379
0.257143	0.257143	0.257143	0.257143	0.257143	0.257143	0.154922	0.110464	0.094978	0.105394	0.095449
0.276076	0.257143	0.202020	0.257143	0.194880	0.183194	0.151874	0.122597	0.117115	0.072143	0.055526
0.257143	0.257143	0.257143	0.257143	0.257143	0.147896	0.141949	0.145398	0.149689	0.104458	0.073342
0.257143	0.257143	0.257143	0.257143	0.257143	0.257143	0.257143	0.257143	0.257143	0.136905	0.136905
0.257143	0.257143	0.257143	0.257143	0.257143	0.257143	0.126540	0.149664	0.093434	0.075067	0.058931
0.257143	0.257143	0.170129	0.162965	0.150586	0.167078	0.133475	0.134644	0.143015	0.136870	0.103976
0.257143	0.257143	0.257143	0.257143	0.202020	0.257143	0.128736	0.119464	0.098010	0.084794	0.080830
0.257143	0.261063	0.207970	0.186861	0.169643	0.146207	0.169643	0.108406	0.088532	0.078561	0.070724
0.278517	0.257143	0.257143	0.257143	0.257143	0.257143	0.257143	0.257143	0.103776	0.079832	0.073326
0.257143	0.257143	0.257143	0.257143	0.257143	0.257143	0.172122	0.151672	0.143388	0.159640	0.060401
0.257143	0.257143	0.257143	0.257143	0.257143	0.146381	0.128247	0.122204	0.103920	0.096325	0.067584
0.257143	0.257885	0.257143	0.176094	0.147436	0.142012	0.144653	0.121947	0.111142	0.086291	0.075849
0.280093	0.257143	0.218894	0.179542	0.164523	0.140862	0.131125	0.109504	0.119444	0.091954	0.108065
0.257143	0.202020	0.257143	0.257143	0.257143	0.257143	0.257143	0.257143	0.257143	0.257143	0.053804
0.278619	0.261863	0.257143	0.257143	0.257143	0.257143	0.146871	0.129190	0.094147	0.084962	0.067394
0.276624	0.257143	0.257143	0.257143	0.257143	0.257143	0.257143	0.257143	0.094563	0.081675	0.080140
0.257143	0.257143	0.257143	0.257143	0.257143	0.257143	0.257143	0.257143	0.257143	0.101089	0.069693
0.285002	0.257143	0.257143	0.257143	0.257143	0.142232	0.136441	0.134732	0.107118	0.090098	0.068734
0.257143	0.258447	0.257143	0.257143	0.257143	0.257143	0.257143	0.144830	0.126974	0.118210	0.106048
0.257143	0.257143	0.257143	0.257143	0.257143	0.152987	0.131778	0.116151	0.095365	0.108762	0.091375
0.257143	0.257143	0.257143	0.257143	0.202020	0.257143	0.257143	0.257143	0.257143	0.257143	0.082795
0.202020	0.188891	0.198242	0.203262	0.165769	0.127543	0.123944	0.107359	0.091784	0.074238	0.063566
0.257143	0.193628	0.240219	0.183627	0.186132	0.147014	0.193182	0.111224	0.193182	0.078448	0.064394
0.203599	0.257143	0.257143	0.257143	0.229575	0.257143	0.257143	0.257143	0.257143	0.257143	0.058937
0.257143	0.257143	0.257143	0.257143	0.257143	0.148413	0.130698	0.123140	0.092353	0.095351	0.067463
0.257143	0.257143	0.257143	0.257143	0.257143	0.143311	0.117818	0.106765	0.097078	0.074592	0.059005
0.257143	0.257143	0.257143	0.257143	0.188105	0.136684	0.127369	0.107169	0.098086	0.076662	0.151442
0.257143	0.257143	0.257143	0.186793	0.198368	0.176606	0.219697	0.219697	0.219697	0.193182	0.193182
0.263180	0.255990	0.231648	0.208886	0.172364	0.140843	0.123725	0.108957	0.100124	0.097447	0.077980
0.257143	0.257143	0.257143	0.257143	0.257143	0.168963	0.132773	0.122033	0.096358	0.074421	0.059895
0.275975	0.257143	0.257143	0.257143	0.257143	0.257143	0.257143	0.257143	0.257143	0.257143	0.073540
0.257143	0.257143	0.257143	0.257143	0.257143	0.257143	0.257143	0.257143	0.257143	0.257143	0.151442
0.257143	0.257143	0.257143	0.257143	0.257143	0.257143	0.257143	0.257143	0.091805	0.077398	0.056263
0.257143	0.236083	0.201981	0.213098	0.171941	0.146403	0.131999	0.131999	0.085862	0.076275	0.061281
0.257143	0.257143	0.257143	0.183768	0.150267	0.158407	0.133321	0.115675	0.095762	0.108065	0.108065
0.229575	0.257143	0.257143	0.257143	0.257143	0.257143	0.257143	0.257143	0.257143	0.257143	0.069051
0.257143	0.234776	0.216709	0.163946	0.164882	0.160704	0.147248	0.132390	0.094915	0.080397	0.057115
0.260848	0.257143	0.229575	0.257143	0.257143	0.257143	0.257143	0.257143	0.257143	0.257143	0.058559
0.281746	0.257143	0.257143	0.257143	0.257143	0.257143	0.153979	0.154725	0.136905	0.151442	0.136905
0.257143	0.257143	0.257143	0.257143	0.257143	0.257143	0.257143	0.257143	0.098897	0.077922	0.058409
0.277466	0.257143	0.257143	0.257143	0.229575	0.257143	0.257143	0.257143	0.102950	0.093475	0.076032
0.257143	0.257143	0.257143	0.257143	0.257143	0.257143	0.123876	0.104432	0.105564	0.072119	0.059362
0.257143	0.257143	0.228459	0.156360	0.152388	0.127396	0.136067	0.117964	0.092891	0.073041	0.092075
0.257143	0.257143	0.257143	0.257143	0.257143	0.147568	0.128730	0.115187	0.092702	0.073072	0.066859
0.260066	0.257143	0.257143	0.257143	0.257143	0.257143	0.140283	0.113255	0.091333	0.083533	0.078209
0.257143	0.257143	0.257143	0.257143	0.158129	0.145222	0.140233	0.115129	0.093322	0.072795	0.067500
0.259441	0.257143	0.257143	0.257143	0.257143	0.257143	0.257143	0.257143	0.146226	0.116516	0.081145
0.229575	0.257143	0.195293	0.169254	0.157081	0.137869	0.123454	0.095682	0.088802	0.072293	0.056545
0.273107	0.257143	0.257143	0.257143	0.257143	0.166344	0.146593	0.136963	0.110567	0.079382	0.062310
0.257143	0.257143	0.257143	0.229575	0.257143	0.257143	0.146854	0.121866	0.092922	0.077452	0.064377
0.257143	0.257143	0.257143	0.257143	0.257143	0.257143	0.128012	0.114631	0.099824	0.082370	0.069480
0.261624	0.257143	0.257143	0.229575	0.148112	0.137506	0.133688	0.115423	0.090472	0.075594	0.077521
0.229575	0.257143	0.257143	0.257143	0.257143	0.257143	0.229575	0.257143	0.257143	0.257143	0.087500
0.276109	0.257143	0.257143	0.257143	0.257143	0.257143	0.257143	0.121366	0.093260	0.078870	0.056728
0.257143	0.257143	0.257143	0.257143	0.257143	0.229575	0.140259	0.108840	0.099858	0.103864	0.066662
0.257143	0.262244	0.222340	0.199523	0.151298	0.132317	0.135467	0.125012	0.087386	0.077994	0.061275
0.257143	0.257143	0.257143	0.257143	0.257143	0.129960	0.124309	0.112069	0.089369	0.088387	0.064721
0.257143	0.257143	0.257143	0.257143	0.257143	0.257143	0.135387	0.111937	0.105923	0.078940	0.070312
0.259863	0.257143	0.257143	0.257143	0.257143	0.229575	0.257143	0.104199	0.088448	0.079580	0.055702
0.281140	0.257143	0.257143	0.257143	0.257143	0.257143	0.124085	0.108486	0.093652	0.075172	0.057441
0.257143	0.257143	0.257143	0.197050	0.179691	0.146941	0.127460	0.112798	0.098379	0.075071	0.067008
0.257143	0.191537	0.224795	0.189113	0.174517	0.157825	0.134408	0.113810	0.103297	0.100694	0.103297
0.257143	0.257143	0.257143	0.257143	0.160434	0.147482	0.139766	0.113758	0.099359	0.099359	0.099359
0.257143	0.220673	0.199529	0.219697	0.193182	0.147240	0.193182	0.219697	0.193182	0.193182	0.219697
0.257143	0.215724	0.227048	0.184562	0.151174	0.147736	0.126942	0.110889	0.097016	0.070586	0.056493
0.257143	0.222807	0.235561	0.185226	0.166555	0.136100	0.147000	0.106497	0.094187	0.100698	0.059078
0.257143	0.257143	0.229575	0.229575	0.257143	0.257143	0.257143	0.257143	0.257143	0.075010	0.059371
0.257143	0.211588	0.231381	0.182247	0.151101	0.139086	0.120772	0.098625	0.090099	0.079001	0.062253
0.257143	0.257143	0.257143	0.257143	0.257143	0.144055	0.136530	0.105014	0.085002	0.075207	0.056850
0.257143	0.251362	0.207824	0.156827	0.177868	0.153091	0.130261	0.099779	0.098723	0.097540	0.058370
0.257143	0.257143	0.257143	0.257143	0.257143	0.257143	0.257143	0.257143	0.143752	0.150756	0.082589
0.269004	0.257143	0.229575	0.257143	0.257143	0.147776	0.129781	0.117073	0.084698	0.072396	0.055765
0.257143	0.257143	0.257143	0.185307	0.167422	0.154920	0.141768	0.127356	0.153774	0.101559	0.060991
0.257143	0.207187	0.210868	0.212405	0.152528	0.155787	0.148253	0.105787	0.093552	0.081075	0.082589
0.265783	0.257143	0.257143	0.257143	0.257143	0.158685	0.131764	0.114452	0.089467	0.072988	0.059476
0.263871	0.257143	0.257143	0.257143	0.257143	0.158855	0.152846	0.133684	0.100025	0.077879	0.061960
0.257143	0.257143	0.257143	0.257143	0.257143	0.138725	0.158024	0.134348	0.097919	0.086712	0.070561
0.257143	0.257143	0.257143	0.257143	0.190392	0.154004	0.138118	0.121422	0.104085	0.073985	0.074099
0.257143	0.257143	0.257143	0.257143	0.257143	0.257143	0.138282	0.118475	0.127507	0.091044	0.060260
0.259824	0.257143	0.257143	0.257143	0.180819	0.166208	0.151442	0.151442	0.151442	0.151442	0.151442
0.257143	0.257143	0.257143	0.257143	0.257143	0.257143	0.193182	0.193182	0.151442	0.193182	0.193182
0.257143	0.257143	0.257143	0.257143	0.257143	0.257143	0.131291	0.124764	0.094594	0.073451	0.081463
0.257143	0.257143	0.257143	0.257143	0.185427	0.150282	0.137746	0.117789	0.094939	0.093208	0.061057
0.257143	0.257143	0.257143	0.257143	0.257143	0.257143	0.257143	0.229575	0.257143	0.112833	0.061347
0.257143	0.267037	0.257143	0.190426	0.166368	0.135676	0.127785	0.127748	0.127662	0.102059	0.064344
0.257143	0.257143	0.257143	0.178147	0.182305	0.163563	0.155524	0.139556	0.136905	0.136905	0.136905
0.257143	0.257143	0.257143	0.171636	0.156731	0.138271	0.125062	0.105888	0.103112	0.090278	0.099432
0.257143	0.257143	0.257143	0.257143	0.257143	0.257143	0.257143	0.202020	0.257143	0.138539	0.073191
0.257143	0.257143	0.257143	0.257143	0.165248	0.141143	0.124657	0.095168	0.087078	0.081169	0.081169
0.257143	0.257143	0.229575	0.205493	0.157175	0.154917	0.153486	0.153754	0.119954	0.081105	0.092825
0.257143	0.257143	0.257143	0.257143	0.257143	0.257143	0.257143	0.257143	0.257143	0.257143	0.060703
0.257143	0.257143	0.257143	0.204998	0.180193	0.147648	0.127126	0.114863	0.090711	0.077767	0.061384
0.257143	0.257143	0.257143	0.257143	0.257143	0.257143	0.131251	0.126039	0.092524	0.074851	0.066773
0.229575	0.257143	0.257143	0.257143	0.257143	0.156513	0.139693	0.111059	0.091647	0.078890	0.060924
0.257143	0.257143	0.257143	0.257143	0.257143	0.257143	0.257143	0.257143	0.257143	0.076292	0.055912
0.257143	0.257143	0.257143	0.257143	0.257143	0.257143	0.257143	0.257143	0.202020	0.077530	0.056825
0.257143	0.227301	0.223794	0.196600	0.148631	0.154322	0.129552	0.116686	0.098795	0.074275	0.061869
0.257143	0.257143	0.257143	0.257143	0.257143	0.202020	0.257143	0.257143	0.206250	0.133654	0.133654
0.257143	0.257143	0.257143	0.257143	0.257143	0.257143	0.257143	0.202020	0.257143	0.085420	0.055316
0.257143	0.257143	0.192238	0.218963	0.168001	0.149610	0.137750	0.126751	0.100062	0.079806	0.060836
0.257143	0.257143	0.257143	0.257143	0.257143	0.257143	0.257143	0.257143	0.103144	0.075409	0.057076
0.257143	0.257143	0.257143	0.257143	0.257143	0.257143	0.257143	0.257143	0.257143	0.257143	0.064794
0.257143	0.257143	0.257143	0.229575	0.257143	0.139918	0.136376	0.118521	0.113340	0.108349	0.056789
0.257143	0.257143	0.257143	0.185332	0.148698	0.138503	0.126405	0.108462	0.112594	0.076784	0.057087
0.259513	0.257143	0.257143	0.257143	0.257143	0.257143	0.257143	0.257143	0.257143	0.098875	0.070911
0.257143	0.257143	0.257143	0.184110	0.156128	0.153440	0.128505	0.111352	0.103674	0.087361	0.098134
0.257143	0.257143	0.257143	0.257143	0.257143	0.257143	0.257143	0.257143	0.257143	0.075583	0.067861
0.277312	0.257143	0.257143	0.257143	0.199211	0.174797	0.148740	0.115506	0.100417	0.081992	0.056058
0.285005	0.257143	0.257143	0.257143	0.257143	0.257143	0.257143	0.257143	0.257143	0.257143	0.057315
0.257143	0.258155	0.257143	0.197869	0.152244	0.142356	0.133813	0.110110	0.087697	0.078122	0.060850
0.257143	0.257143	0.257143	0.257143	0.257143	0.257143	0.193182	0.193182	0.087158	0.081169	0.193182
0.279508	0.257143	0.257143	0.257143	0.257143	0.257143	0.257143	0.257143	0.257143	0.073612	0.058880
0.270089	0.257143	0.257143	0.257143	0.257143	0.257143	0.257143	0.257143	0.094396	0.076653	0.066088
0.257143	0.257143	0.257143	0.257143	0.257143	0.257143	0.257143	0.257143	0.257143	0.090278	0.090278
0.257143	0.257143	0.202533	0.187852	0.166900	0.162506	0.129133	0.108789	0.094763	0.099359	0.106618
0.203893	0.257143	0.257143	0.257143	0.167680	0.167250	0.130295	0.127826	0.131942	0.079104	0.058389
0.262894	0.257143	0.257143	0.257143	0.181249	0.174124	0.129967	0.103506	0.100798	0.076080	0.061966
0.257143	0.229575	0.257143	0.257143	0.257143	0.257143	0.257143	0.257143	0.257143	0.257143	0.076988
0.257143	0.257143	0.257143	0.257143	0.257143	0.257143	0.146438	0.127050	0.126165	0.133169	0.065216
0.257143	0.257143	0.257143	0.257143	0.257143	0.257143	0.257143	0.257143	0.257143	0.257143	0.056206
0.257143	0.260018	0.257143	0.257143	0.257143	0.257143	0.257143	0.229575	0.123252	0.072457	0.059067
0.257143	0.257143	0.257143	0.257143	0.150906	0.132687	0.135789	0.110262	0.092637	0.076609	0.070565
0.257143	0.257143	0.189433	0.185638	0.174349	0.155681	0.136147	0.105206	0.087019	0.071968	0.057177
0.285009	0.260235	0.257143	0.257143	0.257143	0.257143	0.257143	0.257143	0.094419	0.080182	0.068192
0.257143	0.257143	0.257143	0.257143	0.257143	0.257143	0.128814	0.124416	0.101335	0.087474	0.080656
0.257143	0.257143	0.257143	0.257143	0.257143	0.257143	0.229575	0.257143	0.257143	0.257143	0.060940
0.257143	0.257143	0.257143	0.257143	0.257143	0.138900	0.120386	0.109323	0.088910	0.081407	0.067699
0.257143	0.257143	0.257143	0.205784	0.162717	0.151547	0.129306	0.109886	0.091576	0.078673	0.067200
0.257143	0.257143	0.257143	0.257143	0.257143	0.229575	0.257143	0.257143	0.095953	0.073686	0.072780
0.257143	0.257143	0.257143	0.257143	0.257143	0.257143	0.257143	0.257143	0.257143	0.086065	0.082633
0.257143	0.257468	0.235861	0.157615	0.163444	0.127798	0.130772	0.122928	0.092527	0.082278	0.055862
0.257143	0.257143	0.257143	0.257143	0.257143	0.257143	0.143422	0.105414	0.084108	0.081033	0.060122
0.257143	0.257143	0.257143	0.257143	0.257143	0.257143	0.257143	0.257143	0.118241	0.081553	0.056417
0.257143	0.257143	0.257143	0.257143	0.257143	0.142804	0.143722	0.115057	0.115057	0.115057	0.115057
0.257143	0.257143	0.257143	0.183627	0.165394	0.152027	0.150899	0.128356	0.108370	0.076763	0.064394
0.257143	0.257143	0.257143	0.257143	0.144223	0.146713	0.134989	0.116119	0.086015	0.076751	0.062528
0.257143	0.257143	0.257143	0.257143	0.257143	0.257143	0.257143	0.103685	0.091780	0.081609	0.077797
0.257143	0.257143	0.257143	0.257143	0.257143	0.257143	0.257143	0.257143	0.151442	0.136092	0.151442
0.257143	0.257143	0.257143	0.257143	0.257143	0.257143	0.257143	0.229575	0.100010	0.078858	0.061958
0.257143	0.257143	0.257143	0.257143	0.257143	0.257143	0.202020	0.257143	0.257143	0.085817	0.072718
0.257143	0.257143	0.207170	0.215964	0.156483	0.145995	0.138671	0.149782	0.140944	0.090547	0.061596
0.257143	0.257143	0.257143	0.257143	0.150734	0.126650	0.133842	0.114148	0.086262	0.084014	0.057410
0.257143	0.257143	0.257143	0.180500	0.166033	0.132148	0.136042	0.101381	0.092324	0.083832	0.073623
0.257143	0.257143	0.257143	0.257143	0.257143	0.142343	0.124332	0.102976	0.087959	0.080054	0.072902
0.229575	0.249925	0.225573	0.177039	0.158931	0.159686	0.157547	0.137202	0.116144	0.088377	0.060998
0.257143	0.257143	0.183248	0.177195	0.186721	0.146347	0.147563	0.120889	0.113841	0.088410	0.087362
0.257143	0.257143	0.257143	0.257143	0.257143	0.257143	0.257143	0.125181	0.096292	0.076917	0.074275
0.281166	0.257143	0.257143	0.257143	0.189133	0.145208	0.124680	0.111286	0.102719	0.074358	0.064560
0.257143	0.257143	0.257143	0.257143	0.257143	0.257143	0.257143	0.257143	0.085487	0.075836	0.063666
0.257143	0.257143	0.257143	0.257143	0.257143	0.257143	0.257143	0.109758	0.098832	0.099574	0.073436
0.257143	0.257143	0.257143	0.257143	0.186961	0.133561	0.127645	0.112320	0.093316	0.082486	0.063327
0.257143	0.257143	0.257143	0.257143	0.257143	0.257143	0.257143	0.257143	0.096305	0.076772	0.074405
0.268021	0.257143	0.257143	0.229575	0.257143	0.257143	0.257143	0.257143	0.090864	0.076407	0.057955
0.284508	0.257143	0.257143	0.257143	0.257143	0.148033	0.125579	0.109146	0.088984	0.080663	0.059673
0.257143	0.257143	0.257143	0.180212	0.171177	0.177605	0.146980	0.136905	0.136905	0.136905	0.136905
0.257143	0.257143	0.257143	0.257143	0.257143	0.257143	0.257143	0.257143	0.257143	0.257143	0.066459
0.257143	0.257143	0.229575	0.257143	0.165690	0.147515	0.130923	0.116522	0.093304	0.076680	0.067273
0.257143	0.257143	0.257143	0.202020	0.257143	0.257143	0.114571	0.108047	0.090172	0.078209	0.071644
0.257143	0.257143	0.194501	0.158977	0.156301	0.164939	0.135619	0.109122	0.092105	0.076197	0.071014
0.257143	0.257143	0.257143	0.257143	0.155872	0.134049	0.142837	0.111567	0.097543	0.077239	0.064884
0.257143	0.257143	0.257143	0.173716	0.171603	0.135559	0.117123	0.122418	0.101573	0.083901	0.073050
0.279644	0.257143	0.257143	0.257143	0.229575	0.257143	0.257143	0.257143	0.193182	0.193182	0.084385
0.257143	0.257143	0.257143	0.257143	0.257143	0.257143	0.150306	0.120822	0.092119	0.077631	0.071228
0.202020	0.257143	0.257143	0.257143	0.257143	0.257143	0.124780	0.124204	0.098171	0.090354	0.064477
0.257143	0.257143	0.257143	0.201304	0.163138	0.148375	0.146575	0.112166	0.085640	0.073353	0.057258
0.274312	0.190418	0.188389	0.185442	0.172909	0.155315	0.140259	0.112324	0.093948	0.096989	0.058755
0.257143	0.257143	0.257143	0.257143	0.257143	0.257143	0.257143	0.257143	0.099112	0.088754	0.064344
0.257143	0.257143	0.257143	0.210130	0.175951	0.165976	0.122562	0.130348	0.089626	0.078924	0.067489
0.257143	0.257143	0.257143	0.229575	0.257143	0.257143	0.202020	0.257143	0.257143	0.202020	0.058336
0.257143	0.257143	0.257143	0.257143	0.257143	0.146906	0.151614	0.138215	0.122513	0.083012	0.056902
0.257143	0.257143	0.257143	0.257143	0.257143	0.202020	0.151646	0.128988	0.118035	0.085301	0.057182
0.257143	0.257143	0.257143	0.257143	0.257143	0.257143	0.257143	0.257143	0.084729	0.075536	0.059401
0.257143	0.257143	0.257143	0.257143	0.257143	0.257143	0.121933	0.118577	0.094822	0.073467	0.056063
0.257143	0.257143	0.257143	0.257143	0.163361	0.152454	0.143529	0.114364	0.097117	0.102192	0.082427
0.257143	0.257143	0.257143	0.257143	0.257143	0.174440	0.168859	0.193182	0.193182	0.151442	0.151442
0.257143	0.262081	0.257143	0.257143	0.257143	0.257143	0.202020	0.257143	0.257143	0.257143	0.058579
0.257143	0.263334	0.257143	0.257143	0.257143	0.229575	0.257143	0.257143	0.257143	0.257143	0.054359
0.257143	0.259183	0.257143	0.257143	0.257143	0.257143	0.257143	0.257143	0.257143	0.080775	0.065700
0.257143	0.236783	0.191828	0.173781	0.168584	0.168429	0.130476	0.105170	0.091133	0.075615	0.070070
0.284782	0.257143	0.257143	0.202020	0.257143	0.141474	0.144213	0.123667	0.144213	0.134076	0.080258
0.257143	0.202020	0.257143	0.257143	0.229575	0.257143	0.229575	0.257143	0.109991	0.109991	0.109991
0.276709	0.220140	0.192779	0.163452	0.159073	0.125591	0.129605	0.110256	0.096660	0.092966	0.059743
0.257143	0.235173	0.201709	0.178738	0.159420	0.138014	0.139561	0.110560	0.092681	0.075193	0.057494
0.257143	0.202020	0.257143	0.257143	0.172018	0.145797	0.144155	0.133377	0.120008	0.082692	0.125000
0.278526	0.257143	0.257143	0.174951	0.161057	0.138146	0.138016	0.109389	0.090545	0.075412	0.063351
0.257422	0.235994	0.206322	0.193330	0.185062	0.129410	0.127367	0.110142	0.103138	0.085203	0.106618
0.229575	0.257143	0.205974	0.218684	0.168616	0.171703	0.125333	0.123214	0.100458	0.075349	0.061327
0.257143	0.229575	0.257143	0.257143	0.257143	0.257143	0.257143	0.130434	0.096314	0.094949	0.058766
0.257143	0.257143	0.257143	0.257143	0.257143	0.257143	0.257143	0.257143	0.125000	0.125000	0.106618
0.257143	0.257143	0.257143	0.183188	0.161737	0.141667	0.139236	0.114822	0.109934	0.106890	0.072729
0.276309	0.257143	0.199107	0.154461	0.182819	0.161545	0.132909	0.113985	0.091298	0.077292	0.063027
0.257143	0.257143	0.257143	0.257143	0.257143	0.257143	0.257143	0.257143	0.092928	0.073513	0.059121
0.202020	0.257143	0.257143	0.257143	0.202020	0.257143	0.257143	0.257143	0.098495	0.090779	0.082779
0.261906	0.257143	0.257143	0.257143	0.182945	0.127819	0.117082	0.095816	0.093249	0.072429	0.058617
0.257143	0.257143	0.257143	0.257143	0.257143	0.257143	0.155225	0.150555	0.127787	0.092288	0.101026
0.203106	0.257143	0.200566	0.173411	0.162169	0.138246	0.138329	0.133665	0.132337	0.109173	0.066525
0.280034	0.257143	0.257143	0.257143	0.195469	0.152038	0.134557	0.119851	0.090498	0.075357	0.057494
0.270826	0.257143	0.257143	0.257143	0.257143	0.257143	0.257143	0.257143	0.257143	0.077421	0.058940
0.260002	0.257143	0.257143	0.257143	0.202020	0.257143	0.257143	0.257143	0.098090	0.079904	0.063732
0.276122	0.257143	0.257143	0.185101	0.169663	0.161406	0.142622	0.144319	0.152569	0.152609	0.115624
0.257143	0.257143	0.257143	0.257143	0.257143	0.257143	0.257143	0.116616	0.100721	0.085853	0.068542
0.229575	0.189753	0.205665	0.167097	0.143452	0.149121	0.166144	0.102376	0.085873	0.098877	0.072817
0.257143	0.240641	0.228391	0.171721	0.167962	0.150210	0.127998	0.116392	0.096449	0.079725	0.061961
0.257143	0.257143	0.257143	0.257143	0.153243	0.134370	0.141491	0.104680	0.092995	0.076252	0.060488
0.257143	0.224633	0.189894	0.173412	0.154118	0.158226	0.135410	0.142711	0.149102	0.130789	0.077446
0.257143	0.257143	0.257143	0.195982	0.170450	0.153399	0.144564	0.113607	0.089028	0.081698	0.073164
0.276786	0.225849	0.236920	0.173433	0.175790	0.144645	0.138578	0.129833	0.151442	0.115057	0.115057
0.257143	0.257143	0.257143	0.257143	0.257143	0.257143	0.257143	0.257143	0.257143	0.074953	0.054058
0.257143	0.257143	0.216332	0.187647	0.175429	0.147911	0.152854	0.123153	0.115956	0.074882	0.059593
0.257143	0.257143	0.257143	0.257143	0.257143	0.141610	0.137517	0.102790	0.100763	0.076291	0.058970
0.281040	0.257143	0.257143	0.257143	0.257143	0.257143	0.151850	0.155251	0.126958	0.080509	0.083554
0.203485	0.257143	0.257143	0.257143	0.257143	0.164733	0.117233	0.113839	0.112427	0.104168	0.065357
0.257143	0.257143	0.257143	0.257143	0.257143	0.185764	0.185764	0.169643	0.185764	0.185764	0.185764
0.257143	0.257143	0.233708	0.212777	0.189377	0.161217	0.171231	0.142828	0.159998	0.147048	0.079383
0.257143	0.257143	0.257143	0.211850	0.148325	0.165895	0.111221	0.104442	0.086648	0.073737	0.057180
0.257143	0.257143	0.257143	0.257143	0.257143	0.257143	0.157685	0.137474	0.100419	0.074700	0.062003
0.279858	0.257143	0.257143	0.257143	0.257143	0.257143	0.257143	0.257143	0.257143	0.075725	0.059875
0.257143	0.257143	0.257143	0.203039	0.181275	0.144100	0.131877	0.103955	0.085989	0.076392	0.056858
0.281071	0.257143	0.257143	0.257143	0.257143	0.257143	0.257143	0.257143	0.257143	0.071747	0.070210
0.229575	0.257143	0.229862	0.169444	0.167674	0.170346	0.126780	0.124728	0.099919	0.082059	0.083526
0.257143	0.259754	0.257143	0.257143	0.202020	0.257143	0.126095	0.115970	0.095894	0.092391	0.072851
0.257143	0.262847	0.257143	0.257143	0.195529	0.160663	0.133850	0.110228	0.097953	0.074924	0.061123
0.257416	0.259839	0.257143	0.257143	0.257143	0.229575	0.257143	0.257143	0.257143	0.076395	0.072187
0.267711	0.257143	0.257143	0.257143	0.257143	0.257143	0.257143	0.257143	0.202020	0.257143	0.085601
0.257143	0.257143	0.257143	0.257143	0.257143	0.257143	0.257143	0.257143	0.257143	0.257143	0.061576
0.257143	0.257143	0.257143	0.257143	0.257143	0.257143	0.257143	0.257143	0.257143	0.136905	0.136905
0.257143	0.257143	0.257143	0.257143	0.157566	0.133194	0.130455	0.107080	0.083475	0.083136	0.069046
0.257143	0.257143	0.257143	0.257143	0.148260	0.156707	0.149853	0.139631	0.128158	0.076263	0.074158
0.257143	0.257409	0.257143	0.257143	0.257143	0.160954	0.149179	0.136905	0.193182	0.151442	0.136905
0.202020	0.257143	0.257143	0.189577	0.162950	0.166641	0.126950	0.108846	0.088995	0.074365	0.057779
0.202020	0.202020	0.257143	0.257143	0.257143	0.257143	0.257143	0.257143	0.257143	0.094028	0.069848
0.257143	0.257143	0.202020	0.257143	0.257143	0.257143	0.153027	0.219697	0.193182	0.219697	0.219697
0.257143	0.257143	0.257143	0.257143	0.161561	0.163573	0.131885	0.106924	0.086760	0.072827	0.069646
0.229575	0.202020	0.257143	0.257143	0.257143	0.257143	0.257143	0.257143	0.257143	0.081776	0.062217
0.257143	0.257143	0.257143	0.257143	0.257143	0.257143	0.257143	0.257143	0.130013	0.118351	0.099359
0.257143	0.257143	0.257143	0.257143	0.257143	0.257143	0.257143	0.108981	0.118210	0.090856	0.065775
0.257143	0.257143	0.257143	0.257143	0.206250	0.206250	0.206250	0.206250	0.133654	0.206250	0.133654
0.257143	0.257143	0.257143	0.257143	0.257143	0.257143	0.257143	0.109960	0.097466	0.082589	0.070724
0.257143	0.257143	0.198698	0.156788	0.164284	0.141458	0.131965	0.109846	0.094647	0.079522	0.058535
0.257143	0.257143	0.225343	0.204911	0.145514	0.152792	0.134522	0.118194	0.101370	0.082715	0.076417
0.257143	0.257143	0.257143	0.196029	0.187372	0.165179	0.129991	0.104332	0.089336	0.081622	0.061245
0.277390	0.228456	0.184184	0.214457	0.160747	0.153387	0.155226	0.137364	0.085375	0.086583	0.070220
0.257143	0.257143	0.257143	0.257143	0.257143	0.257143	0.257143	0.257143	0.100255	0.103272	0.056817
0.269135	0.204821	0.214861	0.197189	0.147222	0.146311	0.118902	0.111967	0.099359	0.093045	0.093045
0.257143	0.257143	0.257143	0.257143	0.257143	0.257143	0.141463	0.101791	0.082755	0.073382	0.057112
0.257143	0.229575	0.257143	0.257143	0.202020	0.257143	0.257143	0.257143	0.257143	0.074123	0.057084
0.257143	0.257143	0.257143	0.257143	0.257143	0.257143	0.257143	0.257143	0.257143	0.071338	0.060482
0.257143	0.229575	0.257143	0.257143	0.257143	0.257143	0.229167	0.110395	0.229167	0.229167	0.229167
0.257143	0.257143	0.200149	0.182839	0.152653	0.170840	0.157189	0.115353	0.108702	0.097646	0.072224
0.257143	0.257143	0.257143	0.257143	0.257143	0.257143	0.257143	0.104213	0.089824	0.075973	0.060033
0.257143	0.257143	0.257143	0.257143	0.257143	0.257143	0.229575	0.128205	0.102597	0.090519	0.073146
0.275952	0.257143	0.229575	0.202020	0.257143	0.257143	0.257143	0.124755	0.106732	0.096905	0.075443
0.257143	0.257143	0.257143	0.257143	0.257143	0.257143	0.257143	0.257143	0.086815	0.071779	0.054891
0.276829	0.257143	0.257143	0.257143	0.257143	0.257143	0.257143	0.257143	0.257143	0.076035	0.057848
0.257143	0.257143	0.257143	0.257143	0.257143	0.143913	0.129554	0.122550	0.100097	0.083788	0.064011
0.257143	0.264414	0.257143	0.257143	0.142158	0.162706	0.134655	0.115317	0.092786	0.074272	0.061095
0.257143	0.204283	0.221366	0.168332	0.163866	0.147871	0.130984	0.113912	0.088719	0.085025	0.069260
0.257143	0.257143	0.257143	0.257143	0.257143	0.141560	0.148175	0.127286	0.127094	0.082589	0.082589
0.257143	0.257143	0.257143	0.257143	0.257143	0.257143	0.257143	0.229575	0.257143	0.085044	0.069633
0.257143	0.257143	0.195227	0.158079	0.158963	0.144833	0.137013	0.115757	0.096126	0.075169	0.056789
0.267324	0.257143	0.257143	0.257143	0.257143	0.257143	0.257143	0.193182	0.169643	0.169643	0.193182
0.257143	0.257143	0.257143	0.257143	0.257143	0.257143	0.257143	0.099708	0.090417	0.082706	0.069836
0.257143	0.202020	0.257143	0.257143	0.257143	0.257143	0.257143	0.257143	0.099775	0.080981	0.059956
0.257143	0.257143	0.257143	0.257143	0.257143	0.257143	0.127948	0.110847	0.125979	0.078374	0.061557
0.257143	0.257143	0.257143	0.257143	0.257143	0.257143	0.257143	0.257143	0.257143	0.257143	0.058689
0.257143	0.259366	0.225137	0.165542	0.143492	0.135183	0.134538	0.123285	0.102286	0.119747	0.071929
0.257143	0.257143	0.257143	0.257143	0.160272	0.134785	0.118626	0.098168	0.096223	0.106618	0.106618
0.257143	0.257143	0.257143	0.229575	0.150450	0.162447	0.129359	0.107351	0.103620	0.077824	0.059534
0.272103	0.257143	0.257143	0.257143	0.257143	0.257143	0.257143	0.257143	0.257143	0.257143	0.062218
0.280354	0.216956	0.177115	0.181697	0.178221	0.176908	0.132188	0.135280	0.097487	0.114843	0.115250
0.257143	0.257143	0.257143	0.257143	0.165233	0.161143	0.127311	0.118356	0.125000	0.082589	0.082589
0.271997	0.257143	0.257143	0.257143	0.164004	0.145559	0.130146	0.109010	0.092050	0.074519	0.062581
0.257143	0.257143	0.257143	0.257143	0.153980	0.137970	0.140944	0.130649	0.094523	0.099722	0.070882
0.278716	0.258187	0.257143	0.172003	0.174404	0.157005	0.120380	0.151442	0.094197	0.151442	0.087500
0.257143	0.257143	0.257143	0.257143	0.257143	0.257143	0.127590	0.103494	0.098138	0.071540	0.062003
0.257143	0.257143	0.257143	0.257143	0.257143	0.257143	0.257143	0.257143	0.100398	0.100398	0.091074
0.257143	0.257143	0.221572	0.170807	0.154799	0.153088	0.124222	0.111238	0.117884	0.094893	0.066980
0.257143	0.257143	0.257143	0.229575	0.257143	0.257143	0.257143	0.115415	0.095370	0.082771	0.063674
0.280006	0.187153	0.182165	0.185861	0.186842	0.158102	0.115459	0.114548	0.106618	0.074924	0.106618
0.257143	0.257143	0.202020	0.257143	0.257143	0.257143	0.257143	0.115005	0.087739	0.079381	0.066988
0.257143	0.257143	0.257143	0.257143	0.257143	0.257143	0.257143	0.202020	0.193182	0.087222	0.193182
0.257143	0.257143	0.257143	0.257143	0.202020	0.257143	0.257143	0.113752	0.094060	0.080566	0.059217
0.257143	0.213656	0.193647	0.189465	0.155788	0.132830	0.139994	0.117935	0.098248	0.072705	0.074446
0.229575	0.257143	0.229575	0.257143	0.257143	0.257143	0.257143	0.116499	0.116013	0.087187	0.062924
0.257143	0.257143	0.171093	0.196549	0.152323	0.144004	0.123748	0.107764	0.101661	0.076525	0.060020
0.257143	0.257143	0.257143	0.193025	0.176839	0.144201	0.128445	0.105492	0.098928	0.088565	0.083516
0.257143	0.257143	0.257143	0.178036	0.183654	0.150029	0.146065	0.116845	0.105463	0.105463	0.078401
0.282199	0.257143	0.257143	0.257143	0.257143	0.257143	0.257143	0.257143	0.108198	0.100104	0.068575
0.257143	0.257143	0.257143	0.257143	0.229575	0.257143	0.257143	0.130767	0.133453	0.107157	0.093474
0.257143	0.257143	0.198553	0.171034	0.149198	0.129370	0.112426	0.101494	0.095125	0.074397	0.056150
0.262172	0.257143	0.257143	0.257143	0.257143	0.257143	0.257143	0.257143	0.257143	0.257143	0.070815
0.229575	0.223165	0.207926	0.207577	0.160324	0.147423	0.126799	0.112430	0.093051	0.075889	0.059037
0.257143	0.257143	0.257143	0.257143	0.188067	0.153709	0.125198	0.118561	0.103137	0.081860	0.056706
0.257143	0.257143	0.257143	0.257143	0.229575	0.126045	0.134745	0.121901	0.113021	0.097647	0.059825
0.257143	0.257143	0.257143	0.186992	0.160093	0.132190	0.123550	0.109471	0.096725	0.081465	0.069032
0.257143	0.202020	0.257143	0.257143	0.257143	0.257143	0.257143	0.257143	0.105849	0.093613	0.064027
0.280756	0.257361	0.257143	0.202020	0.193182	0.193182	0.193182	0.167187	0.193182	0.193182	0.136905
0.257143	0.257143	0.257143	0.257143	0.185273	0.143807	0.124451	0.123442	0.110287	0.080019	0.060757
0.257143	0.257143	0.257143	0.257143	0.257143	0.143371	0.146579	0.103613	0.100122	0.077948	0.058591
0.257143	0.257143	0.257143	0.257143	0.257143	0.257143	0.257143	0.135514	0.097335	0.075448	0.070641
0.257143	0.257143	0.257143	0.257143	0.145229	0.139278	0.118870	0.119045	0.098612	0.070889	0.054041
0.257143	0.257143	0.257143	0.257143	0.202020	0.257143	0.122540	0.124099	0.111798	0.077411	0.100694
0.268447	0.257143	0.257143	0.193595	0.178635	0.144884	0.177812	0.132812	0.151382	0.132812	0.147055
0.257143	0.216165	0.240548	0.185885	0.156579	0.159751	0.133321	0.109175	0.102482	0.072398	0.056345
0.257143	0.257143	0.257143	0.257143	0.148661	0.142279	0.125610	0.107216	0.082903	0.085532	0.091721
0.257143	0.257143	0.257143	0.257143	0.257143	0.257143	0.193182	0.164038	0.151442	0.136905	0.151442
0.257143	0.257143	0.199008	0.193807	0.193182	0.151449	0.193182	0.134782	0.198052	0.074977	0.074480
0.257143	0.257143	0.257143	0.257143	0.257143	0.257143	0.257143	0.257143	0.161274	0.110692	0.101398
0.257143	0.257143	0.257143	0.257143	0.257143	0.257143	0.257143	0.125472	0.105779	0.099370	0.123611
0.280130	0.257143	0.257143	0.257143	0.257143	0.257143	0.257143	0.113533	0.093852	0.081027	0.060066
0.265188	0.257143	0.257143	0.257143	0.257143	0.257143	0.257143	0.229167	0.193182	0.200549	0.200549
0.257143	0.202020	0.257143	0.257143	0.257143	0.257143	0.257143	0.257143	0.091885	0.074929	0.062937
0.257143	0.257143	0.257143	0.257143	0.257143	0.257143	0.128849	0.114504	0.082589	0.071598	0.059394
0.257143	0.257143	0.257143	0.257143	0.257143	0.257143	0.257143	0.257143	0.257143	0.257143	0.057648
0.257143	0.262709	0.257143	0.175543	0.185045	0.152741	0.141197	0.136288	0.121709	0.094951	0.082589
0.259384	0.257143	0.257143	0.257143	0.257143	0.149673	0.139519	0.108719	0.084556	0.068551	0.057883
0.280835	0.257143	0.257143	0.257143	0.257143	0.257143	0.257143	0.257143	0.257143	0.257143	0.065870
0.257143	0.223574	0.202340	0.178800	0.157050	0.145775	0.118105	0.106636	0.109116	0.109116	0.057671
0.257143	0.208551	0.204232	0.203338	0.176160	0.151442	0.151570	0.151442	0.193182	0.136905	0.136905
0.257143	0.257143	0.257143	0.229575	0.170920	0.140367	0.153407	0.110832	0.104029	0.101219	0.101219
0.257143	0.257143	0.257143	0.257143	0.257143	0.153521	0.148454	0.158466	0.126550	0.089431	0.085601
0.257143	0.257143	0.257143	0.169439	0.161736	0.166201	0.142564	0.144563	0.105855	0.090572	0.062012
0.257143	0.257143	0.257143	0.190575	0.172781	0.137081	0.117717	0.105133	0.103029	0.087005	0.065230
0.257143	0.257143	0.192526	0.187166	0.154215	0.143943	0.134093	0.111322	0.089113	0.086581	0.087860
0.257143	0.257143	0.257143	0.257143	0.257143	0.257143	0.257143	0.257143	0.100694	0.098139	0.093620
0.278817	0.263812	0.215330	0.214052	0.167210	0.193182	0.193182	0.139000	0.147960	0.136905	0.136905
0.257143	0.257143	0.257143	0.257143	0.257143	0.257143	0.257143	0.111357	0.100251	0.072611	0.061864
0.257143	0.257143	0.257143	0.229575	0.257143	0.257143	0.257143	0.099441	0.095499	0.079023	0.067905
0.257143	0.257143	0.257143	0.229575	0.257143	0.257143	0.257143	0.257143	0.105920	0.081207	0.073191
0.257143	0.238704	0.233423	0.192796	0.148461	0.149022	0.134787	0.124903	0.121352	0.101722	0.090734
0.257143	0.257143	0.257143	0.257143	0.177148	0.140955	0.130504	0.123745	0.109293	0.083461	0.071047
0.257143	0.257143	0.257143	0.257143	0.144002	0.142832	0.133886	0.119869	0.106371	0.080375	0.062175
0.257143	0.214229	0.266026	0.266026	0.206250	0.206250	0.206250	0.206250	0.206250	0.206250	0.206250
0.264541	0.257143	0.257143	0.257143	0.257143	0.148291	0.147992	0.119266	0.119157	0.124165	0.071621
0.257143	0.257143	0.257143	0.257143	0.257143	0.257143	0.135384	0.139405	0.116677	0.130376	0.058174
0.257143	0.257143	0.257143	0.205619	0.176349	0.139503	0.116966	0.100119	0.084546	0.078682	0.065159
0.257143	0.257143	0.257143	0.257143	0.257143	0.202020	0.257143	0.257143	0.096890	0.075303	0.058706
0.257143	0.257143	0.257143	0.257143	0.257143	0.257143	0.257143	0.229575	0.257143	0.257143	0.115057
0.257143	0.257143	0.257143	0.257143	0.257143	0.202020	0.257143	0.257143	0.257143	0.229575	0.068228
0.284533	0.257143	0.229575	0.257143	0.229575	0.257143	0.257143	0.112856	0.088988	0.077324	0.065398
0.257143	0.257143	0.257143	0.257143	0.149247	0.167877	0.139328	0.122849	0.085362	0.089067	0.057840
0.257143	0.257143	0.257143	0.257143	0.257143	0.257143	0.257143	0.257143	0.257143	0.089996	0.079559
0.284674	0.257143	0.257143	0.257143	0.257143	0.257143	0.125637	0.110459	0.097951	0.076434	0.064999
0.257143	0.257143	0.257143	0.257143	0.257143	0.257143	0.257143	0.257143	0.257143	0.093045	0.066688
0.257143	0.257143	0.257143	0.257143	0.257143	0.153305	0.145170	0.131601	0.114255	0.091967	0.072154
0.277983	0.257143	0.257143	0.257143	0.257143	0.257143	0.257143	0.257143	0.105445	0.094502	0.075189
0.277165	0.213861	0.205640	0.178223	0.193849	0.164301	0.147901	0.124991	0.093507	0.070830	0.058277
0.271247	0.257143	0.257143	0.257143	0.151348	0.149621	0.120240	0.112150	0.118918	0.108703	0.072522
0.257143	0.257143	0.257143	0.257143	0.257143	0.202020	0.257143	0.257143	0.110287	0.096903	0.082987
0.262788	0.257143	0.257143	0.257143	0.257143	0.257143	0.257143	0.257143	0.088689	0.082445	0.075654
0.257143	0.257143	0.198357	0.170041	0.156179	0.146935	0.112472	0.113136	0.098850	0.076207	0.056947
0.257143	0.303571	0.303571	0.303571	0.303571	0.303571	0.303571	0.303571	0.303571	0.303571	0.303571
0.257143	0.257143	0.257143	0.194419	0.172680	0.159296	0.153028	0.154891	0.124471	0.143640	0.143640
0.257143	0.257143	0.257143	0.257143	0.257143	0.257143	0.257143	0.106280	0.100510	0.077185	0.055225
0.257143	0.257143	0.221115	0.166804	0.167637	0.166024	0.139835	0.126131	0.091967	0.099794	0.082692
0.257143	0.257143	0.257143	0.257143	0.257143	0.257143	0.257143	0.257143	0.202020	0.080769	0.065438
0.257143	0.257143	0.257143	0.257143	0.257143	0.141167	0.123493	0.104650	0.097255	0.075701	0.058882
0.278567	0.257143	0.257143	0.257143	0.257143	0.257143	0.136470	0.113340	0.099124	0.077945	0.056432
0.229575	0.257143	0.257143	0.257143	0.257143	0.257143	0.257143	0.114049	0.092416	0.070175	0.053299
0.278746	0.257143	0.257143	0.155223	0.154470	0.136101	0.132524	0.122526	0.094722	0.073682	0.058984
0.284820	0.257143	0.257143	0.187196	0.144597	0.173981	0.136394	0.111167	0.088279	0.076386	0.055771
0.271632	0.258626	0.202020	0.257143	0.257143	0.202020	0.140193	0.136905	0.136905	0.136905	0.136905
0.257143	0.257143	0.202020	0.257143	0.257143	0.229575	0.257143	0.257143	0.257143	0.257143	0.066044
0.263033	0.257143	0.202020	0.257143	0.172821	0.155122	0.146898	0.117473	0.097770	0.094021	0.067861
0.257143	0.257143	0.257143	0.202020	0.257143	0.257143	0.257143	0.257143	0.093102	0.074733	0.066116
0.281377	0.228297	0.173751	0.213982	0.163513	0.144604	0.123386	0.136429	0.126658	0.073289	0.074713
0.257143	0.257143	0.257143	0.176152	0.144322	0.156161	0.117121	0.109110	0.091074	0.080859	0.063718
0.257143	0.257143	0.257143	0.257143	0.257143	0.257143	0.257143	0.257143	0.257143	0.075956	0.064327
0.257143	0.265111	0.257143	0.257143	0.170833	0.173708	0.131147	0.102883	0.090681	0.076863	0.061251
0.257143	0.257143	0.257143	0.257143	0.257143	0.257143	0.257143	0.257143	0.110486	0.089270	0.070285
0.257143	0.257143	0.257143	0.257143	0.257143	0.129843	0.111519	0.120316	0.106263	0.106263	0.106263
0.257143	0.257143	0.181102	0.186153	0.159974	0.162509	0.134818	0.131925	0.112329	0.098214	0.058112
0.257143	0.257143	0.257143	0.257143	0.229575	0.257143	0.257143	0.257143	0.126516	0.126147	0.084803
0.279305	0.229575	0.257143	0.257143	0.257143	0.257143	0.257143	0.257143	0.257143	0.125000	0.125000
0.257143	0.257143	0.257143	0.257143	0.257143	0.257143	0.257143	0.257143	0.229575	0.257143	0.099876
0.261154	0.257143	0.257143	0.174974	0.148487	0.143954	0.130422	0.108457	0.092547	0.077250	0.057930
0.257143	0.257143	0.229575	0.179419	0.163739	0.147403	0.114480	0.103274	0.099359	0.099359	0.099359
0.257143	0.257143	0.257143	0.257143	0.257143	0.257143	0.257143	0.134764	0.121100	0.131028	0.063744
0.257143	0.257143	0.257143	0.257143	0.185661	0.154387	0.126508	0.126958	0.125157	0.079483	0.074806
0.272235	0.257143	0.257143	0.257143	0.257143	0.257143	0.257143	0.108428	0.093240	0.071310	0.057174
0.257143	0.257143	0.257143	0.257143	0.257143	0.257143	0.257143	0.257143	0.257143	0.151442	0.151442
0.261598	0.257143	0.257143	0.257143	0.257143	0.202020	0.257143	0.257143	0.105781	0.079251	0.065694
0.257143	0.257143	0.257143	0.229575	0.257143	0.257143	0.257143	0.257143	0.257143	0.075662	0.064781
0.257143	0.257143	0.257143	0.257143	0.257143	0.257143	0.257143	0.106978	0.107690	0.098082	0.072183
0.274474	0.223670	0.217216	0.198071	0.182412	0.149875	0.116190	0.105910	0.108651	0.079607	0.059759
0.257143	0.257143	0.257143	0.257143	0.257143	0.257143	0.257143	0.257143	0.257143	0.125000	0.115057
0.284384	0.257143	0.257143	0.257143	0.257143	0.257143	0.129481	0.115822	0.093520	0.073957	0.076024
0.257143	0.202961	0.257143	0.257143	0.257143	0.257143	0.257143	0.202020	0.257143	0.257143	0.069399
0.279328	0.257143	0.257143	0.257143	0.257143	0.257143	0.257143	0.202020	0.257143	0.082589	0.067500
0.257143	0.257143	0.257143	0.229575	0.229575	0.168245	0.131956	0.103317	0.096361	0.079275	0.060214
0.275373	0.257143	0.257143	0.257143	0.257143	0.257143	0.257143	0.257143	0.257143	0.257143	0.056329
0.257143	0.257143	0.257143	0.257143	0.257143	0.145158	0.142975	0.140145	0.117088	0.088048	0.076623
0.257143	0.257143	0.257143	0.257143	0.257143	0.257143	0.257143	0.257143	0.257143	0.257143	0.066678
0.261033	0.257143	0.257143	0.257143	0.257143	0.257143	0.257143	0.130056	0.126121	0.125000	0.106618
0.257143	0.252649	0.215905	0.159125	0.157095	0.157402	0.145338	0.162005	0.099359	0.074069	0.060601
0.257143	0.199114	0.203889	0.164776	0.190048	0.160160	0.119064	0.105203	0.102645	0.088853	0.057785
0.262445	0.257143	0.257143	0.257143	0.257143	0.257143	0.125439	0.111888	0.101009	0.084951	0.058256
0.257143	0.257143	0.257143	0.257143	0.257143	0.257143	0.257143	0.219697	0.219697	0.088870	0.193182
0.278756	0.257143	0.257143	0.257143	0.257143	0.257143	0.257143	0.257143	0.257143	0.078380	0.067607
0.257143	0.257143	0.257143	0.257143	0.257143	0.150430	0.127025	0.150683	0.096721	0.077498	0.062466
0.257143	0.257143	0.257143	0.176655	0.145824	0.171727	0.139119	0.129612	0.118504	0.075453	0.057622
0.202020	0.257143	0.202020	0.257143	0.257143	0.257143	0.257143	0.257143	0.257143	0.257143	0.062145
0.257143	0.257143	0.257143	0.257143	0.157192	0.147319	0.138464	0.141411	0.115339	0.089133	0.074282
0.281581	0.257143	0.257143	0.257143	0.257143	0.257143	0.202020	0.257143	0.257143	0.257143	0.071187
0.257143	0.257143	0.257143	0.257143	0.257143	0.257143	0.257143	0.257143	0.094906	0.075680	0.065827
0.257143	0.257143	0.257143	0.257143	0.196550	0.147503	0.132990	0.120193	0.100234	0.076788	0.058551
0.257143	0.257143	0.257143	0.257143	0.257143	0.169184	0.121720	0.104802	0.086863	0.072097	0.055309
0.281037	0.257143	0.257143	0.257143	0.257143	0.257143	0.257143	0.257143	0.257143	0.076192	0.061858
0.257143	0.257143	0.202020	0.257143	0.257143	0.257143	0.257143	0.257143	0.202020	0.078091	0.064560
0.257143	0.257143	0.257143	0.257143	0.257143	0.257143	0.257143	0.257143	0.229575	0.229575	0.068494
0.257143	0.257143	0.257143	0.257143	0.257143	0.257143	0.257143	0.257143	0.102129	0.079518	0.062600
0.257143	0.257143	0.257143	0.229575	0.257143	0.257143	0.134859	0.124632	0.124565	0.080866	0.066449
0.277657	0.257143	0.257143	0.257143	0.257143	0.257143	0.257143	0.257143	0.257143	0.075892	0.055361
0.257143	0.257143	0.257143	0.257143	0.257143	0.257143	0.257143	0.257143	0.257143	0.257143	0.062637
0.257143	0.256670	0.236005	0.180278	0.159528	0.139777	0.118674	0.110637	0.087110	0.073308	0.061033
0.277245	0.257143	0.257143	0.257143	0.257143	0.166492	0.134506	0.124381	0.130946	0.130847	0.058272
0.257143	0.196252	0.222818	0.185547	0.154139	0.143721	0.118215	0.124515	0.111457	0.092423	0.061033
0.257143	0.257143	0.257143	0.257143	0.229575	0.193182	0.193182	0.193182	0.151442	0.136905	0.193182
0.202020	0.257143	0.257143	0.171482	0.187259	0.151418	0.135486	0.122371	0.107312	0.082692	0.067108
0.257143	0.257143	0.172123	0.213807	0.161394	0.139593	0.122607	0.115861	0.092153	0.073687	0.059375
0.257143	0.257143	0.202020	0.257143	0.257143	0.151442	0.157851	0.151442	0.157851	0.151442	0.193182
0.257143	0.257143	0.257143	0.257143	0.257143	0.257143	0.257143	0.257143	0.133954	0.105045	0.079466
0.276407	0.257143	0.257143	0.257143	0.152092	0.138049	0.141257	0.112749	0.098970	0.096784	0.054960
0.257143	0.257143	0.257143	0.257143	0.257143	0.257143	0.257143	0.111195	0.081591	0.073445	0.067457
0.257143	0.257143	0.257143	0.257143	0.257143	0.257143	0.257143	0.257143	0.092044	0.075921	0.063452
0.277520	0.241943	0.220792	0.189417	0.165699	0.170346	0.144258	0.106926	0.103419	0.075264	0.058880
0.257143	0.257143	0.257143	0.229575	0.257143	0.257143	0.257143	0.257143	0.116257	0.102617	0.070845
0.257143	0.229575	0.257143	0.257143	0.163313	0.141939	0.155712	0.151541	0.098492	0.105560	0.090222
0.257143	0.257143	0.257143	0.257143	0.159665	0.168762	0.125000	0.108947	0.125000	0.082589	0.125000
0.257143	0.257143	0.257143	0.257143	0.257143	0.168497	0.123108	0.110595	0.083512	0.071245	0.057316
0.257143	0.257143	0.257143	0.257143	0.257143	0.257143	0.257143	0.257143	0.107064	0.079850	0.065973
0.257143	0.221603	0.232876	0.184380	0.170311	0.160508	0.118219	0.113821	0.099076	0.077057	0.063505
0.276507	0.257143	0.257143	0.257143	0.257143	0.257143	0.257143	0.257143	0.257143	0.257143	0.055584
0.257143	0.257143	0.257143	0.178689	0.170976	0.142691	0.115770	0.112206	0.099359	0.099359	0.099359
0.280544	0.257143	0.201267	0.197844	0.182482	0.180506	0.174264	0.144598	0.145151	0.125000	0.115057
0.205550	0.229575	0.257143	0.257143	0.257143	0.257143	0.257143	0.257143	0.257143	0.110806	0.086058
0.278432	0.257143	0.257143	0.257143	0.165390	0.151502	0.137892	0.108564	0.103640	0.074238	0.061544
0.262626	0.257143	0.257143	0.257143	0.257143	0.257143	0.257143	0.257143	0.096512	0.090694	0.099589
0.203728	0.225526	0.233137	0.175201	0.164981	0.153738	0.145632	0.107232	0.115993	0.115993	0.063073
0.265900	0.257143	0.202020	0.257143	0.257143	0.257143	0.257143	0.257143	0.257143	0.073125	0.059858
0.269799	0.229575	0.257143	0.257143	0.257143	0.229575	0.132275	0.107077	0.098985	0.081604	0.070863
0.257143	0.257143	0.257143	0.257143	0.257143	0.257143	0.257143	0.257143	0.257143	0.111351	0.067500
0.229575	0.257143	0.193874	0.185956	0.138477	0.144403	0.129126	0.112673	0.095112	0.075412	0.059638
0.257143	0.257143	0.257143	0.164974	0.169027	0.132578	0.123541	0.110913	0.104139	0.105771	0.104139
0.257143	0.257143	0.202020	0.257143	0.257143	0.257143	0.257143	0.257143	0.257143	0.077768	0.074541
0.257143	0.257143	0.257143	0.257143	0.144610	0.138545	0.134861	0.118656	0.211538	0.211538	0.183333
0.202020	0.257143	0.257143	0.189559	0.144467	0.136885	0.147050	0.110618	0.094953	0.078189	0.059076
0.257143	0.257143	0.202065	0.159947	0.181064	0.145717	0.133638	0.139876	0.094958	0.084828	0.055772
0.257143	0.257143	0.257143	0.257143	0.257143	0.257143	0.257143	0.257143	0.257143	0.257143	0.064401
0.257143	0.225350	0.205071	0.186655	0.144828	0.169212	0.122858	0.107107	0.104398	0.079669	0.074843
0.257143	0.257143	0.206977	0.222933	0.186932	0.170169	0.133470	0.119444	0.119444	0.146953	0.146953
0.257837	0.257143	0.257143	0.257143	0.257143	0.257143	0.126205	0.112266	0.093870	0.074900	0.063194
0.257143	0.257143	0.227605	0.156419	0.183445	0.154839	0.148593	0.108596	0.098606	0.072146	0.058209
0.261193	0.257143	0.257143	0.257143	0.193868	0.140513	0.135647	0.108387	0.090696	0.092112	0.062491
0.257143	0.257143	0.257143	0.257143	0.257143	0.257143	0.257143	0.133252	0.130154	0.083530	0.069433
0.268608	0.257143	0.257143	0.257143	0.229575	0.170133	0.136968	0.118878	0.098183	0.088777	0.063560
0.257143	0.229575	0.257143	0.257143	0.257143	0.257143	0.126257	0.112216	0.118840	0.111262	0.060360
0.266834	0.257143	0.200388	0.158815	0.148802	0.127058	0.134084	0.142808	0.088133	0.075051	0.070728
0.277328	0.257143	0.257143	0.257143	0.257143	0.257143	0.257143	0.202020	0.089720	0.076485	0.058934
0.257143	0.229575	0.257143	0.257143	0.257143	0.161713	0.131562	0.132546	0.120411	0.120411	0.104242
0.257143	0.257143	0.257143	0.257143	0.186225	0.161464	0.150753	0.125943	0.095502	0.074093	0.072511
0.257143	0.257143	0.257143	0.257143	0.257143	0.257143	0.158344	0.163243	0.137462	0.109077	0.069853
0.257143	0.257143	0.257143	0.257143	0.162226	0.173946	0.118401	0.120993	0.127146	0.106452	0.061822
0.257143	0.257143	0.257143	0.202020	0.257143	0.257143	0.257143	0.257143	0.257143	0.067063	0.056635
0.257143	0.257143	0.257143	0.257143	0.257143	0.257143	0.257143	0.257143	0.100681	0.075214	0.080249
0.276848	0.257143	0.229575	0.257143	0.257143	0.257143	0.257143	0.106856	0.090217	0.090505	0.090657
0.257143	0.259393	0.257143	0.257143	0.257143	0.257143	0.257143	0.115057	0.115057	0.115057	0.115057
0.257143	0.189192	0.196482	0.194882	0.155542	0.170351	0.127585	0.109251	0.096195	0.099014	0.089136
0.257143	0.257143	0.257143	0.211754	0.160943	0.150672	0.120138	0.114923	0.103082	0.085111	0.075763
0.257143	0.219520	0.207279	0.186295	0.183738	0.151693	0.116032	0.122606	0.113090	0.112756	0.093737
0.257143	0.257143	0.257143	0.257143	0.165213	0.157187	0.124904	0.104239	0.094023	0.091927	0.068895
0.268528	0.257143	0.198824	0.161439	0.159180	0.152632	0.146581	0.132520	0.105873	0.094642	0.077230
0.257143	0.257143	0.257143	0.257143	0.257143	0.257143	0.257143	0.257143	0.257143	0.072305	0.065568
0.274194	0.257143	0.257143	0.257143	0.257143	0.257143	0.257143	0.257143	0.257143	0.074137	0.058103
0.257143	0.257143	0.257143	0.187388	0.192802	0.146914	0.125334	0.125393	0.115756	0.144932	0.097834
0.257143	0.257143	0.257143	0.257143	0.257143	0.257143	0.131718	0.102724	0.088999	0.076734	0.106618
0.257143	0.257143	0.257143	0.257143	0.257143	0.257143	0.257143	0.257143	0.257143	0.087426	0.056414
0.257143	0.223709	0.206250	0.193527	0.177761	0.177761	0.206250	0.206250	0.185764	0.169643	0.185764
0.257143	0.257143	0.257143	0.257143	0.257143	0.257143	0.257143	0.257143	0.105343	0.082354	0.063173
0.257143	0.225531	0.206453	0.208358	0.157794	0.125667	0.138612	0.113852	0.088075	0.078898	0.056839
0.257143	0.257143	0.257143	0.257143	0.257143	0.257143	0.257143	0.257143	0.106629	0.086808	0.065480
0.266712	0.257143	0.257143	0.257143	0.257143	0.257143	0.141881	0.119344	0.115601	0.112569	0.116342
0.271328	0.257143	0.257143	0.257143	0.257143	0.257143	0.257143	0.121532	0.132801	0.137878	0.101258
0.280189	0.217752	0.200431	0.173326	0.153458	0.131274	0.116227	0.104852	0.095574	0.077797	0.061533
0.257143	0.257143	0.257143	0.257143	0.257143	0.162327	0.174580	0.207155	0.194987	0.194987	0.107281
0.257143	0.257143	0.257143	0.257143	0.257143	0.257143	0.257143	0.257143	0.257143	0.257143	0.065278
0.257143	0.257143	0.257143	0.257143	0.179878	0.150124	0.137946	0.109603	0.103589	0.074916	0.062500
0.257143	0.257143	0.257143	0.257143	0.257143	0.257143	0.257143	0.115820	0.107009	0.081162	0.082155
0.281118	0.257143	0.257143	0.257143	0.229575	0.257143	0.257143	0.257143	0.092732	0.082698	0.064467
0.262246	0.257143	0.257143	0.203963	0.172809	0.140091	0.129317	0.125492	0.106538	0.075486	0.062193
0.257143	0.257143	0.257143	0.257143	0.257143	0.257143	0.257143	0.257143	0.101098	0.075529	0.064394
0.257143	0.257143	0.257143	0.257143	0.257143	0.257143	0.202020	0.112173	0.094600	0.094474	0.082589
0.257143	0.257143	0.180053	0.205431	0.185004	0.162884	0.134497	0.099882	0.088429	0.080821	0.058127
0.257143	0.257143	0.257143	0.257143	0.257143	0.257143	0.257143	0.257143	0.257143	0.120005	0.075943
0.257143	0.257143	0.257143	0.257143	0.257143	0.257143	0.141722	0.109676	0.109106	0.080676	0.068993
0.257143	0.257143	0.257143	0.257143	0.257143	0.170697	0.139044	0.154417	0.156219	0.138612	0.125000
0.260686	0.257143	0.229575	0.257143	0.257143	0.257143	0.257143	0.124947	0.108571	0.110389	0.060860
0.257143	0.257143	0.218640	0.174606	0.160787	0.142467	0.125312	0.138780	0.109557	0.090190	0.059950
0.257143	0.257143	0.257143	0.257143	0.202020	0.257143	0.141775	0.117141	0.116084	0.122847	0.070699
0.202020	0.257143	0.257143	0.214477	0.188526	0.129151	0.169643	0.169643	0.169643	0.169643	0.169643
0.257143	0.257143	0.257143	0.257143	0.257143	0.257143	0.257143	0.121138	0.095059	0.087921	0.060718
0.257143	0.185885	0.178009	0.183006	0.144279	0.149259	0.123361	0.122365	0.092489	0.076395	0.062099
0.257143	0.257143	0.257143	0.257143	0.193182	0.161247	0.193182	0.163192	0.151442	0.136905	0.151442
0.257143	0.257143	0.257143	0.257143	0.257143	0.257143	0.257143	0.257143	0.114493	0.100948	0.085709
0.257143	0.257143	0.257143	0.193599	0.166151	0.159727	0.153176	0.127021	0.111121	0.092714	0.075774
0.280826	0.257143	0.257143	0.257143	0.257143	0.149839	0.136905	0.136905	0.136905	0.136905	0.136905
0.257143	0.257143	0.257143	0.257143	0.170262	0.156486	0.131660	0.131015	0.104011	0.104134	0.064034
0.269694	0.229575	0.257143	0.189980	0.174628	0.151442	0.193182	0.169577	0.136905	0.136905	0.151442
0.279230	0.257143	0.257143	0.257143	0.257143	0.257143	0.257143	0.111766	0.095823	0.069618	0.066681
0.260635	0.257169	0.257143	0.257143	0.257143	0.154264	0.130120	0.106876	0.106354	0.075817	0.067500
0.257143	0.257143	0.202020	0.168593	0.181340	0.168128	0.152451	0.124312	0.114362	0.097012	0.114362
0.257143	0.257143	0.257143	0.257143	0.257143	0.145753	0.137550	0.117388	0.097338	0.082747	0.064023
0.257143	0.257143	0.257143	0.257143	0.257143	0.154560	0.128086	0.131066	0.126939	0.078274	0.059123
0.257143	0.257143	0.257143	0.257143	0.154757	0.144728	0.121814	0.104313	0.089558	0.077515	0.059647
0.280073	0.257143	0.257143	0.257143	0.257143	0.257143	0.257143	0.257143	0.257143	0.078475	0.083793
0.257143	0.257143	0.257143	0.159848	0.151442	0.135469	0.151442	0.151442	0.115057	0.151442	0.151442
0.257143	0.257143	0.257143	0.257143	0.257143	0.257143	0.257143	0.120597	0.106515	0.098399	0.056560
0.257143	0.257143	0.199171	0.178211	0.161671	0.136853	0.145659	0.124015	0.102703	0.096145	0.056919
0.257143	0.257143	0.257143	0.195968	0.179686	0.141142	0.116471	0.110380	0.092577	0.072116	0.066714
0.268362	0.257143	0.200365	0.210383	0.161424	0.164505	0.145121	0.166982	0.103388	0.074959	0.083591
0.257143	0.257143	0.257143	0.257143	0.257143	0.257143	0.257143	0.257143	0.257143	0.094807	0.059278
0.263240	0.257143	0.257143	0.257143	0.169140	0.156605	0.127042	0.126056	0.104217	0.093620	0.093620
0.257143	0.257321	0.199156	0.167187	0.176152	0.171854	0.138266	0.148606	0.108808	0.076605	0.057607
0.257143	0.257143	0.257143	0.257143	0.257143	0.257143	0.126132	0.129136	0.122389	0.117085	0.089711
0.257143	0.257143	0.257143	0.215091	0.163944	0.174612	0.158416	0.124793	0.126986	0.096816	0.067905
0.257143	0.257143	0.257143	0.257143	0.257143	0.257143	0.257143	0.257143	0.257143	0.257143	0.135870
0.202020	0.257143	0.257143	0.257143	0.257143	0.257143	0.136623	0.109895	0.114547	0.099359	0.099359
0.270764	0.257143	0.257143	0.184896	0.161549	0.139407	0.127033	0.108227	0.088047	0.090338	0.082124
0.257143	0.257143	0.257143	0.257143	0.257143	0.257143	0.257143	0.104836	0.101693	0.069911	0.066579
0.257143	0.210604	0.193690	0.218276	0.183953	0.169643	0.169643	0.115057	0.115057	0.169643	0.169643
0.257143	0.257143	0.257143	0.257143	0.257143	0.135002	0.122381	0.115113	0.104059	0.075877	0.065377
0.257930	0.258860	0.257143	0.257143	0.257143	0.257143	0.131877	0.118699	0.118774	0.089156	0.055051
0.262374	0.261029	0.232383	0.172744	0.169691	0.140762	0.151228	0.111183	0.092873	0.076722	0.063967
0.257143	0.257143	0.198161	0.182825	0.184441	0.152013	0.142449	0.111340	0.101455	0.088514	0.073256
0.276975	0.189972	0.205522	0.186632	0.146816	0.135701	0.120649	0.110297	0.086615	0.072243	0.060369
0.268270	0.257143	0.229575	0.257143	0.186379	0.147883	0.125176	0.103791	0.121775	0.100363	0.063552
0.261206	0.257143	0.257143	0.257143	0.257143	0.172401	0.140912	0.125000	0.125000	0.115057	0.115057
0.271306	0.257143	0.229575	0.257143	0.257143	0.257143	0.120502	0.109094	0.093366	0.073346	0.066472
0.257143	0.257143	0.257143	0.257143	0.257143	0.257143	0.257143	0.257143	0.257143	0.102203	0.073042
0.257143	0.257143	0.173820	0.183133	0.182861	0.136543	0.159159	0.143796	0.131406	0.079669	0.099359
0.257143	0.257143	0.257143	0.257143	0.257143	0.257143	0.134138	0.116246	0.116633	0.101171	0.082346
0.284441	0.190445	0.182176	0.210366	0.194308	0.144998	0.138021	0.128164	0.102664	0.073290	0.057573
0.257143	0.222549	0.205420	0.192622	0.192073	0.148349	0.138579	0.133050	0.127964	0.100337	0.091878
0.257143	0.233081	0.238577	0.162047	0.172522	0.156787	0.131762	0.114184	0.101088	0.089803	0.093192
0.257143	0.202020	0.257143	0.257143	0.257143	0.257143	0.257143	0.229575	0.121429	0.098381	0.103102
0.280969	0.257143	0.257143	0.257143	0.154793	0.141476	0.129779	0.108938	0.097437	0.074149	0.060089
0.257143	0.257143	0.257143	0.257143	0.257143	0.257143	0.257143	0.257143	0.257143	0.196429	0.196429
0.257143	0.257143	0.257143	0.257143	0.148290	0.162442	0.130081	0.113209	0.097225	0.073632	0.057420
0.278106	0.238028	0.201777	0.189875	0.177459	0.167819	0.167819	0.117608	0.092696	0.079246	0.061332
0.257143	0.202020	0.257143	0.257143	0.165573	0.151829	0.146136	0.142955	0.121694	0.119961	0.120112
0.257143	0.257143	0.257143	0.257143	0.257143	0.257143	0.206250	0.185764	0.185764	0.185764	0.206250
0.279957	0.257143	0.257143	0.257143	0.257143	0.257143	0.257143	0.202020	0.257143	0.257143	0.062902
0.257143	0.257143	0.257143	0.257143	0.257143	0.169643	0.169643	0.169643	0.169643	0.169643	0.169643
0.257143	0.263134	0.257143	0.257143	0.178909	0.171875	0.171875	0.171875	0.094067	0.099671	0.068027
0.284579	0.257143	0.257143	0.257143	0.257143	0.257143	0.126621	0.193182	0.193182	0.219697	0.219697
0.257143	0.257143	0.257143	0.257143	0.257143	0.257143	0.229575	0.257143	0.090703	0.073653	0.068867
0.257143	0.257143	0.257143	0.257143	0.257143	0.257143	0.257143	0.257143	0.121336	0.078459	0.058549
0.257143	0.257143	0.229575	0.229575	0.257143	0.257143	0.143054	0.107544	0.091232	0.075968	0.055696
0.265861	0.257143	0.257143	0.257143	0.257143	0.219697	0.120791	0.219697	0.219697	0.219697	0.219697
0.257143	0.257143	0.202020	0.257143	0.257143	0.134673	0.130980	0.124476	0.086432	0.119820	0.080144
0.257143	0.257143	0.257143	0.257143	0.257143	0.257143	0.257143	0.257143	0.257143	0.077588	0.064560
0.277405	0.257143	0.257143	0.257143	0.185695	0.151442	0.151442	0.151442	0.193182	0.151442	0.193182
0.202782	0.263666	0.257143	0.257143	0.257143	0.153087	0.143462	0.141284	0.127037	0.092123	0.066880
0.277112	0.257143	0.257143	0.257143	0.257143	0.257143	0.257143	0.257143	0.096071	0.077652	0.069645
0.257143	0.257143	0.257143	0.257143	0.257143	0.257143	0.257143	0.257143	0.257143	0.257143	0.076306
0.257143	0.257143	0.229575	0.257143	0.257143	0.257143	0.112582	0.110112	0.096009	0.075710	0.069088
0.257143	0.257143	0.201566	0.163959	0.188690	0.149267	0.144384	0.118301	0.112925	0.094177	0.058471
0.257143	0.257143	0.257143	0.178029	0.164064	0.141552	0.128196	0.108259	0.095364	0.078179	0.072715
0.257143	0.257143	0.257143	0.257143	0.257143	0.257143	0.257143	0.257143	0.202020	0.070299	0.057549
0.257143	0.257143	0.257143	0.257143	0.186160	0.157099	0.112581	0.104883	0.092946	0.069372	0.057162
0.284832	0.202878	0.186505	0.191253	0.156157	0.140089	0.135964	0.110581	0.093859	0.071639	0.056169
0.257143	0.257143	0.257143	0.257143	0.151434	0.138410	0.113132	0.106720	0.088695	0.077309	0.055060
0.257143	0.257143	0.257143	0.257143	0.257143	0.257143	0.136377	0.114108	0.101969	0.076525	0.064658
0.257143	0.229575	0.202020	0.202020	0.257143	0.257143	0.257143	0.257143	0.257143	0.257143	0.090278
0.202020	0.257143	0.202020	0.257143	0.257143	0.257143	0.257143	0.257143	0.257143	0.257143	0.084220
0.276959	0.259646	0.257143	0.257143	0.257143	0.257143	0.257143	0.257143	0.080748	0.067574	0.059156
0.259680	0.257143	0.257143	0.257143	0.257143	0.257143	0.257143	0.257143	0.257143	0.077141	0.063078
0.257143	0.257143	0.257143	0.180589	0.186240	0.126459	0.113129	0.113134	0.092692	0.079298	0.071606
0.257143	0.257143	0.202020	0.257143	0.257143	0.257143	0.257143	0.106472	0.112713	0.077464	0.067121
0.257143	0.257143	0.257143	0.257143	0.257143	0.257143	0.229575	0.257143	0.150924	0.122227	0.064560
0.257143	0.229575	0.257143	0.191076	0.186036	0.150936	0.134424	0.131944	0.105184	0.086157	0.064394
0.278272	0.257143	0.184539	0.165762	0.163004	0.151285	0.137975	0.119661	0.100883	0.072333	0.066192
0.257143	0.257143	0.257143	0.156099	0.155189	0.135930	0.114741	0.116609	0.087786	0.070898	0.059885
0.257143	0.257143	0.257143	0.257143	0.257143	0.257143	0.139775	0.110643	0.135063	0.135063	0.066742
0.257143	0.257143	0.257143	0.202020	0.257143	0.257143	0.257143	0.124529	0.091876	0.074705	0.058635
0.257143	0.257143	0.257143	0.257143	0.257143	0.257143	0.257143	0.257143	0.257143	0.257143	0.067223
0.257143	0.257143	0.257143	0.257143	0.257143	0.257143	0.257143	0.257143	0.092414	0.090985	0.055983
0.229575	0.257143	0.257143	0.257143	0.257143	0.202020	0.257143	0.257143	0.135923	0.094086	0.099152
0.257143	0.257143	0.257143	0.194281	0.165998	0.155400	0.159988	0.159988	0.149907	0.099359	0.099359
0.257143	0.257143	0.257143	0.202020	0.171079	0.154015	0.140389	0.120165	0.086071	0.072723	0.057696
0.257143	0.257143	0.257143	0.257143	0.257143	0.257143	0.257143	0.257143	0.257143	0.257143	0.057590
0.257143	0.257143	0.257143	0.257143	0.257143	0.257143	0.257143	0.257143	0.257143	0.072258	0.068716
0.271878	0.257143	0.257143	0.181629	0.145953	0.136849	0.134081	0.133709	0.108538	0.102095	0.088737
0.269751	0.258204	0.257143	0.257143	0.257143	0.134374	0.139096	0.128161	0.117602	0.114696	0.065798
0.261762	0.257143	0.257143	0.257143	0.257143	0.229575	0.257143	0.257143	0.090755	0.072062	0.072749
0.257143	0.257143	0.257143	0.257143	0.162740	0.150406	0.131588	0.119387	0.123159	0.109803	0.072159
0.279586	0.257143	0.257143	0.257143	0.257143	0.229575	0.257143	0.229575	0.090379	0.083195	0.084186
0.257143	0.257143	0.257143	0.257143	0.182046	0.146184	0.118263	0.118213	0.104076	0.088098	0.082112
0.257143	0.257143	0.257143	0.257143	0.257143	0.257143	0.257143	0.257143	0.257143	0.073377	0.071970
0.257143	0.257143	0.257143	0.257143	0.257143	0.257143	0.257143	0.104456	0.086320	0.075434	0.069632
0.278335	0.251388	0.218199	0.200599	0.186906	0.163788	0.146638	0.135115	0.138563	0.077482	0.082689
0.257143	0.257143	0.257143	0.257143	0.257143	0.257143	0.257143	0.257143	0.101898	0.076271	0.065517
0.257143	0.257143	0.229575	0.257143	0.257143	0.257143	0.129577	0.141024	0.116135	0.078007	0.059599
0.261492	0.257143	0.234538	0.213729	0.175606	0.168683	0.151256	0.119775	0.100367	0.101938	0.090593
0.257143	0.257143	0.186124	0.195885	0.162853	0.144743	0.138861	0.108521	0.101236	0.092002	0.060923
0.257143	0.257143	0.257143	0.257143	0.257143	0.257143	0.229575	0.257143	0.229575	0.105597	0.056308
0.277606	0.202020	0.257143	0.257143	0.257143	0.138863	0.128733	0.106566	0.096074	0.074594	0.059375
0.257143	0.259559	0.257143	0.212101	0.179802	0.166125	0.128173	0.102614	0.087971	0.143640	0.070804
0.257143	0.257143	0.257143	0.257143	0.257143	0.257143	0.120985	0.117199	0.100578	0.080944	0.058830
0.265894	0.257143	0.257143	0.257143	0.257143	0.150406	0.132137	0.114782	0.096549	0.075855	0.063126
0.257143	0.257143	0.257143	0.257143	0.257143	0.143838	0.132078	0.109965	0.109304	0.125000	0.109304
0.257143	0.257143	0.257143	0.257143	0.167934	0.135452	0.127002	0.109243	0.090314	0.074378	0.060439
0.257143	0.257143	0.257143	0.257143	0.229575	0.257143	0.257143	0.119637	0.089063	0.082493	0.072904
0.257143	0.209363	0.212390	0.200092	0.158680	0.158937	0.142153	0.124123	0.091952	0.078100	0.093045
0.257143	0.257143	0.257143	0.257143	0.257143	0.257143	0.257143	0.257143	0.095012	0.075651	0.057594
0.257143	0.257143	0.257143	0.257143	0.257143	0.165921	0.154418	0.147585	0.147928	0.094893	0.066736
0.257143	0.257143	0.257143	0.257143	0.165800	0.155614	0.144876	0.120680	0.111143	0.075670	0.058812
0.257143	0.257143	0.257143	0.257143	0.257143	0.257143	0.257143	0.143975	0.134922	0.087015	0.062804
0.267669	0.257143	0.257143	0.257143	0.257143	0.257143	0.161363	0.162461	0.147215	0.131841	0.138720
0.257143	0.257143	0.257143	0.257143	0.257143	0.257143	0.257143	0.257143	0.257143	0.083131	0.066068
0.280487	0.257143	0.257143	0.257143	0.257143	0.257143	0.257143	0.125553	0.095384	0.076357	0.072945
0.257143	0.257143	0.257143	0.257143	0.257143	0.257143	0.257143	0.257143	0.257143	0.193182	0.136905
0.257143	0.258228	0.257143	0.257143	0.184355	0.158673	0.126717	0.112482	0.097975	0.078185	0.058971
0.257143	0.257143	0.257143	0.171373	0.180160	0.150639	0.132708	0.114101	0.093337	0.079357	0.056035
0.257143	0.257143	0.257143	0.257143	0.257143	0.140638	0.171031	0.106736	0.109414	0.082965	0.060057
0.257143	0.257143	0.229575	0.257143	0.219697	0.219697	0.219697	0.219697	0.085802	0.219697	0.219697
0.276574	0.257143	0.257143	0.257143	0.257143	0.257143	0.148339	0.111662	0.083705	0.074153	0.057775
0.280867	0.257143	0.257143	0.257143	0.257143	0.257143	0.155383	0.149006	0.129900	0.082091	0.099622
0.257143	0.218476	0.238462	0.186536	0.158628	0.130448	0.119924	0.098376	0.100345	0.072978	0.056085
0.268575	0.257143	0.257143	0.257143	0.257143	0.257143	0.257143	0.257143	0.257143	0.257143	0.091714
0.257143	0.257143	0.257143	0.257143	0.257143	0.257143	0.257143	0.257143	0.143188	0.076487	0.079265
0.257143	0.257143	0.181142	0.176121	0.145368	0.161620	0.160624	0.127354	0.090853	0.075652	0.057648
0.257143	0.257143	0.180164	0.217410	0.174613	0.135887	0.153087	0.125715	0.121608	0.093155	0.055629
0.257143	0.258374	0.257143	0.257143	0.257143	0.148293	0.149870	0.105863	0.103956	0.103956	0.061590
0.264324	0.257143	0.257143	0.257143	0.257143	0.257143	0.257143	0.257143	0.257143	0.257143	0.090830
0.257143	0.257143	0.257143	0.257143	0.257143	0.257143	0.257143	0.229575	0.257143	0.080144	0.068976
0.273706	0.257143	0.257143	0.257143	0.257143	0.257143	0.257143	0.132530	0.113525	0.134531	0.074551
0.257143	0.259200	0.257143	0.257143	0.155651	0.156129	0.145318	0.119252	0.125616	0.123750	0.118846
0.257143	0.257143	0.257143	0.257143	0.192410	0.149355	0.131316	0.109276	0.100734	0.084417	0.079874
0.268653	0.257143	0.257143	0.257143	0.257143	0.257143	0.257143	0.257143	0.257143	0.257143	0.067730
0.257143	0.257143	0.257143	0.257143	0.257143	0.257143	0.202020	0.257143	0.093965	0.108512	0.082504
0.257143	0.257143	0.257143	0.257143	0.257143	0.165568	0.136200	0.140233	0.136953	0.130819	0.125000
0.261647	0.257143	0.257143	0.257143	0.257143	0.257143	0.229575	0.257143	0.257143	0.103334	0.074856
0.257143	0.260889	0.257143	0.257143	0.257143	0.257143	0.257143	0.257143	0.138316	0.076593	0.081619
0.282151	0.257143	0.257143	0.257143	0.257143	0.193182	0.145884	0.140077	0.140077	0.088338	0.091382
0.257143	0.257143	0.191301	0.186043	0.144899	0.144947	0.130529	0.113239	0.114587	0.083104	0.082123
0.257143	0.257143	0.229575	0.229575	0.229575	0.257143	0.135030	0.127971	0.125426	0.125000	0.074097
0.257143	0.211945	0.196102	0.185944	0.149612	0.142844	0.135176	0.112833	0.097716	0.077368	0.064617
0.279538	0.224378	0.200404	0.170437	0.176032	0.145398	0.144248	0.103275	0.096450	0.081826	0.058639
0.257143	0.257143	0.257143	0.257143	0.257143	0.257143	0.257143	0.257143	0.099359	0.104239	0.106618
0.279908	0.257143	0.257143	0.257143	0.257143	0.257143	0.257143	0.257143	0.257143	0.257143	0.074780
0.257143	0.257143	0.257143	0.229575	0.160840	0.143504	0.131856	0.116719	0.091314	0.070801	0.069370
0.202846	0.259864	0.257143	0.188690	0.157989	0.158273	0.123428	0.113157	0.090097	0.073488	0.056690
0.202020	0.257143	0.257143	0.257143	0.257143	0.257143	0.257143	0.257143	0.092598	0.082589	0.076800
0.229575	0.257143	0.257143	0.172440	0.185908	0.142365	0.144513	0.111423	0.094897	0.072520	0.082081
0.276967	0.202020	0.257143	0.257143	0.257143	0.257143	0.257143	0.202020	0.257143	0.257143	0.070913
0.257143	0.257143	0.257143	0.257143	0.257143	0.257143	0.257143	0.257143	0.091954	0.119444	0.119444
0.281271	0.257143	0.257143	0.257143	0.257143	0.257143	0.257143	0.257143	0.110877	0.075327	0.060932
0.257143	0.257143	0.257143	0.257143	0.257143	0.257143	0.257143	0.107027	0.097676	0.073574	0.058103
0.257143	0.257143	0.257143	0.257143	0.193502	0.168359	0.145109	0.139122	0.112594	0.084985	0.061052
0.284910	0.257143	0.257143	0.170092	0.186982	0.141903	0.138976	0.109364	0.098856	0.075681	0.060100
0.257143	0.202020	0.229575	0.257143	0.257143	0.229575	0.127000	0.126354	0.142174	0.083275	0.065142
0.203717	0.198209	0.225027	0.191156	0.159206	0.152048	0.140281	0.151392	0.097740	0.091428	0.081930
0.271906	0.257143	0.257143	0.257143	0.257143	0.257143	0.257143	0.257143	0.108333	0.102407	0.102407
0.257143	0.257143	0.257143	0.257143	0.169639	0.141940	0.151659	0.121797	0.138347	0.125462	0.123611
0.272720	0.257143	0.257143	0.257143	0.257143	0.141557	0.143900	0.114467	0.115057	0.085657	0.115057
0.257143	0.257143	0.257143	0.201709	0.146590	0.173931	0.128974	0.105474	0.106940	0.084059	0.064560
0.257143	0.257143	0.257143	0.257143	0.257143	0.257143	0.257143	0.257143	0.138928	0.115057	0.115057
0.284490	0.229575	0.257143	0.257143	0.257143	0.229575	0.257143	0.257143	0.091836	0.075857	0.062784
0.275865	0.257143	0.257143	0.257143	0.257143	0.257143	0.257143	0.257143	0.257143	0.068447	0.065924
0.257143	0.257143	0.257143	0.257143	0.257143	0.257143	0.257143	0.257143	0.257143	0.139011	0.074081
0.266317	0.222629	0.232808	0.190308	0.167777	0.135486	0.126785	0.107560	0.093891	0.077039	0.062059
0.257143	0.257143	0.229575	0.257143	0.257143	0.257143	0.257143	0.257143	0.257143	0.086054	0.070688
0.257143	0.257143	0.213942	0.205956	0.191711	0.153800	0.149246	0.119358	0.083572	0.074702	0.060596
0.202020	0.257143	0.196299	0.185835	0.144626	0.136906	0.124526	0.111542	0.104976	0.092048	0.071587
0.261264	0.257143	0.257143	0.257143	0.257143	0.136976	0.132802	0.113312	0.111078	0.079485	0.067138
0.257143	0.257143	0.227920	0.158549	0.178136	0.166021	0.134977	0.127086	0.107474	0.084964	0.064891
0.257143	0.234500	0.175844	0.211954	0.164623	0.147309	0.134836	0.123662	0.096715	0.097044	0.056525
0.279157	0.257143	0.257143	0.257143	0.257143	0.257143	0.257143	0.257143	0.257143	0.257143	0.059462
0.257143	0.257143	0.257143	0.257143	0.159865	0.170506	0.130006	0.113374	0.093162	0.077710	0.058471
0.257143	0.257143	0.257143	0.257143	0.257143	0.145316	0.182280	0.127143	0.169643	0.169643	0.169643
0.279137	0.229575	0.257143	0.257143	0.154097	0.134677	0.129818	0.118202	0.090632	0.079925	0.084754
0.268118	0.257143	0.257143	0.257143	0.257143	0.257143	0.257143	0.257143	0.257143	0.202020	0.058001
0.229575	0.257143	0.257143	0.257143	0.257143	0.257143	0.257143	0.125000	0.089212	0.106618	0.125000
0.257143	0.257143	0.257143	0.257143	0.257143	0.257143	0.257143	0.257143	0.257143	0.229575	0.087309
0.203709	0.257143	0.257143	0.257143	0.257143	0.167478	0.134782	0.131302	0.154657	0.080404	0.081169
0.257143	0.202020	0.257143	0.257143	0.257143	0.257143	0.257143	0.257143	0.257143	0.257143	0.098722
0.257143	0.253892	0.181079	0.174000	0.188035	0.155931	0.156528	0.155931	0.125000	0.125000	0.082589
0.257143	0.258989	0.229485	0.191153	0.187417	0.148170	0.141519	0.108081	0.106618	0.083677	0.082589
0.257143	0.201798	0.230077	0.179250	0.153341	0.156725	0.145075	0.118433	0.096854	0.096538	0.074156
0.257143	0.257143	0.257143	0.257143	0.257143	0.257143	0.257143	0.257143	0.257143	0.257143	0.151442
0.257143	0.257143	0.206925	0.160824	0.164604	0.152619	0.146198	0.114844	0.098515	0.084777	0.083817
0.257143	0.257143	0.257143	0.257143	0.257143	0.257143	0.257143	0.257143	0.257143	0.257143	0.071287
0.257143	0.257143	0.257143	0.218798	0.170215	0.168116	0.130534	0.122353	0.098709	0.073234	0.060895
0.285008	0.257143	0.257143	0.257143	0.257143	0.144677	0.125819	0.100248	0.095912	0.071145	0.058800
0.257143	0.257143	0.257143	0.257143	0.257143	0.257143	0.257143	0.229575	0.097105	0.078399	0.064200
0.229575	0.219391	0.204499	0.183422	0.177607	0.157976	0.120508	0.121887	0.090417	0.072055	0.061491
0.257143	0.257143	0.257143	0.208930	0.158134	0.143413	0.123554	0.135750	0.090741	0.074645	0.058310
0.257143	0.202020	0.229575	0.257143	0.257143	0.257143	0.151442	0.193182	0.136905	0.151442	0.151442
0.257143	0.235040	0.231386	0.180704	0.189729	0.132992	0.131797	0.115164	0.104409	0.080755	0.064419
0.257143	0.257143	0.257143	0.257143	0.257143	0.257143	0.257143	0.257143	0.094281	0.094859	0.075422
0.269746	0.229575	0.257143	0.257143	0.257143	0.257143	0.257143	0.257143	0.257143	0.087542	0.106618
0.276287	0.257143	0.230249	0.181306	0.165176	0.144370	0.124741	0.098460	0.099475	0.078665	0.058941
0.257143	0.257143	0.257143	0.212313	0.163103	0.128371	0.140240	0.120775	0.120775	0.120775	0.070724
0.202020	0.257143	0.257143	0.257143	0.257143	0.257143	0.257143	0.257143	0.093101	0.090958	0.068300
0.257143	0.257143	0.257143	0.257143	0.177238	0.193182	0.219697	0.112605	0.088941	0.081169	0.081169
0.260895	0.257143	0.257143	0.257143	0.257143	0.257143	0.257143	0.257143	0.092309	0.086295	0.118524
0.257143	0.257143	0.257143	0.257143	0.257143	0.257143	0.257143	0.257143	0.115057	0.115057	0.115057
0.203550	0.257143	0.257143	0.257143	0.257143	0.202020	0.257143	0.257143	0.111531	0.082084	0.060072
0.257143	0.257143	0.257143	0.257143	0.165827	0.158602	0.131670	0.121391	0.091648	0.073566	0.078803
0.257143	0.257143	0.257143	0.257143	0.257143	0.257143	0.257143	0.115467	0.101128	0.090154	0.072003
0.257143	0.263698	0.257143	0.257143	0.257143	0.257143	0.257143	0.257143	0.257143	0.078306	0.099359
0.257143	0.257143	0.233578	0.178519	0.162934	0.161696	0.128037	0.101635	0.094751	0.088067	0.065894
0.260392	0.242792	0.187081	0.210446	0.165018	0.132878	0.143868	0.111086	0.106618	0.106618	0.106618
0.257143	0.208338	0.200144	0.179336	0.185873	0.161847	0.146402	0.112812	0.117083	0.101027	0.106061
0.257143	0.257143	0.257143	0.257143	0.202020	0.257143	0.134393	0.111485	0.093465	0.076180	0.058368
0.257143	0.257143	0.257143	0.257143	0.257143	0.257143	0.257143	0.101743	0.092602	0.077139	0.057017
0.277881	0.258715	0.257143	0.257143	0.257143	0.257143	0.127620	0.120042	0.093215	0.075350	0.057755
```
