## Supplementary File 1 for "Novel Comparison of Evaluation Metrics for Gene Ontology Classifiers Reveals Drastic Performance Differences": max_AJacc_score_B.elab

```
# goa_pos:  data/cafa2012.genego.sc
# goa_neg:  data/cafa2012.genego.neg.sc
# obo_file: data/go.obo
# ic_file:  data/ic.ext.tab
# prop_par: F
# rot_pos:  T
# R:        2
# rseed:    1
# mode:     LIST=go,TH=th,SUMF1=mean,SUMF2=max,SF=score_B,SIMF=pJacc,MINCS=10,GOC=46316
0.000000	0.100113	0.200226	0.300056	0.400169	0.500000	0.600113	0.700226	0.800056	0.900169	1.000000
0.945047	0.645658	0.679637	0.781192	0.609273	0.614510	0.541888	0.432393	0.363171	0.296325	0.225118
0.716594	0.760512	0.833989	0.592773	0.608602	0.553446	0.572265	0.462351	0.365590	0.297777	0.220365
0.752080	0.939277	0.792170	0.695077	0.619350	0.600587	0.453895	0.494431	0.397885	0.306740	0.224081
0.834581	0.717623	0.866625	0.611827	0.690130	0.531989	0.465160	0.475336	0.401922	0.318062	0.223826
0.756161	0.744745	0.688588	0.639541	0.557792	0.517796	0.537552	0.396836	0.381115	0.306202	0.227804
0.802849	0.912668	0.745784	0.590063	0.571532	0.489166	0.474424	0.475172	0.375452	0.293485	0.221923
0.982549	0.884441	0.784833	0.657439	0.637967	0.491133	0.521058	0.487064	0.395714	0.296139	0.222619
0.973931	0.789765	0.741665	0.709526	0.518139	0.606395	0.507444	0.473516	0.375818	0.279547	0.220411
0.795635	0.756291	0.674092	0.631118	0.630342	0.643815	0.438845	0.480309	0.391342	0.316874	0.226418
0.857548	0.861741	0.644567	0.739847	0.591486	0.518972	0.480532	0.431907	0.365199	0.307264	0.222313
0.697055	0.874397	0.702801	0.569450	0.637615	0.641345	0.487553	0.417632	0.385599	0.287342	0.223406
0.695322	0.761361	0.852796	0.677429	0.553918	0.545683	0.438609	0.402872	0.393324	0.291058	0.229774
0.758890	0.825665	0.635687	0.743451	0.705109	0.549884	0.505193	0.392650	0.407164	0.293715	0.220915
0.807252	0.745212	0.850774	0.799003	0.681607	0.556294	0.438108	0.397043	0.359883	0.293071	0.222759
0.976515	0.767697	0.785804	0.649854	0.577411	0.525128	0.443224	0.423815	0.366913	0.288547	0.220189
0.809890	0.922989	0.807977	0.796168	0.555014	0.630231	0.461930	0.415269	0.407600	0.306739	0.223941
0.786872	0.758556	0.809628	0.747435	0.679899	0.604073	0.566245	0.493260	0.387079	0.303973	0.224295
0.912423	0.767004	0.730540	0.775027	0.595880	0.501155	0.456192	0.403701	0.356603	0.299822	0.219773
0.933147	0.839581	0.753625	0.671837	0.607240	0.605673	0.483711	0.397546	0.362011	0.275277	0.215503
0.692623	0.755645	0.673559	0.629697	0.549623	0.527938	0.511022	0.461547	0.356531	0.305170	0.218040
0.737775	0.801323	0.787481	0.622866	0.537022	0.558003	0.555431	0.441047	0.379717	0.310590	0.222343
0.864493	0.654357	0.644806	0.671959	0.679649	0.586755	0.466720	0.492615	0.372779	0.317591	0.222608
0.772022	0.915601	0.775202	0.579129	0.708718	0.642319	0.541838	0.452454	0.366574	0.277763	0.216989
0.937343	0.749428	0.669173	0.635001	0.585303	0.545978	0.454823	0.430142	0.396682	0.294915	0.225622
0.730485	0.717088	0.702165	0.639365	0.612319	0.650062	0.505768	0.467039	0.382187	0.306696	0.229839
0.780950	0.911399	0.743345	0.729218	0.579697	0.489529	0.463753	0.478743	0.358608	0.290815	0.217279
0.812003	0.918150	0.610900	0.786490	0.545323	0.642091	0.501037	0.476353	0.392188	0.306895	0.216159
0.782452	0.757752	0.651521	0.768646	0.636684	0.511655	0.487841	0.424914	0.394955	0.285088	0.227294
0.826367	0.785128	0.699650	0.701502	0.620107	0.514598	0.436236	0.442263	0.396394	0.292389	0.225258
0.822345	0.641678	0.637241	0.565728	0.717650	0.525827	0.503881	0.391075	0.343800	0.298126	0.225803
0.998348	0.769142	0.761972	0.690445	0.723103	0.518936	0.524317	0.475482	0.406880	0.308064	0.222904
0.719992	0.870787	0.861019	0.648833	0.618510	0.510458	0.566844	0.401439	0.373460	0.310841	0.226962
0.911302	0.726290	0.666614	0.652015	0.536034	0.493878	0.523028	0.482949	0.402738	0.295853	0.217838
0.830866	0.751600	0.782248	0.788883	0.703018	0.486168	0.436373	0.419179	0.344549	0.284189	0.227174
0.996562	0.736156	0.635858	0.593550	0.612800	0.523933	0.437618	0.400486	0.349443	0.298367	0.220538
0.686505	0.840914	0.675533	0.573518	0.565919	0.530613	0.465900	0.408120	0.394692	0.314604	0.226394
0.791417	0.772686	0.648255	0.777578	0.619481	0.647966	0.519028	0.395804	0.397830	0.308666	0.229364
0.809778	0.777499	0.799630	0.691474	0.646228	0.551916	0.509361	0.463839	0.406510	0.307997	0.225949
0.734712	0.776657	0.694826	0.637671	0.611936	0.527213	0.523368	0.498920	0.373893	0.298202	0.222372
0.773401	0.909620	0.787270	0.680065	0.695717	0.646565	0.486584	0.441142	0.369788	0.317879	0.223204
0.982097	0.902326	0.761994	0.800750	0.727255	0.625312	0.515662	0.456920	0.403579	0.299283	0.228153
0.903500	0.812594	0.743480	0.683594	0.548323	0.608884	0.504903	0.423333	0.383435	0.308728	0.224493
0.849340	0.857336	0.696753	0.740794	0.623304	0.565540	0.483485	0.488501	0.381421	0.323254	0.227628
0.978077	0.748330	0.628445	0.592086	0.553393	0.610274	0.507952	0.386160	0.336360	0.295867	0.212816
0.673020	0.773678	0.708260	0.599797	0.665081	0.561241	0.475171	0.400044	0.342298	0.286092	0.217782
0.981987	0.657016	0.839552	0.735248	0.667866	0.647728	0.568768	0.431330	0.368265	0.319002	0.218772
0.678604	0.787932	0.785811	0.595926	0.526061	0.534937	0.436474	0.465856	0.338960	0.306488	0.225393
0.732083	0.725258	0.638800	0.748325	0.710135	0.572567	0.547870	0.414590	0.371966	0.292277	0.218802
0.754941	0.660524	0.809358	0.595369	0.634711	0.642047	0.452402	0.457905	0.370737	0.314140	0.222683
0.840050	0.934931	0.604724	0.693713	0.623755	0.565281	0.489082	0.445318	0.383132	0.302799	0.227202
0.849379	0.913388	0.608618	0.788582	0.659699	0.552441	0.508143	0.456509	0.379331	0.291724	0.217344
0.834243	0.804496	0.845369	0.717690	0.554713	0.640501	0.443192	0.396700	0.404961	0.304818	0.222649
0.796657	0.761440	0.824230	0.651482	0.587587	0.494161	0.513401	0.463579	0.390353	0.319305	0.224088
0.915397	0.729376	0.768793	0.607135	0.636003	0.492932	0.564428	0.415569	0.353905	0.298073	0.225391
0.775681	0.728410	0.788434	0.637361	0.723329	0.557601	0.529208	0.486532	0.353777	0.288161	0.220690
0.675770	0.675397	0.798062	0.663131	0.678923	0.512101	0.484570	0.415337	0.384971	0.283418	0.223619
0.795082	0.785993	0.685933	0.665165	0.513928	0.639476	0.562976	0.441587	0.393347	0.301160	0.220189
0.763057	0.860826	0.658137	0.784303	0.690400	0.491582	0.510184	0.400496	0.417416	0.303245	0.220295
0.898454	0.774167	0.725375	0.611904	0.556582	0.547508	0.504359	0.461077	0.393978	0.298825	0.225064
0.765415	0.684725	0.734224	0.695110	0.582238	0.540439	0.513483	0.420798	0.352662	0.286475	0.220937
0.778624	0.718317	0.661661	0.714334	0.525942	0.487075	0.516397	0.476026	0.352210	0.292681	0.219946
0.863285	0.799218	0.782650	0.634354	0.672992	0.528169	0.476327	0.391430	0.363308	0.283770	0.226341
0.843422	0.882452	0.759091	0.791967	0.600776	0.532529	0.533738	0.491656	0.360724	0.320434	0.220240
0.751120	0.888345	0.763373	0.676157	0.559587	0.636178	0.473986	0.482688	0.340056	0.293411	0.222621
0.793877	0.716070	0.667619	0.594179	0.609569	0.607336	0.511531	0.412968	0.370882	0.304095	0.219129
0.790617	0.863357	0.724848	0.631110	0.583920	0.556942	0.505486	0.475650	0.358844	0.310478	0.219108
0.720246	0.698372	0.686972	0.722535	0.598204	0.547783	0.471378	0.415506	0.347506	0.279402	0.221994
0.997276	0.692868	0.629903	0.673138	0.691802	0.587126	0.531917	0.409848	0.333360	0.298533	0.212630
0.962841	0.845609	0.710430	0.661815	0.581680	0.549908	0.471781	0.412670	0.359172	0.296448	0.219764
0.738196	0.731295	0.618386	0.652516	0.634767	0.607942	0.512584	0.422279	0.353598	0.312794	0.223894
0.762062	0.876348	0.696833	0.649729	0.693275	0.544025	0.465060	0.472524	0.365008	0.275553	0.218467
0.795792	0.787083	0.847272	0.612108	0.617114	0.573065	0.550162	0.486422	0.362262	0.299910	0.220373
0.963262	0.677965	0.840800	0.751600	0.519354	0.625812	0.540534	0.416408	0.370970	0.297274	0.225530
0.899730	0.820679	0.767532	0.690652	0.627010	0.542393	0.468158	0.394593	0.368941	0.291785	0.222448
0.869731	0.719705	0.825347	0.596864	0.609566	0.536652	0.573255	0.431199	0.365280	0.302888	0.229930
0.790290	0.757215	0.848060	0.671471	0.669999	0.531766	0.501039	0.411994	0.400789	0.292908	0.221667
0.994051	0.864945	0.633513	0.747093	0.608103	0.612197	0.502423	0.412898	0.354915	0.290713	0.223806
0.837765	0.761520	0.665919	0.579511	0.592604	0.488330	0.442188	0.457222	0.362409	0.315634	0.220363
0.784419	0.764395	0.728882	0.658860	0.709314	0.489318	0.504191	0.440508	0.342827	0.293695	0.222652
0.902702	0.919615	0.748567	0.619279	0.610888	0.490549	0.529220	0.389609	0.351706	0.294703	0.224025
0.702056	0.817878	0.754006	0.603481	0.636190	0.552718	0.514518	0.455912	0.351199	0.300392	0.222495
0.786603	0.772882	0.847791	0.724487	0.582302	0.510305	0.435967	0.497051	0.369765	0.307734	0.217824
0.788833	0.907911	0.734411	0.566823	0.554234	0.574115	0.487215	0.445716	0.356122	0.278139	0.217628
0.913384	0.797792	0.803189	0.594059	0.722188	0.533034	0.564671	0.425691	0.339992	0.322690	0.226237
0.757328	0.689450	0.820918	0.696807	0.635986	0.561486	0.507364	0.399256	0.360744	0.316351	0.221135
0.920026	0.731409	0.741225	0.639782	0.615961	0.489193	0.569432	0.411966	0.360230	0.303760	0.224728
0.898928	0.814252	0.678532	0.718489	0.596421	0.523709	0.461119	0.471170	0.361892	0.318204	0.221613
0.779525	0.793566	0.612959	0.658274	0.630218	0.560593	0.465507	0.436789	0.378096	0.301916	0.220535
0.821487	0.759346	0.754483	0.587021	0.634942	0.607218	0.518738	0.491355	0.388988	0.295408	0.220638
0.989003	0.733084	0.652501	0.744285	0.704521	0.539554	0.496739	0.392347	0.347828	0.306185	0.221727
0.998342	0.868144	0.703652	0.707375	0.620194	0.578667	0.503713	0.442937	0.386661	0.298666	0.219721
0.844383	0.927607	0.676928	0.696885	0.626849	0.568788	0.449559	0.409449	0.349255	0.284362	0.224548
0.965680	0.803141	0.777007	0.779039	0.721172	0.571566	0.488647	0.396423	0.334888	0.284334	0.218332
0.790221	0.681515	0.739777	0.653308	0.576093	0.555927	0.467347	0.489544	0.357116	0.309449	0.223052
0.740664	0.842292	0.801185	0.566826	0.667645	0.544356	0.526735	0.424576	0.400414	0.302959	0.230425
0.768676	0.759482	0.851309	0.722652	0.590887	0.610405	0.514878	0.456327	0.365884	0.284697	0.221100
0.674791	0.884982	0.699082	0.571581	0.541064	0.538394	0.570766	0.419399	0.342400	0.299988	0.222717
0.791953	0.716093	0.721617	0.571988	0.544189	0.562495	0.483897	0.441726	0.344595	0.293551	0.225543
0.796680	0.717495	0.855856	0.634886	0.626104	0.592006	0.583872	0.453325	0.382242	0.303911	0.225265
0.935508	0.717783	0.848615	0.644783	0.634206	0.475560	0.488225	0.472581	0.353839	0.317291	0.224167
0.778243	0.911767	0.705658	0.752003	0.635883	0.622131	0.470776	0.493267	0.348147	0.293225	0.225597
0.772231	0.914650	0.770067	0.623924	0.528254	0.598642	0.559984	0.485502	0.402469	0.310596	0.225119
0.822156	0.812766	0.639405	0.738364	0.610083	0.554254	0.498527	0.438403	0.370498	0.296337	0.223733
0.700654	0.679213	0.608046	0.778614	0.628792	0.498757	0.518339	0.415640	0.334313	0.308481	0.227239
0.760463	0.768765	0.841566	0.598632	0.580685	0.648570	0.562016	0.489782	0.345211	0.294045	0.221389
0.962321	0.677016	0.681449	0.658174	0.551047	0.480509	0.467968	0.449582	0.403428	0.278837	0.219676
0.850212	0.673262	0.692744	0.619523	0.552966	0.599705	0.542448	0.443781	0.351456	0.293945	0.224914
0.786898	0.903580	0.637438	0.668304	0.575702	0.525873	0.566084	0.486417	0.357225	0.293187	0.222364
0.968799	0.913308	0.858540	0.628115	0.551041	0.482897	0.492506	0.413858	0.345138	0.315053	0.224092
0.906655	0.690496	0.622807	0.680573	0.555852	0.485037	0.477313	0.469689	0.382422	0.296636	0.218589
0.733072	0.825763	0.808823	0.761035	0.707761	0.519912	0.491252	0.417279	0.406572	0.291630	0.225721
0.906313	0.799024	0.737924	0.633568	0.676414	0.612101	0.574998	0.432468	0.390659	0.298148	0.221799
0.845497	0.796351	0.611678	0.657541	0.660423	0.558286	0.458183	0.413051	0.358308	0.316110	0.219442
0.692568	0.692220	0.738784	0.575076	0.652341	0.654270	0.511264	0.389854	0.334250	0.295505	0.229167
0.782641	0.747258	0.798268	0.652671	0.577504	0.574932	0.476976	0.415913	0.383720	0.285746	0.226071
0.837027	0.839600	0.694983	0.673133	0.623225	0.616096	0.454324	0.440991	0.367642	0.279104	0.219823
0.920928	0.772355	0.710565	0.789421	0.657472	0.608399	0.540381	0.404297	0.337513	0.296770	0.225991
0.925507	0.805906	0.684099	0.576601	0.647802	0.560345	0.558342	0.427437	0.342620	0.296708	0.221066
0.937051	0.669535	0.737109	0.774980	0.674400	0.516630	0.499396	0.430364	0.368508	0.309634	0.224143
0.768740	0.811331	0.612519	0.703877	0.712423	0.519800	0.519643	0.421248	0.397405	0.288940	0.221838
0.711651	0.850921	0.732283	0.695798	0.526918	0.555608	0.485881	0.431778	0.412095	0.297567	0.226095
0.941348	0.869270	0.609596	0.632164	0.580186	0.599985	0.493197	0.464709	0.366626	0.294852	0.223132
0.972805	0.877266	0.728907	0.564361	0.567335	0.584574	0.457757	0.430754	0.376061	0.299007	0.221967
0.693693	0.733558	0.669070	0.778336	0.665091	0.526038	0.455214	0.401771	0.403730	0.303230	0.218212
0.723167	0.714793	0.862082	0.647191	0.550660	0.563370	0.528547	0.500114	0.378814	0.311428	0.220496
0.718136	0.933883	0.676761	0.768697	0.723016	0.591216	0.561603	0.490030	0.353548	0.320604	0.223551
0.853235	0.709340	0.648790	0.650462	0.615923	0.490221	0.543975	0.415523	0.404907	0.290309	0.230007
0.993146	0.736095	0.799653	0.641342	0.639252	0.581493	0.584236	0.393569	0.392975	0.296046	0.225457
0.828885	0.805831	0.831736	0.590740	0.658585	0.544648	0.488319	0.416440	0.400074	0.313677	0.219211
0.895811	0.722294	0.604317	0.580495	0.547184	0.603661	0.563359	0.428970	0.403211	0.303631	0.220300
0.840516	0.860881	0.644559	0.703981	0.578520	0.649239	0.514799	0.497209	0.359336	0.297225	0.223046
0.727194	0.723123	0.642128	0.661639	0.670809	0.643984	0.510214	0.454028	0.374400	0.303212	0.226196
0.859033	0.647411	0.609686	0.617545	0.612175	0.635954	0.561013	0.388412	0.367194	0.295785	0.221878
0.824252	0.910807	0.712089	0.675188	0.627111	0.496142	0.472824	0.400655	0.396577	0.311446	0.220538
0.702893	0.745875	0.678629	0.682931	0.663711	0.583688	0.437900	0.447572	0.387283	0.288083	0.224560
0.765283	0.926278	0.770266	0.677989	0.585469	0.551166	0.467150	0.421604	0.368827	0.285018	0.219078
0.813301	0.871328	0.675097	0.682218	0.711454	0.639222	0.469324	0.420868	0.349720	0.299361	0.225718
0.927571	0.788409	0.759757	0.693905	0.619133	0.610117	0.492870	0.449803	0.338999	0.281503	0.222650
0.798935	0.645509	0.862022	0.563628	0.583041	0.591996	0.557136	0.484742	0.333796	0.311816	0.222707
0.927584	0.697218	0.656610	0.753061	0.708048	0.556211	0.541964	0.470910	0.358425	0.282747	0.221075
0.741655	0.854848	0.671121	0.616400	0.629170	0.584840	0.516734	0.411257	0.400289	0.297803	0.222888
0.805555	0.835354	0.790292	0.603341	0.637221	0.528663	0.506884	0.445068	0.353599	0.304806	0.223522
0.829783	0.767801	0.736097	0.575423	0.621682	0.482403	0.546539	0.423346	0.332704	0.311431	0.226931
0.983485	0.928647	0.604673	0.794391	0.587070	0.576950	0.570290	0.457443	0.354187	0.312749	0.217364
0.827692	0.646473	0.781320	0.613729	0.592661	0.582354	0.569471	0.475277	0.386791	0.300129	0.221584
0.796206	0.688438	0.708256	0.657549	0.625374	0.525589	0.502365	0.388573	0.358397	0.296823	0.218053
0.832776	0.754880	0.662898	0.651508	0.695574	0.525545	0.478605	0.417718	0.332557	0.286539	0.226204
0.889436	0.728018	0.796853	0.585517	0.575633	0.563848	0.448050	0.457567	0.365787	0.296502	0.222433
0.802491	0.725810	0.662249	0.769975	0.578914	0.629532	0.468227	0.419862	0.400243	0.288728	0.217982
0.990915	0.717653	0.649406	0.658291	0.550549	0.489332	0.512336	0.493003	0.408881	0.277899	0.221229
0.804523	0.808174	0.604960	0.793379	0.651414	0.526632	0.521662	0.446250	0.373565	0.318391	0.220689
0.742159	0.766122	0.791545	0.667950	0.599660	0.527580	0.572281	0.409550	0.370161	0.322803	0.223155
0.792068	0.774891	0.662773	0.726343	0.613156	0.528602	0.448519	0.412287	0.379022	0.321812	0.220579
0.788235	0.690327	0.857149	0.658152	0.715271	0.633574	0.443147	0.455441	0.406870	0.284494	0.218508
0.760639	0.690516	0.848210	0.578298	0.598091	0.551671	0.520278	0.441826	0.370148	0.283677	0.217996
0.946368	0.850026	0.618097	0.645695	0.712600	0.558514	0.438684	0.436050	0.336878	0.290046	0.224827
0.980006	0.716555	0.807093	0.776287	0.674641	0.644807	0.497261	0.402112	0.378164	0.284441	0.221641
0.787560	0.879314	0.702493	0.703206	0.552675	0.490690	0.502881	0.457107	0.351449	0.291973	0.221763
0.925865	0.711008	0.728745	0.595089	0.526025	0.595147	0.525633	0.419816	0.359473	0.293778	0.221941
0.851729	0.648199	0.744126	0.694296	0.711244	0.547151	0.503192	0.427538	0.406778	0.318197	0.221041
0.689962	0.754409	0.863132	0.788652	0.708015	0.606820	0.455062	0.398059	0.418943	0.310317	0.230940
0.980516	0.921862	0.780952	0.733985	0.597188	0.544151	0.555712	0.441253	0.357722	0.300451	0.226789
0.834897	0.705207	0.717790	0.778049	0.631514	0.560216	0.489754	0.496906	0.358580	0.304643	0.223331
0.923367	0.842944	0.751809	0.613872	0.553630	0.595555	0.479983	0.420493	0.360894	0.305939	0.222971
0.741727	0.855460	0.821264	0.713162	0.618642	0.545475	0.456334	0.394041	0.365186	0.297696	0.222868
0.820599	0.836719	0.716810	0.626920	0.660150	0.482371	0.469609	0.384432	0.334714	0.278802	0.217910
0.875783	0.811111	0.671960	0.647295	0.666307	0.633090	0.503148	0.433567	0.396878	0.305604	0.226243
0.736712	0.770533	0.646634	0.616723	0.589432	0.566709	0.506310	0.416950	0.365254	0.294182	0.222368
0.779532	0.656879	0.743890	0.632929	0.591724	0.565829	0.554112	0.456140	0.355768	0.307486	0.223822
0.740311	0.803279	0.715326	0.673615	0.710707	0.537654	0.497272	0.393949	0.407668	0.284094	0.220011
0.913841	0.762643	0.796378	0.761692	0.522693	0.589416	0.473657	0.407646	0.391406	0.305663	0.228106
0.989854	0.716376	0.845668	0.562019	0.532114	0.555252	0.471732	0.415003	0.369710	0.298241	0.219437
0.794621	0.906616	0.652602	0.655146	0.693873	0.565426	0.494331	0.478069	0.399118	0.312973	0.220380
0.721460	0.676803	0.782620	0.792457	0.555496	0.581502	0.508245	0.467928	0.380483	0.299314	0.224353
0.717392	0.856923	0.782816	0.565211	0.597370	0.529651	0.554739	0.488838	0.392164	0.316544	0.222014
0.726474	0.919696	0.666666	0.627274	0.581766	0.640704	0.466895	0.496055	0.395389	0.303826	0.223643
0.990714	0.767866	0.683017	0.570453	0.675859	0.553400	0.537526	0.416883	0.384550	0.293682	0.217287
0.925453	0.698163	0.633993	0.622793	0.707136	0.528086	0.515665	0.492786	0.388469	0.275478	0.224833
0.762130	0.731095	0.611863	0.658579	0.639691	0.632523	0.454566	0.404243	0.347952	0.305871	0.220148
0.875001	0.746925	0.746677	0.666960	0.570366	0.581326	0.544999	0.439596	0.374532	0.322988	0.220601
0.878342	0.809233	0.833311	0.691021	0.687192	0.628563	0.512072	0.452476	0.375228	0.307320	0.227591
0.869532	0.680470	0.775404	0.690494	0.548159	0.621893	0.514473	0.413238	0.405061	0.292462	0.226329
0.911203	0.881339	0.803990	0.766783	0.597117	0.488715	0.459352	0.443817	0.395924	0.304974	0.226106
0.798173	0.741112	0.811353	0.712780	0.651322	0.532330	0.561858	0.489351	0.340491	0.306578	0.218580
0.998301	0.858558	0.876241	0.663293	0.633903	0.558927	0.586720	0.397678	0.392914	0.317838	0.219306
0.923158	0.859023	0.654797	0.759305	0.708790	0.527725	0.563265	0.467486	0.397410	0.311724	0.230602
0.820256	0.923566	0.805449	0.725331	0.544460	0.589765	0.483475	0.445203	0.367660	0.299684	0.224571
0.945585	0.776961	0.602727	0.670124	0.631970	0.509373	0.570853	0.443406	0.412042	0.301338	0.228036
0.892388	0.711269	0.857687	0.646382	0.614648	0.506232	0.486582	0.435134	0.356553	0.317723	0.227589
0.760850	0.756847	0.704267	0.666312	0.665247	0.537984	0.497125	0.421425	0.381121	0.296195	0.223286
0.912380	0.739671	0.732932	0.597891	0.645602	0.557961	0.457238	0.436688	0.347399	0.302507	0.227223
0.712694	0.729316	0.722427	0.579394	0.598045	0.591725	0.484160	0.457463	0.387625	0.308113	0.228408
0.768585	0.907479	0.716176	0.628456	0.620866	0.523848	0.563547	0.400852	0.397470	0.291046	0.225647
0.893902	0.677328	0.682245	0.726361	0.696073	0.560683	0.576954	0.446447	0.366153	0.304851	0.226170
0.838819	0.639752	0.849909	0.651150	0.620235	0.578963	0.474930	0.424825	0.386292	0.293024	0.224303
0.966008	0.850603	0.711762	0.591465	0.637633	0.638747	0.508052	0.483351	0.363200	0.318423	0.232317
0.855822	0.638034	0.725571	0.655305	0.665373	0.594886	0.449059	0.431974	0.340066	0.287699	0.219168
0.760892	0.834976	0.767463	0.742976	0.612693	0.576296	0.491185	0.413738	0.387626	0.315620	0.225603
0.998749	0.804226	0.841688	0.580894	0.620646	0.525337	0.535049	0.456960	0.386233	0.295804	0.223736
0.855354	0.675550	0.680700	0.616618	0.564124	0.523535	0.544144	0.415668	0.373819	0.308642	0.229155
0.892949	0.804349	0.717245	0.697759	0.552458	0.526269	0.511569	0.447524	0.389671	0.310219	0.222349
0.721123	0.710046	0.829102	0.653451	0.634223	0.548183	0.462641	0.461918	0.375334	0.298201	0.224231
0.697129	0.689242	0.612232	0.640009	0.602488	0.588699	0.506244	0.490506	0.380674	0.322498	0.220312
0.676580	0.645210	0.735850	0.688270	0.554349	0.633595	0.458776	0.474335	0.387665	0.298424	0.223661
0.902022	0.729535	0.846771	0.646544	0.641078	0.535424	0.461632	0.479055	0.388786	0.286498	0.226335
0.941442	0.842600	0.685419	0.682396	0.702740	0.481129	0.540224	0.462096	0.359861	0.277967	0.224113
0.899535	0.808023	0.768380	0.573069	0.592705	0.496459	0.493910	0.486172	0.380197	0.304894	0.223022
0.728643	0.814792	0.663089	0.565368	0.660371	0.592101	0.498776	0.414109	0.339532	0.298333	0.226082
0.738401	0.764294	0.792720	0.594938	0.629480	0.582358	0.463389	0.423727	0.334547	0.296823	0.222448
0.668674	0.823895	0.726189	0.564025	0.529470	0.574754	0.463416	0.479913	0.385562	0.292434	0.224365
0.953098	0.934187	0.618555	0.568827	0.664185	0.559849	0.456000	0.417561	0.345774	0.299594	0.225112
0.728503	0.644864	0.796938	0.583543	0.656903	0.573435	0.523736	0.481557	0.382173	0.317681	0.221069
0.692137	0.753852	0.673581	0.631711	0.601785	0.561925	0.537432	0.503547	0.390943	0.320498	0.223276
0.807995	0.918627	0.644680	0.618141	0.618667	0.532133	0.514354	0.460405	0.408445	0.296082	0.225763
0.758899	0.885093	0.684818	0.724127	0.690294	0.587692	0.463722	0.410602	0.390868	0.282521	0.223679
0.740995	0.680103	0.633748	0.654498	0.560191	0.506859	0.523730	0.434028	0.361859	0.306113	0.216959
0.985324	0.752103	0.726532	0.725230	0.712804	0.607795	0.501031	0.420026	0.379731	0.287858	0.223247
0.823261	0.715284	0.827920	0.704560	0.534410	0.645210	0.522125	0.452342	0.352544	0.298405	0.224823
0.976507	0.696241	0.685518	0.628695	0.635309	0.621681	0.481192	0.492218	0.396507	0.303076	0.220391
0.729878	0.778106	0.814900	0.741709	0.664090	0.544607	0.455603	0.382629	0.376963	0.301327	0.223555
0.837017	0.774026	0.703637	0.649632	0.568359	0.609226	0.453902	0.439303	0.386656	0.297531	0.222527
0.807362	0.779988	0.621634	0.610094	0.527903	0.555996	0.511711	0.461590	0.336107	0.313951	0.215851
0.689734	0.927052	0.687434	0.572172	0.623793	0.499228	0.549433	0.423960	0.367576	0.299205	0.227959
0.782511	0.723628	0.818501	0.780417	0.566047	0.514393	0.512125	0.460072	0.378225	0.300597	0.225223
0.731461	0.720059	0.665120	0.652698	0.556709	0.485221	0.539864	0.425010	0.351379	0.316176	0.224383
0.691541	0.912417	0.792564	0.774929	0.583176	0.575228	0.524942	0.471503	0.377623	0.320455	0.223335
0.754530	0.809415	0.733940	0.730578	0.601398	0.529078	0.471050	0.395615	0.368928	0.283502	0.225643
0.895152	0.874354	0.765483	0.689689	0.593038	0.579289	0.502214	0.426494	0.412024	0.311281	0.224854
0.868135	0.744248	0.851897	0.605717	0.591825	0.614594	0.500854	0.470575	0.344963	0.317201	0.222347
0.789026	0.872881	0.839063	0.706674	0.721331	0.578081	0.543846	0.472361	0.351705	0.307278	0.224253
0.869924	0.693251	0.747484	0.705730	0.670669	0.503720	0.565829	0.455174	0.382327	0.305733	0.219947
0.855839	0.704381	0.668488	0.674243	0.521304	0.487220	0.547267	0.393842	0.367079	0.298084	0.225559
0.672132	0.656043	0.818420	0.696975	0.523234	0.590874	0.449803	0.483040	0.404963	0.316925	0.222180
0.802587	0.849417	0.680716	0.647626	0.621563	0.626284	0.436236	0.410433	0.353481	0.290309	0.219447
0.726219	0.768924	0.848018	0.772662	0.611012	0.592488	0.533014	0.431185	0.376748	0.289306	0.221508
0.996508	0.840397	0.796606	0.562780	0.532060	0.607572	0.539560	0.390773	0.368905	0.295386	0.219843
0.683901	0.792292	0.731182	0.676409	0.522247	0.489486	0.563121	0.480575	0.340390	0.302353	0.218974
0.720865	0.808216	0.644206	0.663769	0.650880	0.573826	0.523313	0.422154	0.357026	0.298241	0.227503
0.947648	0.643613	0.650658	0.610523	0.693503	0.558563	0.489938	0.483422	0.354593	0.301209	0.223104
0.815372	0.766542	0.836886	0.626606	0.689309	0.650968	0.569630	0.406296	0.377427	0.295487	0.226407
0.970946	0.932382	0.665504	0.709770	0.634757	0.498029	0.512669	0.424432	0.354495	0.285732	0.224446
0.890190	0.671714	0.639559	0.659759	0.690509	0.653246	0.501064	0.426074	0.363375	0.292562	0.223143
0.757648	0.744796	0.745665	0.766930	0.624421	0.612845	0.540033	0.487254	0.370997	0.295250	0.224197
0.815812	0.845780	0.700402	0.679726	0.619270	0.613646	0.541210	0.401087	0.398770	0.286746	0.225540
0.836037	0.731678	0.738267	0.652158	0.608136	0.568055	0.445794	0.472587	0.353219	0.296035	0.220546
0.914456	0.661206	0.746335	0.699056	0.537195	0.556539	0.462303	0.395865	0.371636	0.305001	0.224735
0.977190	0.832869	0.738060	0.799734	0.561259	0.582882	0.486221	0.477331	0.413973	0.289485	0.231544
0.763756	0.759653	0.644249	0.767717	0.669162	0.521978	0.486976	0.463304	0.342592	0.314169	0.224929
0.818161	0.774884	0.650392	0.754302	0.711346	0.551588	0.462911	0.413791	0.388890	0.309641	0.218224
0.712725	0.719702	0.838757	0.746224	0.642623	0.644389	0.501833	0.426715	0.369017	0.321116	0.233434
0.865109	0.688757	0.787015	0.783330	0.629033	0.612171	0.543888	0.480381	0.356966	0.320461	0.224605
0.816273	0.717783	0.671051	0.677986	0.620736	0.569837	0.570539	0.434588	0.350021	0.289943	0.221807
0.734481	0.735333	0.703853	0.663997	0.548983	0.572265	0.550578	0.437743	0.400430	0.275704	0.223339
0.793282	0.823884	0.853946	0.600998	0.683420	0.619413	0.514217	0.480767	0.382306	0.303749	0.227429
0.784832	0.749309	0.824102	0.780844	0.629962	0.512143	0.580628	0.414516	0.370453	0.298022	0.222648
0.849870	0.714861	0.731104	0.661663	0.704322	0.564126	0.497481	0.483731	0.366135	0.311292	0.216796
0.835919	0.844656	0.681780	0.661701	0.687032	0.517905	0.469004	0.431987	0.346472	0.291670	0.218527
0.782496	0.651873	0.795221	0.706030	0.608770	0.549408	0.497058	0.459157	0.367569	0.292578	0.220334
0.681485	0.917205	0.676343	0.653226	0.625968	0.496961	0.457933	0.428650	0.406056	0.325463	0.226039
0.983673	0.636282	0.726349	0.716208	0.572268	0.476271	0.547389	0.479285	0.332895	0.273380	0.221084
0.778796	0.918183	0.695042	0.686901	0.545362	0.620315	0.555027	0.434438	0.398782	0.305620	0.222540
0.974408	0.798808	0.662166	0.727442	0.721963	0.596780	0.457153	0.424935	0.352197	0.297147	0.226021
0.770175	0.812536	0.711349	0.751525	0.666223	0.502514	0.499395	0.464448	0.411637	0.281854	0.223139
0.860930	0.913850	0.622407	0.653367	0.548193	0.587709	0.486729	0.392657	0.367383	0.295452	0.218028
0.780582	0.659817	0.708391	0.689409	0.637379	0.648963	0.490255	0.468148	0.389381	0.286237	0.221577
0.754307	0.643821	0.842490	0.695711	0.645413	0.627260	0.484620	0.474009	0.345005	0.309104	0.222991
0.816781	0.802694	0.734948	0.613318	0.655199	0.486035	0.517732	0.436244	0.397892	0.293756	0.223277
0.887840	0.913332	0.804070	0.793844	0.718440	0.600511	0.495082	0.506671	0.362996	0.294602	0.221331
0.816864	0.792727	0.740424	0.671379	0.666144	0.514729	0.506973	0.476108	0.369738	0.283491	0.224020
0.844574	0.758784	0.745561	0.729888	0.538327	0.562999	0.452523	0.453265	0.361951	0.313623	0.226224
0.762225	0.802139	0.661584	0.619031	0.679227	0.535505	0.535248	0.447413	0.407262	0.308784	0.223228
0.800625	0.786960	0.671642	0.783429	0.654422	0.482779	0.492840	0.426614	0.353349	0.278123	0.216859
0.794176	0.876525	0.641953	0.658923	0.529334	0.630743	0.518094	0.488424	0.389317	0.307753	0.226927
0.841728	0.790481	0.600546	0.785722	0.547443	0.596468	0.545348	0.428659	0.346879	0.301538	0.218762
0.998947	0.788121	0.790617	0.785274	0.516066	0.550935	0.447708	0.415203	0.374099	0.296689	0.224308
0.778214	0.719626	0.773604	0.656558	0.700155	0.508402	0.536985	0.443000	0.358840	0.296251	0.220049
0.800664	0.836430	0.739734	0.729750	0.567154	0.510979	0.503545	0.390376	0.341843	0.290516	0.220178
0.820872	0.785900	0.857088	0.695675	0.674310	0.614352	0.475369	0.442260	0.406873	0.306486	0.225834
0.776425	0.667223	0.767814	0.632011	0.611657	0.515364	0.537339	0.485580	0.347622	0.306545	0.227778
0.746542	0.874254	0.859336	0.717282	0.578559	0.642419	0.506607	0.392569	0.340777	0.324910	0.226987
0.753854	0.856762	0.717128	0.603392	0.676347	0.482925	0.530229	0.458470	0.372084	0.290316	0.223902
0.798058	0.933585	0.747269	0.725639	0.581876	0.536667	0.487590	0.439096	0.337414	0.301735	0.223949
0.871431	0.665336	0.769769	0.610851	0.676440	0.537500	0.565682	0.410639	0.338314	0.282549	0.219861
0.963582	0.736495	0.614510	0.699162	0.712488	0.555958	0.517407	0.413683	0.344395	0.292293	0.227008
0.728370	0.756437	0.810485	0.672147	0.612220	0.550784	0.444259	0.417692	0.385801	0.286188	0.219852
0.883486	0.842358	0.858789	0.659674	0.561459	0.646165	0.517845	0.488185	0.381025	0.321343	0.225612
0.741047	0.677607	0.846750	0.587301	0.546058	0.552425	0.499609	0.478445	0.386604	0.306806	0.220187
0.806319	0.716201	0.600755	0.579291	0.558287	0.629667	0.458572	0.446878	0.420726	0.294209	0.222865
0.764786	0.693592	0.691463	0.629684	0.530075	0.566992	0.516853	0.442856	0.356226	0.307305	0.226074
0.776305	0.922596	0.740660	0.668127	0.521458	0.540430	0.505150	0.424452	0.357020	0.318805	0.224596
0.979576	0.656819	0.707510	0.756262	0.533767	0.628175	0.492129	0.465113	0.413760	0.303445	0.227103
0.735583	0.775053	0.689197	0.644028	0.586021	0.609137	0.572194	0.421288	0.346659	0.313039	0.217437
0.786664	0.723621	0.664225	0.574119	0.603748	0.492651	0.510198	0.487929	0.396404	0.310281	0.222036
0.834701	0.927603	0.668734	0.634999	0.525340	0.502690	0.502431	0.485092	0.354689	0.307211	0.223085
0.987606	0.847600	0.790645	0.661265	0.608002	0.525696	0.519261	0.438388	0.345351	0.304059	0.221664
0.895434	0.638198	0.767218	0.633073	0.599210	0.615920	0.453802	0.480136	0.355602	0.294519	0.218201
0.977210	0.925331	0.668312	0.688454	0.688871	0.624416	0.553208	0.502157	0.377677	0.287088	0.225921
0.970212	0.800466	0.780610	0.694543	0.650327	0.579500	0.550791	0.451023	0.375089	0.323468	0.228512
0.783293	0.804465	0.669274	0.572637	0.665646	0.641379	0.468837	0.445547	0.348544	0.316739	0.232055
0.999811	0.716147	0.838076	0.693454	0.655294	0.531685	0.531973	0.447819	0.371893	0.295235	0.220935
0.752215	0.914706	0.720346	0.609030	0.598907	0.556905	0.453691	0.388122	0.361351	0.293952	0.220513
0.856787	0.780153	0.729562	0.768403	0.717230	0.560869	0.496745	0.430880	0.359848	0.301696	0.219263
0.778539	0.854423	0.742080	0.639566	0.517363	0.537552	0.543712	0.426388	0.357378	0.307189	0.222484
0.679741	0.650267	0.730469	0.766561	0.627656	0.488340	0.485291	0.422627	0.367128	0.290889	0.230130
0.792633	0.681039	0.870246	0.671306	0.698167	0.565321	0.519348	0.453916	0.372157	0.307954	0.226237
0.685114	0.676167	0.705496	0.606604	0.531218	0.547640	0.519208	0.448037	0.412644	0.299022	0.220038
0.722212	0.724981	0.798862	0.615864	0.600284	0.548958	0.504793	0.488356	0.339081	0.319457	0.217168
0.797531	0.907756	0.711486	0.649308	0.612624	0.571861	0.463063	0.431339	0.404674	0.309039	0.225594
0.801107	0.730399	0.787699	0.683099	0.718678	0.522482	0.502360	0.426131	0.399094	0.304836	0.219101
0.857621	0.711060	0.623455	0.656314	0.604171	0.522257	0.529514	0.437952	0.373210	0.275122	0.219637
0.919979	0.913900	0.841766	0.784046	0.658774	0.543376	0.468245	0.424030	0.373674	0.290078	0.220946
0.852094	0.859679	0.698146	0.686342	0.600826	0.638106	0.491147	0.462228	0.378653	0.287605	0.222123
0.968646	0.689180	0.783278	0.801425	0.628292	0.550559	0.562438	0.463105	0.383202	0.293693	0.219728
0.758624	0.746939	0.727996	0.763083	0.590420	0.599334	0.466444	0.420367	0.369577	0.313213	0.228694
0.836544	0.692955	0.841367	0.781677	0.585421	0.606749	0.515159	0.438941	0.362312	0.305680	0.223773
0.723530	0.838555	0.737554	0.795124	0.639714	0.550619	0.503530	0.430656	0.342788	0.297991	0.223049
0.783110	0.771114	0.699392	0.654261	0.551620	0.597633	0.511425	0.468957	0.363475	0.287641	0.220910
0.681166	0.918222	0.673230	0.633071	0.536901	0.539137	0.496338	0.439140	0.339380	0.277825	0.223208
0.696033	0.837287	0.790892	0.592145	0.616756	0.481138	0.510497	0.426132	0.361344	0.288314	0.224328
0.913275	0.697175	0.601144	0.692908	0.569942	0.523140	0.446013	0.446772	0.344013	0.300905	0.220624
0.991387	0.686591	0.614134	0.724059	0.696910	0.575279	0.511537	0.440238	0.386120	0.301045	0.227781
0.727211	0.732497	0.652054	0.720712	0.585771	0.594761	0.512492	0.430608	0.374491	0.300133	0.230446
0.971340	0.753832	0.629592	0.645548	0.523585	0.608612	0.458424	0.395784	0.390617	0.315339	0.218302
0.813897	0.721595	0.647529	0.770735	0.605532	0.531437	0.462791	0.404256	0.377837	0.288325	0.225796
0.800797	0.656787	0.838609	0.575246	0.578073	0.488107	0.532856	0.472389	0.380770	0.295500	0.223984
0.811897	0.775223	0.692667	0.574914	0.573259	0.555958	0.492954	0.462771	0.385127	0.280698	0.219707
0.910870	0.746142	0.632554	0.684688	0.621017	0.571731	0.533659	0.411623	0.350961	0.320904	0.224605
0.729083	0.774007	0.676531	0.687189	0.581129	0.559025	0.556541	0.475695	0.401646	0.279509	0.220157
0.911379	0.782416	0.839378	0.613637	0.637220	0.530572	0.531384	0.385186	0.360322	0.286167	0.221774
0.676289	0.821113	0.708290	0.618472	0.587002	0.545118	0.502421	0.388562	0.352432	0.303166	0.219223
0.954267	0.657259	0.758311	0.674648	0.567430	0.489902	0.533893	0.420581	0.405221	0.311096	0.221965
0.788085	0.703469	0.787542	0.569578	0.667428	0.602397	0.570282	0.492043	0.371186	0.312981	0.221990
0.854184	0.692025	0.762180	0.722392	0.690756	0.541855	0.495546	0.447946	0.396020	0.285465	0.232271
0.911271	0.746830	0.748643	0.562186	0.560456	0.521276	0.531373	0.463121	0.361112	0.313207	0.220242
0.672668	0.749313	0.746697	0.666017	0.591249	0.510068	0.431864	0.472046	0.348605	0.309643	0.224223
0.969362	0.663291	0.627836	0.780613	0.598535	0.512262	0.506983	0.417215	0.372753	0.312260	0.221163
0.816541	0.782483	0.711186	0.689326	0.624548	0.483122	0.558288	0.424710	0.363202	0.305911	0.222024
0.719072	0.927096	0.803789	0.736301	0.558501	0.491708	0.522410	0.492806	0.347215	0.316979	0.224570
0.714213	0.649494	0.621997	0.628702	0.622122	0.483164	0.481778	0.456442	0.335762	0.281082	0.222342
0.790361	0.720158	0.697912	0.631144	0.528226	0.531152	0.444575	0.425808	0.342859	0.300231	0.224717
0.908949	0.742595	0.738279	0.651113	0.626484	0.486734	0.450044	0.422815	0.360572	0.316979	0.221082
0.988245	0.765755	0.686145	0.638221	0.613512	0.527484	0.471524	0.419371	0.355241	0.301100	0.223746
0.807430	0.914301	0.756817	0.733271	0.684289	0.557312	0.482811	0.436511	0.384145	0.292118	0.224098
0.695677	0.650500	0.803480	0.685974	0.642819	0.593211	0.495167	0.410591	0.372832	0.301707	0.224910
0.775181	0.753149	0.782517	0.699370	0.597652	0.525529	0.539843	0.437055	0.370602	0.311400	0.224728
0.891095	0.771479	0.708345	0.766926	0.564489	0.504256	0.471818	0.477017	0.366713	0.287745	0.223328
0.720589	0.766950	0.829487	0.681188	0.557915	0.566444	0.492142	0.425629	0.395718	0.291618	0.218934
0.890228	0.787343	0.845185	0.665934	0.601792	0.484404	0.563122	0.434181	0.376142	0.292407	0.221769
0.798513	0.701903	0.605960	0.561589	0.616562	0.635662	0.480900	0.451462	0.343182	0.300553	0.222322
0.849789	0.734893	0.849576	0.661462	0.554041	0.534172	0.479381	0.392323	0.361897	0.297863	0.223376
0.788706	0.691825	0.663429	0.728957	0.664764	0.536343	0.533905	0.427094	0.332916	0.286100	0.223563
0.795238	0.918344	0.770544	0.566973	0.681281	0.601160	0.491243	0.382221	0.347225	0.276734	0.217085
0.710951	0.741654	0.700386	0.713547	0.666423	0.608041	0.508768	0.464065	0.354498	0.282613	0.226859
0.939961	0.653241	0.600868	0.664494	0.641577	0.554866	0.512823	0.472214	0.343072	0.293939	0.217364
0.748622	0.745320	0.732717	0.686640	0.623873	0.588512	0.507017	0.451440	0.407270	0.298660	0.222691
0.780624	0.710795	0.762483	0.774043	0.554883	0.595678	0.507230	0.423548	0.356914	0.301015	0.228178
0.930276	0.835267	0.856136	0.708792	0.602671	0.597132	0.506204	0.446516	0.347608	0.303314	0.219342
0.922696	0.705448	0.641727	0.688279	0.593836	0.614962	0.558725	0.408731	0.377927	0.288214	0.218610
0.755663	0.757862	0.650376	0.581043	0.701295	0.524968	0.576603	0.417179	0.388551	0.291588	0.221268
0.860696	0.747777	0.736282	0.703912	0.710817	0.532534	0.532945	0.484277	0.370035	0.302316	0.227136
0.866921	0.658107	0.737553	0.738419	0.682006	0.528503	0.519831	0.407465	0.417346	0.302763	0.223868
0.911261	0.803550	0.659632	0.663176	0.644327	0.533846	0.459031	0.468707	0.402387	0.313100	0.223671
0.817158	0.744950	0.636312	0.732301	0.597004	0.571681	0.468671	0.402040	0.337421	0.280440	0.222908
0.826898	0.837368	0.775273	0.636979	0.710859	0.506423	0.507619	0.486316	0.377073	0.291339	0.225568
0.719625	0.873862	0.750161	0.793762	0.678030	0.562118	0.518660	0.458350	0.364669	0.288874	0.225854
0.765133	0.765163	0.820186	0.633995	0.558534	0.593621	0.555606	0.389995	0.393813	0.306568	0.226309
0.825615	0.938338	0.638079	0.686944	0.601213	0.508489	0.492544	0.440594	0.335406	0.322963	0.221530
0.763452	0.749125	0.757141	0.642128	0.645626	0.570116	0.447968	0.457911	0.364099	0.285137	0.227898
0.727962	0.694222	0.720904	0.633953	0.602366	0.533512	0.515088	0.435414	0.367214	0.300531	0.223877
0.813461	0.710756	0.792757	0.634796	0.672173	0.548060	0.479867	0.390354	0.349540	0.314528	0.223413
0.850669	0.906634	0.822949	0.607205	0.641418	0.545885	0.491430	0.383329	0.338238	0.295435	0.225878
0.809843	0.866683	0.608274	0.762179	0.583180	0.553689	0.564387	0.457187	0.374472	0.305647	0.232217
0.796461	0.813611	0.776651	0.574016	0.584093	0.609134	0.463716	0.444123	0.367497	0.279682	0.223271
0.844724	0.732649	0.843307	0.757501	0.678567	0.568900	0.497991	0.455771	0.339061	0.294350	0.222253
0.809037	0.789719	0.759222	0.616548	0.708814	0.582243	0.490681	0.481086	0.363614	0.292005	0.231702
0.676467	0.764630	0.672021	0.728475	0.702260	0.597664	0.542033	0.429486	0.344119	0.294521	0.219934
0.779963	0.765488	0.734885	0.653532	0.577519	0.629431	0.505035	0.410443	0.401823	0.293280	0.223323
0.829581	0.710714	0.752818	0.586455	0.575225	0.531699	0.479731	0.492862	0.335919	0.315101	0.221314
0.810260	0.812452	0.796909	0.725796	0.538581	0.577379	0.519350	0.422724	0.397875	0.291433	0.222608
0.868934	0.800631	0.715217	0.652626	0.645202	0.484670	0.457228	0.405504	0.344536	0.299220	0.222334
0.833245	0.749339	0.706337	0.627105	0.581970	0.658682	0.497658	0.390163	0.343393	0.305984	0.227284
0.732322	0.855315	0.687243	0.794367	0.611372	0.545438	0.532761	0.501605	0.411653	0.292543	0.222470
0.856576	0.727814	0.723109	0.699940	0.701936	0.548202	0.459047	0.405931	0.413000	0.304928	0.220990
0.832612	0.788815	0.799144	0.670065	0.649506	0.628574	0.471616	0.456418	0.396415	0.316256	0.223914
0.769384	0.841021	0.701872	0.561001	0.580535	0.525082	0.533087	0.428285	0.376009	0.277914	0.222718
0.895783	0.773709	0.873327	0.684643	0.540949	0.497552	0.472518	0.417782	0.347311	0.316058	0.219364
0.906570	0.760460	0.633615	0.659815	0.664516	0.599405	0.526160	0.396550	0.370773	0.302277	0.228543
0.779360	0.758319	0.668800	0.699309	0.588171	0.590441	0.503591	0.459272	0.361028	0.306764	0.227874
0.902186	0.789973	0.724848	0.601206	0.611912	0.554062	0.539084	0.478470	0.370065	0.313940	0.226592
0.974675	0.693201	0.837140	0.672226	0.730856	0.644158	0.563000	0.444629	0.392445	0.318807	0.219917
0.999645	0.749522	0.623378	0.696781	0.688892	0.527169	0.569771	0.419264	0.346209	0.287309	0.223513
0.893176	0.924438	0.777615	0.720138	0.555108	0.539978	0.529484	0.430803	0.340901	0.314582	0.222020
0.837216	0.821332	0.795587	0.573722	0.726559	0.524740	0.535246	0.454188	0.363154	0.287901	0.221453
0.984797	0.773031	0.864596	0.796369	0.613659	0.524960	0.544341	0.431374	0.405357	0.286622	0.221646
0.948251	0.657046	0.698600	0.657784	0.577306	0.551995	0.542919	0.458473	0.378197	0.297155	0.220849
0.754009	0.724364	0.785640	0.706919	0.601212	0.507701	0.480539	0.424941	0.365691	0.292888	0.220846
0.879612	0.741071	0.708366	0.670526	0.541509	0.603370	0.502572	0.426526	0.387518	0.315760	0.227796
0.681713	0.901126	0.702303	0.712645	0.592321	0.523352	0.457176	0.413380	0.392627	0.310988	0.226088
0.919016	0.758552	0.779326	0.579936	0.656496	0.648852	0.508617	0.395678	0.404030	0.292187	0.222970
0.688496	0.636064	0.780781	0.654776	0.712736	0.502408	0.461190	0.427587	0.364599	0.320500	0.226576
0.762534	0.806342	0.657570	0.573357	0.563783	0.495558	0.569282	0.490133	0.369052	0.300282	0.221418
0.796517	0.864790	0.752489	0.692213	0.585701	0.620692	0.498266	0.461625	0.401594	0.292696	0.223687
0.826241	0.936250	0.624544	0.783189	0.542046	0.637857	0.454772	0.387674	0.393254	0.301441	0.222772
0.722261	0.713825	0.716703	0.783571	0.546840	0.488697	0.518400	0.441750	0.366240	0.289120	0.221439
0.731140	0.653307	0.666405	0.695232	0.671271	0.607855	0.541467	0.431328	0.361163	0.295090	0.217736
0.999737	0.918208	0.825576	0.580223	0.616259	0.576434	0.487414	0.407247	0.361540	0.306126	0.226999
0.697713	0.699036	0.708610	0.791242	0.664276	0.580938	0.482990	0.415796	0.408755	0.291793	0.216130
0.895061	0.730282	0.625217	0.611983	0.598253	0.583850	0.440908	0.440776	0.374716	0.296118	0.226486
0.878210	0.707314	0.711927	0.592194	0.694767	0.520412	0.452451	0.429246	0.363008	0.305549	0.225765
0.798823	0.853980	0.653123	0.744248	0.581186	0.556148	0.481407	0.427903	0.360277	0.314068	0.223159
0.792013	0.806562	0.717537	0.728566	0.559536	0.483616	0.504628	0.421990	0.398401	0.285771	0.222949
0.893747	0.816645	0.647624	0.638538	0.618692	0.589735	0.538362	0.468774	0.367940	0.291038	0.223222
0.789320	0.905538	0.847157	0.576066	0.611158	0.480983	0.507424	0.491651	0.364144	0.317717	0.222685
0.733921	0.765533	0.751020	0.677160	0.594943	0.559108	0.554569	0.417514	0.335128	0.309603	0.223772
0.736926	0.717696	0.630649	0.623288	0.669357	0.527144	0.545720	0.429918	0.365347	0.285477	0.220945
0.776999	0.783180	0.866008	0.795215	0.556017	0.529418	0.560662	0.461822	0.397940	0.299723	0.221867
0.786377	0.808642	0.614921	0.656955	0.605508	0.583332	0.574519	0.461363	0.405989	0.280876	0.220845
0.816689	0.793658	0.702103	0.776464	0.533085	0.537085	0.504966	0.464922	0.338541	0.317982	0.219920
0.777951	0.663419	0.687263	0.677932	0.624611	0.637704	0.442330	0.411610	0.361900	0.303234	0.220615
0.870680	0.844902	0.856983	0.580190	0.612409	0.566362	0.562654	0.495229	0.380519	0.311008	0.224243
0.863532	0.855824	0.715145	0.587934	0.532740	0.646753	0.462924	0.391658	0.340344	0.306929	0.221889
0.838152	0.795662	0.634473	0.594085	0.713843	0.568334	0.434108	0.420686	0.355234	0.317628	0.221230
0.745021	0.727671	0.755114	0.787009	0.576317	0.482442	0.521154	0.431693	0.351652	0.304012	0.229843
0.764233	0.884533	0.857194	0.737040	0.557044	0.486538	0.536294	0.474054	0.361356	0.296131	0.221059
0.756392	0.760005	0.718341	0.668275	0.637740	0.524830	0.547567	0.413244	0.326865	0.282918	0.216180
0.712467	0.756408	0.688852	0.767928	0.588181	0.563160	0.494070	0.410164	0.365764	0.298502	0.220805
0.676794	0.882452	0.821935	0.648277	0.521148	0.532292	0.541893	0.410316	0.344821	0.308088	0.223222
0.734080	0.756008	0.647177	0.641365	0.694783	0.566017	0.565177	0.490711	0.358814	0.304845	0.228306
0.745521	0.905623	0.678172	0.650283	0.675751	0.623095	0.461304	0.487317	0.390867	0.317953	0.221691
0.986576	0.720367	0.734868	0.746025	0.691621	0.539582	0.490332	0.429588	0.401112	0.290976	0.218001
0.889008	0.809618	0.823663	0.657969	0.572601	0.611975	0.569089	0.423426	0.340215	0.309348	0.219763
0.760151	0.662019	0.676493	0.787516	0.683593	0.565354	0.452357	0.419567	0.345127	0.281450	0.222729
0.849252	0.908581	0.750625	0.771010	0.690980	0.496823	0.481051	0.428629	0.341364	0.324096	0.226597
0.711374	0.827693	0.706342	0.634259	0.551755	0.513454	0.533384	0.437494	0.367977	0.302681	0.224527
0.935837	0.742916	0.693669	0.569718	0.639862	0.641796	0.497184	0.491319	0.335894	0.291348	0.221609
0.996519	0.857944	0.696964	0.680591	0.727261	0.578681	0.478192	0.428225	0.348177	0.316490	0.224239
0.833809	0.774243	0.702708	0.622305	0.624787	0.654124	0.555886	0.444056	0.394155	0.313235	0.227830
0.852759	0.678455	0.757357	0.584555	0.601578	0.566758	0.499147	0.458504	0.383828	0.302046	0.224958
0.703593	0.843898	0.605960	0.693029	0.636262	0.553565	0.486777	0.431005	0.355742	0.310358	0.222827
0.739150	0.805868	0.814549	0.567175	0.701002	0.576834	0.436710	0.415235	0.353566	0.290624	0.220037
0.710431	0.652235	0.695098	0.576695	0.570563	0.646420	0.541326	0.440104	0.361810	0.310415	0.217462
0.831702	0.695319	0.686838	0.703179	0.580251	0.502224	0.563752	0.444312	0.365894	0.303329	0.226291
0.737904	0.859468	0.764166	0.615441	0.621194	0.494812	0.442076	0.475997	0.384898	0.311253	0.224517
0.981180	0.668442	0.767096	0.608565	0.518027	0.572069	0.495756	0.445502	0.350429	0.295128	0.223950
0.867918	0.747635	0.849000	0.722281	0.690817	0.567479	0.570654	0.424781	0.350308	0.294072	0.223147
0.675585	0.678227	0.638831	0.621333	0.542929	0.493012	0.451595	0.448957	0.365583	0.281906	0.224613
0.836838	0.738264	0.850164	0.750825	0.592757	0.555931	0.546623	0.442802	0.333779	0.286798	0.223712
0.963256	0.645629	0.659017	0.657736	0.638032	0.590393	0.538684	0.426331	0.371385	0.300578	0.220090
0.836379	0.741175	0.680816	0.625607	0.587953	0.575775	0.490814	0.473516	0.354085	0.296741	0.222920
0.802436	0.815654	0.797589	0.773323	0.626685	0.543739	0.471439	0.476692	0.347956	0.291391	0.218991
0.827255	0.841529	0.811822	0.558849	0.578156	0.506767	0.438443	0.422892	0.415657	0.285999	0.224874
0.767057	0.827187	0.635666	0.636863	0.715094	0.528795	0.535410	0.434722	0.410337	0.309683	0.225663
0.801442	0.795960	0.783255	0.620208	0.577890	0.495165	0.580125	0.484381	0.382950	0.300321	0.226220
0.730485	0.681569	0.686066	0.683191	0.559916	0.553302	0.535712	0.397754	0.331772	0.307553	0.220665
0.834611	0.696586	0.650324	0.749228	0.626738	0.555496	0.459709	0.467741	0.376027	0.290404	0.226715
0.860576	0.868959	0.863070	0.780091	0.617827	0.599806	0.573353	0.466737	0.370780	0.297696	0.221213
0.896187	0.785504	0.786457	0.723796	0.587869	0.609271	0.519396	0.403123	0.374345	0.285634	0.224983
0.737124	0.933346	0.797075	0.640779	0.629243	0.586442	0.445178	0.483838	0.375323	0.302134	0.226233
0.827149	0.933359	0.845179	0.730015	0.557438	0.487140	0.562145	0.465728	0.398891	0.291500	0.224379
0.877237	0.924000	0.649203	0.781882	0.694915	0.613077	0.503195	0.438697	0.356729	0.316553	0.226402
0.687466	0.847151	0.688995	0.618867	0.605539	0.559411	0.485149	0.411552	0.371323	0.294354	0.223987
0.997938	0.804613	0.626997	0.568961	0.612584	0.490333	0.535101	0.430878	0.391603	0.294309	0.220560
0.722962	0.651134	0.666748	0.639563	0.518654	0.628443	0.432081	0.471896	0.385712	0.308187	0.224430
0.966583	0.807287	0.722828	0.598577	0.595783	0.470679	0.493983	0.385165	0.388826	0.297334	0.221108
0.768840	0.842044	0.740701	0.651376	0.590296	0.514107	0.541562	0.421273	0.354969	0.285826	0.221230
0.797545	0.641581	0.809997	0.631030	0.633318	0.557742	0.565400	0.435755	0.378070	0.287418	0.224916
0.977577	0.743405	0.686031	0.650463	0.577274	0.537229	0.545420	0.444454	0.350704	0.305103	0.228954
0.903589	0.846466	0.759378	0.727241	0.705491	0.491550	0.513965	0.402810	0.395572	0.305635	0.223967
0.685637	0.738285	0.743499	0.796645	0.561014	0.645369	0.480661	0.485098	0.397373	0.290485	0.215796
0.810357	0.644291	0.647305	0.788242	0.671734	0.527707	0.522046	0.436784	0.385608	0.300755	0.224653
0.822129	0.727857	0.833581	0.659112	0.589070	0.544273	0.491834	0.405273	0.360780	0.278801	0.226380
0.737591	0.767382	0.661621	0.681456	0.603781	0.527619	0.547002	0.431023	0.378683	0.320320	0.224049
0.968930	0.919662	0.726910	0.563621	0.714427	0.640080	0.537581	0.467015	0.363446	0.312267	0.223535
0.858661	0.728739	0.841041	0.639882	0.605719	0.521413	0.545798	0.452081	0.380217	0.296887	0.222063
0.681972	0.821049	0.646674	0.779224	0.523597	0.534291	0.510674	0.484566	0.393358	0.313080	0.220123
0.917286	0.743992	0.684599	0.658590	0.712455	0.485051	0.459125	0.389769	0.392004	0.308152	0.227741
0.857549	0.889049	0.699722	0.617661	0.588308	0.640447	0.508622	0.439159	0.371642	0.294059	0.219566
0.682318	0.784008	0.729329	0.637735	0.618187	0.486531	0.489861	0.411920	0.341185	0.279546	0.215653
0.983787	0.691991	0.723329	0.661431	0.724439	0.566636	0.511325	0.466095	0.355728	0.300213	0.220518
0.952635	0.768042	0.726538	0.708867	0.541990	0.510876	0.561348	0.435933	0.399459	0.314903	0.222419
0.915059	0.653118	0.659661	0.707543	0.525894	0.530451	0.521169	0.482267	0.362585	0.281187	0.225888
0.961742	0.794825	0.771916	0.709364	0.532353	0.507604	0.433799	0.419937	0.341701	0.297437	0.223159
0.699787	0.692723	0.673102	0.595284	0.711228	0.506521	0.574177	0.448954	0.385366	0.295816	0.224632
0.672339	0.662728	0.730456	0.568753	0.521231	0.544172	0.533116	0.388929	0.341770	0.293972	0.220315
0.781904	0.848576	0.810214	0.599216	0.632338	0.571241	0.511535	0.468472	0.375044	0.306611	0.221533
0.820913	0.784742	0.733604	0.646746	0.563740	0.505445	0.557315	0.413893	0.368727	0.288571	0.224727
0.802034	0.811458	0.673960	0.646166	0.594503	0.630063	0.442099	0.423369	0.348008	0.289915	0.213306
0.809509	0.797204	0.784039	0.726338	0.630587	0.571143	0.554059	0.451825	0.351260	0.289286	0.225159
0.972550	0.802954	0.845014	0.625473	0.518464	0.541756	0.495003	0.449688	0.340968	0.287513	0.225573
0.893738	0.907903	0.691757	0.659024	0.654639	0.550263	0.495399	0.459114	0.360887	0.302349	0.217113
0.792909	0.875693	0.782529	0.669352	0.647079	0.546801	0.564871	0.412293	0.335183	0.306433	0.219155
0.757447	0.768661	0.640362	0.697685	0.627024	0.531090	0.548146	0.408503	0.404229	0.291421	0.224080
0.990687	0.743581	0.709093	0.632107	0.624963	0.622250	0.460510	0.440971	0.400366	0.287715	0.220830
0.684788	0.713927	0.851205	0.653895	0.660058	0.650402	0.457246	0.454145	0.396711	0.313790	0.224789
0.890745	0.733598	0.675136	0.649622	0.697523	0.545152	0.505229	0.388381	0.409660	0.306740	0.216078
0.814822	0.927993	0.853409	0.778395	0.710098	0.591938	0.558982	0.439678	0.379661	0.318703	0.224132
0.835792	0.799817	0.611954	0.782259	0.551606	0.640082	0.434688	0.413523	0.351203	0.308367	0.222525
0.753499	0.684993	0.839493	0.608530	0.572295	0.579102	0.516065	0.480424	0.403298	0.282538	0.220558
0.982479	0.899335	0.865381	0.798073	0.615119	0.645159	0.474165	0.412853	0.387999	0.296493	0.221240
0.849017	0.785675	0.703677	0.764313	0.680152	0.533607	0.511421	0.403101	0.342185	0.311391	0.226254
0.991625	0.684674	0.740907	0.789104	0.724040	0.538595	0.476668	0.482805	0.370759	0.289906	0.221829
0.674696	0.910326	0.835679	0.617123	0.640346	0.604034	0.495869	0.500976	0.412548	0.283816	0.218922
0.777292	0.935326	0.786371	0.667870	0.527245	0.588905	0.494092	0.475683	0.347255	0.298828	0.226079
0.855601	0.930605	0.861505	0.680294	0.726017	0.605519	0.508689	0.424604	0.388191	0.299466	0.223305
0.896761	0.930904	0.815618	0.576529	0.590143	0.477735	0.537527	0.434278	0.355143	0.307501	0.223581
0.936701	0.759097	0.643446	0.671181	0.550836	0.581483	0.488641	0.446175	0.351750	0.320550	0.227683
0.750173	0.877422	0.633109	0.631224	0.697967	0.606685	0.493956	0.454031	0.414060	0.315964	0.225881
0.878087	0.821728	0.859690	0.736039	0.595578	0.591776	0.457978	0.398448	0.390762	0.284426	0.221351
0.837561	0.845729	0.697988	0.745349	0.607606	0.501956	0.520076	0.421476	0.349413	0.283055	0.225816
0.854628	0.850808	0.696861	0.577355	0.549244	0.617723	0.520050	0.457755	0.403789	0.317623	0.223125
0.738658	0.928307	0.677436	0.608539	0.586356	0.615595	0.542603	0.407100	0.336807	0.281823	0.224760
0.670716	0.682114	0.785936	0.705337	0.600350	0.626266	0.498427	0.442106	0.366540	0.308269	0.220687
0.676511	0.636082	0.688410	0.723334	0.708284	0.604702	0.440337	0.432828	0.410055	0.313826	0.226660
0.754869	0.865339	0.604212	0.660176	0.720629	0.570916	0.430892	0.432439	0.357439	0.305615	0.224864
0.839576	0.701664	0.755692	0.742893	0.630255	0.638711	0.540408	0.438786	0.346761	0.290619	0.224842
0.674456	0.649913	0.852064	0.604821	0.604032	0.508515	0.468534	0.394467	0.360251	0.293462	0.222737
0.865144	0.848616	0.683029	0.662513	0.709051	0.616652	0.528560	0.421256	0.412528	0.296289	0.223434
0.852891	0.803436	0.765678	0.723740	0.688239	0.604350	0.465489	0.420410	0.400876	0.300154	0.221534
0.715753	0.698816	0.639467	0.628969	0.529974	0.573604	0.462876	0.469237	0.401514	0.286565	0.224367
0.747387	0.685528	0.625768	0.580998	0.570445	0.531434	0.585054	0.428582	0.392754	0.296379	0.224899
0.897006	0.786435	0.722582	0.569242	0.612746	0.522873	0.513928	0.436308	0.376202	0.311178	0.219742
0.854443	0.793297	0.823152	0.775882	0.552496	0.609769	0.535338	0.465422	0.403690	0.303774	0.223440
0.818131	0.801111	0.709594	0.717532	0.694102	0.632554	0.502039	0.383714	0.354179	0.317289	0.220440
0.973524	0.812890	0.652396	0.779867	0.588895	0.552068	0.532776	0.438226	0.333857	0.297283	0.223141
0.729915	0.776303	0.698886	0.669529	0.681603	0.569023	0.530034	0.504318	0.381523	0.320506	0.222951
0.940616	0.714957	0.788991	0.717658	0.546928	0.554700	0.460339	0.454524	0.359895	0.305960	0.224903
0.809774	0.692000	0.741370	0.733552	0.546903	0.598113	0.451305	0.397210	0.334261	0.311165	0.227980
0.815959	0.644102	0.701142	0.673860	0.531902	0.638424	0.564307	0.490446	0.349855	0.293973	0.218792
0.841031	0.659260	0.804268	0.701901	0.617394	0.577759	0.517155	0.461328	0.401408	0.309670	0.218164
0.863685	0.649139	0.646533	0.682257	0.539677	0.565147	0.492794	0.417898	0.388554	0.306157	0.229167
0.854931	0.767633	0.733623	0.665258	0.557173	0.649555	0.546803	0.419000	0.357477	0.296969	0.222930
0.874435	0.804635	0.689379	0.667379	0.571444	0.595209	0.481587	0.423226	0.380444	0.296163	0.223792
0.690667	0.663537	0.659514	0.711988	0.651149	0.550127	0.444666	0.498582	0.372627	0.313576	0.226154
0.964681	0.684021	0.610547	0.569509	0.641191	0.620041	0.490189	0.492281	0.398678	0.281712	0.224393
0.757389	0.737605	0.777254	0.629304	0.716268	0.554936	0.434307	0.400735	0.347313	0.310851	0.219959
0.967711	0.829062	0.864125	0.632361	0.662965	0.541472	0.477109	0.435439	0.394892	0.312660	0.221391
0.894749	0.736225	0.757280	0.653121	0.600275	0.552295	0.460866	0.445519	0.343645	0.323675	0.230690
0.794432	0.929853	0.751576	0.573430	0.514710	0.624281	0.472671	0.457437	0.389305	0.291820	0.218908
0.829079	0.695287	0.799254	0.610412	0.617196	0.570356	0.508738	0.442679	0.338364	0.299692	0.222962
0.723524	0.831080	0.785723	0.599739	0.590243	0.525110	0.490689	0.410763	0.362616	0.278588	0.219035
0.798932	0.832188	0.639108	0.651492	0.612018	0.493613	0.514315	0.387196	0.356994	0.301758	0.216311
0.842340	0.768955	0.688840	0.568818	0.579913	0.545918	0.532216	0.451078	0.388105	0.301163	0.219512
0.933662	0.760974	0.649507	0.680855	0.607440	0.484781	0.444766	0.422194	0.380934	0.297008	0.212779
0.863579	0.729442	0.739025	0.629053	0.537871	0.613977	0.536616	0.397027	0.368150	0.285227	0.221922
0.799056	0.652119	0.850740	0.772900	0.634007	0.508308	0.514821	0.457414	0.377011	0.314490	0.225661
0.868630	0.751941	0.744361	0.759519	0.714453	0.566946	0.496033	0.429465	0.343090	0.319254	0.228249
0.713691	0.747805	0.819834	0.682758	0.729673	0.501171	0.487983	0.422021	0.405079	0.286281	0.226806
0.846792	0.923193	0.805568	0.608985	0.536087	0.507077	0.509023	0.470210	0.384189	0.324825	0.228485
0.851244	0.740586	0.735951	0.605847	0.613340	0.517949	0.468942	0.385549	0.355998	0.294958	0.224047
0.801512	0.763790	0.740878	0.569560	0.562331	0.627219	0.490723	0.418501	0.405848	0.307457	0.221784
0.955824	0.775025	0.677205	0.635056	0.717621	0.524576	0.463204	0.483173	0.363997	0.320866	0.222779
0.985183	0.748775	0.611137	0.652387	0.622866	0.638263	0.507308	0.410390	0.366403	0.318411	0.229516
0.787508	0.841419	0.786316	0.700388	0.604249	0.604385	0.487058	0.481574	0.342314	0.302056	0.224488
0.955087	0.673771	0.681989	0.764631	0.589788	0.548467	0.526041	0.438754	0.376005	0.292329	0.217605
0.801132	0.650964	0.693990	0.676645	0.576204	0.540845	0.470081	0.391085	0.371137	0.301860	0.226490
0.977068	0.918272	0.732789	0.632182	0.665837	0.630711	0.484727	0.428741	0.368898	0.296429	0.227273
0.801197	0.692281	0.687712	0.665512	0.710268	0.611250	0.509075	0.404048	0.399552	0.294640	0.222215
0.832829	0.797285	0.728255	0.659846	0.722654	0.555413	0.475801	0.497603	0.361421	0.284713	0.223643
0.870714	0.732174	0.803647	0.614248	0.592686	0.591251	0.483941	0.392995	0.385505	0.300859	0.227838
0.732090	0.810954	0.785656	0.566034	0.559593	0.531268	0.489472	0.445929	0.365966	0.300455	0.225210
0.984348	0.640051	0.650899	0.676501	0.698976	0.606185	0.449598	0.449070	0.386246	0.281416	0.219157
0.834967	0.905777	0.595954	0.688186	0.555097	0.563436	0.483470	0.464074	0.354155	0.289048	0.219617
0.858170	0.711010	0.647497	0.610480	0.561677	0.567665	0.533699	0.386191	0.364271	0.293159	0.223221
0.767869	0.838767	0.770857	0.582295	0.519796	0.568734	0.491713	0.429240	0.383382	0.302786	0.222670
0.717656	0.740495	0.689328	0.717488	0.578175	0.496765	0.561037	0.472453	0.366362	0.293940	0.222717
0.682001	0.836746	0.601292	0.638274	0.707391	0.545833	0.563946	0.430273	0.400893	0.312993	0.221058
0.815969	0.791905	0.606978	0.754351	0.590698	0.572102	0.498925	0.432554	0.410894	0.302644	0.229213
0.811471	0.782895	0.821584	0.705782	0.660009	0.523386	0.481353	0.397449	0.378764	0.297378	0.222798
0.694870	0.774484	0.849166	0.599140	0.678836	0.568074	0.509734	0.435193	0.366834	0.289968	0.218623
0.993618	0.684418	0.713072	0.579121	0.671907	0.607558	0.543270	0.419174	0.359242	0.301404	0.228251
0.852835	0.821521	0.715477	0.787028	0.529025	0.569233	0.497220	0.453399	0.360267	0.309988	0.228144
0.731462	0.763329	0.712880	0.621356	0.563533	0.503160	0.453159	0.417556	0.379522	0.308748	0.225199
0.919620	0.903673	0.765131	0.723775	0.568817	0.593056	0.442004	0.457240	0.344226	0.293744	0.219095
0.686533	0.782354	0.753397	0.753219	0.570090	0.544668	0.470403	0.429549	0.368987	0.303736	0.223851
0.723911	0.790230	0.758930	0.631869	0.714263	0.588332	0.466488	0.463612	0.409842	0.306867	0.214151
0.823009	0.669612	0.810136	0.729575	0.526223	0.475345	0.499453	0.432370	0.385108	0.298444	0.228617
0.765752	0.720433	0.779136	0.698171	0.607597	0.502151	0.494560	0.414660	0.351817	0.294390	0.222603
0.773642	0.639813	0.727517	0.605489	0.599061	0.575740	0.567200	0.414542	0.377062	0.284903	0.228540
0.989065	0.919298	0.725064	0.561403	0.587440	0.506137	0.491518	0.389722	0.344167	0.298182	0.223192
0.749081	0.709333	0.714954	0.672619	0.680763	0.522781	0.482463	0.476651	0.400221	0.304975	0.225953
0.754779	0.654905	0.698957	0.795342	0.659479	0.514385	0.514284	0.410172	0.405728	0.314828	0.219109
0.869878	0.736323	0.713266	0.675313	0.739428	0.553986	0.568919	0.477214	0.402818	0.300167	0.223915
0.726075	0.734835	0.644891	0.695064	0.527042	0.513820	0.449398	0.473916	0.404476	0.283195	0.216743
0.800539	0.656700	0.811921	0.694883	0.514023	0.544497	0.473749	0.489158	0.352567	0.294608	0.229188
0.936974	0.900492	0.738278	0.701967	0.665579	0.523276	0.571271	0.399854	0.391350	0.282666	0.222233
0.695346	0.754244	0.875771	0.692908	0.583531	0.609677	0.526041	0.407758	0.409564	0.289796	0.223690
0.875897	0.806995	0.650387	0.603695	0.557528	0.545293	0.496054	0.439242	0.335933	0.295314	0.214660
0.832832	0.808785	0.800857	0.644843	0.616073	0.566423	0.443798	0.448493	0.352131	0.307120	0.221289
0.873049	0.895539	0.700445	0.658598	0.624770	0.545792	0.501024	0.441472	0.398613	0.298173	0.224711
0.780555	0.782358	0.708869	0.626692	0.567391	0.490323	0.476254	0.415217	0.382415	0.320675	0.228513
0.709921	0.725113	0.864464	0.638023	0.580393	0.535348	0.491441	0.493328	0.368276	0.287720	0.227565
0.983500	0.919856	0.759476	0.706175	0.561063	0.546784	0.448026	0.462635	0.381105	0.320674	0.228778
0.927100	0.828629	0.790355	0.619388	0.668223	0.513612	0.516643	0.427765	0.378511	0.312072	0.225404
0.699211	0.644650	0.760209	0.663420	0.596555	0.542126	0.546915	0.432613	0.372484	0.295924	0.218773
0.717633	0.675937	0.802374	0.739749	0.537639	0.594846	0.455987	0.462311	0.332164	0.289967	0.219946
0.851269	0.801846	0.677636	0.617504	0.621026	0.490287	0.489109	0.415450	0.335439	0.298792	0.223523
0.801167	0.921463	0.642122	0.567531	0.692937	0.568995	0.546205	0.455944	0.339109	0.310467	0.219115
0.910828	0.871972	0.692496	0.674439	0.605843	0.568597	0.531111	0.416728	0.342370	0.278918	0.222760
0.988827	0.821617	0.749052	0.650272	0.725445	0.633947	0.529779	0.429709	0.397019	0.294689	0.222054
0.811052	0.795209	0.744031	0.650797	0.582721	0.565588	0.466387	0.427396	0.408173	0.303837	0.226160
0.739841	0.711957	0.715450	0.734776	0.644823	0.545096	0.575323	0.416764	0.342317	0.303792	0.221644
0.814097	0.757167	0.640952	0.561353	0.661777	0.511211	0.438470	0.444359	0.384031	0.309966	0.223270
0.750864	0.912199	0.684651	0.683290	0.704988	0.575397	0.550352	0.419532	0.344039	0.300774	0.223921
0.707542	0.659758	0.678223	0.612227	0.601867	0.634453	0.505289	0.489319	0.354280	0.315452	0.228018
0.773419	0.820004	0.848179	0.687801	0.643145	0.501935	0.449021	0.413354	0.399107	0.296263	0.217611
0.866624	0.685378	0.689671	0.699280	0.574312	0.551550	0.491016	0.434563	0.353693	0.307241	0.219257
0.695877	0.702365	0.733446	0.667057	0.718131	0.656044	0.518415	0.429477	0.344880	0.298025	0.225139
0.977066	0.935933	0.772721	0.785673	0.611035	0.532314	0.500057	0.473497	0.390245	0.309861	0.225685
0.840313	0.865159	0.624098	0.683110	0.720638	0.604306	0.494406	0.448082	0.404227	0.290636	0.227427
0.838065	0.667512	0.703506	0.565393	0.632566	0.487528	0.570632	0.389633	0.379308	0.282430	0.222667
0.896155	0.904966	0.854283	0.571416	0.596308	0.626796	0.507554	0.452325	0.340685	0.311177	0.222605
0.776405	0.850985	0.848537	0.711478	0.546714	0.561620	0.524057	0.473546	0.377253	0.293024	0.222031
0.760596	0.806175	0.735749	0.748246	0.658687	0.536349	0.504530	0.404817	0.351181	0.292970	0.225081
0.787322	0.756473	0.704620	0.743963	0.527932	0.562798	0.531913	0.471838	0.407846	0.301963	0.224156
0.819978	0.767640	0.631168	0.585539	0.592575	0.535960	0.503680	0.490795	0.364840	0.298049	0.227577
0.926224	0.860767	0.712560	0.710093	0.645799	0.505371	0.512595	0.443818	0.337716	0.301686	0.219604
0.884393	0.857676	0.620869	0.611396	0.589158	0.557820	0.454710	0.465591	0.381654	0.284389	0.226397
0.773514	0.822457	0.691974	0.775484	0.667142	0.520360	0.453059	0.389396	0.339832	0.300517	0.218819
0.723255	0.673594	0.802777	0.667162	0.702099	0.478626	0.447247	0.468881	0.397394	0.301160	0.223942
0.786330	0.795254	0.729826	0.751373	0.625091	0.657185	0.573177	0.394086	0.369585	0.301128	0.224265
0.719201	0.781018	0.803931	0.577254	0.622237	0.486346	0.547153	0.436909	0.370544	0.283252	0.220873
0.996101	0.781391	0.597786	0.653809	0.538727	0.559829	0.492279	0.447849	0.364335	0.304659	0.227775
0.709217	0.811669	0.748018	0.645827	0.546824	0.630525	0.478504	0.482903	0.345306	0.294283	0.226232
0.818333	0.914238	0.704947	0.784286	0.642419	0.609402	0.518025	0.493893	0.388046	0.291538	0.225976
0.997563	0.752944	0.776228	0.673395	0.602203	0.573454	0.472119	0.422898	0.380702	0.305858	0.221193
0.738216	0.656491	0.717254	0.595390	0.661335	0.535554	0.464064	0.487777	0.405708	0.307572	0.222204
0.849004	0.860902	0.653486	0.700521	0.734347	0.587923	0.565248	0.427097	0.387638	0.292174	0.221296
0.978460	0.841275	0.619596	0.730564	0.654743	0.632147	0.468766	0.463507	0.378075	0.302228	0.228434
0.970741	0.732561	0.729975	0.606847	0.712783	0.605479	0.550889	0.480072	0.368859	0.288406	0.219337
0.952481	0.810682	0.658964	0.617744	0.533490	0.581031	0.435987	0.408515	0.368235	0.308632	0.222864
0.789520	0.729558	0.790415	0.726502	0.616541	0.483659	0.499991	0.471846	0.397200	0.281092	0.225896
0.920397	0.783260	0.715929	0.572980	0.589084	0.556805	0.500989	0.481667	0.370586	0.302213	0.226396
0.719830	0.765515	0.707999	0.624582	0.602453	0.483378	0.435685	0.457599	0.395515	0.302896	0.217942
0.816294	0.712745	0.846650	0.719860	0.623955	0.526264	0.494176	0.454230	0.344186	0.303571	0.303571
0.781286	0.763647	0.670751	0.705390	0.643341	0.598464	0.530670	0.427156	0.374344	0.307450	0.219162
0.841136	0.905091	0.716468	0.767014	0.594305	0.578171	0.513397	0.416285	0.399595	0.314799	0.219799
0.749596	0.733919	0.795294	0.597913	0.596560	0.610540	0.528344	0.487711	0.358856	0.279780	0.221930
0.852141	0.655344	0.717863	0.749584	0.557336	0.593729	0.537346	0.393850	0.335456	0.314285	0.221874
0.703258	0.685898	0.701369	0.689686	0.729161	0.539023	0.470070	0.409735	0.387785	0.303429	0.225908
0.981078	0.690092	0.647478	0.655047	0.624054	0.559232	0.527245	0.441438	0.368152	0.297229	0.220510
0.673442	0.854233	0.842498	0.630339	0.642930	0.518333	0.473024	0.449986	0.361337	0.279942	0.221631
0.979933	0.911145	0.717831	0.561957	0.561739	0.510614	0.510916	0.477135	0.365196	0.287506	0.225352
0.998449	0.859105	0.697548	0.680646	0.525691	0.652383	0.513652	0.422784	0.346686	0.307183	0.225213
0.952699	0.921581	0.613027	0.625687	0.587966	0.489226	0.529434	0.420708	0.376485	0.295534	0.219719
0.900434	0.676271	0.600279	0.604133	0.595532	0.479880	0.495364	0.474544	0.373836	0.296943	0.227562
0.922780	0.805028	0.614890	0.765114	0.602778	0.580983	0.566077	0.451550	0.377598	0.301504	0.222074
0.777694	0.908091	0.732503	0.562549	0.687954	0.591839	0.463903	0.430204	0.371997	0.302302	0.227293
0.991129	0.806031	0.606936	0.788422	0.610086	0.547094	0.468154	0.492887	0.360395	0.295905	0.222764
0.792418	0.720639	0.730096	0.646090	0.549708	0.610343	0.450056	0.439011	0.352552	0.294108	0.223199
0.814153	0.648126	0.612918	0.623232	0.700853	0.531179	0.478112	0.411451	0.384569	0.303594	0.227376
0.791184	0.936927	0.761638	0.658434	0.636733	0.649189	0.496627	0.384365	0.338042	0.295631	0.219163
0.794609	0.659882	0.757396	0.596990	0.692340	0.530456	0.534404	0.495105	0.393292	0.327868	0.228858
0.764557	0.814016	0.796251	0.575979	0.609517	0.497660	0.436842	0.479723	0.373978	0.295187	0.223082
0.763563	0.822068	0.630773	0.703301	0.531655	0.552244	0.442125	0.402720	0.343416	0.309178	0.226375
0.786016	0.748592	0.796943	0.672709	0.529867	0.587744	0.507661	0.429180	0.356861	0.303945	0.222869
0.980937	0.644983	0.717039	0.659692	0.576064	0.550301	0.559488	0.445906	0.396251	0.307382	0.224987
0.721126	0.873735	0.732293	0.606398	0.579260	0.540959	0.478194	0.489187	0.343711	0.326289	0.226744
0.914909	0.839199	0.779040	0.645478	0.549826	0.551122	0.503215	0.432948	0.374754	0.309041	0.221067
0.721317	0.775154	0.604528	0.677236	0.644845	0.595922	0.457334	0.410995	0.356677	0.301743	0.226083
0.836607	0.709340	0.739465	0.587718	0.572466	0.564323	0.445350	0.390268	0.394541	0.305316	0.226988
0.843381	0.816598	0.668412	0.668226	0.643442	0.551300	0.476423	0.431326	0.389872	0.299623	0.222144
0.953613	0.815496	0.871552	0.775268	0.607821	0.580076	0.455030	0.442269	0.385558	0.298051	0.223406
0.899973	0.700072	0.766520	0.737509	0.719515	0.545083	0.579749	0.395277	0.356176	0.288231	0.224901
0.911875	0.897211	0.818897	0.608428	0.668306	0.483590	0.454254	0.431160	0.402651	0.300614	0.228243
0.881132	0.740945	0.793415	0.570037	0.612185	0.504261	0.474618	0.436771	0.377024	0.285954	0.221862
0.801796	0.787993	0.737260	0.727872	0.634803	0.549570	0.541746	0.406604	0.391062	0.303671	0.217441
0.962577	0.797457	0.795892	0.732488	0.683067	0.556889	0.447489	0.406332	0.383309	0.285271	0.224671
0.782721	0.904369	0.824829	0.662210	0.716731	0.639424	0.516275	0.407568	0.349761	0.287201	0.225946
0.996304	0.695520	0.757674	0.668432	0.595966	0.502464	0.519745	0.474687	0.396911	0.317869	0.224031
0.879203	0.646808	0.848692	0.725224	0.614999	0.566947	0.443763	0.391164	0.342725	0.299536	0.225076
0.979561	0.855193	0.621184	0.798237	0.724649	0.524053	0.575859	0.389589	0.406854	0.299508	0.223632
0.846350	0.750750	0.694999	0.561321	0.523934	0.643844	0.497923	0.407983	0.381571	0.299122	0.228678
0.968472	0.893619	0.671595	0.651277	0.590489	0.599983	0.492982	0.388936	0.361691	0.283811	0.220582
0.733783	0.676523	0.694136	0.676501	0.722206	0.546164	0.552847	0.467046	0.346215	0.291588	0.225813
0.783677	0.839899	0.673889	0.621009	0.566134	0.533863	0.499464	0.442124	0.403905	0.299650	0.224275
0.913649	0.756207	0.727545	0.608589	0.600065	0.512543	0.503159	0.419499	0.353313	0.283593	0.219279
0.729276	0.903451	0.784559	0.567712	0.581891	0.595769	0.487960	0.443162	0.399614	0.290234	0.229440
0.849094	0.694411	0.749584	0.562290	0.720589	0.612973	0.458664	0.430726	0.371675	0.296051	0.223110
0.916698	0.684663	0.751336	0.781305	0.717398	0.635728	0.498587	0.457344	0.401593	0.309598	0.221829
0.877467	0.739943	0.743859	0.585048	0.700253	0.656901	0.505158	0.473494	0.418385	0.308536	0.219767
0.977763	0.696033	0.786633	0.792439	0.668962	0.513275	0.569528	0.485716	0.339762	0.298132	0.222984
0.876498	0.853653	0.717807	0.625470	0.553483	0.546037	0.498802	0.488240	0.385122	0.297846	0.217951
0.862278	0.758208	0.701986	0.641740	0.518247	0.651396	0.472421	0.442103	0.374467	0.292652	0.224765
0.679352	0.728220	0.604788	0.735367	0.526329	0.544188	0.452767	0.456891	0.356749	0.298641	0.218200
0.810090	0.662028	0.738189	0.719874	0.578684	0.537984	0.543104	0.413944	0.353030	0.295665	0.223722
0.991393	0.815201	0.753737	0.644393	0.561617	0.599007	0.438982	0.487412	0.399658	0.306233	0.229503
0.764758	0.762903	0.794105	0.651682	0.550913	0.547967	0.482495	0.420843	0.366327	0.289559	0.223491
0.694223	0.814596	0.673567	0.739479	0.724674	0.553323	0.512147	0.467436	0.383281	0.306652	0.230069
0.775590	0.717169	0.741815	0.651386	0.554552	0.633999	0.462674	0.396683	0.341619	0.292069	0.227249
0.991659	0.723841	0.765202	0.720134	0.593334	0.577421	0.497413	0.428877	0.359618	0.303310	0.223848
0.868969	0.658370	0.616678	0.782298	0.661191	0.521006	0.537505	0.479499	0.343496	0.308770	0.218968
0.822021	0.763785	0.634153	0.622913	0.612514	0.537517	0.557988	0.418065	0.336628	0.288194	0.230687
0.805792	0.859841	0.845441	0.631521	0.568267	0.536996	0.547738	0.408521	0.393034	0.314027	0.219394
0.856348	0.772055	0.854184	0.571871	0.582126	0.501048	0.535915	0.477518	0.393583	0.309910	0.224037
0.976597	0.873224	0.672666	0.601726	0.671720	0.603364	0.514373	0.478633	0.369798	0.297566	0.218592
0.783685	0.837659	0.810177	0.606624	0.683497	0.525067	0.500162	0.452233	0.388005	0.291719	0.227691
0.834615	0.910977	0.857093	0.660648	0.580018	0.523915	0.451480	0.433793	0.355163	0.276201	0.222288
0.973115	0.804374	0.737094	0.778777	0.638813	0.595942	0.476603	0.402934	0.412363	0.314630	0.223230
0.767649	0.673389	0.800702	0.673013	0.553273	0.518442	0.439493	0.471391	0.402592	0.291158	0.227838
0.781684	0.729917	0.815503	0.631857	0.530670	0.580239	0.490737	0.456420	0.391799	0.307438	0.224686
0.676783	0.878032	0.785476	0.624374	0.707458	0.579362	0.508881	0.445281	0.415126	0.291167	0.227728
0.896159	0.659156	0.603160	0.780479	0.608183	0.532562	0.470559	0.455913	0.362637	0.305423	0.221420
0.720764	0.744789	0.600743	0.601714	0.608196	0.528620	0.560269	0.417461	0.393281	0.306160	0.214905
0.780764	0.720739	0.857461	0.706352	0.618936	0.553318	0.534089	0.440217	0.405840	0.293139	0.227157
0.969305	0.794223	0.848229	0.785927	0.580614	0.527628	0.566241	0.448896	0.382521	0.300383	0.223327
0.834529	0.922518	0.694373	0.652693	0.676011	0.617607	0.455256	0.476431	0.340196	0.295326	0.220897
0.890709	0.858472	0.833912	0.749450	0.721382	0.547565	0.544515	0.394662	0.353098	0.286934	0.225399
0.970633	0.857375	0.802695	0.693505	0.607687	0.637601	0.550333	0.402789	0.398102	0.286084	0.226183
0.763190	0.781227	0.737096	0.564619	0.551742	0.585177	0.518852	0.459250	0.401095	0.299858	0.228017
0.806658	0.640739	0.798620	0.729272	0.598474	0.486957	0.439043	0.442731	0.366856	0.313949	0.221219
0.855958	0.751828	0.716424	0.689905	0.597280	0.642765	0.459767	0.419729	0.365124	0.317898	0.221938
0.785691	0.783803	0.713505	0.593991	0.606934	0.645037	0.476009	0.444626	0.338716	0.289459	0.223728
0.902620	0.691896	0.708182	0.739902	0.663569	0.514471	0.448974	0.399554	0.341930	0.295462	0.223596
0.847387	0.785518	0.832186	0.660570	0.621444	0.599491	0.441835	0.457228	0.406726	0.291178	0.221651
0.970174	0.754033	0.616543	0.642437	0.609577	0.640433	0.570661	0.455461	0.411620	0.287223	0.216963
0.897994	0.760058	0.794403	0.650475	0.638191	0.525210	0.443404	0.436424	0.370976	0.304985	0.223562
0.990744	0.802463	0.718060	0.728906	0.576236	0.527886	0.493750	0.415487	0.373186	0.278895	0.215584
0.682649	0.634987	0.868290	0.651800	0.535586	0.484761	0.489751	0.475882	0.351047	0.301370	0.224213
0.975962	0.773715	0.615516	0.699120	0.599041	0.566082	0.515669	0.399504	0.403907	0.292176	0.229537
0.919283	0.809650	0.716534	0.688100	0.685036	0.577539	0.491931	0.439944	0.372031	0.293238	0.226293
0.675575	0.805858	0.839219	0.643540	0.612033	0.595562	0.566440	0.419032	0.394790	0.306354	0.225445
0.933303	0.853091	0.605282	0.651779	0.709181	0.643701	0.499625	0.410413	0.383526	0.286029	0.224589
0.943211	0.650099	0.702415	0.697972	0.721688	0.492882	0.505876	0.399906	0.382304	0.296586	0.220179
0.811530	0.815415	0.734548	0.665623	0.578827	0.543325	0.549597	0.436832	0.393622	0.319928	0.221665
0.680605	0.798775	0.685411	0.685217	0.517954	0.557753	0.505221	0.441614	0.374811	0.315166	0.222249
0.898990	0.774037	0.744220	0.602357	0.644659	0.512746	0.489108	0.422696	0.347155	0.284107	0.225577
0.699260	0.717255	0.604851	0.569916	0.627606	0.492202	0.470467	0.470781	0.372215	0.306242	0.214526
0.804765	0.839098	0.687726	0.782598	0.542565	0.523155	0.529252	0.466372	0.374290	0.292102	0.224531
0.671482	0.666051	0.653482	0.702319	0.526903	0.521297	0.569534	0.432982	0.371368	0.294072	0.227632
0.692795	0.901859	0.721617	0.571390	0.680116	0.552766	0.497511	0.471756	0.358551	0.316490	0.227687
0.731990	0.749546	0.668212	0.791740	0.715326	0.579628	0.488437	0.446188	0.367058	0.311617	0.225974
0.800614	0.793853	0.742045	0.695076	0.547550	0.656019	0.472906	0.402051	0.347745	0.292647	0.220444
0.754448	0.855539	0.707862	0.799351	0.678878	0.627222	0.513214	0.396479	0.352505	0.291988	0.228732
0.900428	0.707037	0.707830	0.624728	0.609066	0.515273	0.484452	0.458974	0.385368	0.303596	0.226130
0.898283	0.776226	0.833117	0.575579	0.699326	0.603728	0.516683	0.446992	0.397427	0.283586	0.219693
0.913126	0.888199	0.622417	0.573827	0.718132	0.529373	0.522385	0.424142	0.359577	0.302871	0.220329
0.834977	0.693553	0.706168	0.679474	0.619620	0.552733	0.460768	0.493204	0.372818	0.297304	0.224893
0.937422	0.746088	0.736472	0.703535	0.521565	0.625947	0.495014	0.483435	0.398925	0.308974	0.222347
0.754897	0.645167	0.745332	0.726480	0.619035	0.530106	0.491037	0.449162	0.344850	0.286706	0.222453
0.934326	0.901382	0.717156	0.574778	0.529402	0.483572	0.462645	0.444901	0.364743	0.296878	0.229069
0.971702	0.720327	0.684411	0.648066	0.651272	0.559045	0.521858	0.386741	0.347867	0.287367	0.218653
0.864081	0.645273	0.799302	0.643321	0.610329	0.605801	0.489475	0.445386	0.363425	0.294786	0.226311
0.717797	0.822409	0.787409	0.592375	0.724183	0.635496	0.511843	0.465995	0.359324	0.303515	0.223727
0.805460	0.690716	0.622043	0.662643	0.641528	0.550575	0.489703	0.405858	0.345415	0.287121	0.223984
0.825650	0.694621	0.751290	0.619031	0.595937	0.650618	0.456399	0.467359	0.404132	0.300816	0.226374
0.716379	0.703519	0.649103	0.559618	0.663556	0.575111	0.515370	0.416882	0.343062	0.283340	0.226465
0.693490	0.738547	0.649484	0.651128	0.574302	0.643536	0.560195	0.477862	0.372770	0.293440	0.216132
0.970490	0.857928	0.602060	0.754660	0.566553	0.563523	0.502573	0.432631	0.364020	0.297894	0.221243
0.899911	0.928487	0.699899	0.655631	0.669602	0.610784	0.503165	0.423946	0.358751	0.287438	0.223804
0.688821	0.637993	0.692562	0.710716	0.557690	0.639621	0.481758	0.426051	0.366341	0.294497	0.216959
0.826887	0.754407	0.819241	0.785860	0.616488	0.577541	0.459078	0.455877	0.403793	0.316174	0.223740
0.817297	0.760340	0.754921	0.673176	0.673937	0.517027	0.439932	0.463988	0.346316	0.302813	0.226118
0.729703	0.796957	0.795039	0.623470	0.628682	0.610080	0.494085	0.423252	0.368361	0.302628	0.221860
0.938984	0.704107	0.739242	0.579281	0.605507	0.599797	0.492626	0.389238	0.364807	0.310505	0.223782
0.793097	0.900000	0.731988	0.727085	0.594576	0.545340	0.528139	0.434986	0.358530	0.276970	0.215755
0.960461	0.886245	0.781229	0.578131	0.660160	0.643391	0.474279	0.389415	0.382341	0.296591	0.224819
0.804353	0.748303	0.846747	0.705121	0.729350	0.554774	0.455950	0.446085	0.371464	0.309481	0.220637
0.790787	0.686979	0.817948	0.602339	0.618117	0.528492	0.516536	0.406898	0.346578	0.311331	0.220038
0.833752	0.874227	0.630088	0.787473	0.644767	0.560645	0.558512	0.448783	0.387564	0.298939	0.219788
0.814593	0.789577	0.691104	0.717984	0.543349	0.546913	0.490793	0.396824	0.405881	0.294919	0.223388
0.773071	0.869755	0.782695	0.680660	0.607997	0.507419	0.511136	0.428379	0.408437	0.323534	0.228582
0.895937	0.809226	0.760766	0.777831	0.593455	0.482290	0.537125	0.435733	0.338829	0.306876	0.223647
0.799907	0.802611	0.673641	0.686438	0.602741	0.505662	0.464448	0.429202	0.393986	0.295923	0.222706
0.935440	0.881128	0.629316	0.797811	0.589355	0.636900	0.565372	0.393152	0.381366	0.277135	0.220886
0.953480	0.782855	0.868083	0.774838	0.558130	0.599752	0.549233	0.453578	0.406133	0.303880	0.225793
0.985599	0.751006	0.705451	0.619046	0.573224	0.499407	0.457659	0.434666	0.383695	0.308168	0.221650
0.763985	0.749093	0.758820	0.792215	0.649417	0.560536	0.441589	0.467470	0.405091	0.311921	0.225258
0.832729	0.687162	0.780091	0.649035	0.643357	0.492474	0.490496	0.481752	0.381025	0.316153	0.220239
0.761858	0.865957	0.762381	0.796471	0.669486	0.570532	0.540883	0.444067	0.340059	0.310561	0.227172
0.723639	0.914838	0.666160	0.607742	0.681133	0.560632	0.546746	0.420350	0.391399	0.306793	0.224549
0.991044	0.727584	0.724388	0.796187	0.527382	0.521583	0.443602	0.420915	0.369206	0.293012	0.220953
0.920611	0.665585	0.668441	0.753969	0.657536	0.538418	0.519468	0.486973	0.383911	0.294656	0.218608
0.800396	0.737236	0.816869	0.615359	0.550462	0.641771	0.537693	0.434828	0.417415	0.295831	0.231570
0.717409	0.840195	0.745234	0.608846	0.714204	0.578265	0.431098	0.424797	0.361454	0.296841	0.220848
0.769051	0.683318	0.635453	0.755431	0.682953	0.614879	0.524195	0.390052	0.359377	0.321128	0.223536
0.730202	0.693346	0.674045	0.788242	0.599619	0.552458	0.457512	0.501032	0.343462	0.284048	0.218683
0.734777	0.751511	0.724018	0.727137	0.716307	0.637526	0.501188	0.427241	0.367411	0.314036	0.221567
0.813922	0.768295	0.752199	0.638046	0.568915	0.649506	0.472238	0.490627	0.358359	0.298187	0.222816
0.909656	0.668605	0.611472	0.682609	0.617142	0.542386	0.562675	0.464554	0.365085	0.298665	0.228782
0.730211	0.858086	0.787877	0.600186	0.599956	0.544202	0.486547	0.488513	0.373256	0.305239	0.224177
0.821402	0.746623	0.673688	0.738057	0.534409	0.588594	0.538295	0.435674	0.360770	0.299379	0.226852
0.683135	0.815782	0.620126	0.787159	0.713851	0.482380	0.485633	0.424243	0.402099	0.309534	0.218232
0.850515	0.911932	0.698341	0.682932	0.628033	0.613668	0.493479	0.488632	0.373491	0.320781	0.224632
0.743947	0.643668	0.630122	0.673917	0.531488	0.585086	0.470135	0.492248	0.368761	0.311291	0.229712
0.887402	0.708370	0.674845	0.718918	0.591589	0.497289	0.456326	0.388834	0.369184	0.315019	0.224814
0.783518	0.874835	0.833844	0.674228	0.622973	0.639306	0.538271	0.423248	0.395721	0.290480	0.228022
0.851681	0.720400	0.617306	0.695206	0.593951	0.597884	0.574627	0.485654	0.414555	0.316722	0.224927
0.989022	0.732050	0.798322	0.584655	0.566556	0.573914	0.463452	0.454954	0.370020	0.282634	0.220219
0.694986	0.748837	0.650114	0.619253	0.643650	0.556549	0.461069	0.421457	0.370106	0.294372	0.220255
0.944890	0.638776	0.840143	0.598698	0.523437	0.525784	0.464701	0.422635	0.368403	0.308482	0.222610
0.981551	0.687576	0.792513	0.579888	0.685367	0.527818	0.505920	0.459937	0.402076	0.279578	0.224584
0.911710	0.910822	0.729837	0.783901	0.628698	0.578900	0.477037	0.407620	0.414726	0.310979	0.227262
0.892513	0.747415	0.601707	0.607011	0.681627	0.591549	0.506039	0.450689	0.376014	0.322529	0.224464
0.789612	0.781975	0.664954	0.802709	0.682427	0.533230	0.514751	0.442314	0.357394	0.316816	0.230090
0.773187	0.715417	0.707075	0.593949	0.621765	0.593720	0.487131	0.488639	0.374225	0.304648	0.225470
0.843511	0.720274	0.622873	0.674224	0.577322	0.553083	0.476804	0.402031	0.346751	0.312852	0.219795
0.984961	0.846092	0.719498	0.686214	0.644951	0.539735	0.549312	0.409364	0.369237	0.314420	0.222843
0.816945	0.783698	0.830129	0.571871	0.547598	0.528044	0.487418	0.404445	0.383122	0.301740	0.227305
0.789433	0.773325	0.802213	0.680223	0.691498	0.649127	0.483071	0.417546	0.344433	0.301761	0.221564
0.693730	0.840342	0.722712	0.658115	0.593763	0.508297	0.544740	0.489475	0.373440	0.287474	0.221652
0.722923	0.723823	0.810216	0.742660	0.693563	0.571116	0.475049	0.454130	0.387496	0.288881	0.223124
0.936913	0.742601	0.724739	0.774324	0.588585	0.572631	0.432841	0.495898	0.382449	0.285076	0.219612
0.696087	0.877501	0.866406	0.668224	0.583592	0.543444	0.553047	0.409562	0.403431	0.295667	0.223520
0.923311	0.727203	0.848616	0.602276	0.639349	0.605670	0.508168	0.483134	0.411004	0.295715	0.222259
0.763473	0.909660	0.698240	0.591210	0.663370	0.651236	0.457363	0.489816	0.385949	0.316670	0.218628
0.830818	0.662713	0.821121	0.621444	0.707519	0.500574	0.464746	0.396634	0.378975	0.281039	0.223549
0.750005	0.656647	0.681106	0.779164	0.592556	0.647560	0.480607	0.440401	0.368634	0.299567	0.219523
0.771619	0.810355	0.723038	0.795201	0.604269	0.553784	0.507461	0.435795	0.355453	0.316316	0.221602
0.678310	0.735524	0.716153	0.761541	0.719929	0.638389	0.510109	0.415789	0.357387	0.302633	0.228353
0.951945	0.759615	0.822439	0.695495	0.606071	0.520693	0.490096	0.433340	0.354845	0.295195	0.221387
0.829655	0.681435	0.677179	0.615222	0.607511	0.578867	0.570277	0.386503	0.379146	0.296601	0.222096
0.866886	0.734029	0.691007	0.803852	0.690621	0.563117	0.443175	0.392306	0.372281	0.288150	0.224826
0.850571	0.708632	0.762769	0.602670	0.560585	0.510659	0.472746	0.448122	0.391351	0.280265	0.220926
0.901559	0.926169	0.675721	0.669248	0.617289	0.519034	0.505423	0.475780	0.349757	0.287726	0.233122
0.918055	0.921478	0.829920	0.610794	0.606765	0.518455	0.567515	0.413017	0.369824	0.309859	0.228346
0.736107	0.724513	0.693989	0.656578	0.678257	0.572403	0.546873	0.436163	0.371004	0.282397	0.224643
0.967613	0.663015	0.750557	0.691749	0.549305	0.510251	0.473043	0.424868	0.346835	0.286087	0.223363
0.937911	0.754097	0.605200	0.683245	0.713049	0.577433	0.472999	0.391791	0.406553	0.301074	0.224119
0.916682	0.702972	0.663448	0.576889	0.639733	0.642768	0.541469	0.426310	0.363090	0.308305	0.224647
0.950954	0.692770	0.607559	0.692353	0.582131	0.542092	0.468664	0.436493	0.360035	0.293522	0.224943
0.842297	0.648083	0.736564	0.577811	0.584982	0.497211	0.536654	0.466214	0.373590	0.289029	0.220670
0.853444	0.700691	0.624306	0.662235	0.597130	0.485918	0.564645	0.439057	0.384130	0.303135	0.229263
0.855617	0.879001	0.864857	0.690744	0.638389	0.553679	0.510537	0.470309	0.397036	0.301683	0.223711
0.996802	0.665788	0.630901	0.766496	0.717548	0.561028	0.455017	0.484763	0.368543	0.292583	0.220024
0.740176	0.788085	0.764191	0.723420	0.724756	0.566109	0.507521	0.490222	0.402902	0.279000	0.216684
0.897864	0.835983	0.865889	0.578165	0.615307	0.525672	0.485461	0.429906	0.396546	0.300573	0.225578
0.835733	0.644972	0.734300	0.711338	0.652116	0.533954	0.577856	0.395669	0.381410	0.292379	0.227540
0.990002	0.799841	0.714403	0.638129	0.569536	0.521246	0.493386	0.402578	0.387201	0.292762	0.223714
0.687564	0.759343	0.685183	0.703153	0.686497	0.571564	0.551138	0.452126	0.400294	0.290020	0.221735
0.819095	0.762443	0.744905	0.741642	0.529382	0.598652	0.479101	0.440567	0.382387	0.299001	0.226124
0.977481	0.836089	0.713668	0.699078	0.602297	0.632854	0.559295	0.468481	0.354354	0.300936	0.229363
0.788155	0.637679	0.781479	0.693354	0.586344	0.531296	0.443187	0.490939	0.360877	0.328819	0.226765
0.696685	0.851701	0.624900	0.664831	0.616742	0.635480	0.490689	0.475944	0.395470	0.329147	0.232382
0.983565	0.897179	0.863861	0.662342	0.534176	0.576724	0.495072	0.380875	0.398615	0.281517	0.220756
0.790375	0.840447	0.673657	0.722698	0.538575	0.558406	0.572497	0.435654	0.395582	0.322688	0.227023
0.799019	0.931371	0.790063	0.737350	0.688317	0.555550	0.497724	0.473291	0.335260	0.308011	0.225691
0.996423	0.787653	0.857408	0.600252	0.585765	0.639888	0.477520	0.436127	0.388245	0.327401	0.219697
0.863005	0.854955	0.693051	0.729795	0.693955	0.537269	0.440035	0.484353	0.356780	0.294446	0.225849
0.894011	0.857448	0.769993	0.595774	0.666407	0.615921	0.465648	0.443161	0.378659	0.290112	0.219678
0.800878	0.792597	0.602652	0.565849	0.554248	0.636157	0.561703	0.415054	0.364066	0.304304	0.223092
0.931594	0.755135	0.807931	0.748696	0.640024	0.643985	0.455082	0.455624	0.384429	0.305013	0.220261
0.798963	0.874824	0.606398	0.710209	0.610244	0.520627	0.522121	0.394576	0.358987	0.307586	0.221328
0.763162	0.799662	0.815102	0.645941	0.577324	0.580117	0.563612	0.426978	0.374802	0.295064	0.223520
0.973117	0.762925	0.845842	0.681286	0.703262	0.550234	0.460135	0.443619	0.351729	0.292821	0.223990
0.684211	0.934178	0.739403	0.761476	0.606208	0.503658	0.477259	0.443621	0.344284	0.290595	0.226686
0.971840	0.731021	0.697462	0.666238	0.720589	0.517554	0.499090	0.427236	0.382860	0.302130	0.222897
0.792816	0.712969	0.677242	0.651101	0.606969	0.540817	0.448033	0.409832	0.360686	0.314490	0.223594
0.787123	0.815708	0.611490	0.696494	0.551910	0.561709	0.446913	0.445682	0.383945	0.291319	0.219908
0.854689	0.918617	0.744339	0.582754	0.695475	0.571072	0.563050	0.467774	0.395084	0.312516	0.225612
0.813342	0.691583	0.766996	0.630718	0.611347	0.524268	0.489314	0.416925	0.375033	0.314611	0.223424
0.697564	0.660826	0.838384	0.780179	0.585652	0.540040	0.493146	0.395421	0.331554	0.287788	0.220173
0.799390	0.757043	0.798114	0.753626	0.654187	0.570343	0.439109	0.425529	0.381517	0.280604	0.221811
0.998426	0.697377	0.648888	0.698541	0.568323	0.512436	0.495359	0.436240	0.368321	0.290738	0.216198
0.894203	0.696355	0.718825	0.669576	0.558213	0.524009	0.437441	0.420700	0.369338	0.290941	0.216207
0.869545	0.752732	0.717076	0.645553	0.655281	0.547772	0.510294	0.436898	0.376940	0.295634	0.221695
0.701822	0.638037	0.603109	0.570141	0.720739	0.522531	0.508086	0.401140	0.368480	0.313330	0.224396
0.674354	0.701374	0.614109	0.661337	0.606055	0.559464	0.478634	0.434923	0.346353	0.298752	0.220078
0.971809	0.932368	0.634553	0.676353	0.549294	0.528095	0.512571	0.439170	0.331256	0.283269	0.223618
0.911943	0.740531	0.625749	0.588394	0.574855	0.558597	0.558581	0.408676	0.369771	0.300655	0.223825
0.816926	0.843940	0.855135	0.683932	0.718210	0.476028	0.438996	0.458939	0.369922	0.299916	0.227052
0.772054	0.841077	0.608598	0.700067	0.548537	0.577320	0.486598	0.426235	0.345182	0.301168	0.218887
0.758478	0.851602	0.662209	0.779422	0.604318	0.600350	0.439738	0.415795	0.367318	0.296911	0.217071
0.851490	0.649212	0.700100	0.709515	0.632814	0.528707	0.475755	0.466090	0.342729	0.284161	0.225542
0.977525	0.655727	0.646180	0.588731	0.604848	0.575751	0.536251	0.477942	0.405065	0.289719	0.221231
0.721196	0.686240	0.787438	0.560766	0.584412	0.529911	0.451687	0.474820	0.366611	0.283621	0.219043
0.841176	0.679377	0.763850	0.697755	0.559776	0.543443	0.489718	0.420496	0.395085	0.311564	0.221616
0.762371	0.911161	0.633024	0.565514	0.606579	0.596358	0.503569	0.470649	0.349703	0.301011	0.221880
0.733598	0.911705	0.718215	0.656213	0.603251	0.588052	0.477490	0.475036	0.367968	0.313792	0.227622
0.691092	0.784298	0.661360	0.619707	0.596351	0.522589	0.485876	0.454402	0.356611	0.288020	0.216937
0.686537	0.676492	0.840238	0.583003	0.675199	0.479297	0.482155	0.432815	0.362227	0.315394	0.225707
0.803329	0.761789	0.673642	0.735552	0.634676	0.541600	0.524059	0.463969	0.343704	0.327535	0.226674
0.737243	0.658528	0.717965	0.574797	0.624827	0.584055	0.542703	0.476395	0.336935	0.284259	0.217432
0.895847	0.862049	0.624010	0.684776	0.709577	0.508856	0.486291	0.412748	0.383600	0.297732	0.224674
0.836610	0.698048	0.695287	0.599062	0.552563	0.587832	0.539704	0.470947	0.358478	0.299312	0.226879
0.953093	0.841264	0.741083	0.679378	0.541251	0.528119	0.522944	0.473396	0.379127	0.305915	0.222059
0.949673	0.912103	0.823359	0.625978	0.547243	0.503256	0.460111	0.403751	0.351073	0.279694	0.224970
0.916596	0.699925	0.643274	0.599537	0.613265	0.480939	0.497558	0.402559	0.378690	0.296303	0.223587
0.874422	0.806801	0.714840	0.682134	0.600408	0.561860	0.432777	0.443585	0.381817	0.297493	0.216389
0.980049	0.737820	0.752593	0.607339	0.536443	0.477416	0.539794	0.389759	0.383980	0.305273	0.221767
0.805383	0.717095	0.857380	0.617231	0.677018	0.539027	0.444970	0.455892	0.395155	0.287403	0.225076
0.814424	0.758435	0.711196	0.664032	0.609697	0.554217	0.453106	0.461317	0.334303	0.306208	0.221419
0.868870	0.858924	0.714690	0.629210	0.586312	0.595371	0.501615	0.417619	0.339252	0.299966	0.227405
0.977356	0.891724	0.795889	0.745002	0.715115	0.611930	0.492320	0.424753	0.392857	0.322761	0.227443
0.758068	0.847995	0.678927	0.684967	0.650507	0.563039	0.557879	0.483771	0.407831	0.308985	0.222348
0.741592	0.799833	0.604903	0.626852	0.680026	0.489961	0.506204	0.463780	0.339096	0.302918	0.221031
0.913488	0.673648	0.844159	0.776038	0.627080	0.585181	0.462493	0.426356	0.385104	0.323022	0.224722
0.843348	0.737378	0.657375	0.730897	0.596405	0.534113	0.523402	0.404955	0.378287	0.302973	0.219680
0.871311	0.674950	0.772998	0.796963	0.721357	0.552602	0.440940	0.480964	0.344807	0.321886	0.221071
0.970868	0.640407	0.745943	0.669060	0.604568	0.520970	0.494234	0.413658	0.392612	0.308623	0.225505
0.848308	0.927525	0.787594	0.781171	0.673991	0.634641	0.496957	0.393857	0.344051	0.287160	0.218553
0.771673	0.746431	0.742694	0.753279	0.590356	0.545195	0.462065	0.440027	0.373837	0.300803	0.223327
0.930321	0.785195	0.852755	0.639553	0.574619	0.560790	0.495442	0.424426	0.365744	0.285705	0.221992
0.796315	0.761501	0.681565	0.634864	0.569575	0.565730	0.444063	0.439388	0.378001	0.288528	0.224099
0.738382	0.795799	0.843963	0.700481	0.643626	0.509779	0.442838	0.429711	0.364696	0.291066	0.220302
0.862477	0.864294	0.646518	0.664258	0.529075	0.503312	0.492898	0.446863	0.349978	0.295776	0.228694
0.783975	0.733289	0.782413	0.740568	0.601110	0.610850	0.553103	0.492428	0.364606	0.300254	0.222509
0.795333	0.757184	0.641671	0.668459	0.556817	0.539213	0.524691	0.458744	0.379457	0.305372	0.225328
0.900716	0.765925	0.691117	0.592980	0.601621	0.599994	0.559939	0.449260	0.375711	0.319237	0.224495
0.855744	0.853946	0.646104	0.631375	0.622973	0.572596	0.456598	0.478885	0.358072	0.291894	0.222329
0.769742	0.663162	0.704491	0.735541	0.580527	0.601196	0.544600	0.409598	0.362779	0.295543	0.222698
0.939042	0.656623	0.678761	0.661952	0.718901	0.652407	0.452086	0.473752	0.413017	0.297927	0.227394
0.765116	0.926355	0.836508	0.772408	0.681948	0.626361	0.475948	0.462077	0.359196	0.306075	0.233289
0.985068	0.662897	0.710411	0.592363	0.686771	0.493656	0.438142	0.479925	0.368308	0.317213	0.219768
0.832109	0.692603	0.838241	0.741492	0.551516	0.522205	0.560375	0.433421	0.346151	0.295148	0.223505
0.698121	0.897114	0.669016	0.666271	0.686477	0.596497	0.470129	0.443738	0.395835	0.316192	0.226866
0.787068	0.724771	0.723914	0.631638	0.674223	0.580097	0.510854	0.447284	0.378217	0.317392	0.223350
0.892776	0.789389	0.693209	0.694558	0.681216	0.520200	0.531327	0.400663	0.356926	0.291884	0.220401
0.718717	0.661364	0.601678	0.593015	0.626220	0.544242	0.521885	0.484271	0.340538	0.309971	0.220011
0.968810	0.780870	0.734215	0.583781	0.702466	0.558156	0.503833	0.404141	0.339415	0.298901	0.219389
0.991113	0.715108	0.699880	0.778690	0.553136	0.539478	0.504828	0.430974	0.371207	0.312101	0.222963
0.813516	0.759281	0.853047	0.683388	0.579073	0.479082	0.457227	0.386835	0.401111	0.293586	0.225062
0.938777	0.787214	0.656946	0.700218	0.621610	0.482716	0.484889	0.413067	0.390219	0.312674	0.220636
0.812671	0.903624	0.698100	0.650521	0.647097	0.619988	0.575498	0.474085	0.337504	0.294376	0.224167
0.719262	0.877310	0.652922	0.658037	0.539039	0.602064	0.569843	0.439744	0.358306	0.308962	0.222707
0.838457	0.711682	0.639622	0.797507	0.622083	0.493028	0.524392	0.459550	0.365067	0.302932	0.220012
0.777509	0.922190	0.792617	0.622557	0.690672	0.539015	0.567460	0.400077	0.384400	0.308351	0.225885
0.928215	0.912983	0.837019	0.664211	0.535842	0.583182	0.447635	0.471687	0.406845	0.302806	0.225867
0.729811	0.900269	0.683531	0.701841	0.611003	0.533492	0.514071	0.387654	0.365588	0.284563	0.225313
0.958124	0.806571	0.653431	0.622891	0.622676	0.552194	0.533580	0.443195	0.348316	0.316631	0.221605
0.793049	0.922285	0.724466	0.677301	0.567926	0.600794	0.575012	0.391393	0.390355	0.300812	0.223273
0.711623	0.656037	0.725973	0.692653	0.719264	0.565813	0.505053	0.413387	0.398328	0.282494	0.220764
0.938774	0.826827	0.696985	0.605076	0.668714	0.496893	0.460023	0.426851	0.372241	0.282859	0.227276
0.774806	0.905307	0.799128	0.669492	0.655511	0.508122	0.432213	0.405701	0.354645	0.304191	0.225648
0.790176	0.796614	0.652793	0.680351	0.575378	0.621938	0.503366	0.495003	0.365153	0.282514	0.218457
0.914489	0.691286	0.729638	0.639720	0.576436	0.595920	0.444202	0.437920	0.338419	0.278510	0.221129
0.900421	0.930939	0.760232	0.634510	0.547128	0.610673	0.500060	0.434083	0.355058	0.320087	0.222543
0.993044	0.823687	0.700292	0.602070	0.572163	0.596704	0.529858	0.390356	0.369777	0.301098	0.222901
0.796182	0.765701	0.683253	0.702468	0.543835	0.545778	0.488782	0.436900	0.371190	0.315442	0.228635
0.891923	0.759135	0.605227	0.574948	0.527621	0.633012	0.526732	0.495833	0.376817	0.288333	0.220263
0.814801	0.725412	0.694084	0.674587	0.542373	0.524673	0.511266	0.422484	0.397413	0.296778	0.220968
0.983191	0.772231	0.705710	0.603421	0.645053	0.529851	0.570126	0.399966	0.377501	0.306715	0.227855
0.767012	0.659565	0.757160	0.645792	0.634813	0.487149	0.473036	0.415965	0.382806	0.318728	0.223240
0.984879	0.660279	0.729118	0.589491	0.690428	0.608761	0.485873	0.472395	0.366736	0.291761	0.221405
0.831354	0.728105	0.679809	0.559604	0.619671	0.553512	0.471045	0.467650	0.361507	0.287570	0.217090
0.680019	0.921620	0.843834	0.687733	0.576543	0.594713	0.444447	0.445820	0.341842	0.297840	0.219739
0.671289	0.660930	0.808206	0.780771	0.701803	0.509177	0.572595	0.427298	0.366482	0.286418	0.225019
0.676647	0.878495	0.851411	0.628503	0.705491	0.538888	0.564245	0.438502	0.392050	0.298694	0.225397
0.967725	0.638231	0.816211	0.647239	0.601491	0.558892	0.554956	0.388682	0.346538	0.311034	0.223431
0.691035	0.798192	0.756655	0.665163	0.575897	0.634131	0.533706	0.467403	0.351572	0.294807	0.221226
0.991260	0.767266	0.714977	0.730834	0.609356	0.534562	0.513367	0.404061	0.352258	0.301783	0.219085
0.727191	0.902563	0.769411	0.630029	0.670556	0.537589	0.478061	0.440831	0.403384	0.296894	0.224739
0.832214	0.891133	0.779568	0.582891	0.720989	0.481730	0.464101	0.422230	0.342572	0.298207	0.226074
0.999107	0.916334	0.640560	0.614847	0.699179	0.538270	0.541400	0.426371	0.392294	0.290005	0.223311
0.840986	0.644155	0.601134	0.663648	0.719155	0.487922	0.451509	0.427710	0.350551	0.299721	0.224496
0.685460	0.684390	0.831530	0.725312	0.607902	0.594130	0.522848	0.475255	0.364643	0.293760	0.218534
0.954435	0.691595	0.782003	0.754845	0.728030	0.656568	0.498916	0.494604	0.364886	0.294405	0.223111
0.763166	0.816612	0.820029	0.791371	0.624445	0.517075	0.539044	0.422255	0.380502	0.310988	0.232973
0.953225	0.805435	0.651672	0.691875	0.640906	0.491508	0.534584	0.448311	0.355622	0.309702	0.233519
0.846175	0.708415	0.646651	0.734893	0.526260	0.634364	0.464401	0.394480	0.388526	0.276268	0.217199
0.797022	0.707078	0.627660	0.647627	0.628305	0.579457	0.519428	0.470744	0.387848	0.298713	0.220676
0.996251	0.636114	0.713258	0.583862	0.671717	0.480213	0.569391	0.399468	0.364432	0.303083	0.218189
0.965602	0.836781	0.707921	0.734357	0.603974	0.544377	0.482710	0.389488	0.343076	0.271967	0.220656
0.879732	0.817053	0.646592	0.635824	0.654946	0.637720	0.541309	0.476840	0.387090	0.298995	0.225078
0.931517	0.790731	0.823789	0.676187	0.626096	0.512615	0.495112	0.420710	0.383168	0.308963	0.224124
0.898284	0.685954	0.605165	0.620065	0.621803	0.557614	0.445893	0.447009	0.368088	0.322999	0.226406
0.800595	0.911521	0.784378	0.767139	0.717638	0.549335	0.547198	0.439118	0.339161	0.315562	0.221361
0.675143	0.690266	0.713053	0.700114	0.541090	0.526436	0.486248	0.420967	0.408064	0.310214	0.223756
0.913355	0.838180	0.706991	0.631362	0.714276	0.502829	0.511774	0.444370	0.412879	0.322872	0.222254
0.833431	0.741334	0.840794	0.567392	0.666059	0.638752	0.509798	0.480705	0.412709	0.329644	0.227455
0.763142	0.850842	0.618527	0.791945	0.612257	0.562714	0.520898	0.491399	0.373457	0.300024	0.221054
0.980932	0.861674	0.724447	0.669072	0.601726	0.594256	0.497064	0.390864	0.406311	0.292566	0.220165
0.830093	0.915520	0.792677	0.690829	0.582012	0.645111	0.497580	0.448771	0.362225	0.298127	0.221498
0.740306	0.753385	0.730103	0.618657	0.547738	0.549187	0.562261	0.438539	0.408302	0.319993	0.223812
0.983223	0.645344	0.749152	0.627876	0.560249	0.508527	0.491799	0.411185	0.350894	0.298247	0.218231
0.937683	0.770653	0.655705	0.722506	0.636247	0.632122	0.520304	0.415024	0.404014	0.285949	0.224013
0.679715	0.710790	0.786594	0.778539	0.712701	0.545903	0.515258	0.392728	0.362789	0.286137	0.219128
0.794872	0.911747	0.728225	0.689886	0.714716	0.572494	0.501337	0.431852	0.368906	0.281576	0.223138
0.679357	0.802102	0.816249	0.809405	0.646842	0.632276	0.442590	0.396230	0.404171	0.286630	0.222787
0.806408	0.654742	0.740961	0.670783	0.680028	0.633330	0.541697	0.391599	0.393138	0.300942	0.218009
0.841247	0.914815	0.634627	0.628835	0.712912	0.537730	0.570677	0.426337	0.371481	0.303434	0.231737
0.853067	0.927808	0.846200	0.724019	0.710789	0.577121	0.557699	0.423803	0.353216	0.306425	0.217438
0.830095	0.692939	0.837040	0.652191	0.558914	0.599952	0.550965	0.485735	0.347649	0.299477	0.218532
0.842460	0.917080	0.644505	0.647216	0.622162	0.571427	0.502149	0.421953	0.401032	0.315660	0.223618
0.871997	0.896099	0.719437	0.571451	0.607778	0.571767	0.555310	0.436387	0.382621	0.303236	0.223109
0.725305	0.670299	0.741205	0.658853	0.665803	0.512371	0.492870	0.407623	0.387769	0.294120	0.223279
0.842130	0.740636	0.835179	0.802917	0.652010	0.611455	0.478366	0.491452	0.402716	0.283865	0.218333
0.999777	0.825287	0.722983	0.731087	0.610829	0.579664	0.512945	0.400793	0.400062	0.288940	0.222244
0.821656	0.734733	0.717430	0.731749	0.558615	0.515772	0.559628	0.389157	0.400414	0.296819	0.228956
0.675959	0.757334	0.732579	0.674453	0.667065	0.601126	0.449074	0.476931	0.366389	0.287486	0.230286
0.731790	0.764718	0.725096	0.760699	0.569487	0.539351	0.447561	0.461238	0.350584	0.285938	0.223530
0.787893	0.635786	0.616930	0.592047	0.589845	0.589703	0.437873	0.425042	0.366009	0.296406	0.220591
0.753067	0.831552	0.845935	0.659250	0.714443	0.491965	0.503594	0.456595	0.379331	0.299267	0.220236
0.839825	0.783465	0.616945	0.772885	0.575535	0.532672	0.478004	0.416715	0.360442	0.288713	0.221982
0.941639	0.644914	0.789342	0.696256	0.562481	0.604887	0.509925	0.438350	0.356125	0.306701	0.220302
0.969409	0.837628	0.856837	0.690705	0.622308	0.548271	0.473701	0.394482	0.390911	0.299502	0.227298
0.840059	0.772193	0.735320	0.794177	0.595826	0.482517	0.555367	0.461689	0.397522	0.310805	0.224249
0.683565	0.650161	0.618728	0.630568	0.632685	0.544499	0.547100	0.412167	0.353293	0.282351	0.216321
0.739396	0.831548	0.678812	0.729094	0.664484	0.564525	0.572903	0.448368	0.350262	0.284589	0.224574
0.914075	0.892563	0.777199	0.770629	0.595381	0.615215	0.503471	0.433027	0.377691	0.293259	0.218861
0.832163	0.744345	0.762302	0.684959	0.598719	0.513504	0.486031	0.462615	0.370481	0.315633	0.231344
0.678790	0.780411	0.838977	0.604108	0.709187	0.476434	0.566124	0.416759	0.350222	0.313142	0.225504
0.812731	0.719919	0.712954	0.602531	0.618284	0.605951	0.519605	0.494143	0.371040	0.307747	0.225294
0.788017	0.808117	0.761386	0.587490	0.577546	0.547406	0.489275	0.444531	0.403318	0.286431	0.224440
0.838956	0.925430	0.715454	0.633454	0.653667	0.492424	0.470975	0.426306	0.353678	0.286392	0.221970
0.829029	0.916432	0.848170	0.648748	0.616038	0.631790	0.523452	0.406052	0.399579	0.311910	0.222713
0.913157	0.852018	0.651340	0.782947	0.612006	0.506312	0.567811	0.445480	0.346044	0.311952	0.224044
0.759134	0.723125	0.707726	0.651886	0.710564	0.627439	0.572191	0.392973	0.363303	0.294040	0.221783
0.775655	0.792723	0.701036	0.637366	0.530930	0.495320	0.518629	0.418860	0.371729	0.301864	0.225778
0.792807	0.681638	0.872213	0.771282	0.652240	0.535065	0.544978	0.407149	0.371158	0.317061	0.227565
0.974574	0.923732	0.735289	0.677367	0.575564	0.651760	0.513132	0.488762	0.362617	0.301515	0.227303
```
