## Supplementary File 1 for "Novel Comparison of Evaluation Metrics for Gene Ontology Classifiers Reveals Drastic Performance Differences": max_AJacc_score_C.elab

```
# goa_pos:  data/cafa2012.genego.sc
# goa_neg:  data/cafa2012.genego.neg.sc
# obo_file: data/go.obo
# ic_file:  data/ic.ext.tab
# prop_par: F
# rot_pos:  T
# R:        2
# rseed:    1
# mode:     LIST=go,TH=th,SUMF1=mean,SUMF2=max,SF=score_C,SIMF=pJacc,MINCS=10,GOC=46316
0.000000	0.100113	0.200226	0.300056	0.400169	0.500000	0.600113	0.700226	0.800056	0.900169	1.000000
1.000000	0.944444	1.000000	1.000000	1.000000	1.000000	1.000000	1.000000	1.000000	1.000000	0.340720
1.000000	1.000000	1.000000	1.000000	0.694337	0.616431	0.619137	0.573950	0.446562	0.364255	0.343567
1.000000	0.931735	0.830269	0.737512	0.648827	0.624611	0.516667	0.516667	0.516667	0.320009	0.263590
1.000000	1.000000	1.000000	0.726190	0.722619	0.536832	0.465842	0.479943	0.410224	0.338417	0.233797
1.000000	0.787255	0.800380	0.623636	0.576669	0.608464	0.529547	0.576923	0.484472	0.484472	0.484472
1.000000	0.908677	0.765089	0.595521	0.545340	0.488482	0.503938	0.591827	0.462181	0.425000	0.260335
1.000000	1.000000	1.000000	1.000000	0.771032	0.530801	0.598047	0.553571	0.491071	0.468391	0.468391
1.000000	1.000000	1.000000	1.000000	0.944444	1.000000	1.000000	1.000000	1.000000	1.000000	0.350575
1.000000	1.000000	0.670015	0.623077	0.646443	0.643653	0.447568	0.465470	0.381729	0.333976	0.265226
1.000000	1.000000	1.000000	1.000000	1.000000	1.000000	1.000000	1.000000	0.428295	0.448061	0.435185
1.000000	1.000000	1.000000	0.668511	0.777485	0.725198	0.698201	0.769444	0.698201	0.513788	0.384409
1.000000	1.000000	1.000000	1.000000	1.000000	1.000000	0.888889	0.451043	0.510701	0.369546	0.360670
1.000000	1.000000	1.000000	0.825163	0.852941	0.723228	0.568495	0.573529	0.558824	0.563830	0.406863
1.000000	1.000000	1.000000	0.832083	0.788494	0.675648	0.589387	0.575411	0.533872	0.484615	0.416667
1.000000	1.000000	0.847518	0.765429	0.699217	0.757388	0.619862	0.638993	0.457762	0.331286	0.327857
1.000000	0.929044	0.851123	0.783189	0.574692	0.627117	0.524187	0.471676	0.511628	0.404335	0.253924
1.000000	1.000000	1.000000	0.785235	0.702286	0.597860	0.576803	0.576803	0.576803	0.339548	0.346989
1.000000	1.000000	1.000000	1.000000	0.663635	0.602145	0.653913	0.626135	0.575000	0.311325	0.286948
1.000000	1.000000	1.000000	1.000000	0.761853	0.841270	0.657687	0.556430	0.549860	0.411472	0.369048
1.000000	1.000000	1.000000	1.000000	1.000000	1.000000	0.695007	0.658465	0.581984	0.487088	0.277604
1.000000	1.000000	1.000000	0.639301	0.566495	0.664458	0.643034	0.543597	0.437813	0.433908	0.435185
1.000000	1.000000	1.000000	1.000000	0.690455	0.624295	0.527222	0.589533	0.437702	0.523188	0.348485
1.000000	1.000000	1.000000	1.000000	1.000000	1.000000	1.000000	1.000000	1.000000	0.481527	0.481527
1.000000	0.765770	0.653788	0.700014	0.649040	0.631853	0.518538	0.483376	0.528519	0.468750	0.481250
1.000000	1.000000	1.000000	1.000000	1.000000	1.000000	0.563492	0.571429	0.571429	0.382760	0.304858
1.000000	1.000000	1.000000	1.000000	1.000000	0.519097	0.564685	0.516103	0.515152	0.515152	0.515625
1.000000	1.000000	0.944444	1.000000	1.000000	1.000000	0.527778	0.440967	0.401632	0.393162	0.299871
1.000000	1.000000	1.000000	1.000000	0.748965	0.532165	0.548485	0.453577	0.449138	0.365591	0.263717
1.000000	1.000000	0.747721	0.789525	0.709011	0.644048	0.576225	0.467645	0.459763	0.507684	0.362247
1.000000	0.944444	1.000000	0.888889	1.000000	1.000000	1.000000	0.888889	1.000000	1.000000	0.459821
1.000000	1.000000	1.000000	1.000000	1.000000	1.000000	1.000000	1.000000	1.000000	1.000000	0.320394
1.000000	1.000000	1.000000	1.000000	1.000000	1.000000	1.000000	0.502648	0.461882	0.443398	0.400000
1.000000	1.000000	1.000000	1.000000	1.000000	1.000000	1.000000	1.000000	1.000000	0.384880	0.416667
1.000000	1.000000	0.824553	0.818804	0.702095	0.491363	0.418616	0.442932	0.436508	0.436508	0.358586
1.000000	1.000000	0.633929	0.634259	0.624849	0.633929	0.518519	0.517857	0.518519	0.354833	0.354833
1.000000	1.000000	1.000000	0.600094	0.665813	0.555556	0.555556	0.413195	0.391268	0.296076	0.242712
1.000000	1.000000	1.000000	1.000000	1.000000	0.672782	0.586676	0.458379	0.395230	0.371439	0.327415
1.000000	1.000000	1.000000	1.000000	0.712689	0.669485	0.566307	0.486878	0.420844	0.329294	0.269596
1.000000	1.000000	1.000000	1.000000	1.000000	1.000000	0.606386	0.717498	0.600538	0.515793	0.407460
1.000000	1.000000	0.837165	0.763969	0.745349	0.726608	0.542882	0.496787	0.410727	0.517241	0.367882
1.000000	1.000000	1.000000	1.000000	1.000000	1.000000	0.557765	0.474432	0.384848	0.305767	0.300000
1.000000	1.000000	1.000000	1.000000	1.000000	1.000000	1.000000	1.000000	0.583929	0.525000	0.274601
1.000000	1.000000	1.000000	1.000000	0.661267	0.603639	0.528571	0.533516	0.420588	0.337496	0.273991
1.000000	1.000000	1.000000	1.000000	0.807692	0.807692	0.615385	0.807692	0.807692	0.807692	0.615385
0.808525	1.000000	1.000000	1.000000	1.000000	1.000000	1.000000	1.000000	1.000000	0.452381	0.415205
1.000000	1.000000	0.886058	0.740669	0.633393	0.597328	0.540915	0.516129	0.516129	0.539335	0.516129
0.888889	1.000000	1.000000	0.725427	0.726190	0.734127	0.596814	0.544004	0.434004	0.410494	0.300144
1.000000	1.000000	1.000000	1.000000	0.757059	0.700000	0.681818	0.722222	0.457168	0.400000	0.437143
1.000000	1.000000	1.000000	1.000000	1.000000	0.724523	0.565733	0.706349	0.631850	0.571429	0.531250
1.000000	1.000000	0.944444	1.000000	1.000000	1.000000	1.000000	1.000000	0.511905	0.511905	0.488095
1.000000	1.000000	0.852778	0.785070	0.683237	0.590744	0.536839	0.474459	0.438889	0.493056	0.500000
1.000000	1.000000	1.000000	1.000000	1.000000	0.751249	0.525225	0.481736	0.493052	0.392499	0.282636
1.000000	1.000000	1.000000	1.000000	1.000000	1.000000	1.000000	1.000000	1.000000	0.571429	0.550000
1.000000	1.000000	1.000000	1.000000	1.000000	1.000000	1.000000	1.000000	0.374042	0.374007	0.300000
1.000000	1.000000	0.800034	0.696172	0.795833	0.730357	0.670833	0.662500	0.672222	0.458141	0.571429
0.888889	0.704475	0.809171	0.777921	0.773765	0.492411	0.482357	0.439680	0.417936	0.319644	0.284760
1.000000	0.813159	0.711407	0.722473	0.616954	0.745267	0.658333	0.579463	0.615476	0.432352	0.424097
1.000000	1.000000	1.000000	0.835420	0.742900	0.505843	0.518620	0.405086	0.423023	0.318943	0.284518
1.000000	1.000000	1.000000	1.000000	0.550000	0.521472	0.514252	0.465618	0.395330	0.301792	0.280171
1.000000	1.000000	1.000000	1.000000	1.000000	1.000000	1.000000	1.000000	0.531942	0.414417	0.272441
1.000000	1.000000	1.000000	1.000000	0.944444	0.888889	1.000000	0.714286	0.416667	0.428571	0.416667
1.000000	1.000000	1.000000	1.000000	1.000000	1.000000	1.000000	1.000000	1.000000	1.000000	0.299617
1.000000	0.897567	0.841748	0.876845	0.670527	0.578917	0.580658	0.551143	0.433618	0.420226	0.297262
1.000000	1.000000	0.802725	0.759248	0.677539	0.734950	0.522222	0.522519	0.522222	0.296106	0.252413
1.000000	1.000000	1.000000	1.000000	1.000000	1.000000	1.000000	1.000000	1.000000	0.531250	0.273752
1.000000	1.000000	1.000000	0.703913	0.640611	0.674778	0.621695	0.671523	0.541861	0.590617	0.427083
1.000000	1.000000	1.000000	1.000000	0.944444	0.944444	0.611111	0.805556	0.805556	0.611111	0.805556
1.000000	1.000000	1.000000	1.000000	0.814565	0.700000	0.700000	0.670635	0.477778	0.528571	0.235846
1.000000	1.000000	1.000000	1.000000	0.673600	0.673875	0.634085	0.535714	0.533333	0.533333	0.413170
1.000000	1.000000	0.888889	1.000000	1.000000	1.000000	1.000000	0.574128	0.457461	0.552701	0.436628
1.000000	0.894398	0.719600	0.680708	0.718488	0.573984	0.499693	0.531111	0.473774	0.367964	0.290179
1.000000	1.000000	1.000000	1.000000	1.000000	1.000000	1.000000	1.000000	0.500000	0.520833	0.583333
1.000000	1.000000	0.909171	0.881393	0.584413	0.811300	0.763889	0.560637	0.526875	0.459002	0.411111
1.000000	0.865834	0.763954	0.684031	0.661894	0.713889	0.568182	0.431287	0.422954	0.370918	0.289880
1.000000	1.000000	1.000000	1.000000	1.000000	1.000000	1.000000	1.000000	1.000000	0.335461	0.272346
1.000000	1.000000	1.000000	1.000000	1.000000	1.000000	0.473941	0.416667	0.383196	0.312140	0.326086
1.000000	1.000000	1.000000	1.000000	0.572626	0.589613	0.486953	0.414269	0.375118	0.307805	0.249521
1.000000	1.000000	1.000000	1.000000	1.000000	0.888889	1.000000	1.000000	0.427526	0.545455	0.329412
1.000000	0.786524	0.767061	0.709825	0.753353	0.555556	0.545455	0.468921	0.373737	0.373737	0.363636
1.000000	1.000000	0.790038	0.657892	0.644458	0.516196	0.611416	0.376275	0.349435	0.293895	0.272448
1.000000	1.000000	1.000000	1.000000	1.000000	1.000000	1.000000	1.000000	1.000000	0.359465	0.310808
1.000000	0.823622	0.923280	0.865509	0.666667	0.666667	0.447068	0.666667	0.666667	0.666667	0.666667
1.000000	1.000000	1.000000	0.888889	1.000000	1.000000	1.000000	0.510204	0.516667	0.316150	0.426871
1.000000	1.000000	1.000000	1.000000	0.826667	0.661380	0.711111	0.571429	0.563909	0.537500	0.482639
1.000000	1.000000	1.000000	1.000000	1.000000	0.589988	0.574306	0.531250	0.531250	0.531250	0.337656
1.000000	1.000000	1.000000	1.000000	1.000000	0.888889	1.000000	1.000000	0.411587	0.387851	0.277191
1.000000	0.849661	0.720643	0.742273	0.697759	0.609074	0.578866	0.624295	0.379680	0.368910	0.384854
1.000000	1.000000	0.777778	0.751015	0.780594	0.708994	0.637488	0.589231	0.443831	0.441084	0.304696
1.000000	1.000000	1.000000	1.000000	0.665857	0.638485	0.575090	0.485320	0.397037	0.333333	0.312500
1.000000	1.000000	1.000000	1.000000	1.000000	1.000000	1.000000	1.000000	1.000000	1.000000	0.406130
1.000000	1.000000	1.000000	1.000000	1.000000	1.000000	1.000000	0.483104	0.444852	0.377036	0.361411
1.000000	1.000000	1.000000	1.000000	0.627570	0.573083	0.575926	0.580556	0.444426	0.492593	0.279466
1.000000	1.000000	1.000000	1.000000	1.000000	1.000000	1.000000	0.572917	0.604167	0.496617	0.291667
1.000000	1.000000	1.000000	1.000000	1.000000	1.000000	1.000000	1.000000	1.000000	1.000000	0.269800
1.000000	1.000000	1.000000	0.944444	1.000000	1.000000	1.000000	1.000000	1.000000	0.591270	0.495238
1.000000	1.000000	1.000000	1.000000	1.000000	1.000000	1.000000	1.000000	1.000000	0.508826	0.500000
0.888889	1.000000	1.000000	0.944444	1.000000	1.000000	1.000000	0.557143	0.557143	0.306009	0.254778
1.000000	1.000000	1.000000	0.894444	0.659884	0.752654	0.697222	0.552333	0.551090	0.500278	0.458333
1.000000	1.000000	1.000000	0.635238	0.626567	0.591334	0.555622	0.540404	0.540404	0.540404	0.575000
1.000000	1.000000	1.000000	1.000000	1.000000	0.777778	0.462468	0.463109	0.365332	0.343250	0.282830
1.000000	1.000000	1.000000	1.000000	1.000000	1.000000	1.000000	1.000000	0.345548	0.348650	0.294304
1.000000	1.000000	1.000000	1.000000	1.000000	1.000000	1.000000	1.000000	0.708705	0.474646	0.474646
1.000000	1.000000	1.000000	1.000000	1.000000	1.000000	1.000000	1.000000	1.000000	0.557692	0.575000
1.000000	1.000000	0.944444	1.000000	1.000000	1.000000	1.000000	0.400434	0.345210	0.371279	0.371279
1.000000	1.000000	1.000000	1.000000	1.000000	1.000000	1.000000	1.000000	1.000000	0.356788	0.303834
1.000000	1.000000	1.000000	1.000000	1.000000	0.777778	1.000000	1.000000	1.000000	0.296490	0.335312
1.000000	0.695363	0.810317	0.688903	0.694047	0.809524	0.604700	0.523810	0.363566	0.315805	0.247430
1.000000	1.000000	1.000000	0.693156	0.586410	0.538210	0.579507	0.508909	0.363081	0.306814	0.263743
1.000000	1.000000	1.000000	0.755904	0.691164	0.497696	0.518279	0.457945	0.357148	0.404321	0.376923
1.000000	1.000000	1.000000	1.000000	1.000000	0.789174	0.567981	0.588594	0.561237	0.444444	0.434524
1.000000	1.000000	1.000000	1.000000	1.000000	0.601730	0.640603	0.580055	0.568214	0.402011	0.386819
1.000000	1.000000	1.000000	1.000000	1.000000	1.000000	1.000000	1.000000	0.515625	0.515625	0.515625
1.000000	1.000000	1.000000	1.000000	1.000000	1.000000	1.000000	0.691228	0.678728	0.700893	0.391659
1.000000	1.000000	1.000000	0.944444	1.000000	1.000000	1.000000	0.777778	1.000000	1.000000	0.666667
1.000000	1.000000	1.000000	1.000000	1.000000	1.000000	0.566871	0.541187	0.499575	0.553030	0.416667
1.000000	1.000000	1.000000	1.000000	1.000000	1.000000	1.000000	1.000000	0.409722	0.409722	0.316667
1.000000	0.783700	0.727043	0.871175	0.784785	0.639957	0.547411	0.517857	0.340543	0.381494	0.353185
1.000000	0.863438	0.696111	0.662179	0.704468	0.594885	0.657554	0.533028	0.404777	0.421481	0.341756
1.000000	1.000000	1.000000	1.000000	1.000000	0.549565	0.557099	0.428784	0.356457	0.356061	0.356061
1.000000	1.000000	1.000000	1.000000	1.000000	1.000000	1.000000	1.000000	1.000000	1.000000	0.455128
1.000000	1.000000	1.000000	1.000000	0.841270	1.000000	1.000000	1.000000	0.494048	0.403134	0.494048
1.000000	1.000000	0.888889	0.682590	0.638409	0.665822	0.551590	0.541105	0.438086	0.335826	0.286226
1.000000	1.000000	1.000000	0.788889	1.000000	1.000000	1.000000	1.000000	1.000000	1.000000	0.253843
1.000000	1.000000	1.000000	1.000000	0.690821	0.666667	0.722222	0.666667	0.690821	0.579710	0.579710
1.000000	1.000000	1.000000	1.000000	1.000000	1.000000	1.000000	1.000000	1.000000	0.513636	0.506944
1.000000	0.934815	0.677692	0.731986	0.687004	0.624045	0.572500	0.568056	0.599286	0.568910	0.568056
1.000000	1.000000	1.000000	1.000000	1.000000	1.000000	1.000000	0.446429	0.518751	0.447090	0.445813
1.000000	1.000000	1.000000	1.000000	1.000000	0.653888	0.572105	0.527778	0.525000	0.535714	0.287571
1.000000	1.000000	0.812546	0.581475	0.654032	0.613996	0.553571	0.553571	0.562500	0.375000	0.375000
1.000000	1.000000	0.888889	1.000000	0.656250	0.687500	0.625000	0.562500	0.625000	0.321546	0.267969
1.000000	1.000000	1.000000	1.000000	1.000000	1.000000	1.000000	1.000000	0.632974	0.533493	0.578947
1.000000	1.000000	1.000000	1.000000	0.721234	0.793478	0.659706	0.694444	0.638889	0.386957	0.438889
1.000000	1.000000	0.944444	1.000000	1.000000	1.000000	0.693732	0.625000	0.555556	0.424995	0.320926
1.000000	1.000000	1.000000	1.000000	0.701290	0.593750	0.593750	0.594400	0.442903	0.370684	0.284252
1.000000	1.000000	0.669432	0.659726	0.631728	0.558477	0.449650	0.471775	0.375749	0.308676	0.292028
1.000000	1.000000	1.000000	1.000000	1.000000	1.000000	0.636364	0.636364	0.636364	0.386364	0.386364
1.000000	1.000000	1.000000	1.000000	1.000000	1.000000	0.477551	0.426238	0.500000	0.500000	0.330418
1.000000	1.000000	1.000000	1.000000	1.000000	0.655424	0.560417	0.526316	0.403571	0.401316	0.528571
1.000000	0.902778	0.933123	0.641153	0.672013	0.756842	0.683765	0.683765	0.568408	0.533333	0.408333
1.000000	1.000000	1.000000	1.000000	1.000000	1.000000	1.000000	1.000000	1.000000	0.321059	0.268978
1.000000	1.000000	1.000000	1.000000	1.000000	0.597279	0.513505	0.467857	0.406509	0.467857	0.341837
1.000000	1.000000	1.000000	1.000000	1.000000	1.000000	1.000000	1.000000	1.000000	0.333333	0.333333
1.000000	1.000000	1.000000	1.000000	0.875033	0.550000	0.678891	0.549667	0.375987	0.373075	0.240661
1.000000	1.000000	0.888889	0.840777	0.629042	0.643184	0.586268	0.488044	0.406462	0.402105	0.262547
1.000000	0.652014	0.776824	0.585145	0.559387	0.589755	0.591241	0.569692	0.500733	0.403904	0.288914
1.000000	1.000000	1.000000	0.694325	0.741667	0.649561	0.543404	0.493881	0.410408	0.483333	0.483333
1.000000	0.774093	0.660176	0.697603	0.700344	0.524768	0.467704	0.399333	0.326582	0.293652	0.273651
1.000000	1.000000	1.000000	1.000000	0.595536	0.578713	0.785714	0.487010	0.365260	0.660714	0.450000
1.000000	0.808333	0.691374	0.787564	0.601417	0.682158	0.550000	0.512870	0.464341	0.346050	0.291528
1.000000	1.000000	0.705721	0.702465	0.725806	0.559140	0.725806	0.712121	0.712121	0.451613	0.712121
1.000000	1.000000	0.888889	1.000000	1.000000	1.000000	0.564516	0.564516	0.564516	0.312849	0.311803
1.000000	1.000000	1.000000	1.000000	0.640518	0.564592	0.678734	0.404410	0.415197	0.344656	0.283294
1.000000	1.000000	1.000000	0.814583	0.632123	0.613009	0.456507	0.436378	0.404131	0.351523	0.320485
1.000000	1.000000	1.000000	1.000000	1.000000	1.000000	0.888889	0.494580	0.417721	0.403161	0.268238
1.000000	1.000000	1.000000	1.000000	1.000000	1.000000	1.000000	0.593750	0.593750	0.593750	0.289709
1.000000	0.928917	0.746032	0.773810	0.812500	0.812500	0.571429	0.643599	0.384837	0.352043	0.625000
1.000000	0.855769	0.830408	0.812119	0.756055	0.670675	0.595876	0.513443	0.420986	0.384615	0.384615
1.000000	1.000000	1.000000	1.000000	1.000000	0.888889	1.000000	1.000000	1.000000	1.000000	0.428571
1.000000	1.000000	1.000000	1.000000	0.777778	1.000000	0.577370	0.453529	0.399565	0.336562	0.266506
1.000000	0.944444	1.000000	1.000000	1.000000	1.000000	0.523370	0.543357	0.521739	0.521739	0.414410
1.000000	1.000000	1.000000	0.791947	0.767311	0.747311	0.671773	0.512795	0.514236	0.493277	0.504454
1.000000	1.000000	1.000000	1.000000	0.625874	0.612932	0.713929	0.591954	0.591954	0.517241	0.350575
1.000000	1.000000	1.000000	1.000000	0.766847	0.747523	0.562089	0.641426	0.480696	0.466514	0.473064
1.000000	1.000000	1.000000	1.000000	1.000000	1.000000	0.589390	0.535714	0.358007	0.338248	0.267557
1.000000	1.000000	1.000000	1.000000	1.000000	1.000000	1.000000	1.000000	0.517857	0.518519	0.455357
1.000000	1.000000	1.000000	1.000000	1.000000	0.888889	1.000000	1.000000	0.371281	0.310519	0.260468
1.000000	1.000000	1.000000	1.000000	1.000000	1.000000	1.000000	0.570833	0.570833	0.516667	0.516667
1.000000	1.000000	1.000000	1.000000	1.000000	1.000000	1.000000	1.000000	0.534483	0.534483	0.534483
1.000000	1.000000	1.000000	1.000000	1.000000	1.000000	1.000000	1.000000	1.000000	1.000000	0.273956
1.000000	1.000000	1.000000	0.699505	0.727960	0.538425	0.490623	0.531250	0.390345	0.532258	0.330303
1.000000	1.000000	1.000000	0.771626	0.693109	0.643058	0.610632	0.531250	0.527778	0.527778	0.527778
1.000000	1.000000	1.000000	0.888889	1.000000	1.000000	1.000000	1.000000	1.000000	0.555556	0.550000
1.000000	1.000000	1.000000	0.734974	0.819740	0.660394	0.771505	0.819740	0.646277	0.344301	0.267802
1.000000	1.000000	1.000000	1.000000	1.000000	1.000000	1.000000	1.000000	1.000000	0.606250	0.656250
1.000000	1.000000	1.000000	0.777778	1.000000	1.000000	1.000000	1.000000	1.000000	0.549769	0.300000
1.000000	1.000000	0.847222	0.696533	0.607143	0.692389	0.463710	0.496173	0.446927	0.470953	0.484445
1.000000	0.808320	0.727910	0.623056	0.689101	0.558178	0.535332	0.432892	0.466667	0.466667	0.416667
1.000000	1.000000	1.000000	1.000000	1.000000	1.000000	0.666949	0.680345	0.548893	0.455128	0.413462
1.000000	1.000000	0.944444	1.000000	1.000000	0.606971	0.508383	0.438530	0.367772	0.338058	0.269471
1.000000	1.000000	1.000000	1.000000	1.000000	1.000000	1.000000	0.512500	0.420337	0.404080	0.273092
1.000000	1.000000	1.000000	1.000000	1.000000	1.000000	1.000000	1.000000	1.000000	1.000000	0.307190
1.000000	1.000000	1.000000	1.000000	1.000000	1.000000	1.000000	1.000000	1.000000	1.000000	0.304147
1.000000	1.000000	1.000000	1.000000	1.000000	0.805556	0.604426	0.613087	0.544643	0.544643	0.544643
1.000000	1.000000	1.000000	1.000000	1.000000	1.000000	1.000000	1.000000	0.888889	0.317058	0.288951
1.000000	1.000000	1.000000	1.000000	1.000000	1.000000	1.000000	1.000000	0.537749	0.536542	0.312323
1.000000	1.000000	1.000000	1.000000	0.721389	0.591813	0.586194	0.519659	0.520257	0.516129	0.517241
1.000000	1.000000	1.000000	1.000000	1.000000	1.000000	1.000000	0.600000	0.600000	0.339572	0.311667
1.000000	1.000000	0.777778	1.000000	1.000000	1.000000	1.000000	0.443566	0.400993	0.301222	0.242298
1.000000	1.000000	1.000000	1.000000	1.000000	1.000000	1.000000	1.000000	1.000000	1.000000	0.261764
1.000000	1.000000	1.000000	0.671964	0.725000	0.722222	0.666667	0.666667	0.666667	0.666667	0.333333
1.000000	1.000000	1.000000	1.000000	1.000000	0.587939	0.462233	0.534369	0.437500	0.465278	0.456731
1.000000	1.000000	0.899275	0.820923	0.820707	0.760057	0.584321	0.648470	0.547460	0.436051	0.340916
1.000000	1.000000	1.000000	1.000000	1.000000	1.000000	1.000000	0.888889	1.000000	0.517408	0.498369
1.000000	1.000000	1.000000	1.000000	1.000000	0.656746	0.685522	0.562037	0.477840	0.456377	0.329397
1.000000	0.888889	0.913092	0.639646	0.619888	0.578282	0.464629	0.458218	0.410497	0.317566	0.275605
1.000000	1.000000	1.000000	1.000000	1.000000	1.000000	1.000000	0.482692	0.406081	0.317334	0.264405
1.000000	0.888889	1.000000	0.704888	0.722650	0.615185	0.551724	0.551724	0.410256	0.576923	0.385057
1.000000	1.000000	1.000000	1.000000	1.000000	1.000000	1.000000	1.000000	0.666667	0.666667	0.401961
1.000000	1.000000	1.000000	1.000000	1.000000	1.000000	1.000000	1.000000	1.000000	0.394309	0.394309
1.000000	1.000000	1.000000	1.000000	1.000000	0.577782	0.733581	0.518831	0.532258	0.534988	0.312893
1.000000	1.000000	1.000000	1.000000	1.000000	0.698879	0.720000	0.624433	0.481209	0.362050	0.364011
1.000000	1.000000	1.000000	1.000000	1.000000	1.000000	1.000000	1.000000	0.541792	0.456019	0.456019
1.000000	1.000000	1.000000	1.000000	1.000000	1.000000	1.000000	1.000000	1.000000	0.777778	0.722222
0.944444	0.888889	1.000000	1.000000	1.000000	1.000000	1.000000	1.000000	0.397755	0.316721	0.281692
1.000000	1.000000	1.000000	1.000000	1.000000	0.538462	0.522917	0.478312	0.413690	0.438782	0.479167
1.000000	1.000000	1.000000	0.678674	0.670146	0.528571	0.526316	0.526316	0.531250	0.528571	0.272629
1.000000	1.000000	1.000000	0.888889	1.000000	1.000000	1.000000	0.650165	0.687500	0.687500	0.650000
1.000000	0.837302	0.731797	0.604439	0.738900	0.594968	0.553068	0.490967	0.434358	0.327951	0.300834
1.000000	1.000000	0.802057	0.652778	0.695341	0.623772	0.533333	0.463012	0.403171	0.362711	0.274342
0.777778	1.000000	1.000000	0.944444	1.000000	1.000000	1.000000	0.524378	0.457683	0.288626	0.260114
1.000000	1.000000	0.742424	0.755208	0.698004	0.570849	0.486677	0.487562	0.401242	0.401702	0.365217
1.000000	0.888889	1.000000	1.000000	1.000000	1.000000	1.000000	0.494278	0.461227	0.406772	0.448718
1.000000	1.000000	1.000000	0.650063	0.650719	0.612254	0.605568	0.557692	0.491667	0.557692	0.435000
1.000000	1.000000	1.000000	1.000000	1.000000	1.000000	1.000000	1.000000	1.000000	0.360362	0.515152
1.000000	1.000000	0.693315	0.714776	0.681784	0.612684	0.583333	0.578947	0.575000	0.382206	0.292391
1.000000	1.000000	1.000000	1.000000	1.000000	1.000000	1.000000	1.000000	0.403671	0.387446	0.405303
1.000000	0.803690	0.832433	0.781333	0.757576	0.720246	0.666316	0.533660	0.519947	0.517241	0.312950
1.000000	1.000000	1.000000	0.702693	0.496634	0.601694	0.509842	0.466875	0.341093	0.305669	0.413027
1.000000	1.000000	1.000000	0.700397	0.699801	0.640993	0.527665	0.581240	0.540427	0.462428	0.517241
1.000000	1.000000	1.000000	1.000000	1.000000	1.000000	1.000000	0.944444	1.000000	1.000000	0.538462
1.000000	1.000000	1.000000	1.000000	1.000000	0.616308	0.520833	0.470043	0.442956	0.518182	0.517544
1.000000	1.000000	1.000000	1.000000	0.788889	0.578955	0.554709	0.551471	0.461538	0.478407	0.436813
1.000000	1.000000	0.686387	0.601495	0.716037	0.475076	0.517591	0.483730	0.360260	0.301640	0.250822
1.000000	1.000000	1.000000	1.000000	1.000000	1.000000	1.000000	1.000000	1.000000	1.000000	0.424242
1.000000	1.000000	1.000000	1.000000	1.000000	1.000000	1.000000	1.000000	0.346155	0.333053	0.242647
1.000000	1.000000	1.000000	1.000000	1.000000	1.000000	1.000000	0.533333	0.533333	0.533333	0.533333
1.000000	1.000000	0.756063	0.816162	0.643259	0.687500	0.687500	0.687500	0.636364	0.687500	0.573864
1.000000	1.000000	1.000000	1.000000	0.633929	0.581905	0.494395	0.426500	0.405375	0.339169	0.277833
1.000000	1.000000	1.000000	1.000000	1.000000	0.590951	0.511999	0.509367	0.363277	0.343958	0.319024
1.000000	1.000000	1.000000	1.000000	1.000000	1.000000	1.000000	0.535714	0.381559	0.386411	0.350652
1.000000	0.828704	0.918681	0.858116	0.858116	0.777778	0.839286	0.678571	0.678571	0.678571	0.694444
1.000000	1.000000	1.000000	1.000000	0.888889	1.000000	1.000000	0.463612	0.518335	0.428571	0.375000
0.790100	1.000000	1.000000	1.000000	0.888889	1.000000	1.000000	1.000000	0.461215	0.361917	0.260555
1.000000	1.000000	1.000000	1.000000	1.000000	1.000000	1.000000	0.634961	0.574080	0.346185	0.269672
1.000000	1.000000	1.000000	1.000000	1.000000	1.000000	1.000000	1.000000	1.000000	0.783626	0.463889
1.000000	1.000000	1.000000	0.888889	0.888889	1.000000	0.693138	0.495108	0.547327	0.529412	0.529412
0.944444	1.000000	1.000000	1.000000	0.888889	1.000000	1.000000	1.000000	1.000000	0.421882	0.335932
1.000000	1.000000	1.000000	1.000000	0.703886	0.715709	0.654723	0.482113	0.394324	0.425505	0.329416
1.000000	0.788889	1.000000	1.000000	1.000000	1.000000	1.000000	1.000000	1.000000	1.000000	0.418303
1.000000	1.000000	1.000000	1.000000	1.000000	1.000000	1.000000	0.534483	0.406861	0.339888	0.267633
1.000000	1.000000	1.000000	1.000000	0.726001	0.583333	0.578947	0.423245	0.412281	0.350000	0.412281
1.000000	0.724711	0.654399	0.666509	0.689889	0.755882	0.524144	0.471765	0.471765	0.338182	0.323804
1.000000	1.000000	1.000000	1.000000	1.000000	1.000000	1.000000	1.000000	1.000000	0.575000	0.666667
1.000000	1.000000	1.000000	1.000000	1.000000	1.000000	0.648846	0.509143	0.523256	0.493465	0.523256
1.000000	1.000000	1.000000	1.000000	0.608895	0.606168	0.538462	0.535714	0.413462	0.413462	0.535714
1.000000	1.000000	1.000000	1.000000	0.777778	1.000000	0.473740	0.424449	0.394639	0.340767	0.326873
1.000000	1.000000	1.000000	1.000000	1.000000	0.611694	0.529823	0.493644	0.520779	0.334106	0.279909
1.000000	1.000000	1.000000	1.000000	1.000000	1.000000	1.000000	0.515625	0.516129	0.389473	0.315625
1.000000	1.000000	1.000000	1.000000	1.000000	1.000000	1.000000	1.000000	1.000000	1.000000	0.283333
1.000000	1.000000	1.000000	1.000000	1.000000	1.000000	1.000000	0.538038	0.459588	0.400410	0.333532
1.000000	1.000000	1.000000	1.000000	0.646019	0.648425	0.608604	0.614521	0.393287	0.377402	0.315701
1.000000	1.000000	0.723950	0.762207	0.757771	0.788690	0.620581	0.507117	0.476449	0.433147	0.259593
1.000000	1.000000	1.000000	1.000000	1.000000	0.558116	0.511540	0.489944	0.484868	0.299890	0.395297
1.000000	1.000000	1.000000	1.000000	1.000000	1.000000	0.694152	0.677969	0.516667	0.516667	0.516667
1.000000	1.000000	1.000000	1.000000	1.000000	1.000000	1.000000	0.542185	0.452690	0.368590	0.414414
1.000000	1.000000	1.000000	1.000000	0.725605	0.590379	0.510691	0.479051	0.379887	0.326184	0.271295
1.000000	1.000000	1.000000	1.000000	1.000000	0.555556	0.555556	0.555556	0.555556	0.555556	0.450000
1.000000	0.944444	1.000000	1.000000	1.000000	1.000000	1.000000	1.000000	1.000000	0.515152	0.515152
0.944444	1.000000	1.000000	1.000000	0.636724	0.481348	0.450271	0.460648	0.396753	0.326332	0.272727
1.000000	0.777778	1.000000	1.000000	1.000000	0.944444	1.000000	1.000000	0.888889	0.888889	0.414596
1.000000	1.000000	1.000000	0.815553	0.741667	0.834060	0.852578	0.697917	0.558824	0.483333	0.558824
1.000000	1.000000	1.000000	1.000000	0.742230	0.672424	0.536033	0.525499	0.435417	0.441095	0.366492
1.000000	1.000000	1.000000	0.729346	0.745887	0.732143	0.630935	0.457384	0.407237	0.290985	0.260489
1.000000	1.000000	1.000000	1.000000	0.678297	0.647989	0.534528	0.420364	0.396026	0.339313	0.277984
1.000000	1.000000	1.000000	1.000000	1.000000	1.000000	1.000000	1.000000	1.000000	0.305263	0.287081
1.000000	0.888889	1.000000	1.000000	1.000000	0.644361	0.513296	0.490517	0.361901	0.375000	0.375000
1.000000	1.000000	1.000000	1.000000	1.000000	1.000000	1.000000	0.719274	0.468488	0.340586	0.309076
1.000000	1.000000	1.000000	0.771302	0.751287	0.689886	0.468750	0.541667	0.473214	0.452381	0.475962
1.000000	1.000000	1.000000	1.000000	1.000000	1.000000	1.000000	1.000000	0.562500	0.562500	0.615385
1.000000	1.000000	1.000000	1.000000	1.000000	0.594741	0.583333	0.594048	0.583333	0.635714	0.571429
1.000000	1.000000	1.000000	1.000000	1.000000	1.000000	1.000000	1.000000	1.000000	0.371343	0.285318
1.000000	1.000000	1.000000	1.000000	1.000000	0.944444	1.000000	0.623016	0.589630	0.371009	0.454301
1.000000	1.000000	1.000000	1.000000	0.888889	1.000000	1.000000	1.000000	1.000000	1.000000	0.288198
1.000000	1.000000	0.888889	1.000000	1.000000	1.000000	0.538098	0.502397	0.410280	0.369909	0.256587
1.000000	1.000000	1.000000	0.814140	0.600946	0.694115	0.612866	0.477793	0.458900	0.403872	0.273202
1.000000	0.773267	0.831614	0.748763	0.763270	0.562106	0.711745	0.631095	0.431030	0.405103	0.249128
1.000000	1.000000	1.000000	1.000000	1.000000	0.523256	0.523256	0.373256	0.344921	0.310160	0.251919
1.000000	1.000000	1.000000	1.000000	1.000000	0.707707	0.517241	0.517851	0.558621	0.517241	0.517241
1.000000	1.000000	1.000000	1.000000	0.640276	0.586364	0.651270	0.601930	0.562500	0.471154	0.461538
1.000000	0.946640	0.913969	0.784002	0.650000	0.637446	0.636364	0.403545	0.520833	0.636364	0.636364
1.000000	1.000000	1.000000	0.747222	0.753351	0.546466	0.615707	0.585928	0.525000	0.533333	0.533333
1.000000	1.000000	1.000000	1.000000	1.000000	1.000000	1.000000	0.702717	0.547547	0.554075	0.517241
1.000000	1.000000	1.000000	1.000000	1.000000	1.000000	0.619553	0.469547	0.410931	0.511142	0.480349
1.000000	1.000000	0.888889	1.000000	0.933002	0.822591	0.764048	0.585008	0.470860	0.481183	0.377016
1.000000	1.000000	1.000000	1.000000	1.000000	0.706568	0.625487	0.638788	0.626382	0.517241	0.445813
1.000000	1.000000	1.000000	1.000000	1.000000	1.000000	1.000000	1.000000	1.000000	0.393169	0.366667
1.000000	1.000000	1.000000	1.000000	1.000000	1.000000	0.542154	0.758621	0.517241	0.517241	0.518519
1.000000	1.000000	0.615261	0.715909	0.716146	0.718891	0.519874	0.537197	0.522463	0.540551	0.459963
1.000000	1.000000	1.000000	1.000000	0.777778	1.000000	0.610170	0.573035	0.428724	0.329163	0.336404
1.000000	0.953216	0.801622	0.742161	0.714286	0.632947	0.714286	0.588235	0.396327	0.361802	0.330879
1.000000	1.000000	1.000000	1.000000	1.000000	1.000000	1.000000	1.000000	0.537064	0.527778	0.298965
1.000000	1.000000	1.000000	1.000000	1.000000	1.000000	0.759559	0.595692	0.578728	0.682692	0.262500
1.000000	1.000000	1.000000	1.000000	1.000000	0.580182	0.566851	0.525873	0.417514	0.341825	0.253006
1.000000	1.000000	1.000000	0.819444	0.585459	0.645833	0.726190	0.530121	0.491374	0.404171	0.414454
1.000000	1.000000	0.820485	0.679507	0.618400	0.525472	0.504532	0.456730	0.444444	0.333333	0.400000
1.000000	0.788889	1.000000	1.000000	1.000000	1.000000	1.000000	1.000000	1.000000	1.000000	0.243333
1.000000	1.000000	1.000000	1.000000	1.000000	1.000000	0.632860	0.600576	0.437583	0.374424	0.333333
1.000000	1.000000	1.000000	1.000000	1.000000	1.000000	1.000000	1.000000	0.369418	0.337862	0.336111
1.000000	1.000000	1.000000	1.000000	1.000000	1.000000	1.000000	1.000000	1.000000	0.617647	0.617647
1.000000	1.000000	1.000000	1.000000	1.000000	0.605698	0.660672	0.644985	0.515724	0.439644	0.313283
1.000000	1.000000	1.000000	1.000000	1.000000	1.000000	1.000000	0.634226	0.654514	0.471449	0.534306
1.000000	1.000000	1.000000	1.000000	1.000000	0.650815	0.650815	0.608696	0.583333	0.608696	0.608696
1.000000	1.000000	1.000000	1.000000	0.888889	1.000000	1.000000	1.000000	1.000000	1.000000	0.527778
0.888889	0.687821	0.746995	0.805952	0.664930	0.550320	0.523810	0.523810	0.523810	0.320165	0.523810
1.000000	0.768145	0.933571	0.767687	0.815476	0.750000	0.646930	0.564527	0.750000	0.583333	0.458333
0.888889	1.000000	1.000000	1.000000	0.944444	1.000000	1.000000	1.000000	1.000000	1.000000	0.427235
1.000000	1.000000	1.000000	1.000000	1.000000	0.573176	0.615814	0.604519	0.414587	0.481712	0.361767
1.000000	1.000000	1.000000	1.000000	1.000000	0.579898	0.531250	0.531250	0.521739	0.521739	0.267747
1.000000	1.000000	1.000000	1.000000	0.740409	0.571429	0.576316	0.571429	0.566723	0.544402	0.458929
1.000000	1.000000	1.000000	0.780303	0.830824	0.661153	0.846320	0.597403	0.597403	0.500000	0.500000
1.000000	0.936985	0.899331	0.835588	0.718595	0.636414	0.553571	0.564516	0.564516	0.481183	0.470238
1.000000	1.000000	1.000000	1.000000	1.000000	0.723128	0.577153	0.623786	0.520833	0.529412	0.520833
1.000000	1.000000	1.000000	1.000000	1.000000	1.000000	1.000000	1.000000	1.000000	1.000000	0.296158
1.000000	1.000000	1.000000	1.000000	1.000000	1.000000	1.000000	1.000000	1.000000	1.000000	0.375000
1.000000	1.000000	1.000000	1.000000	1.000000	1.000000	1.000000	1.000000	0.527027	0.341797	0.275411
1.000000	0.875865	0.764229	0.792729	0.646483	0.631410	0.714744	0.714744	0.429487	0.512821	0.510638
1.000000	1.000000	1.000000	0.669414	0.611111	0.657460	0.560117	0.535780	0.390107	0.400000	0.400000
0.944444	1.000000	1.000000	1.000000	1.000000	1.000000	1.000000	1.000000	1.000000	1.000000	0.260378
1.000000	0.911639	0.823362	0.675970	0.684217	0.646368	0.614004	0.486794	0.417134	0.346433	0.274940
1.000000	1.000000	0.944444	1.000000	1.000000	1.000000	1.000000	1.000000	1.000000	1.000000	0.300661
1.000000	1.000000	1.000000	1.000000	1.000000	1.000000	0.639911	0.625892	0.501353	0.551136	0.500000
1.000000	1.000000	1.000000	1.000000	1.000000	1.000000	1.000000	1.000000	0.514706	0.311559	0.314706
1.000000	1.000000	1.000000	1.000000	0.944444	1.000000	1.000000	1.000000	0.517241	0.433908	0.433908
1.000000	1.000000	1.000000	1.000000	1.000000	1.000000	0.473796	0.406484	0.477116	0.353713	0.314530
1.000000	1.000000	0.843301	0.573718	0.567570	0.473056	0.528435	0.478145	0.395161	0.312124	0.367012
1.000000	1.000000	1.000000	1.000000	1.000000	0.570405	0.453412	0.465660	0.397403	0.316458	0.301913
1.000000	1.000000	1.000000	1.000000	1.000000	1.000000	0.536846	0.416770	0.373733	0.344269	0.257062
1.000000	1.000000	1.000000	1.000000	0.630263	0.678243	0.578963	0.575000	0.575000	0.408333	0.575000
1.000000	1.000000	1.000000	1.000000	1.000000	1.000000	1.000000	1.000000	0.639964	0.491360	0.288382
0.888889	1.000000	0.824458	0.689775	0.692708	0.545455	0.545455	0.450000	0.555556	0.545455	0.235107
1.000000	1.000000	1.000000	1.000000	1.000000	0.711095	0.700710	0.635819	0.571429	0.345050	0.281711
1.000000	1.000000	1.000000	0.944444	1.000000	1.000000	0.566072	0.491399	0.382433	0.331002	0.272288
1.000000	1.000000	1.000000	1.000000	1.000000	1.000000	0.560149	0.506840	0.410504	0.327319	0.297991
1.000000	1.000000	1.000000	0.888889	0.576786	0.553571	0.553571	0.582418	0.553571	0.546218	0.529762
0.888889	1.000000	1.000000	1.000000	1.000000	1.000000	0.888889	1.000000	1.000000	1.000000	0.253578
1.000000	1.000000	1.000000	1.000000	1.000000	1.000000	1.000000	0.634615	0.513158	0.513158	0.513158
1.000000	1.000000	1.000000	1.000000	1.000000	0.944444	0.546457	0.525000	0.525000	0.376517	0.318408
1.000000	0.942487	0.835098	0.791071	0.598003	0.532971	0.537393	0.531250	0.533333	0.531250	0.531250
1.000000	1.000000	1.000000	1.000000	1.000000	0.513896	0.593478	0.606858	0.374731	0.393430	0.356062
1.000000	1.000000	1.000000	1.000000	1.000000	1.000000	0.563977	0.541269	0.489715	0.408135	0.369979
1.000000	1.000000	1.000000	1.000000	1.000000	0.944444	1.000000	0.410772	0.361780	0.319556	0.284667
1.000000	1.000000	1.000000	1.000000	1.000000	1.000000	0.471883	0.464578	0.418256	0.350575	0.262977
1.000000	1.000000	1.000000	0.705646	0.655184	0.571429	0.571429	0.416239	0.369949	0.313976	0.288811
1.000000	0.767122	0.803025	0.692308	0.692308	0.682927	0.687500	0.431121	0.384615	0.375000	0.384615
1.000000	1.000000	1.000000	1.000000	0.734261	0.724573	0.615385	0.615385	0.615385	0.615385	0.615385
1.000000	0.853826	0.833333	0.832437	0.750000	0.588701	0.750000	0.772727	0.750000	0.666667	0.772727
1.000000	0.798947	0.835342	0.684036	0.564129	0.570723	0.516667	0.516667	0.513889	0.301499	0.254836
1.000000	0.836142	0.905882	0.759804	0.723078	0.536446	0.541191	0.445491	0.434957	0.395640	0.308824
1.000000	1.000000	0.944444	0.888889	1.000000	1.000000	1.000000	1.000000	1.000000	0.312689	0.257710
1.000000	0.756667	0.903448	0.750939	0.689316	0.519872	0.507402	0.400011	0.376342	0.339444	0.291667
1.000000	1.000000	1.000000	1.000000	1.000000	0.538842	0.554635	0.581081	0.497748	0.450000	0.533333
1.000000	0.928128	0.798167	0.629101	0.714990	0.608031	0.523881	0.402827	0.401437	0.346299	0.266155
1.000000	1.000000	1.000000	1.000000	1.000000	1.000000	1.000000	1.000000	0.615385	0.615385	0.294385
1.000000	1.000000	0.888889	1.000000	1.000000	0.554403	0.505374	0.462236	0.349462	0.315076	0.265625
1.000000	1.000000	1.000000	0.695306	0.722222	0.680853	0.726190	0.648920	0.763158	0.535714	0.266979
1.000000	0.758382	0.934604	0.915789	0.600855	0.683051	0.652679	0.417515	0.365447	0.351723	0.254068
1.000000	1.000000	1.000000	1.000000	1.000000	0.583567	0.496570	0.438792	0.374593	0.313728	0.300596
1.000000	1.000000	1.000000	1.000000	1.000000	0.617741	0.627262	0.542784	0.510467	0.341554	0.427778
1.000000	1.000000	1.000000	1.000000	1.000000	0.645938	0.778846	0.561741	0.557692	0.463891	0.391026
1.000000	1.000000	1.000000	1.000000	0.761553	0.627970	0.637379	0.575536	0.523690	0.516129	0.516129
1.000000	1.000000	1.000000	1.000000	1.000000	1.000000	0.590349	0.535928	0.646606	0.507490	0.357692
1.000000	1.000000	1.000000	1.000000	0.687500	0.709978	0.687500	0.687500	0.687500	0.687500	0.375000
1.000000	1.000000	1.000000	1.000000	1.000000	1.000000	0.843567	0.787281	0.608553	0.671053	0.750000
1.000000	1.000000	1.000000	1.000000	1.000000	1.000000	0.625850	0.606313	0.541667	0.500000	0.541667
1.000000	1.000000	1.000000	1.000000	0.845943	0.750000	0.603070	0.469711	0.375139	0.299369	0.291607
1.000000	1.000000	1.000000	1.000000	1.000000	1.000000	1.000000	0.888889	1.000000	0.562500	0.512500
1.000000	1.000000	1.000000	0.694175	0.609938	0.541601	0.516924	0.516924	0.472445	0.455296	0.306908
1.000000	1.000000	1.000000	0.637247	0.756173	0.634997	0.510706	0.502855	0.409802	0.477642	0.333333
1.000000	1.000000	1.000000	0.649510	0.667692	0.625000	0.625000	0.636364	0.426674	0.354027	0.329307
1.000000	1.000000	1.000000	1.000000	1.000000	1.000000	1.000000	0.777778	1.000000	0.583333	0.320584
1.000000	1.000000	1.000000	1.000000	0.645323	0.553373	0.513834	0.399490	0.365209	0.367142	0.301435
1.000000	1.000000	0.944444	0.900847	0.736215	0.647300	0.752116	0.662385	0.467019	0.333686	0.363228
1.000000	1.000000	1.000000	1.000000	1.000000	1.000000	1.000000	1.000000	1.000000	1.000000	0.398810
1.000000	1.000000	1.000000	0.789988	0.686006	0.608863	0.552017	0.508636	0.360229	0.319042	0.317669
1.000000	1.000000	1.000000	1.000000	1.000000	1.000000	0.516129	0.516129	0.516129	0.516129	0.516129
0.944444	1.000000	1.000000	1.000000	1.000000	0.680851	0.600296	0.470518	0.406813	0.390374	0.482143
1.000000	1.000000	1.000000	1.000000	1.000000	1.000000	1.000000	1.000000	1.000000	0.420769	0.282608
1.000000	1.000000	1.000000	1.000000	1.000000	1.000000	1.000000	1.000000	0.777778	0.320120	0.278668
1.000000	0.889188	0.828415	0.802018	0.607400	0.700888	0.590386	0.478595	0.443963	0.308782	0.250568
1.000000	1.000000	1.000000	1.000000	1.000000	0.908730	1.000000	1.000000	0.812500	0.621551	0.615598
1.000000	1.000000	1.000000	1.000000	1.000000	1.000000	1.000000	0.777778	1.000000	0.393657	0.234700
1.000000	1.000000	0.758041	0.827980	0.636997	0.559189	0.581549	0.537152	0.475895	0.376757	0.284869
1.000000	1.000000	1.000000	1.000000	1.000000	1.000000	1.000000	1.000000	0.437717	0.350575	0.267241
1.000000	1.000000	1.000000	1.000000	1.000000	1.000000	1.000000	1.000000	1.000000	1.000000	0.400968
1.000000	1.000000	1.000000	0.888889	1.000000	0.564843	0.638807	0.538807	0.605474	0.541819	0.279221
1.000000	1.000000	1.000000	0.733333	0.631853	0.618387	0.538100	0.437389	0.504264	0.347252	0.406250
1.000000	1.000000	1.000000	1.000000	1.000000	1.000000	1.000000	1.000000	1.000000	0.528571	0.538462
1.000000	1.000000	1.000000	0.844290	0.642912	0.647112	0.618549	0.596825	0.697414	0.596825	0.550560
1.000000	1.000000	1.000000	1.000000	1.000000	1.000000	1.000000	1.000000	1.000000	0.545455	0.304408
1.000000	1.000000	1.000000	1.000000	0.697773	0.643816	0.549789	0.478981	0.415931	0.335072	0.256076
1.000000	1.000000	1.000000	1.000000	1.000000	1.000000	1.000000	1.000000	1.000000	1.000000	0.306662
1.000000	1.000000	1.000000	0.766957	0.600138	0.580967	0.585150	0.490116	0.396370	0.359234	0.317241
1.000000	1.000000	1.000000	1.000000	1.000000	1.000000	0.734848	0.613636	0.463384	0.440909	0.650000
1.000000	1.000000	1.000000	1.000000	1.000000	1.000000	1.000000	1.000000	1.000000	0.313457	0.262361
1.000000	1.000000	1.000000	1.000000	1.000000	1.000000	1.000000	1.000000	0.428639	0.411604	0.302105
1.000000	1.000000	1.000000	1.000000	1.000000	1.000000	1.000000	1.000000	1.000000	0.625000	0.625000
1.000000	1.000000	0.709316	0.733239	0.659626	0.735119	0.503507	0.449748	0.491071	0.543956	0.553571
0.888889	1.000000	1.000000	1.000000	0.701561	0.664820	0.488583	0.563875	0.559997	0.401664	0.247377
1.000000	1.000000	1.000000	1.000000	0.676562	0.670762	0.600000	0.421738	0.429885	0.328473	0.259972
1.000000	0.944444	1.000000	1.000000	1.000000	1.000000	1.000000	1.000000	1.000000	1.000000	0.350360
1.000000	1.000000	1.000000	1.000000	1.000000	1.000000	0.683519	0.583773	0.472466	0.558704	0.383171
1.000000	1.000000	1.000000	1.000000	1.000000	1.000000	1.000000	1.000000	1.000000	1.000000	0.381494
1.000000	1.000000	1.000000	1.000000	1.000000	1.000000	1.000000	0.888889	0.413909	0.313462	0.269705
1.000000	1.000000	1.000000	1.000000	0.621622	0.621622	0.645259	0.465059	0.414012	0.336384	0.269174
1.000000	1.000000	0.681697	0.694062	0.671508	0.606767	0.604679	0.510293	0.388864	0.300635	0.381494
1.000000	1.000000	1.000000	1.000000	1.000000	1.000000	1.000000	1.000000	0.576840	0.520833	0.286656
1.000000	1.000000	1.000000	1.000000	1.000000	1.000000	0.487199	0.481338	0.471816	0.400327	0.292942
1.000000	1.000000	1.000000	1.000000	1.000000	1.000000	0.944444	1.000000	1.000000	1.000000	0.288515
1.000000	1.000000	1.000000	1.000000	1.000000	0.575580	0.469475	0.428975	0.415134	0.412460	0.358562
1.000000	1.000000	1.000000	0.825863	0.631031	0.560258	0.476519	0.434618	0.369359	0.308400	0.284558
1.000000	1.000000	1.000000	1.000000	1.000000	0.888889	1.000000	1.000000	0.431139	0.317367	0.325731
1.000000	1.000000	1.000000	1.000000	1.000000	1.000000	1.000000	1.000000	1.000000	0.357744	0.390805
1.000000	1.000000	0.845319	0.626645	0.634085	0.481510	0.520833	0.518519	0.535714	0.518519	0.318519
1.000000	1.000000	1.000000	1.000000	1.000000	1.000000	0.554420	0.432584	0.456829	0.429739	0.429739
1.000000	1.000000	1.000000	1.000000	1.000000	1.000000	1.000000	1.000000	0.612500	0.512500	0.427083
1.000000	1.000000	1.000000	1.000000	1.000000	0.636364	0.636364	0.636364	0.636364	0.636364	0.272727
1.000000	1.000000	1.000000	0.702991	0.729111	0.635927	0.686818	0.582687	0.496928	0.347946	0.375000
1.000000	1.000000	1.000000	1.000000	0.582609	0.605588	0.547464	0.522222	0.423810	0.522222	0.298228
1.000000	1.000000	1.000000	1.000000	1.000000	1.000000	1.000000	0.488207	0.571429	0.565217	0.585714
1.000000	1.000000	1.000000	1.000000	1.000000	1.000000	1.000000	1.000000	0.659722	0.608586	0.659722
1.000000	1.000000	1.000000	1.000000	1.000000	1.000000	1.000000	0.888889	0.433476	0.372278	0.256216
1.000000	1.000000	1.000000	1.000000	1.000000	1.000000	0.827778	1.000000	1.000000	0.526316	0.273810
1.000000	1.000000	0.881002	0.795455	0.684524	0.783730	0.753788	0.809343	0.728175	0.601010	0.383196
1.000000	1.000000	1.000000	1.000000	0.670285	0.489794	0.584977	0.570354	0.385537	0.430840	0.302521
1.000000	1.000000	1.000000	0.674302	0.645150	0.555556	0.612878	0.555556	0.538462	0.346154	0.299334
1.000000	1.000000	1.000000	1.000000	1.000000	0.562884	0.501811	0.419141	0.364068	0.344439	0.344852
0.944444	0.887449	0.811805	0.721629	0.583821	0.663068	0.654405	0.532835	0.487565	0.419106	0.316772
1.000000	1.000000	0.695253	0.793403	0.821181	0.633709	0.611779	0.546875	0.546875	0.546875	0.296875
1.000000	1.000000	1.000000	1.000000	1.000000	1.000000	1.000000	0.583333	0.386550	0.361111	0.361111
1.000000	1.000000	1.000000	1.000000	0.680007	0.571429	0.571429	0.571429	0.449002	0.380952	0.321429
1.000000	1.000000	1.000000	1.000000	1.000000	1.000000	1.000000	1.000000	0.420455	0.436364	0.492823
1.000000	1.000000	1.000000	1.000000	1.000000	1.000000	1.000000	0.573529	0.576923	0.573529	0.423077
1.000000	1.000000	1.000000	1.000000	0.698874	0.535714	0.545455	0.413464	0.350839	0.336008	0.275952
1.000000	1.000000	1.000000	1.000000	1.000000	1.000000	1.000000	1.000000	0.625000	0.611111	0.271038
1.000000	1.000000	1.000000	0.888889	1.000000	1.000000	1.000000	1.000000	0.414802	0.307770	0.340909
1.000000	1.000000	1.000000	1.000000	1.000000	0.556561	0.517241	0.419716	0.378442	0.441923	0.257739
1.000000	1.000000	1.000000	0.641667	0.595602	0.646092	0.566709	0.453394	0.403289	0.333333	0.333333
1.000000	1.000000	1.000000	1.000000	1.000000	1.000000	1.000000	1.000000	1.000000	1.000000	0.297607
1.000000	1.000000	0.888889	1.000000	0.758013	0.612438	0.543494	0.598611	0.379407	0.520833	0.520833
1.000000	1.000000	1.000000	0.888889	1.000000	1.000000	0.462578	0.443882	0.385835	0.363546	0.333730
1.000000	1.000000	0.699668	0.608798	0.634053	0.709099	0.605051	0.511364	0.511364	0.510417	0.463141
1.000000	1.000000	1.000000	1.000000	0.688292	0.528571	0.688279	0.528571	0.528571	0.355798	0.314177
1.000000	1.000000	1.000000	0.631759	0.678668	0.511495	0.473046	0.528127	0.525668	0.407937	0.334669
1.000000	1.000000	1.000000	1.000000	0.888889	1.000000	1.000000	1.000000	0.500000	0.500000	0.351984
1.000000	1.000000	1.000000	1.000000	1.000000	1.000000	0.705997	0.552017	0.352214	0.328422	0.318207
0.777778	1.000000	1.000000	1.000000	1.000000	1.000000	0.600972	0.549859	0.462104	0.393814	0.331299
1.000000	1.000000	1.000000	0.816726	0.765901	0.651576	0.602956	0.571429	0.583333	0.571429	0.321429
1.000000	0.712913	0.646461	0.683711	0.670609	0.576741	0.532219	0.502013	0.445820	0.437481	0.279940
1.000000	1.000000	1.000000	1.000000	1.000000	1.000000	1.000000	1.000000	0.538462	0.538462	0.538462
1.000000	1.000000	1.000000	0.935417	0.818713	0.767414	0.487892	0.648223	0.380408	0.379607	0.515625
1.000000	1.000000	1.000000	0.888889	1.000000	1.000000	0.888889	1.000000	1.000000	0.793651	0.456349
1.000000	1.000000	1.000000	1.000000	1.000000	0.561364	0.625319	0.544403	0.508589	0.404147	0.258662
1.000000	1.000000	1.000000	1.000000	1.000000	0.777778	0.676861	0.589864	0.503719	0.381994	0.341608
1.000000	1.000000	1.000000	1.000000	1.000000	1.000000	1.000000	1.000000	0.557692	0.550000	0.265753
1.000000	1.000000	1.000000	1.000000	1.000000	1.000000	0.526596	0.514286	0.521739	0.309300	0.271739
1.000000	1.000000	1.000000	1.000000	0.609717	0.595278	0.594126	0.462959	0.382731	0.419501	0.342852
1.000000	1.000000	1.000000	1.000000	1.000000	0.755556	0.755556	0.750000	0.750000	0.687500	0.687500
1.000000	1.000000	1.000000	1.000000	1.000000	1.000000	0.805556	1.000000	1.000000	1.000000	0.527027
1.000000	1.000000	1.000000	1.000000	1.000000	0.888889	1.000000	1.000000	1.000000	1.000000	0.517857
1.000000	1.000000	1.000000	1.000000	1.000000	1.000000	1.000000	1.000000	1.000000	0.367855	0.305190
1.000000	0.923050	0.848765	0.819444	0.787362	0.833333	0.691358	0.629630	0.583333	0.583333	0.328237
1.000000	1.000000	1.000000	0.888889	1.000000	0.624849	0.716398	0.522770	0.716398	0.555665	0.545102
1.000000	0.888889	1.000000	1.000000	0.888889	1.000000	0.888889	1.000000	0.645696	0.645696	0.645696
1.000000	0.832296	0.749249	0.613939	0.664193	0.485546	0.596605	0.419391	0.423739	0.369091	0.249379
1.000000	0.941261	0.858844	0.767047	0.665158	0.583609	0.686048	0.538462	0.538462	0.538462	0.382390
1.000000	0.777778	1.000000	1.000000	0.616134	0.587579	0.588803	0.535119	0.450790	0.328408	0.300000
1.000000	1.000000	1.000000	0.809432	0.758537	0.553321	0.528955	0.511111	0.511628	0.325015	0.278900
1.000000	0.883814	0.782870	0.702108	0.679635	0.575000	0.552624	0.473550	0.477830	0.415179	0.446429
0.944444	1.000000	0.864272	0.908333	0.688128	0.730117	0.507628	0.551061	0.425356	0.412689	0.382987
1.000000	0.888889	1.000000	1.000000	1.000000	1.000000	1.000000	0.517848	0.394466	0.394202	0.322500
1.000000	1.000000	1.000000	1.000000	1.000000	1.000000	1.000000	1.000000	0.434729	0.406788	0.263337
1.000000	1.000000	1.000000	0.698632	0.632664	0.660442	0.626445	0.562170	0.560655	0.586201	0.301143
1.000000	1.000000	0.758530	0.607433	0.775556	0.758333	0.562964	0.516667	0.516667	0.403030	0.403030
1.000000	1.000000	1.000000	1.000000	1.000000	1.000000	1.000000	1.000000	0.488777	0.395503	0.395503
0.888889	1.000000	1.000000	1.000000	0.888889	1.000000	1.000000	1.000000	0.578947	0.578947	0.416667
1.000000	1.000000	1.000000	1.000000	0.696573	0.517857	0.517857	0.369637	0.384382	0.296301	0.238131
1.000000	1.000000	1.000000	1.000000	1.000000	1.000000	0.637821	0.576417	0.419502	0.344231	0.403125
0.888889	1.000000	0.850867	0.790402	0.750540	0.543417	0.561696	0.521078	0.551979	0.451158	0.294689
1.000000	1.000000	1.000000	1.000000	0.712185	0.581989	0.525231	0.461822	0.488462	0.481250	0.244367
1.000000	1.000000	1.000000	1.000000	1.000000	1.000000	1.000000	1.000000	1.000000	0.363395	0.363395
1.000000	1.000000	1.000000	1.000000	0.777778	1.000000	1.000000	1.000000	0.383255	0.338171	0.289321
1.000000	1.000000	1.000000	0.803571	0.622964	0.595899	0.512061	0.498173	0.550424	0.566468	0.471161
1.000000	1.000000	1.000000	1.000000	1.000000	1.000000	1.000000	0.460836	0.410460	0.358929	0.281299
0.888889	0.716260	0.749493	0.676104	0.591217	0.579612	0.684880	0.456013	0.371082	0.458485	0.371597
1.000000	0.886895	0.831349	0.607578	0.690164	0.620379	0.524449	0.460249	0.460244	0.408828	0.308679
1.000000	1.000000	1.000000	1.000000	0.589574	0.541703	0.611662	0.423672	0.419408	0.328833	0.264288
1.000000	0.841695	0.716954	0.733224	0.646984	0.758333	0.624849	0.616071	0.606992	0.479402	0.481527
1.000000	1.000000	1.000000	0.745292	0.645441	0.611841	0.603450	0.541422	0.421032	0.408281	0.381887
1.000000	0.919891	0.856308	0.693182	0.727083	0.640727	0.636364	0.636364	0.386020	0.469697	0.345633
1.000000	1.000000	1.000000	1.000000	1.000000	1.000000	1.000000	1.000000	1.000000	0.304675	0.251182
1.000000	1.000000	0.814009	0.707736	0.689655	0.630904	0.661877	0.612698	0.492015	0.360905	0.308842
1.000000	1.000000	1.000000	1.000000	1.000000	0.521164	0.557150	0.408157	0.435490	0.379804	0.277798
1.000000	1.000000	1.000000	1.000000	1.000000	1.000000	0.569583	0.613233	0.570440	0.334506	0.340083
0.902778	1.000000	1.000000	1.000000	1.000000	0.637387	0.571429	0.565217	0.565217	0.565217	0.302503
1.000000	1.000000	1.000000	1.000000	1.000000	0.777778	0.777778	0.714286	0.555556	0.555556	0.555556
1.000000	1.000000	0.911111	0.851543	0.817778	0.741975	0.817778	0.634893	0.741975	0.742778	0.555556
1.000000	1.000000	1.000000	0.760335	0.529457	0.643660	0.529412	0.529412	0.529412	0.319865	0.286468
1.000000	1.000000	1.000000	1.000000	1.000000	1.000000	0.704915	0.618908	0.415451	0.424431	0.367883
1.000000	1.000000	1.000000	1.000000	1.000000	1.000000	1.000000	1.000000	1.000000	0.411369	0.364583
1.000000	1.000000	1.000000	0.757496	0.685106	0.650383	0.536353	0.437198	0.411211	0.353056	0.268444
1.000000	1.000000	1.000000	1.000000	1.000000	1.000000	1.000000	1.000000	1.000000	0.520000	0.520000
0.944444	1.000000	0.895683	0.732331	0.709438	0.676791	0.473179	0.482241	0.443059	0.357304	0.352083
1.000000	1.000000	1.000000	1.000000	0.888889	1.000000	0.551691	0.432445	0.346379	0.299512	0.252114
1.000000	1.000000	1.000000	1.000000	0.719299	0.604231	0.506020	0.434140	0.403299	0.330047	0.273595
1.000000	1.000000	1.000000	1.000000	1.000000	0.888889	1.000000	1.000000	1.000000	0.386250	0.401119
1.000000	1.000000	1.000000	1.000000	1.000000	1.000000	1.000000	1.000000	0.777778	1.000000	0.534574
1.000000	1.000000	1.000000	1.000000	1.000000	1.000000	1.000000	1.000000	1.000000	1.000000	0.304910
1.000000	1.000000	1.000000	1.000000	1.000000	1.000000	1.000000	1.000000	1.000000	0.541667	0.416667
1.000000	1.000000	1.000000	1.000000	0.600410	0.498881	0.540824	0.431759	0.342684	0.296080	0.246750
1.000000	1.000000	1.000000	1.000000	0.578791	0.703179	0.600010	0.575835	0.530838	0.377821	0.377821
1.000000	1.000000	1.000000	1.000000	1.000000	0.666667	0.666667	0.604167	0.700000	0.662500	0.604167
0.902778	1.000000	1.000000	0.790278	0.751728	0.667560	0.547206	0.522727	0.520833	0.513889	0.522727
0.902778	0.902778	1.000000	1.000000	1.000000	1.000000	1.000000	1.000000	1.000000	0.352283	0.261024
1.000000	1.000000	0.777778	1.000000	1.000000	1.000000	0.495016	0.678030	0.517895	0.545455	0.545455
1.000000	1.000000	1.000000	1.000000	0.676242	0.634907	0.578461	0.574074	0.354520	0.301124	0.309697
0.888889	0.888889	1.000000	1.000000	1.000000	1.000000	1.000000	1.000000	1.000000	0.305363	0.515625
1.000000	1.000000	1.000000	1.000000	1.000000	1.000000	1.000000	1.000000	0.414688	0.322327	0.268648
1.000000	1.000000	1.000000	1.000000	1.000000	1.000000	1.000000	0.464701	0.494582	0.407258	0.409483
1.000000	1.000000	1.000000	1.000000	0.812500	0.625000	0.625000	0.625000	0.482309	0.625000	0.442308
1.000000	1.000000	1.000000	1.000000	1.000000	1.000000	1.000000	0.431712	0.393958	0.321701	0.264944
1.000000	1.000000	0.806471	0.663406	0.615284	0.535714	0.528020	0.535714	0.535714	0.526316	0.255686
1.000000	1.000000	0.940741	0.924074	0.555556	0.722949	0.671242	0.550000	0.550000	0.550000	0.427315
1.000000	1.000000	1.000000	0.745057	0.695957	0.672880	0.505604	0.473906	0.391527	0.473095	0.352456
1.000000	0.835281	0.711111	0.851948	0.680743	0.717156	0.755637	0.671933	0.426171	0.436080	0.446181
1.000000	1.000000	1.000000	1.000000	1.000000	1.000000	1.000000	1.000000	0.385673	0.357718	0.254304
1.000000	0.758041	0.801369	0.698263	0.625000	0.607143	0.615385	0.607143	0.615385	0.339741	0.266068
1.000000	1.000000	1.000000	1.000000	1.000000	1.000000	0.727196	0.541390	0.346135	0.327581	0.246073
1.000000	0.888889	1.000000	1.000000	0.777778	1.000000	1.000000	1.000000	1.000000	0.308133	0.404598
1.000000	1.000000	1.000000	1.000000	1.000000	1.000000	1.000000	1.000000	1.000000	0.326707	0.254933
1.000000	0.944444	1.000000	1.000000	1.000000	1.000000	0.666667	0.438001	0.666667	0.666667	0.666667
1.000000	1.000000	0.867171	0.756757	0.562693	0.667924	0.633621	0.417227	0.431026	0.394046	0.268869
1.000000	1.000000	1.000000	1.000000	1.000000	1.000000	1.000000	0.422927	0.412896	0.338205	0.330592
1.000000	1.000000	1.000000	1.000000	1.000000	1.000000	0.888889	0.522439	0.506548	0.487234	0.435185
1.000000	1.000000	0.944444	0.888889	1.000000	1.000000	1.000000	0.544828	0.503161	0.574405	0.377624
1.000000	1.000000	1.000000	1.000000	1.000000	1.000000	1.000000	1.000000	0.429825	0.512821	0.515152
1.000000	1.000000	1.000000	1.000000	1.000000	1.000000	1.000000	1.000000	1.000000	0.408333	0.408333
1.000000	1.000000	1.000000	1.000000	1.000000	0.718972	0.498984	0.441739	0.339398	0.338576	0.257162
1.000000	1.000000	1.000000	1.000000	0.644344	0.672996	0.549699	0.566272	0.397395	0.393048	0.393048
1.000000	0.702154	0.803284	0.619745	0.614425	0.550353	0.508709	0.493235	0.447368	0.432692	0.432692
1.000000	1.000000	1.000000	1.000000	1.000000	0.624555	0.718750	0.530784	0.533333	0.348544	0.531250
1.000000	1.000000	1.000000	1.000000	1.000000	1.000000	1.000000	0.888889	1.000000	0.406580	0.522222
1.000000	1.000000	0.723995	0.617191	0.587541	0.545973	0.557366	0.483103	0.448753	0.336616	0.271369
1.000000	1.000000	1.000000	1.000000	1.000000	1.000000	1.000000	0.591270	0.570489	0.570489	0.500000
1.000000	1.000000	1.000000	1.000000	1.000000	1.000000	1.000000	0.382332	0.365677	0.302080	0.279412
1.000000	0.902778	1.000000	1.000000	1.000000	1.000000	1.000000	1.000000	0.405577	0.346901	0.245606
1.000000	1.000000	1.000000	1.000000	1.000000	1.000000	0.492619	0.444307	0.477564	0.313400	0.260317
1.000000	1.000000	1.000000	1.000000	1.000000	1.000000	1.000000	1.000000	1.000000	1.000000	0.264630
1.000000	0.957839	0.844313	0.782986	0.624041	0.565758	0.633065	0.569216	0.570076	0.757576	0.372289
1.000000	1.000000	1.000000	1.000000	0.618051	0.571429	0.571429	0.571429	0.571429	0.625000	0.320994
1.000000	1.000000	1.000000	0.888889	0.531487	0.613737	0.515625	0.515625	0.510638	0.359392	0.252037
1.000000	1.000000	1.000000	1.000000	1.000000	1.000000	1.000000	1.000000	1.000000	1.000000	0.301445
1.000000	0.819193	0.677406	0.713602	0.733686	0.767370	0.559470	0.599874	0.396674	0.538312	0.539685
1.000000	1.000000	1.000000	1.000000	0.594243	0.577980	0.479034	0.460632	0.357937	0.331795	0.282134
1.000000	1.000000	1.000000	1.000000	0.577571	0.541966	0.498340	0.430634	0.396723	0.343750	0.336310
1.000000	1.000000	1.000000	1.000000	0.627168	0.574114	0.569791	0.488516	0.379585	0.349253	0.298342
1.000000	1.000000	1.000000	0.723705	0.746782	0.672011	0.529946	0.449231	0.453398	0.394037	0.300000
1.000000	1.000000	1.000000	1.000000	1.000000	1.000000	0.533774	0.516129	0.527276	0.517241	0.292907
1.000000	1.000000	1.000000	1.000000	1.000000	1.000000	1.000000	1.000000	0.420330	0.420330	0.349747
1.000000	1.000000	0.812803	0.651289	0.653984	0.653700	0.547127	0.485682	0.501323	0.400397	0.355284
1.000000	1.000000	1.000000	0.944444	1.000000	1.000000	1.000000	0.539348	0.527778	0.527778	0.277814
1.000000	0.701389	0.715157	0.826389	0.748333	0.637596	0.562500	0.575000	0.575000	0.512500	0.575000
1.000000	1.000000	0.777778	1.000000	1.000000	1.000000	1.000000	0.510459	0.382860	0.357596	0.344284
1.000000	1.000000	1.000000	1.000000	1.000000	1.000000	1.000000	0.777778	0.500000	0.336167	0.500000
1.000000	1.000000	1.000000	1.000000	0.888889	1.000000	1.000000	0.566667	0.441667	0.441667	0.566667
1.000000	0.824375	0.746483	0.793510	0.584220	0.526316	0.680323	0.598429	0.495980	0.308531	0.418337
0.944444	1.000000	0.944444	1.000000	1.000000	1.000000	1.000000	0.575000	0.575000	0.575000	0.581081
1.000000	1.000000	0.702581	0.807466	0.651885	0.636402	0.527778	0.527778	0.537500	0.444444	0.433333
1.000000	1.000000	1.000000	0.708190	0.629770	0.503924	0.477477	0.410018	0.550000	0.534483	0.410187
1.000000	1.000000	1.000000	0.795635	0.786180	0.733333	0.733333	0.550000	0.550000	0.550000	0.426724
1.000000	1.000000	1.000000	1.000000	1.000000	1.000000	1.000000	1.000000	0.454550	0.447332	0.279958
1.000000	1.000000	1.000000	1.000000	0.944444	1.000000	1.000000	0.566019	0.573390	0.392402	0.366955
1.000000	1.000000	0.714089	0.635855	0.601450	0.556787	0.449760	0.446076	0.481498	0.307827	0.298721
1.000000	1.000000	1.000000	1.000000	1.000000	1.000000	1.000000	1.000000	1.000000	1.000000	0.284623
0.944444	0.825923	0.780912	0.745161	0.579458	0.553631	0.476256	0.456904	0.389469	0.358371	0.289702
1.000000	1.000000	1.000000	1.000000	0.777778	0.569479	0.583333	0.436085	0.389781	0.296641	0.245065
1.000000	1.000000	1.000000	1.000000	0.944444	0.542154	0.565784	0.527139	0.527139	0.517241	0.380878
1.000000	1.000000	1.000000	0.861498	0.712863	0.488355	0.517241	0.518519	0.425329	0.517857	0.517241
1.000000	0.777778	1.000000	1.000000	1.000000	1.000000	1.000000	1.000000	0.412236	0.319611	0.275572
1.000000	1.000000	1.000000	0.888889	0.797515	0.750000	0.811404	0.754452	0.552222	0.545918	0.450980
1.000000	1.000000	1.000000	1.000000	0.869298	0.676294	0.526316	0.506988	0.445275	0.309618	0.273941
1.000000	1.000000	1.000000	1.000000	1.000000	0.671930	0.684307	0.535956	0.531250	0.531250	0.408333
1.000000	1.000000	1.000000	1.000000	1.000000	1.000000	1.000000	0.562665	0.448553	0.400000	0.372527
1.000000	1.000000	1.000000	1.000000	0.564810	0.566667	0.566667	0.566667	0.412738	0.272830	0.235429
1.000000	1.000000	1.000000	1.000000	0.777778	1.000000	0.467301	0.476442	0.407895	0.300880	0.375000
1.000000	1.000000	1.000000	0.880852	0.842593	0.750000	0.863636	0.500000	0.675000	0.500000	0.655303
1.000000	0.820444	0.935185	0.831796	0.641833	0.640645	0.575342	0.515278	0.517247	0.323316	0.263889
1.000000	1.000000	1.000000	1.000000	0.563117	0.529167	0.529167	0.536111	0.362734	0.422709	0.481944
1.000000	1.000000	1.000000	1.000000	1.000000	1.000000	0.580072	0.611220	0.439145	0.343983	0.375000
1.000000	1.000000	0.797361	0.888889	0.827485	0.750000	0.833333	0.666667	0.732143	0.583333	0.416667
1.000000	1.000000	1.000000	1.000000	1.000000	1.000000	1.000000	1.000000	0.792163	0.611515	0.583265
1.000000	1.000000	1.000000	1.000000	1.000000	1.000000	1.000000	0.722222	0.629630	0.626323	0.722222
1.000000	1.000000	1.000000	1.000000	1.000000	1.000000	1.000000	0.529012	0.414027	0.459821	0.457983
1.000000	1.000000	1.000000	1.000000	1.000000	1.000000	1.000000	0.666667	0.500000	0.571429	0.571429
1.000000	0.788889	1.000000	1.000000	1.000000	1.000000	1.000000	1.000000	0.472384	0.472384	0.526316
1.000000	1.000000	1.000000	1.000000	1.000000	1.000000	0.552640	0.612658	0.366481	0.326562	0.307630
1.000000	1.000000	1.000000	1.000000	1.000000	1.000000	1.000000	1.000000	1.000000	1.000000	0.288889
1.000000	1.000000	1.000000	0.735872	0.774940	0.695313	0.606738	0.604940	0.488940	0.414147	0.317964
1.000000	1.000000	1.000000	1.000000	1.000000	0.570088	0.600167	0.522727	0.522727	0.319444	0.407343
1.000000	1.000000	1.000000	1.000000	1.000000	1.000000	1.000000	1.000000	1.000000	1.000000	0.295605
1.000000	0.871976	0.795400	0.669023	0.558354	0.644954	0.454117	0.407031	0.430557	0.362795	0.248783
1.000000	0.752388	0.728948	0.733460	0.652278	0.578354	0.547582	0.485922	0.500000	0.333333	0.333333
1.000000	1.000000	1.000000	0.888889	0.673818	0.542096	0.605880	0.479144	0.432449	0.395412	0.395412
1.000000	1.000000	1.000000	1.000000	1.000000	0.709978	0.704787	0.659314	0.470980	0.368427	0.438986
1.000000	1.000000	1.000000	0.661808	0.646275	0.721609	0.662711	0.675871	0.433004	0.424624	0.308803
1.000000	1.000000	1.000000	0.757752	0.731997	0.636817	0.523256	0.622928	0.636628	0.524562	0.523256
1.000000	1.000000	0.694095	0.750626	0.660401	0.568296	0.574248	0.472618	0.391500	0.419781	0.403629
1.000000	1.000000	1.000000	1.000000	1.000000	1.000000	1.000000	1.000000	0.687500	0.674419	0.474419
1.000000	1.000000	0.885850	0.834601	0.692372	0.669444	0.709475	0.580535	0.598611	0.421170	0.398710
1.000000	1.000000	1.000000	1.000000	1.000000	1.000000	1.000000	0.517241	0.517241	0.517857	0.288443
1.000000	1.000000	1.000000	0.944444	1.000000	1.000000	1.000000	0.455556	0.547619	0.547619	0.287034
1.000000	1.000000	1.000000	0.944444	1.000000	1.000000	1.000000	1.000000	0.556124	0.515152	0.517241
1.000000	0.903333	0.920000	0.765584	0.636364	0.621373	0.536611	0.504007	0.451109	0.380872	0.320090
1.000000	1.000000	1.000000	1.000000	0.781202	0.654800	0.554680	0.516816	0.507153	0.412959	0.361419
1.000000	1.000000	1.000000	1.000000	0.586291	0.648020	0.605994	0.530421	0.432193	0.348287	0.271709
1.000000	0.884615	0.916667	0.916667	0.909722	0.840278	0.812500	0.812500	0.812500	0.812500	0.625000
1.000000	1.000000	1.000000	1.000000	1.000000	0.566600	0.587806	0.480934	0.447516	0.378138	0.330645
1.000000	1.000000	1.000000	1.000000	1.000000	1.000000	0.721861	0.695076	0.466631	0.586599	0.330706
1.000000	1.000000	1.000000	0.859520	0.810494	0.575941	0.525000	0.433571	0.359077	0.345066	0.293336
1.000000	1.000000	1.000000	1.000000	1.000000	0.888889	1.000000	1.000000	0.513514	0.513514	0.258316
1.000000	1.000000	1.000000	1.000000	1.000000	1.000000	1.000000	0.888889	1.000000	1.000000	0.303030
1.000000	1.000000	1.000000	1.000000	1.000000	0.888889	1.000000	1.000000	1.000000	0.888889	0.250000
1.000000	1.000000	0.888889	1.000000	0.944444	1.000000	1.000000	0.413979	0.383491	0.361422	0.336590
1.000000	1.000000	1.000000	1.000000	0.690869	0.732576	0.732576	0.565948	0.566162	0.592551	0.394153
1.000000	1.000000	1.000000	1.000000	1.000000	1.000000	1.000000	1.000000	1.000000	0.440264	0.382687
1.000000	1.000000	1.000000	1.000000	1.000000	1.000000	0.592949	0.592949	0.519231	0.519231	0.294485
1.000000	1.000000	1.000000	1.000000	1.000000	1.000000	1.000000	1.000000	1.000000	0.379769	0.330574
1.000000	1.000000	1.000000	1.000000	1.000000	0.721154	0.637821	0.563795	0.525641	0.400641	0.325641
1.000000	1.000000	1.000000	1.000000	1.000000	1.000000	1.000000	1.000000	0.517241	0.513514	0.358597
1.000000	0.733088	0.833267	0.794434	0.907051	0.721992	0.698906	0.615711	0.512895	0.377245	0.325960
1.000000	1.000000	1.000000	1.000000	0.620249	0.649786	0.516026	0.472375	0.566945	0.572507	0.382741
1.000000	1.000000	1.000000	1.000000	1.000000	0.888889	1.000000	1.000000	0.538462	0.455990	0.369473
1.000000	1.000000	1.000000	1.000000	1.000000	1.000000	1.000000	1.000000	0.564516	0.323506	0.294063
1.000000	1.000000	0.717942	0.659713	0.649022	0.638158	0.526316	0.528499	0.421232	0.302741	0.261728
1.000000	1.000000	1.000000	1.000000	1.000000	1.000000	1.000000	1.000000	1.000000	1.000000	1.000000
1.000000	1.000000	1.000000	0.865220	0.802386	0.773321	0.738355	0.710135	0.652878	0.544102	0.481061
1.000000	1.000000	1.000000	1.000000	1.000000	1.000000	1.000000	0.422607	0.411762	0.386232	0.386232
1.000000	1.000000	0.832324	0.681879	0.724026	0.649101	0.619991	0.619991	0.625000	0.636364	0.373861
1.000000	1.000000	1.000000	1.000000	1.000000	1.000000	1.000000	1.000000	0.777778	0.578431	0.411765
1.000000	1.000000	1.000000	1.000000	1.000000	0.563111	0.516667	0.531944	0.517241	0.517241	0.517241
1.000000	1.000000	1.000000	1.000000	1.000000	1.000000	0.539181	0.524746	0.429824	0.302036	0.251119
0.944444	1.000000	1.000000	1.000000	1.000000	1.000000	1.000000	0.451437	0.354267	0.271259	0.230422
1.000000	1.000000	1.000000	0.623076	0.672538	0.628491	0.655190	0.594048	0.529412	0.328286	0.288081
1.000000	1.000000	1.000000	0.704760	0.548036	0.655333	0.538462	0.413948	0.392857	0.433908	0.517857
1.000000	1.000000	0.888889	1.000000	1.000000	0.777778	0.578617	0.546947	0.489728	0.333333	0.333333
1.000000	1.000000	0.777778	1.000000	1.000000	0.888889	1.000000	1.000000	1.000000	1.000000	0.385629
1.000000	1.000000	0.902778	1.000000	0.695294	0.631674	0.577817	0.527027	0.533333	0.533333	0.433333
1.000000	1.000000	1.000000	0.788889	1.000000	1.000000	1.000000	1.000000	0.569767	0.569767	0.313966
1.000000	0.927620	0.634106	0.817062	0.641788	0.702786	0.467072	0.578829	0.520831	0.316235	0.316387
1.000000	1.000000	1.000000	0.647418	0.559220	0.638280	0.455286	0.469897	0.386532	0.351137	0.318646
1.000000	1.000000	1.000000	1.000000	1.000000	1.000000	1.000000	1.000000	1.000000	0.515625	0.315625
1.000000	1.000000	1.000000	1.000000	0.710902	0.691569	0.543765	0.412976	0.355619	0.327495	0.252295
1.000000	1.000000	1.000000	1.000000	1.000000	1.000000	1.000000	1.000000	0.471025	0.376776	0.288952
1.000000	1.000000	1.000000	1.000000	1.000000	0.534850	0.488889	0.570565	0.570565	0.570565	0.570565
1.000000	1.000000	0.691949	0.840355	0.717049	0.761150	0.616308	0.618530	0.566351	0.514876	0.276798
1.000000	1.000000	1.000000	1.000000	0.888889	1.000000	1.000000	1.000000	0.429476	0.493301	0.306034
1.000000	0.888889	1.000000	1.000000	1.000000	1.000000	1.000000	1.000000	1.000000	0.334291	0.300000
1.000000	1.000000	1.000000	1.000000	1.000000	1.000000	1.000000	1.000000	0.908730	1.000000	0.481203
1.000000	1.000000	1.000000	0.645485	0.540965	0.553141	0.513973	0.434077	0.373615	0.312674	0.267882
1.000000	1.000000	0.888889	0.727058	0.654517	0.600742	0.552885	0.565385	0.436813	0.436813	0.436813
1.000000	1.000000	1.000000	1.000000	1.000000	1.000000	1.000000	0.634085	0.576224	0.583333	0.363458
1.000000	1.000000	1.000000	1.000000	0.886667	0.684848	0.534345	0.521739	0.596340	0.373038	0.417827
1.000000	1.000000	1.000000	1.000000	1.000000	1.000000	1.000000	0.420083	0.378690	0.352679	0.481250
1.000000	1.000000	1.000000	1.000000	1.000000	1.000000	1.000000	1.000000	1.000000	0.561699	0.580357
1.000000	1.000000	1.000000	1.000000	1.000000	0.888889	1.000000	1.000000	0.454262	0.347397	0.285635
1.000000	1.000000	1.000000	0.944444	1.000000	1.000000	1.000000	1.000000	1.000000	0.350575	0.350575
1.000000	1.000000	1.000000	1.000000	1.000000	1.000000	1.000000	0.427374	0.471167	0.407344	0.507971
1.000000	0.838900	0.803921	0.747076	0.778634	0.544590	0.428726	0.399081	0.419560	0.323548	0.283532
1.000000	1.000000	1.000000	1.000000	1.000000	1.000000	1.000000	1.000000	1.000000	0.358843	0.292334
1.000000	1.000000	1.000000	1.000000	1.000000	1.000000	0.486089	0.444987	0.399371	0.310102	0.338142
1.000000	0.827778	1.000000	1.000000	1.000000	1.000000	1.000000	0.888889	1.000000	1.000000	0.528571
1.000000	1.000000	1.000000	1.000000	1.000000	1.000000	1.000000	0.888889	1.000000	0.321707	0.273125
1.000000	1.000000	1.000000	0.888889	0.888889	0.751987	0.514031	0.439177	0.392506	0.331431	0.265685
1.000000	1.000000	1.000000	1.000000	1.000000	1.000000	1.000000	1.000000	1.000000	1.000000	0.410931
1.000000	1.000000	1.000000	1.000000	1.000000	0.547529	0.569560	0.556410	0.477579	0.380725	0.519231
1.000000	1.000000	1.000000	1.000000	1.000000	1.000000	1.000000	1.000000	1.000000	1.000000	0.301587
1.000000	1.000000	1.000000	1.000000	1.000000	1.000000	1.000000	0.650000	0.625000	0.403897	0.625000
1.000000	0.956199	0.855354	0.700069	0.583497	0.682692	0.687500	0.770833	0.615385	0.328473	0.276200
1.000000	0.743776	0.920269	0.730509	0.765857	0.582494	0.433674	0.401444	0.421368	0.523810	0.238209
1.000000	1.000000	1.000000	1.000000	1.000000	1.000000	0.505830	0.483127	0.445461	0.360098	0.273600
1.000000	1.000000	1.000000	1.000000	1.000000	1.000000	1.000000	0.844697	0.886364	0.590909	0.500000
1.000000	1.000000	1.000000	1.000000	1.000000	1.000000	1.000000	1.000000	1.000000	0.571429	0.562500
1.000000	1.000000	1.000000	1.000000	1.000000	0.564591	0.505681	0.615384	0.492094	0.363812	0.290078
1.000000	1.000000	1.000000	0.745211	0.647989	0.761994	0.631932	0.629137	0.573925	0.400000	0.402299
0.888889	1.000000	0.888889	1.000000	1.000000	1.000000	1.000000	1.000000	1.000000	1.000000	0.364583
1.000000	1.000000	1.000000	1.000000	0.685819	0.730994	0.646792	0.725000	0.539169	0.526316	0.526316
1.000000	1.000000	1.000000	1.000000	1.000000	1.000000	0.777778	1.000000	1.000000	1.000000	0.293853
1.000000	1.000000	1.000000	1.000000	1.000000	1.000000	1.000000	1.000000	0.376464	0.320582	0.280903
1.000000	1.000000	1.000000	1.000000	0.871167	0.660417	0.510604	0.470330	0.428185	0.350755	0.324647
1.000000	1.000000	1.000000	1.000000	1.000000	0.615186	0.441632	0.428501	0.354687	0.311405	0.258237
1.000000	1.000000	1.000000	1.000000	1.000000	1.000000	1.000000	1.000000	1.000000	0.322522	0.281250
1.000000	1.000000	0.902778	1.000000	1.000000	1.000000	1.000000	1.000000	0.777778	0.458639	0.571429
1.000000	1.000000	1.000000	1.000000	1.000000	1.000000	1.000000	1.000000	0.888889	0.888889	0.348958
1.000000	1.000000	1.000000	1.000000	1.000000	1.000000	1.000000	1.000000	0.478589	0.370719	0.288433
1.000000	1.000000	1.000000	0.888889	1.000000	1.000000	0.599449	0.596489	0.509768	0.412393	0.432540
1.000000	1.000000	1.000000	1.000000	1.000000	1.000000	1.000000	1.000000	1.000000	0.327820	0.254640
1.000000	1.000000	1.000000	1.000000	1.000000	1.000000	1.000000	1.000000	1.000000	1.000000	0.267259
1.000000	0.948073	0.906250	0.756973	0.677196	0.539774	0.538462	0.535714	0.535714	0.538462	0.531250
1.000000	1.000000	1.000000	1.000000	1.000000	0.725822	0.516848	0.448546	0.425975	0.383824	0.263241
1.000000	0.701661	0.812849	0.685205	0.556449	0.525000	0.525000	0.514286	0.454534	0.358708	0.304412
1.000000	1.000000	1.000000	1.000000	0.888889	0.750000	0.605263	0.651072	0.443056	0.342860	0.500000
0.888889	1.000000	1.000000	0.704137	0.742190	0.644424	0.662138	0.496662	0.454042	0.305282	0.256365
1.000000	1.000000	0.710267	0.773546	0.627346	0.578996	0.532210	0.517438	0.403790	0.348021	0.289984
1.000000	1.000000	0.888889	1.000000	1.000000	0.518137	0.536403	0.421521	0.475893	0.375000	0.500000
1.000000	1.000000	1.000000	1.000000	1.000000	1.000000	1.000000	1.000000	0.550232	0.423801	0.290315
1.000000	1.000000	1.000000	1.000000	0.606161	0.589128	0.632511	0.517203	0.505417	0.488825	0.271196
1.000000	1.000000	1.000000	1.000000	1.000000	1.000000	1.000000	0.468949	0.399284	0.351785	0.327385
1.000000	1.000000	1.000000	1.000000	1.000000	1.000000	1.000000	1.000000	0.376053	0.342067	0.281117
1.000000	0.904108	0.846553	0.789136	0.627346	0.662405	0.573171	0.400955	0.419274	0.301722	0.378947
1.000000	1.000000	1.000000	0.944444	1.000000	1.000000	1.000000	1.000000	0.554945	0.427882	0.541667
1.000000	0.944444	1.000000	1.000000	0.761114	0.633536	0.698075	0.740948	0.517241	0.475678	0.356497
1.000000	1.000000	1.000000	1.000000	0.615128	0.656200	0.481202	0.428857	0.389084	0.361007	0.300000
1.000000	1.000000	1.000000	1.000000	1.000000	0.647675	0.566402	0.541667	0.527778	0.527778	0.257604
1.000000	1.000000	1.000000	1.000000	1.000000	1.000000	1.000000	1.000000	0.358318	0.304493	0.301602
1.000000	0.824661	0.846126	0.651948	0.618950	0.580592	0.419770	0.531507	0.522727	0.523810	0.522727
1.000000	1.000000	1.000000	1.000000	1.000000	1.000000	1.000000	1.000000	1.000000	1.000000	0.268519
1.000000	1.000000	1.000000	0.652384	0.647918	0.495992	0.428458	0.410403	0.355194	0.301504	0.261869
1.000000	1.000000	0.789607	0.870707	0.822708	0.823232	0.753994	0.590766	0.645097	0.523677	0.332756
0.888889	0.888889	1.000000	1.000000	1.000000	1.000000	1.000000	1.000000	1.000000	0.566784	0.574074
1.000000	1.000000	1.000000	1.000000	0.804131	0.632618	0.633656	0.535714	0.472222	0.535714	0.531250
1.000000	1.000000	1.000000	1.000000	1.000000	1.000000	1.000000	1.000000	0.378314	0.373214	0.405556
0.888889	0.824940	0.827397	0.719444	0.611423	0.719444	0.573611	0.522222	0.582540	0.582540	0.333780
1.000000	1.000000	0.843701	1.000000	1.000000	1.000000	1.000000	1.000000	1.000000	0.347628	0.334325
1.000000	0.944444	1.000000	1.000000	1.000000	0.944444	0.566789	0.627564	0.529412	0.308476	0.529412
1.000000	1.000000	1.000000	1.000000	1.000000	1.000000	1.000000	1.000000	1.000000	0.341402	0.260459
0.944444	1.000000	0.706222	0.695402	0.527815	0.611601	0.500186	0.448242	0.381506	0.388571	0.317397
1.000000	1.000000	1.000000	0.682295	0.664408	0.528311	0.539414	0.490469	0.539414	0.544048	0.539414
1.000000	1.000000	0.888889	1.000000	1.000000	1.000000	1.000000	1.000000	1.000000	0.322847	0.280882
1.000000	1.000000	1.000000	1.000000	0.615385	0.554971	0.536846	0.507352	0.615385	0.615385	0.533333
0.902778	1.000000	1.000000	0.698387	0.509058	0.489318	0.538615	0.439043	0.396575	0.327484	0.263514
1.000000	1.000000	0.768376	0.577794	0.707212	0.589004	0.608050	0.646512	0.378201	0.522727	0.356061
1.000000	1.000000	1.000000	1.000000	1.000000	1.000000	1.000000	1.000000	1.000000	1.000000	0.279451
1.000000	0.803460	0.765913	0.699643	0.563621	0.758621	0.501242	0.449212	0.458471	0.395408	0.392544
1.000000	1.000000	0.785726	0.813413	0.696987	0.657707	0.560730	0.444444	0.444444	0.555556	0.555556
1.000000	1.000000	1.000000	1.000000	1.000000	1.000000	0.499071	0.483483	0.393400	0.330340	0.295069
1.000000	1.000000	0.844103	0.719203	0.760870	0.654682	0.719203	0.557460	0.521739	0.330502	0.521739
1.000000	1.000000	1.000000	1.000000	0.747780	0.601343	0.564152	0.461515	0.467564	0.460619	0.420330
1.000000	1.000000	1.000000	1.000000	1.000000	1.000000	1.000000	0.614443	0.578255	0.358743	0.291375
1.000000	1.000000	1.000000	1.000000	0.888889	0.801930	0.650711	0.472407	0.452876	0.414568	0.293651
1.000000	0.888889	1.000000	1.000000	1.000000	1.000000	0.474925	0.451688	0.454017	0.360346	0.264681
1.000000	1.000000	0.733151	0.752976	0.553010	0.474140	0.441243	0.531250	0.364441	0.337001	0.300689
1.000000	1.000000	1.000000	1.000000	1.000000	1.000000	1.000000	0.777778	0.386554	0.384116	0.286340
1.000000	0.944444	1.000000	1.000000	1.000000	0.721154	0.562528	0.637821	0.568376	0.568376	0.439408
1.000000	1.000000	1.000000	1.000000	0.789061	0.737793	0.665077	0.549782	0.398076	0.339606	0.322307
1.000000	1.000000	1.000000	1.000000	1.000000	1.000000	0.748782	0.810897	0.737179	0.603846	0.555556
1.000000	1.000000	1.000000	1.000000	0.782548	0.863226	0.518640	0.628157	0.586825	0.449281	0.317045
1.000000	1.000000	1.000000	0.788889	1.000000	1.000000	1.000000	1.000000	1.000000	0.284843	0.287270
1.000000	1.000000	1.000000	1.000000	1.000000	1.000000	1.000000	1.000000	0.386859	0.328117	0.365512
1.000000	1.000000	0.888889	1.000000	1.000000	1.000000	1.000000	0.522727	0.386112	0.339810	0.326490
1.000000	1.000000	1.000000	1.000000	1.000000	1.000000	1.000000	0.486592	0.461350	0.386364	0.386364
1.000000	0.764675	0.710223	0.739698	0.561775	0.623248	0.467233	0.411504	0.378979	0.357228	0.304819
1.000000	1.000000	1.000000	0.767231	0.614230	0.569521	0.442892	0.460295	0.395242	0.320294	0.295997
1.000000	0.856390	0.815635	0.692764	0.762921	0.617392	0.537500	0.636039	0.523958	0.542763	0.583333
1.000000	1.000000	1.000000	1.000000	0.620610	0.580992	0.479588	0.417704	0.392261	0.335963	0.307210
1.000000	1.000000	0.837795	0.607119	0.670241	0.677118	0.639531	0.515477	0.443924	0.495078	0.460462
1.000000	1.000000	1.000000	1.000000	1.000000	1.000000	1.000000	1.000000	1.000000	0.311393	0.269240
1.000000	1.000000	1.000000	1.000000	1.000000	1.000000	1.000000	1.000000	1.000000	0.349957	0.281250
1.000000	1.000000	1.000000	0.709360	0.772975	0.555735	0.523872	0.561067	0.433315	0.604289	0.470078
1.000000	1.000000	1.000000	1.000000	1.000000	1.000000	0.560000	0.593750	0.395652	0.361109	0.279013
1.000000	1.000000	1.000000	1.000000	1.000000	1.000000	1.000000	1.000000	1.000000	0.392000	0.244299
1.000000	0.854167	0.834430	0.876984	0.815476	0.815476	0.812500	0.812500	0.777778	0.428571	0.555556
1.000000	1.000000	1.000000	1.000000	1.000000	1.000000	1.000000	1.000000	0.518638	0.343282	0.340973
1.000000	0.883932	0.819444	0.765625	0.594647	0.541667	0.541667	0.541667	0.533333	0.324298	0.265589
1.000000	1.000000	1.000000	1.000000	1.000000	1.000000	1.000000	1.000000	0.542078	0.447090	0.446429
1.000000	1.000000	1.000000	1.000000	1.000000	1.000000	0.572731	0.563674	0.500265	0.441964	0.451339
1.000000	1.000000	1.000000	1.000000	1.000000	1.000000	1.000000	0.644577	0.619831	0.655702	0.456244
1.000000	0.759609	0.762891	0.628741	0.563830	0.533369	0.454075	0.451174	0.445527	0.365093	0.310550
1.000000	1.000000	1.000000	1.000000	1.000000	0.781250	0.692575	0.744048	0.714286	0.714286	0.350678
1.000000	1.000000	1.000000	1.000000	1.000000	1.000000	1.000000	1.000000	1.000000	1.000000	0.302799
1.000000	1.000000	1.000000	1.000000	0.680556	0.611111	0.611111	0.412013	0.458333	0.314824	0.444444
1.000000	1.000000	1.000000	1.000000	1.000000	1.000000	1.000000	0.527778	0.527778	0.527778	0.301111
1.000000	1.000000	1.000000	1.000000	0.944444	1.000000	1.000000	1.000000	0.408634	0.323113	0.293014
1.000000	1.000000	1.000000	0.862500	0.674923	0.582316	0.538061	0.538603	0.520833	0.520833	0.381425
1.000000	1.000000	1.000000	1.000000	1.000000	1.000000	1.000000	1.000000	0.405997	0.375000	0.375000
1.000000	1.000000	1.000000	1.000000	1.000000	1.000000	0.777778	0.459876	0.407143	0.393750	0.393750
1.000000	1.000000	0.642769	0.780440	0.713790	0.651837	0.540475	0.522727	0.439394	0.417892	0.386555
1.000000	1.000000	1.000000	1.000000	1.000000	1.000000	1.000000	1.000000	1.000000	0.415966	0.257143
1.000000	1.000000	1.000000	1.000000	1.000000	1.000000	0.581606	0.578947	0.530931	0.489967	0.489967
1.000000	1.000000	1.000000	1.000000	1.000000	0.651013	0.452671	0.561404	0.555655	0.435424	0.300000
1.000000	1.000000	0.944444	1.000000	1.000000	1.000000	1.000000	0.547700	0.533333	0.531250	0.447917
1.000000	1.000000	0.848396	0.719697	0.612839	0.552403	0.539719	0.569136	0.367080	0.336974	0.251476
1.000000	1.000000	1.000000	1.000000	0.908730	1.000000	0.674603	0.459992	0.410775	0.482295	0.291049
0.902778	1.000000	1.000000	0.779427	0.715146	0.506142	0.534872	0.492382	0.483793	0.428571	0.428571
1.000000	1.000000	1.000000	1.000000	1.000000	1.000000	1.000000	0.511496	0.440236	0.408605	0.285370
1.000000	0.698912	0.719994	0.683485	0.553395	0.591497	0.625000	0.576923	0.576923	0.576923	0.576923
1.000000	1.000000	1.000000	1.000000	0.833333	0.718750	0.833333	0.802083	0.687500	0.666667	0.687500
1.000000	1.000000	1.000000	1.000000	1.000000	1.000000	1.000000	1.000000	0.431273	0.358716	0.382451
1.000000	1.000000	1.000000	0.739252	0.601207	0.621351	0.611852	0.528140	0.491120	0.495194	0.342208
1.000000	1.000000	1.000000	1.000000	1.000000	0.650509	0.507278	0.629450	0.467364	0.384215	0.333333
1.000000	1.000000	1.000000	1.000000	0.678862	0.656013	0.527241	0.535714	0.524286	0.407143	0.285714
1.000000	0.944444	1.000000	0.790546	0.723319	0.687500	0.833333	0.791667	0.666667	0.666667	0.375000
1.000000	1.000000	1.000000	1.000000	1.000000	1.000000	1.000000	0.525000	0.410428	0.327027	0.325000
1.000000	1.000000	1.000000	1.000000	1.000000	0.627797	0.575000	0.575000	0.575000	0.575000	0.575000
1.000000	1.000000	0.777778	0.677652	0.786889	0.756454	0.696309	0.593844	0.516807	0.463597	0.516807
1.000000	1.000000	1.000000	1.000000	1.000000	0.522088	0.513400	0.468242	0.373381	0.334833	0.286546
1.000000	1.000000	1.000000	1.000000	1.000000	0.609313	0.562963	0.491617	0.454989	0.333766	0.290953
1.000000	1.000000	1.000000	1.000000	0.572528	0.550094	0.473468	0.438034	0.518519	0.326505	0.318519
1.000000	1.000000	1.000000	1.000000	1.000000	1.000000	1.000000	1.000000	1.000000	0.333701	0.291480
1.000000	1.000000	1.000000	0.658333	0.604167	0.579879	0.576389	0.625000	0.525253	0.576389	0.576389
1.000000	1.000000	1.000000	1.000000	1.000000	1.000000	1.000000	0.608479	0.583333	0.464014	0.336432
1.000000	1.000000	0.738761	0.638843	0.559993	0.514706	0.545387	0.479643	0.432669	0.371163	0.286049
1.000000	1.000000	1.000000	0.814504	0.814504	0.735261	0.497185	0.489931	0.480928	0.529412	0.422269
1.000000	1.000000	0.800767	0.855000	0.597855	0.639444	0.514442	0.644444	0.462240	0.321289	0.390067
1.000000	1.000000	1.000000	1.000000	1.000000	1.000000	1.000000	1.000000	1.000000	0.329293	0.283004
1.000000	1.000000	1.000000	1.000000	0.682654	0.674419	0.674419	0.674419	0.497973	0.397151	0.424419
1.000000	1.000000	0.727431	0.624360	0.703737	0.653090	0.591146	0.617188	0.387014	0.333204	0.265625
1.000000	1.000000	1.000000	1.000000	1.000000	1.000000	0.492695	0.467419	0.479009	0.401834	0.347694
1.000000	1.000000	1.000000	0.821190	0.826389	0.817500	0.739583	0.564834	0.579480	0.562500	0.340048
1.000000	1.000000	1.000000	1.000000	1.000000	1.000000	1.000000	1.000000	1.000000	1.000000	0.500000
0.902778	1.000000	1.000000	1.000000	1.000000	1.000000	0.507673	0.448718	0.484776	0.448718	0.448718
1.000000	1.000000	1.000000	0.695299	0.625048	0.582909	0.517241	0.423985	0.369538	0.371451	0.338962
1.000000	1.000000	1.000000	1.000000	1.000000	1.000000	1.000000	0.384246	0.376480	0.304744	0.310247
1.000000	0.744359	0.714286	0.811111	0.718378	0.714286	0.714286	0.407834	0.400020	0.437322	0.428571
1.000000	1.000000	1.000000	1.000000	1.000000	0.607745	0.530997	0.552779	0.473992	0.329685	0.304736
1.000000	1.000000	1.000000	1.000000	1.000000	1.000000	0.530620	0.519728	0.421017	0.385534	0.241441
1.000000	0.930277	0.852398	0.640918	0.609247	0.492106	0.567418	0.400816	0.373370	0.348620	0.290115
1.000000	1.000000	0.716093	0.799250	0.673588	0.602552	0.592922	0.538462	0.568508	0.489899	0.312424
1.000000	0.722619	0.817310	0.724226	0.553670	0.527285	0.496539	0.465616	0.381169	0.295895	0.360047
1.000000	1.000000	0.944444	1.000000	0.682313	0.610993	0.582051	0.446271	0.628550	0.557692	0.391026
1.000000	1.000000	1.000000	1.000000	1.000000	0.608618	0.529912	0.413438	0.450000	0.441694	0.279221
1.000000	1.000000	0.944444	1.000000	1.000000	1.000000	0.523256	0.495234	0.381227	0.321802	0.279288
1.000000	1.000000	1.000000	1.000000	1.000000	1.000000	1.000000	1.000000	1.000000	0.446135	0.378186
1.000000	1.000000	0.660819	0.847222	0.776827	0.579528	0.741100	0.646014	0.586145	0.340675	0.360020
1.000000	1.000000	1.000000	1.000000	1.000000	1.000000	0.602668	0.560870	0.582298	0.426945	0.343612
1.000000	0.674886	0.645192	0.767695	0.722378	0.715323	0.688861	0.640323	0.522984	0.445968	0.445968
1.000000	0.807948	0.789772	0.784006	0.774155	0.729102	0.705330	0.758621	0.762500	0.477993	0.550926
1.000000	0.868023	0.873737	0.580509	0.714841	0.685764	0.574653	0.480206	0.454990	0.344882	0.424983
1.000000	0.777778	1.000000	1.000000	1.000000	1.000000	1.000000	0.902778	0.625770	0.544254	0.564516
1.000000	1.000000	1.000000	1.000000	0.599074	0.590476	0.666667	0.590476	0.533333	0.533333	0.533333
1.000000	1.000000	1.000000	1.000000	1.000000	1.000000	1.000000	1.000000	1.000000	0.571429	0.571429
1.000000	1.000000	1.000000	1.000000	0.570862	0.602902	0.495999	0.458840	0.404412	0.529412	0.529412
1.000000	0.925049	0.827839	0.865789	0.794741	0.864389	0.827068	0.599528	0.413317	0.351680	0.295721
1.000000	0.888889	1.000000	1.000000	0.757469	0.638518	0.597680	0.627067	0.578431	0.571429	0.571429
1.000000	1.000000	1.000000	1.000000	1.000000	1.000000	0.625000	0.555556	0.555556	0.555556	0.625000
1.000000	1.000000	1.000000	1.000000	1.000000	1.000000	1.000000	0.777778	1.000000	1.000000	0.273177
1.000000	1.000000	1.000000	1.000000	1.000000	0.688568	0.714286	0.630952	0.714286	0.714286	0.589286
1.000000	1.000000	1.000000	1.000000	0.814535	0.750000	0.750000	0.750000	0.545455	0.376767	0.266874
1.000000	1.000000	1.000000	1.000000	1.000000	1.000000	0.563882	0.722973	0.722973	0.745700	0.745700
1.000000	1.000000	1.000000	1.000000	1.000000	1.000000	0.888889	1.000000	0.360060	0.318136	0.399959
1.000000	1.000000	1.000000	1.000000	1.000000	1.000000	1.000000	1.000000	0.421052	0.371110	0.253334
1.000000	1.000000	0.888889	0.888889	1.000000	1.000000	0.593750	0.550000	0.593750	0.593750	0.553571
1.000000	1.000000	1.000000	1.000000	1.000000	0.638707	0.441872	0.545455	0.545455	0.545455	0.545455
1.000000	1.000000	0.888889	1.000000	1.000000	0.553571	0.573025	0.595307	0.553571	0.630263	0.550000
1.000000	1.000000	1.000000	1.000000	1.000000	1.000000	1.000000	1.000000	1.000000	0.314820	0.270680
1.000000	1.000000	1.000000	1.000000	0.833333	0.687500	0.562500	0.687500	0.625000	0.687500	0.750000
0.888889	1.000000	1.000000	1.000000	1.000000	0.534907	0.553338	0.575288	0.513808	0.374476	0.299632
1.000000	1.000000	1.000000	1.000000	1.000000	1.000000	1.000000	1.000000	0.386224	0.338160	0.322993
1.000000	1.000000	1.000000	1.000000	1.000000	1.000000	1.000000	1.000000	1.000000	1.000000	0.571429
1.000000	1.000000	0.944444	1.000000	1.000000	1.000000	0.535714	0.552036	0.529412	0.410714	0.404412
1.000000	1.000000	0.786727	0.590504	0.778732	0.649939	0.639893	0.593544	0.563105	0.448060	0.244708
1.000000	1.000000	1.000000	0.655887	0.655086	0.561060	0.524060	0.428943	0.374049	0.334831	0.278537
1.000000	1.000000	1.000000	1.000000	1.000000	1.000000	1.000000	1.000000	0.777778	0.311724	0.308387
1.000000	1.000000	1.000000	1.000000	0.839583	0.732639	0.519444	0.459620	0.495894	0.318410	0.291667
1.000000	0.697876	0.722222	0.697724	0.548338	0.527778	0.545455	0.527778	0.495455	0.495455	0.465278
1.000000	1.000000	1.000000	1.000000	0.548918	0.496148	0.420098	0.412168	0.413204	0.364522	0.251610
1.000000	1.000000	1.000000	1.000000	1.000000	1.000000	0.488326	0.453382	0.423709	0.327122	0.271758
1.000000	0.888889	0.888889	0.888889	1.000000	1.000000	1.000000	1.000000	1.000000	1.000000	0.291667
0.788889	1.000000	0.902778	1.000000	1.000000	1.000000	1.000000	1.000000	1.000000	1.000000	0.511905
1.000000	1.000000	1.000000	1.000000	1.000000	1.000000	1.000000	1.000000	0.334293	0.303862	0.285830
1.000000	1.000000	1.000000	1.000000	1.000000	1.000000	1.000000	1.000000	1.000000	0.538462	0.538462
1.000000	1.000000	1.000000	0.716973	0.729778	0.492542	0.460138	0.468275	0.418864	0.347897	0.310092
1.000000	1.000000	0.777778	1.000000	1.000000	1.000000	1.000000	0.587546	0.535383	0.533333	0.538462
1.000000	1.000000	1.000000	1.000000	1.000000	1.000000	0.888889	1.000000	0.645604	0.504579	0.253592
1.000000	0.944444	1.000000	0.901515	0.831340	0.673862	0.615005	0.659379	0.395692	0.416667	0.314666
1.000000	1.000000	0.649262	0.662437	0.679254	0.601161	0.566247	0.509550	0.446349	0.299609	0.297415
1.000000	1.000000	1.000000	0.582606	0.601864	0.587879	0.436473	0.590476	0.509091	0.351263	0.278030
1.000000	1.000000	1.000000	1.000000	1.000000	1.000000	0.553571	0.501279	0.607026	0.607026	0.295530
1.000000	1.000000	1.000000	0.902778	1.000000	1.000000	1.000000	0.489917	0.403824	0.319349	0.254578
1.000000	1.000000	1.000000	1.000000	1.000000	1.000000	1.000000	1.000000	1.000000	1.000000	0.286980
1.000000	1.000000	1.000000	1.000000	1.000000	1.000000	1.000000	1.000000	0.517241	0.517857	0.254081
0.944444	1.000000	1.000000	1.000000	1.000000	0.888889	1.000000	1.000000	0.657672	0.420450	0.460515
1.000000	1.000000	1.000000	0.788462	0.691344	0.760684	0.752747	0.752747	0.691468	0.615385	0.302716
1.000000	1.000000	1.000000	0.777778	0.627354	0.570869	0.530151	0.476276	0.360278	0.329663	0.262644
1.000000	1.000000	1.000000	1.000000	1.000000	1.000000	1.000000	1.000000	1.000000	1.000000	0.265317
1.000000	1.000000	1.000000	1.000000	1.000000	1.000000	1.000000	1.000000	1.000000	0.324500	0.313095
1.000000	1.000000	1.000000	0.727231	0.554064	0.575068	0.591153	0.593330	0.495709	0.449994	0.348225
1.000000	1.000000	1.000000	1.000000	1.000000	0.531772	0.584909	0.488583	0.477287	0.390064	0.277924
1.000000	1.000000	1.000000	1.000000	1.000000	0.944444	1.000000	1.000000	0.579365	0.579365	0.378571
1.000000	1.000000	1.000000	1.000000	0.638353	0.674176	0.589286	0.583333	0.583333	0.415501	0.287818
1.000000	1.000000	1.000000	1.000000	1.000000	0.944444	1.000000	0.944444	0.407726	0.366966	0.464286
1.000000	1.000000	1.000000	1.000000	0.635958	0.588235	0.588235	0.577183	0.564516	0.571429	0.404762
1.000000	1.000000	1.000000	1.000000	1.000000	1.000000	1.000000	1.000000	1.000000	0.328953	0.278853
1.000000	1.000000	1.000000	1.000000	1.000000	1.000000	1.000000	0.529412	0.475694	0.355072	0.473856
1.000000	0.907658	0.821996	0.802894	0.826922	0.794830	0.663889	0.574945	0.625492	0.349513	0.318464
1.000000	1.000000	1.000000	1.000000	1.000000	1.000000	1.000000	1.000000	0.598039	0.529412	0.348039
1.000000	1.000000	0.888889	1.000000	1.000000	1.000000	0.569564	0.634155	0.495050	0.408740	0.277935
1.000000	1.000000	0.905000	0.905000	0.815777	0.790714	0.723216	0.490784	0.503253	0.523103	0.420099
1.000000	1.000000	0.746528	0.773776	0.813889	0.637500	0.566248	0.525000	0.531250	0.352447	0.286751
1.000000	1.000000	1.000000	1.000000	1.000000	1.000000	0.888889	1.000000	0.888889	0.492578	0.426316
1.000000	0.888889	1.000000	1.000000	1.000000	0.504815	0.488875	0.446941	0.437587	0.337087	0.276131
1.000000	1.000000	1.000000	0.824286	0.722888	0.647491	0.603712	0.427083	0.427083	0.416667	0.359017
1.000000	1.000000	1.000000	1.000000	1.000000	1.000000	0.618421	0.582268	0.564516	0.564516	0.286047
1.000000	1.000000	1.000000	1.000000	1.000000	0.606536	0.501318	0.428775	0.364392	0.317351	0.290731
1.000000	1.000000	1.000000	1.000000	1.000000	0.662376	0.708333	0.615476	0.632143	0.591667	0.632143
1.000000	1.000000	1.000000	1.000000	0.793748	0.692308	0.586324	0.568182	0.576923	0.568182	0.561224
1.000000	1.000000	1.000000	1.000000	0.944444	1.000000	1.000000	0.568182	0.583333	0.583333	0.287246
1.000000	0.829365	0.811774	0.750676	0.607784	0.617107	0.542263	0.477876	0.386829	0.338665	0.343493
1.000000	1.000000	1.000000	1.000000	1.000000	1.000000	1.000000	1.000000	0.376143	0.292075	0.251051
1.000000	1.000000	1.000000	1.000000	1.000000	0.647406	0.584533	0.520051	0.520619	0.376613	0.284878
1.000000	1.000000	1.000000	1.000000	0.719037	0.634853	0.567816	0.454516	0.379866	0.303235	0.234718
1.000000	1.000000	1.000000	1.000000	1.000000	1.000000	1.000000	0.584896	0.537402	0.438416	0.313230
1.000000	1.000000	1.000000	1.000000	1.000000	1.000000	0.645044	0.699145	0.682692	0.615385	0.697985
1.000000	1.000000	1.000000	1.000000	1.000000	1.000000	1.000000	1.000000	1.000000	0.366699	0.338294
1.000000	1.000000	1.000000	1.000000	1.000000	1.000000	1.000000	0.566429	0.372300	0.364064	0.288856
1.000000	1.000000	1.000000	1.000000	1.000000	1.000000	1.000000	1.000000	1.000000	0.500000	0.333333
1.000000	1.000000	1.000000	1.000000	0.733333	0.644048	0.650000	0.550000	0.550000	0.550000	0.550000
1.000000	1.000000	1.000000	0.654146	0.701570	0.597531	0.542866	0.485587	0.417355	0.372605	0.302400
1.000000	1.000000	1.000000	1.000000	1.000000	0.546606	0.717883	0.418836	0.467696	0.418948	0.354762
1.000000	1.000000	0.888889	1.000000	0.782197	0.772727	0.772727	0.772727	0.360672	0.545455	0.545455
1.000000	1.000000	1.000000	1.000000	1.000000	1.000000	0.589484	0.527778	0.527778	0.520833	0.250000
1.000000	1.000000	1.000000	1.000000	1.000000	1.000000	0.764124	0.646186	0.594908	0.472840	0.542373
1.000000	0.758298	0.820613	0.730309	0.569015	0.477195	0.440825	0.409062	0.432797	0.349523	0.281006
1.000000	1.000000	1.000000	1.000000	1.000000	1.000000	1.000000	1.000000	1.000000	1.000000	0.451989
1.000000	1.000000	1.000000	1.000000	1.000000	1.000000	1.000000	1.000000	0.731061	0.550000	0.351768
1.000000	1.000000	0.697336	0.691139	0.593284	0.710340	0.690041	0.551312	0.388568	0.347208	0.299209
1.000000	1.000000	0.698357	0.854274	0.809337	0.531250	0.683203	0.596845	0.563319	0.527778	0.281027
1.000000	1.000000	1.000000	1.000000	1.000000	0.552251	0.565267	0.517857	0.526170	0.526170	0.392241
1.000000	1.000000	1.000000	1.000000	1.000000	1.000000	1.000000	1.000000	1.000000	1.000000	0.359223
1.000000	1.000000	1.000000	1.000000	1.000000	1.000000	1.000000	0.944444	1.000000	0.518519	0.376167
1.000000	1.000000	1.000000	1.000000	1.000000	1.000000	1.000000	0.595570	0.526832	0.621914	0.527027
1.000000	1.000000	1.000000	1.000000	0.574753	0.648342	0.591381	0.398404	0.426402	0.375000	0.360000
1.000000	1.000000	1.000000	1.000000	0.797156	0.687239	0.619158	0.532258	0.531250	0.533333	0.416873
1.000000	1.000000	1.000000	1.000000	1.000000	1.000000	1.000000	1.000000	1.000000	1.000000	0.264601
1.000000	1.000000	1.000000	1.000000	1.000000	1.000000	0.888889	1.000000	0.533333	0.540981	0.455335
1.000000	1.000000	1.000000	1.000000	1.000000	0.610634	0.500982	0.493218	0.479999	0.364192	0.357143
1.000000	1.000000	1.000000	1.000000	1.000000	1.000000	0.888889	1.000000	1.000000	0.425837	0.296018
1.000000	1.000000	1.000000	1.000000	1.000000	1.000000	1.000000	1.000000	0.715476	0.447619	0.442857
1.000000	1.000000	1.000000	1.000000	1.000000	0.637905	0.585313	0.481061	0.481061	0.357159	0.295455
1.000000	1.000000	0.704853	0.762691	0.653846	0.653846	0.625000	0.653846	0.495139	0.373290	0.414305
1.000000	1.000000	0.944444	0.944444	0.944444	1.000000	0.567986	0.650000	0.650000	0.650000	0.562500
1.000000	0.756994	0.724462	0.719855	0.532258	0.533333	0.522782	0.484383	0.491983	0.469334	0.488479
1.000000	0.787122	0.698160	0.579981	0.636590	0.505452	0.515746	0.393603	0.404803	0.333075	0.260925
1.000000	1.000000	1.000000	1.000000	1.000000	1.000000	1.000000	1.000000	0.615385	0.615385	0.340478
1.000000	1.000000	1.000000	1.000000	1.000000	1.000000	1.000000	1.000000	1.000000	1.000000	0.254964
1.000000	1.000000	1.000000	0.944444	0.747153	0.634614	0.633390	0.538462	0.555556	0.317704	0.253097
0.852778	1.000000	1.000000	0.886782	0.727969	0.707574	0.476108	0.517241	0.377660	0.321961	0.254659
0.788889	1.000000	1.000000	1.000000	1.000000	1.000000	1.000000	1.000000	0.415179	0.531250	0.400376
0.944444	1.000000	1.000000	0.653080	0.712591	0.583004	0.665758	0.560606	0.560606	0.393939	0.447056
1.000000	0.888889	1.000000	1.000000	1.000000	1.000000	1.000000	0.777778	1.000000	1.000000	0.326961
1.000000	1.000000	1.000000	1.000000	1.000000	1.000000	1.000000	1.000000	0.666667	0.444444	0.444444
1.000000	1.000000	1.000000	1.000000	1.000000	1.000000	1.000000	1.000000	0.423909	0.520833	0.517241
1.000000	1.000000	1.000000	1.000000	1.000000	1.000000	1.000000	0.542907	0.438682	0.308002	0.262443
1.000000	1.000000	1.000000	1.000000	0.866667	0.723148	0.671296	0.550860	0.472903	0.377028	0.340984
1.000000	1.000000	1.000000	0.623796	0.698080	0.545738	0.542373	0.434012	0.412131	0.339133	0.364143
1.000000	0.888889	0.888889	1.000000	1.000000	0.888889	0.642857	0.642857	0.727564	0.406250	0.455128
0.888889	0.783525	0.935632	0.881226	0.694344	0.769636	0.722893	0.769636	0.492124	0.435458	0.371814
1.000000	1.000000	1.000000	1.000000	1.000000	1.000000	1.000000	1.000000	0.434206	0.489189	0.489189
1.000000	1.000000	1.000000	1.000000	0.722222	0.722222	0.722222	0.458118	0.523504	0.480294	0.444444
1.000000	1.000000	1.000000	1.000000	1.000000	0.565763	0.743641	0.567006	0.497348	0.409489	0.342246
1.000000	1.000000	1.000000	0.794662	0.630263	0.823810	0.575000	0.575000	0.571429	0.475000	0.471429
1.000000	1.000000	1.000000	1.000000	1.000000	1.000000	1.000000	1.000000	0.776515	0.636364	0.391098
1.000000	0.888889	1.000000	1.000000	1.000000	0.944444	1.000000	1.000000	0.562500	0.437500	0.437500
1.000000	1.000000	1.000000	1.000000	1.000000	1.000000	1.000000	1.000000	1.000000	0.315908	0.343478
1.000000	1.000000	1.000000	1.000000	1.000000	1.000000	1.000000	1.000000	1.000000	0.506616	0.311482
1.000000	0.808933	0.824282	0.687237	0.649074	0.510553	0.543459	0.435578	0.409344	0.337427	0.279290
1.000000	1.000000	0.944444	1.000000	1.000000	1.000000	1.000000	1.000000	1.000000	0.467241	0.367241
1.000000	1.000000	0.810591	0.827258	0.827258	0.714312	0.741927	0.503303	0.361231	0.328691	0.268146
0.788889	1.000000	0.745404	0.771349	0.605864	0.591431	0.530879	0.487750	0.492573	0.448372	0.335426
1.000000	1.000000	1.000000	1.000000	1.000000	0.513864	0.553654	0.559334	0.541274	0.407941	0.453778
1.000000	1.000000	0.855964	0.773601	0.812802	0.624275	0.527499	0.486359	0.450311	0.450311	0.450311
1.000000	0.892339	0.714781	0.774255	0.634923	0.598294	0.548387	0.548387	0.548387	0.548387	0.497500
1.000000	1.000000	1.000000	1.000000	1.000000	1.000000	1.000000	1.000000	1.000000	1.000000	0.302139
1.000000	1.000000	1.000000	1.000000	0.572674	0.722407	0.473518	0.448574	0.374505	0.332056	0.344164
1.000000	1.000000	1.000000	1.000000	1.000000	0.657895	0.857143	0.666667	0.714286	0.714286	0.714286
1.000000	0.944444	1.000000	1.000000	0.709618	0.579175	0.646625	0.571429	0.571429	0.564516	0.588235
1.000000	1.000000	1.000000	1.000000	1.000000	1.000000	1.000000	1.000000	1.000000	0.888889	0.284426
0.888889	1.000000	1.000000	1.000000	1.000000	1.000000	1.000000	0.534615	0.528571	0.529762	0.534615
1.000000	1.000000	1.000000	1.000000	1.000000	1.000000	1.000000	1.000000	1.000000	0.888889	0.368941
0.902778	1.000000	1.000000	1.000000	1.000000	0.680303	0.666667	0.513376	0.565152	0.375111	0.303465
1.000000	0.902778	1.000000	1.000000	1.000000	1.000000	1.000000	1.000000	1.000000	1.000000	0.681818
1.000000	0.937500	0.744040	0.696697	0.802083	0.711905	0.703125	0.711905	0.586207	0.566667	0.450893
1.000000	0.933551	0.894055	0.818307	0.711283	0.593430	0.577268	0.509662	0.352602	0.509662	0.264613
1.000000	0.816993	0.892690	0.752911	0.633234	0.692587	0.611210	0.578538	0.557310	0.513829	0.400704
1.000000	1.000000	1.000000	1.000000	1.000000	1.000000	1.000000	1.000000	1.000000	1.000000	0.375000
1.000000	1.000000	0.784052	0.673711	0.735597	0.678985	0.573281	0.528571	0.528571	0.528571	0.329001
1.000000	1.000000	1.000000	1.000000	1.000000	1.000000	1.000000	1.000000	1.000000	1.000000	0.311887
1.000000	1.000000	1.000000	0.835805	0.701553	0.701553	0.543581	0.523155	0.403737	0.320063	0.261099
1.000000	1.000000	1.000000	1.000000	1.000000	0.598312	0.537491	0.420859	0.403442	0.313527	0.282352
1.000000	1.000000	1.000000	1.000000	1.000000	1.000000	1.000000	0.888889	0.442802	0.363418	0.308460
0.888889	0.826011	0.792577	0.722389	0.747538	0.653499	0.533333	0.552262	0.529412	0.533333	0.265309
1.000000	1.000000	1.000000	0.740956	0.578709	0.635417	0.454241	0.524306	0.351542	0.298574	0.249386
1.000000	0.888889	0.944444	1.000000	1.000000	1.000000	0.480161	0.500000	0.442009	0.375000	0.375000
1.000000	0.870330	0.918125	0.703176	0.783009	0.546512	0.535800	0.584211	0.527084	0.374147	0.373810
1.000000	1.000000	1.000000	1.000000	1.000000	1.000000	1.000000	1.000000	0.545455	0.538462	0.355310
1.000000	0.944444	1.000000	1.000000	1.000000	1.000000	1.000000	1.000000	1.000000	0.368500	0.340873
1.000000	1.000000	0.830353	0.682810	0.625478	0.578808	0.492167	0.416313	0.475912	0.340501	0.263242
1.000000	1.000000	1.000000	0.814460	0.621523	0.562500	0.635159	0.571429	0.571429	0.571429	0.528947
0.888889	1.000000	1.000000	1.000000	1.000000	1.000000	1.000000	1.000000	0.425727	0.423203	0.347120
1.000000	1.000000	1.000000	1.000000	0.695598	0.750000	0.772727	0.493156	0.426145	0.383837	0.313210
1.000000	1.000000	1.000000	1.000000	1.000000	1.000000	1.000000	1.000000	0.418770	0.345489	0.374097
1.000000	1.000000	1.000000	1.000000	1.000000	1.000000	1.000000	1.000000	0.411524	0.383441	0.286581
0.888889	1.000000	1.000000	1.000000	1.000000	0.777778	1.000000	1.000000	0.437788	0.352224	0.268566
1.000000	1.000000	1.000000	1.000000	0.632066	0.624814	0.618421	0.618421	0.618421	0.618421	0.621622
1.000000	1.000000	1.000000	1.000000	1.000000	1.000000	1.000000	0.514695	0.487562	0.366781	0.270019
1.000000	1.000000	1.000000	1.000000	1.000000	1.000000	1.000000	1.000000	1.000000	0.408701	0.428063
1.000000	1.000000	0.814775	0.625112	0.607167	0.593025	0.504532	0.533333	0.408917	0.408917	0.346291
1.000000	0.909722	0.651829	0.776842	0.625000	0.593750	0.625000	0.444520	0.369708	0.323430	0.282124
1.000000	0.755642	0.742286	0.721930	0.797043	0.713710	0.574821	0.592255	0.616065	0.465079	0.479583
1.000000	1.000000	1.000000	1.000000	0.888889	1.000000	0.504544	0.394699	0.364667	0.310489	0.284955
1.000000	1.000000	1.000000	1.000000	1.000000	1.000000	1.000000	0.422680	0.411101	0.344587	0.249510
1.000000	1.000000	1.000000	1.000000	1.000000	1.000000	0.540309	0.537500	0.477778	0.516667	0.537500
```
