## Supplementary File 1 for "Novel Comparison of Evaluation Metrics for Gene Ontology Classifiers Reveals Drastic Performance Differences": max_AJacc_score_D.elab

```
# goa_pos:  data/cafa2012.genego.sc
# goa_neg:  data/cafa2012.genego.neg.sc
# obo_file: data/go.obo
# ic_file:  data/ic.ext.tab
# prop_par: F
# rot_pos:  T
# R:        2
# rseed:    1
# mode:     LIST=go,TH=th,SUMF1=mean,SUMF2=max,SF=score_D,SIMF=pJacc,MINCS=10,GOC=46316
0.000000	0.100113	0.200226	0.300056	0.400169	0.500000	0.600113	0.700226	0.800056	0.900169	1.000000
0.850515	0.576178	0.628571	0.688938	0.628571	0.628571	0.628571	0.628571	0.628571	0.628571	0.198683
0.643980	0.679027	0.738640	0.628571	0.534122	0.482387	0.497186	0.397898	0.314916	0.257767	0.201661
0.675099	0.836998	0.700709	0.610094	0.537917	0.519623	0.387201	0.421800	0.339549	0.263539	0.198167
0.750793	0.639649	0.769330	0.535507	0.603948	0.461576	0.400090	0.406939	0.342620	0.273128	0.197507
0.676192	0.662843	0.607184	0.559407	0.485881	0.449042	0.464422	0.339160	0.327070	0.264901	0.264901
0.722543	0.813812	0.660194	0.516936	0.496346	0.421364	0.405785	0.405906	0.321033	0.265103	0.195470
0.883079	0.790562	0.696604	0.628571	0.556577	0.423974	0.449583	0.417677	0.339798	0.255245	0.254983
0.875213	0.705118	0.657456	0.628571	0.559232	0.628571	0.628571	0.628571	0.628571	0.628571	0.196402
0.716836	0.676104	0.595792	0.553153	0.551318	0.561489	0.378609	0.412649	0.336834	0.270907	0.199392
0.771115	0.769185	0.628571	0.651460	0.628571	0.628571	0.628571	0.628571	0.309813	0.267797	0.237358
0.628571	0.780215	0.628571	0.501785	0.559099	0.557442	0.420435	0.451914	0.407988	0.300006	0.227334
0.628571	0.678692	0.756847	0.628571	0.628571	0.628571	0.511694	0.348991	0.343840	0.255448	0.207225
0.680995	0.740773	0.628571	0.655857	0.616399	0.478058	0.437223	0.336381	0.349697	0.311221	0.227978
0.726626	0.666992	0.755390	0.703285	0.592040	0.479982	0.377684	0.359171	0.327218	0.276431	0.246511
0.877289	0.686371	0.697414	0.571193	0.501232	0.463010	0.387101	0.392279	0.314732	0.248970	0.195944
0.728703	0.825769	0.717632	0.700088	0.483004	0.548008	0.397460	0.355706	0.348950	0.262317	0.197556
0.707584	0.678003	0.717473	0.657867	0.595115	0.526298	0.491383	0.427630	0.347892	0.265575	0.207753
0.821877	0.683834	0.645833	0.683398	0.520885	0.433004	0.394573	0.367871	0.318679	0.260329	0.195409
0.839432	0.747729	0.665787	0.628571	0.529984	0.525984	0.415963	0.338294	0.331042	0.256423	0.201389
0.628571	0.673264	0.628571	0.628571	0.628571	0.628571	0.437049	0.401393	0.353486	0.304151	0.191148
0.660798	0.716159	0.697134	0.544457	0.465152	0.482617	0.479187	0.379090	0.326132	0.266243	0.234122
0.778097	0.628571	0.628571	0.628571	0.596230	0.510782	0.403250	0.424953	0.320714	0.303452	0.199936
0.693508	0.818189	0.688704	0.628571	0.628571	0.628571	0.628571	0.628571	0.628571	0.279487	0.279487
0.843778	0.669461	0.591585	0.558954	0.512209	0.474142	0.389822	0.367476	0.339325	0.255814	0.261539
0.655509	0.643114	0.628571	0.628571	0.628571	0.628571	0.438286	0.404611	0.331475	0.267790	0.205637
0.700853	0.815397	0.660623	0.642955	0.628571	0.424771	0.401914	0.414030	0.309778	0.278958	0.275372
0.730376	0.819270	0.559232	0.690250	0.628571	0.628571	0.431174	0.408870	0.337497	0.264708	0.190188
0.703882	0.674961	0.628571	0.675121	0.554030	0.443320	0.420749	0.363106	0.337191	0.244564	0.198678
0.743026	0.700676	0.618199	0.616176	0.539608	0.443878	0.372189	0.377764	0.338944	0.310540	0.227517
0.739328	0.571602	0.628571	0.559232	0.628571	0.628571	0.628571	0.559232	0.628571	0.628571	0.247275
0.896933	0.688011	0.675712	0.628571	0.633424	0.628571	0.628571	0.628571	0.628571	0.628571	0.196803
0.646515	0.777749	0.766748	0.628571	0.628571	0.628571	0.628571	0.343679	0.319665	0.268833	0.239339
0.820225	0.646981	0.628571	0.628571	0.628571	0.628571	0.628571	0.628571	0.628571	0.256935	0.238367
0.747808	0.670097	0.693028	0.691617	0.613708	0.420461	0.374545	0.357883	0.313312	0.313312	0.235871
0.895159	0.655429	0.560949	0.520079	0.533445	0.451548	0.375605	0.342669	0.297918	0.254888	0.210773
0.628571	0.752228	0.628571	0.503495	0.492779	0.457489	0.401095	0.350188	0.336391	0.270206	0.202016
0.709704	0.687440	0.628571	0.682907	0.628571	0.562098	0.448861	0.337175	0.339523	0.264883	0.198698
0.727514	0.693154	0.709589	0.628571	0.565087	0.478520	0.438917	0.397082	0.348313	0.267861	0.201251
0.659111	0.690700	0.628571	0.628571	0.628571	0.628571	0.452140	0.431382	0.367628	0.310752	0.241029
0.694813	0.811134	0.697601	0.598395	0.604147	0.559230	0.419263	0.380168	0.318057	0.277520	0.221116
0.882868	0.803927	0.674399	0.706515	0.639063	0.628571	0.445728	0.395779	0.348294	0.257461	0.212500
0.814659	0.723494	0.657119	0.628571	0.628571	0.628571	0.628571	0.628571	0.345655	0.286758	0.198657
0.764029	0.764270	0.628571	0.651068	0.542441	0.490365	0.414097	0.418218	0.322369	0.275744	0.199203
0.879578	0.665012	0.628571	0.628571	0.481007	0.529459	0.435756	0.476219	0.476219	0.476219	0.413462
0.602776	0.689789	0.628571	0.628571	0.628571	0.628571	0.628571	0.628571	0.628571	0.247275	0.224952
0.882595	0.628571	0.742140	0.643415	0.579565	0.557596	0.486528	0.368052	0.314889	0.315368	0.272545
0.610069	0.704978	0.696921	0.522203	0.457317	0.463707	0.377898	0.400504	0.291080	0.264250	0.198550
0.657614	0.645303	0.628571	0.658255	0.619869	0.495806	0.474993	0.410461	0.319773	0.254032	0.271183
0.677261	0.628571	0.716411	0.628571	0.628571	0.553470	0.385170	0.426538	0.385995	0.315080	0.300017
0.754309	0.832677	0.561650	0.628571	0.628571	0.628571	0.628571	0.628571	0.329438	0.283671	0.272004
0.763841	0.813558	0.536117	0.693536	0.571808	0.475466	0.434937	0.393160	0.327390	0.271681	0.276365
0.749991	0.718558	0.747552	0.629117	0.628571	0.553563	0.378721	0.337933	0.349518	0.262761	0.196745
0.717307	0.680930	0.735794	0.628571	0.628571	0.628571	0.628571	0.628571	0.628571	0.312821	0.299250
0.823418	0.649162	0.683178	0.628571	0.628571	0.628571	0.628571	0.628571	0.303703	0.257438	0.199055
0.695446	0.651137	0.697399	0.557517	0.629241	0.481004	0.452511	0.414405	0.410181	0.277828	0.314235
0.606447	0.602363	0.706742	0.581624	0.590938	0.441689	0.416319	0.355359	0.328651	0.244980	0.195905
0.714771	0.702782	0.607546	0.588351	0.448231	0.552721	0.483440	0.375268	0.377164	0.262164	0.250147
0.683844	0.772804	0.628571	0.690283	0.603602	0.425798	0.441238	0.340550	0.357578	0.261351	0.195352
0.807765	0.691616	0.640671	0.628571	0.484824	0.471170	0.433541	0.392970	0.336667	0.257536	0.197293
0.688763	0.628571	0.648954	0.628571	0.628571	0.628571	0.628571	0.628571	0.328615	0.250553	0.195320
0.700154	0.639968	0.628571	0.628571	0.559232	0.514438	0.628571	0.419042	0.303924	0.299107	0.280154
0.777230	0.714738	0.695498	0.628571	0.628571	0.628571	0.628571	0.628571	0.628571	0.628571	0.198886
0.758353	0.787916	0.673124	0.699073	0.524173	0.460533	0.458482	0.419354	0.310006	0.276098	0.194777
0.674496	0.792208	0.676579	0.593924	0.488251	0.554017	0.406070	0.414024	0.297691	0.250877	0.195548
0.712935	0.637228	0.628571	0.628571	0.628571	0.628571	0.628571	0.628571	0.628571	0.292808	0.193603
0.712114	0.772951	0.642798	0.551669	0.509773	0.483880	0.436712	0.406890	0.322722	0.344336	0.244931
0.646920	0.628571	0.628571	0.636578	0.559232	0.559232	0.408088	0.489899	0.489899	0.352741	0.489899
0.895855	0.628571	0.628571	0.628571	0.603931	0.509213	0.456746	0.404940	0.286946	0.284700	0.190146
0.865677	0.752869	0.628571	0.628571	0.507561	0.477569	0.406269	0.354932	0.309217	0.302829	0.239626
0.663245	0.652162	0.545659	0.628571	0.628571	0.628571	0.628571	0.362594	0.303831	0.330059	0.262052
0.684904	0.778817	0.613657	0.566270	0.602151	0.467021	0.397742	0.401342	0.312038	0.239329	0.194080
0.715754	0.700177	0.749630	0.628571	0.628571	0.628571	0.628571	0.628571	0.346591	0.307655	0.349340
0.865126	0.628571	0.744335	0.659111	0.449694	0.539068	0.464832	0.355501	0.320293	0.276368	0.232604
0.808822	0.730538	0.680597	0.607278	0.545275	0.469267	0.401011	0.336633	0.315031	0.251070	0.195154
0.783454	0.641531	0.732159	0.628571	0.628571	0.628571	0.628571	0.628571	0.628571	0.261332	0.202735
0.710114	0.678228	0.753295	0.628571	0.628571	0.628571	0.431404	0.353701	0.343911	0.252849	0.208441
0.892812	0.773453	0.628571	0.657044	0.527274	0.529698	0.431066	0.353871	0.305656	0.252176	0.196092
0.753935	0.680179	0.628571	0.628571	0.628571	0.559232	0.628571	0.628571	0.309251	0.297922	0.195275
0.702938	0.683043	0.646694	0.581699	0.624240	0.425363	0.435479	0.379893	0.295138	0.255636	0.206919
0.812347	0.821872	0.665382	0.545411	0.537041	0.425891	0.458905	0.336217	0.302657	0.255610	0.198189
0.630674	0.732098	0.670650	0.628571	0.628571	0.628571	0.628571	0.628571	0.628571	0.259414	0.197757
0.706059	0.690441	0.750592	0.635115	0.507507	0.438209	0.375198	0.426019	0.384304	0.384304	0.384304
0.709164	0.810358	0.650558	0.514438	0.628571	0.628571	0.628571	0.383639	0.304946	0.241303	0.229966
0.822267	0.713708	0.713141	0.628571	0.633424	0.462166	0.489703	0.366319	0.341801	0.325506	0.299351
0.680173	0.628571	0.731133	0.628571	0.628571	0.486931	0.437295	0.340643	0.309068	0.290858	0.204387
0.828665	0.651977	0.658015	0.628571	0.628571	0.559232	0.628571	0.628571	0.310138	0.262900	0.199548
0.810262	0.728112	0.599426	0.633104	0.522342	0.455814	0.398944	0.402883	0.308509	0.271571	0.239848
0.700229	0.707576	0.540184	0.580846	0.548793	0.486587	0.400176	0.374663	0.323233	0.278600	0.196785
0.739550	0.676622	0.667054	0.628571	0.553621	0.526748	0.446287	0.423627	0.335770	0.256068	0.211617
0.888521	0.651046	0.628571	0.657166	0.628571	0.628571	0.628571	0.628571	0.628571	0.628571	0.215239
0.896625	0.775199	0.628571	0.628571	0.628571	0.628571	0.628571	0.379167	0.331875	0.258835	0.220687
0.759333	0.828048	0.628571	0.628571	0.545809	0.491325	0.386885	0.351793	0.300051	0.298876	0.198852
0.868542	0.716640	0.685352	0.680501	0.628571	0.628571	0.628571	0.348481	0.376564	0.299487	0.193110
0.711530	0.628571	0.656996	0.628571	0.628571	0.628571	0.628571	0.628571	0.628571	0.628571	0.195741
0.664663	0.752177	0.708557	0.559232	0.628571	0.628571	0.628571	0.628571	0.628571	0.357490	0.292614
0.690991	0.675188	0.750668	0.634146	0.628571	0.628571	0.628571	0.628571	0.628571	0.346591	0.346591
0.606502	0.789647	0.628571	0.559232	0.628571	0.628571	0.628571	0.357167	0.308328	0.259920	0.196061
0.710980	0.638287	0.640276	0.559232	0.471524	0.485765	0.415756	0.376501	0.330782	0.293093	0.247004
0.715863	0.641641	0.760617	0.558436	0.546797	0.516167	0.504201	0.388791	0.327454	0.302834	0.322339
0.842246	0.638806	0.750794	0.628571	0.628571	0.489899	0.420605	0.404287	0.303497	0.274609	0.199069
0.698840	0.813555	0.628571	0.660245	0.628571	0.628571	0.628571	0.628571	0.297955	0.254026	0.199277
0.693766	0.817928	0.683272	0.628571	0.628571	0.628571	0.628571	0.628571	0.436242	0.281783	0.281783
0.739355	0.725548	0.628571	0.651559	0.628571	0.628571	0.628571	0.628571	0.628571	0.309617	0.321146
0.630366	0.628571	0.559232	0.686456	0.628571	0.628571	0.628571	0.356789	0.287211	0.265860	0.205292
0.682410	0.684226	0.743342	0.628571	0.628571	0.628571	0.628571	0.628571	0.628571	0.252856	0.195368
0.864580	0.628571	0.628571	0.628571	0.628571	0.489899	0.628571	0.628571	0.628571	0.239855	0.202618
0.763591	0.599575	0.612293	0.543169	0.482589	0.522142	0.468358	0.381304	0.301301	0.254036	0.197954
0.707319	0.808258	0.628571	0.584922	0.499858	0.455142	0.489793	0.419016	0.306273	0.257032	0.196743
0.870157	0.813457	0.760341	0.549638	0.477596	0.416542	0.423378	0.353646	0.296361	0.272599	0.219458
0.817069	0.628571	0.628571	0.628571	0.628571	0.475983	0.410326	0.401116	0.327551	0.253046	0.239772
0.658087	0.739510	0.722069	0.674331	0.628571	0.451439	0.425653	0.360951	0.350003	0.251258	0.224383
0.816123	0.716528	0.655871	0.628571	0.628571	0.628571	0.628571	0.628571	0.336649	0.279254	0.276510
0.759552	0.711049	0.628571	0.628571	0.628571	0.628571	0.628571	0.425413	0.416865	0.411051	0.232627
0.628571	0.628571	0.655726	0.559232	0.628571	0.628571	0.628571	0.489899	0.628571	0.628571	0.447917
0.701979	0.663594	0.707693	0.628571	0.628571	0.628571	0.413161	0.359864	0.332886	0.339950	0.247701
0.753016	0.752076	0.628571	0.628571	0.628571	0.628571	0.628571	0.628571	0.316447	0.270662	0.213603
0.829975	0.687815	0.626385	0.691438	0.571941	0.524937	0.463712	0.346206	0.288000	0.252732	0.208990
0.832752	0.720442	0.605849	0.505631	0.566415	0.484662	0.480017	0.367528	0.294346	0.260826	0.207526
0.842314	0.628571	0.656741	0.686113	0.628571	0.448143	0.431791	0.369362	0.315829	0.268312	0.198857
0.689211	0.724194	0.628571	0.628571	0.628571	0.628571	0.628571	0.628571	0.628571	0.628571	0.257812
0.638499	0.761046	0.648247	0.628571	0.489899	0.628571	0.628571	0.628571	0.351925	0.255335	0.260513
0.847539	0.773945	0.537538	0.549875	0.501746	0.519182	0.421084	0.394977	0.312911	0.252795	0.198614
0.873953	0.781553	0.644087	0.492377	0.628571	0.628571	0.628571	0.628571	0.628571	0.628571	0.195911
0.628571	0.653210	0.628571	0.684942	0.581099	0.454277	0.403758	0.369108	0.393281	0.323975	0.323975
0.649281	0.637003	0.768905	0.628571	0.628571	0.628571	0.628571	0.628571	0.628571	0.312462	0.303385
0.645437	0.833231	0.597277	0.676557	0.632801	0.517665	0.487922	0.423698	0.354989	0.340073	0.339487
0.767202	0.634509	0.628571	0.628571	0.628571	0.628571	0.628571	0.356345	0.344273	0.263704	0.262906
0.892205	0.655344	0.707438	0.628571	0.628571	0.504367	0.504668	0.336206	0.338847	0.295842	0.198346
0.745168	0.719806	0.733876	0.517069	0.569479	0.466838	0.417203	0.356273	0.341735	0.269784	0.214058
0.807884	0.643235	0.534200	0.628571	0.475246	0.524319	0.487737	0.368501	0.358643	0.263635	0.195901
0.755798	0.767910	0.628571	0.628571	0.628571	0.628571	0.628571	0.628571	0.398516	0.321945	0.346735
0.650717	0.642593	0.628571	0.628571	0.585091	0.556679	0.437974	0.420211	0.357857	0.260184	0.249323
0.772953	0.628571	0.559232	0.628571	0.628571	0.628571	0.483851	0.358643	0.316237	0.256254	0.196493
0.741944	0.812238	0.631456	0.628571	0.547524	0.430194	0.408812	0.356499	0.339893	0.269266	0.197242
0.632697	0.665550	0.599157	0.598574	0.577838	0.506999	0.378497	0.384523	0.333503	0.249155	0.201030
0.688174	0.828069	0.683763	0.628571	0.628571	0.628571	0.400449	0.366435	0.366435	0.246191	0.228033
0.732322	0.778233	0.628571	0.628571	0.628571	0.628571	0.410099	0.365933	0.346591	0.346591	0.204782
0.835205	0.703781	0.675190	0.628571	0.628571	0.530592	0.423396	0.388208	0.291449	0.243021	0.285864
0.718322	0.573943	0.761032	0.491770	0.503066	0.507854	0.478632	0.413515	0.337913	0.292216	0.223774
0.834584	0.628571	0.628571	0.663925	0.628571	0.628571	0.628571	0.628571	0.628571	0.243318	0.195448
0.664799	0.765750	0.628571	0.628571	0.628571	0.511183	0.448523	0.353400	0.342082	0.257117	0.196217
0.722876	0.746416	0.700870	0.628571	0.628571	0.628571	0.628571	0.628571	0.628571	0.263160	0.235119
0.745125	0.684520	0.651085	0.628571	0.539057	0.412761	0.467210	0.360402	0.284287	0.266263	0.197972
0.884347	0.828659	0.533920	0.696886	0.508232	0.497711	0.489935	0.390896	0.304031	0.266918	0.192282
0.746217	0.577016	0.695248	0.536655	0.514627	0.503538	0.490845	0.407303	0.331565	0.261295	0.196623
0.715396	0.628571	0.628571	0.578566	0.545409	0.453793	0.429826	0.332502	0.306205	0.272947	0.272947
0.750473	0.674245	0.585830	0.572040	0.609516	0.455997	0.411728	0.358260	0.286029	0.247319	0.197253
0.800203	0.649465	0.706313	0.628571	0.504222	0.489827	0.451434	0.389803	0.311794	0.392302	0.250889
0.721800	0.643804	0.583890	0.676955	0.501958	0.547569	0.403296	0.362583	0.344733	0.251477	0.193456
0.890109	0.638139	0.572861	0.577082	0.478565	0.422720	0.440886	0.422793	0.401552	0.287066	0.401552
0.722467	0.722495	0.559232	0.697881	0.628571	0.628571	0.450894	0.384350	0.320454	0.273563	0.195882
0.664747	0.686875	0.702366	0.628571	0.521160	0.454517	0.492500	0.350322	0.314267	0.275912	0.195053
0.712182	0.694608	0.628571	0.642287	0.537078	0.457746	0.385132	0.352698	0.325126	0.275321	0.193965
0.707972	0.628571	0.758663	0.628571	0.628571	0.628571	0.559232	0.390568	0.348081	0.246282	0.194445
0.682445	0.628571	0.749888	0.628571	0.628571	0.628571	0.628571	0.375695	0.337011	0.337011	0.190932
0.850922	0.758316	0.545139	0.564124	0.621105	0.480863	0.376137	0.415625	0.289071	0.249832	0.415625
0.880801	0.635069	0.714067	0.680867	0.591766	0.559674	0.428318	0.343997	0.323514	0.246054	0.243956
0.707281	0.783154	0.628571	0.628571	0.628571	0.559232	0.628571	0.628571	0.628571	0.628571	0.299107
0.833086	0.631055	0.643902	0.628571	0.489899	0.628571	0.451698	0.358801	0.307189	0.251816	0.194723
0.765403	0.575187	0.657912	0.628571	0.628571	0.628571	0.432238	0.364549	0.348963	0.296333	0.243213
0.628571	0.674591	0.763977	0.694291	0.618653	0.527232	0.409896	0.343855	0.361607	0.299192	0.299248
0.881128	0.824836	0.693278	0.647448	0.522826	0.472935	0.479184	0.377207	0.349105	0.299550	0.199983
0.751358	0.628571	0.634354	0.680247	0.549206	0.483870	0.419264	0.421688	0.306856	0.279083	0.278104
0.831460	0.751403	0.664750	0.628571	0.628571	0.628571	0.414979	0.361934	0.310193	0.264367	0.197074
0.666065	0.765621	0.731270	0.628752	0.628571	0.628571	0.628571	0.628571	0.313588	0.278442	0.243655
0.737513	0.748405	0.637068	0.628571	0.628571	0.559232	0.628571	0.628571	0.287907	0.241421	0.192345
0.787910	0.726423	0.628571	0.628571	0.628571	0.628571	0.628571	0.372224	0.342899	0.277161	0.277161
0.661950	0.687568	0.628571	0.628571	0.628571	0.628571	0.628571	0.628571	0.313292	0.284516	0.284516
0.700676	0.628571	0.658751	0.628571	0.628571	0.628571	0.628571	0.628571	0.628571	0.628571	0.197187
0.665741	0.717297	0.634716	0.590322	0.620410	0.463997	0.426311	0.334870	0.347992	0.286906	0.192964
0.823185	0.677650	0.704552	0.667867	0.454979	0.508634	0.405503	0.348378	0.334849	0.283631	0.283631
0.888974	0.639854	0.748873	0.559232	0.628571	0.628571	0.628571	0.628571	0.628571	0.300408	0.296853
0.715196	0.810667	0.628571	0.574248	0.606752	0.493061	0.458817	0.490169	0.390258	0.271460	0.195772
0.648335	0.628571	0.691937	0.697005	0.628571	0.628571	0.628571	0.628571	0.628571	0.337520	0.362672
0.644735	0.765230	0.689979	0.494561	0.628571	0.628571	0.628571	0.628571	0.628571	0.349067	0.212500
0.650528	0.821488	0.588306	0.549686	0.508909	0.556307	0.401101	0.423414	0.336878	0.279203	0.285716
0.889666	0.685029	0.603387	0.498000	0.586440	0.476435	0.460820	0.356623	0.328731	0.254616	0.230923
0.832653	0.628571	0.628571	0.628571	0.628571	0.628571	0.441911	0.420145	0.329738	0.257296	0.228543
0.682907	0.649622	0.559232	0.628571	0.628571	0.543557	0.388712	0.344183	0.295319	0.261934	0.193773
0.787919	0.669396	0.661439	0.628571	0.628571	0.628571	0.628571	0.376751	0.318793	0.275457	0.194151
0.790407	0.725025	0.743527	0.628571	0.628571	0.628571	0.628571	0.628571	0.628571	0.628571	0.200773
0.782634	0.628571	0.688868	0.628571	0.628571	0.628571	0.628571	0.628571	0.628571	0.628571	0.200372
0.820384	0.787971	0.711069	0.674071	0.628571	0.489899	0.394246	0.378953	0.337408	0.309327	0.309327
0.717655	0.660184	0.719631	0.628571	0.628571	0.628571	0.628571	0.628571	0.559232	0.263907	0.194064
0.896749	0.767080	0.775635	0.628571	0.628571	0.628571	0.628571	0.628571	0.338100	0.327317	0.195814
0.831616	0.766163	0.628571	0.666570	0.617842	0.455390	0.486686	0.400992	0.337429	0.269550	0.270246
0.739280	0.824574	0.716418	0.637860	0.628571	0.628571	0.628571	0.382152	0.333513	0.259125	0.198425
0.849922	0.695309	0.533213	0.628571	0.628571	0.628571	0.628571	0.382356	0.352462	0.258897	0.198240
0.804191	0.631562	0.760426	0.628571	0.628571	0.628571	0.628571	0.628571	0.628571	0.628571	0.200701
0.682111	0.676889	0.628571	0.587982	0.586061	0.468065	0.430016	0.375811	0.375811	0.375811	0.212644
0.821535	0.662167	0.649428	0.628571	0.628571	0.483070	0.391434	0.373160	0.297515	0.260496	0.245934
0.638878	0.650040	0.639592	0.509971	0.521854	0.515445	0.417914	0.406733	0.344443	0.277882	0.215686
0.688860	0.810289	0.633452	0.628571	0.628571	0.628571	0.628571	0.559232	0.628571	0.318816	0.304262
0.804003	0.628571	0.628571	0.637562	0.628571	0.481822	0.491629	0.379754	0.310917	0.264907	0.199262
0.753742	0.570781	0.753398	0.573154	0.541948	0.499820	0.406799	0.362649	0.330048	0.250510	0.198141
0.868532	0.760665	0.632641	0.628571	0.628571	0.628571	0.628571	0.417722	0.313162	0.273771	0.203288
0.771435	0.569646	0.642034	0.575037	0.580234	0.516715	0.387421	0.371948	0.292662	0.317225	0.211224
0.682545	0.744527	0.678778	0.651941	0.628571	0.628571	0.628571	0.628571	0.375345	0.375345	0.244505
0.897049	0.715864	0.743349	0.628571	0.628571	0.628571	0.628571	0.628571	0.628571	0.253804	0.219584
0.769696	0.628571	0.628571	0.628571	0.628571	0.454558	0.471664	0.357780	0.322004	0.317299	0.202104
0.804955	0.717838	0.636885	0.628571	0.628571	0.456153	0.441062	0.385292	0.336918	0.268379	0.213952
0.646743	0.631160	0.735723	0.628571	0.628571	0.628571	0.628571	0.628571	0.322125	0.257433	0.244069
0.628571	0.628571	0.628571	0.628571	0.628571	0.628571	0.628571	0.628571	0.628571	0.438853	0.404198
0.607622	0.574489	0.650809	0.628571	0.628571	0.628571	0.628571	0.628571	0.332480	0.255604	0.196335
0.814163	0.650141	0.751421	0.628571	0.628571	0.467018	0.398480	0.412765	0.336328	0.259574	0.262847
0.846670	0.751481	0.628571	0.601043	0.617246	0.417821	0.469514	0.399013	0.311405	0.290818	0.199475
0.810453	0.722894	0.683310	0.514438	0.628571	0.628571	0.628571	0.416348	0.393460	0.393460	0.368100
0.653119	0.726291	0.589114	0.496083	0.577712	0.510653	0.425699	0.352890	0.289830	0.254958	0.198691
0.661575	0.680876	0.700389	0.519972	0.548348	0.504632	0.398280	0.364024	0.289445	0.256044	0.197753
0.599818	0.732130	0.638601	0.559232	0.628571	0.628571	0.628571	0.406764	0.327949	0.251688	0.197888
0.857828	0.835330	0.549167	0.500414	0.584918	0.488256	0.396539	0.361077	0.298239	0.257747	0.223117
0.653859	0.574149	0.705534	0.628571	0.628571	0.628571	0.628571	0.407681	0.323273	0.270104	0.257262
0.628571	0.672221	0.628571	0.552405	0.524402	0.487651	0.463760	0.433314	0.333280	0.302194	0.239527
0.726086	0.817903	0.628571	0.628571	0.628571	0.628571	0.628571	0.628571	0.628571	0.253907	0.276214
0.680340	0.793054	0.607424	0.637720	0.602879	0.508329	0.397809	0.350557	0.335889	0.244736	0.197484
0.665267	0.628571	0.628571	0.628571	0.628571	0.628571	0.628571	0.628571	0.313251	0.267820	0.233642
0.885948	0.672234	0.643080	0.639527	0.624234	0.532236	0.436558	0.365105	0.333047	0.280265	0.198031
0.742272	0.638513	0.738074	0.621416	0.467518	0.565776	0.454759	0.394750	0.305981	0.258854	0.238849
0.877654	0.628571	0.628571	0.551476	0.556290	0.538302	0.412173	0.424142	0.342950	0.269902	0.274002
0.654668	0.695675	0.722091	0.653363	0.628571	0.628571	0.628571	0.559232	0.628571	0.628571	0.291140
0.752997	0.689560	0.628571	0.628571	0.628571	0.528704	0.390812	0.374328	0.330361	0.272478	0.274377
0.726430	0.693713	0.628571	0.628571	0.489899	0.477257	0.438328	0.395625	0.288269	0.273928	0.240284
0.628571	0.825578	0.605363	0.498810	0.539529	0.428575	0.468943	0.362328	0.313379	0.256983	0.200854
0.703121	0.646881	0.728620	0.691895	0.628571	0.628571	0.628571	0.628571	0.628571	0.628571	0.244643
0.655389	0.643431	0.628571	0.628571	0.628571	0.628571	0.628571	0.628571	0.301341	0.271902	0.195435
0.628571	0.816656	0.705366	0.684362	0.628571	0.628571	0.628571	0.405791	0.358333	0.358333	0.358333
0.676544	0.722591	0.650674	0.644110	0.525459	0.461126	0.408063	0.401099	0.366435	0.401099	0.329441
0.806408	0.783550	0.676834	0.628571	0.519477	0.503961	0.433356	0.365616	0.353885	0.269348	0.198772
0.781204	0.666013	0.755986	0.628571	0.628571	0.534713	0.432762	0.403187	0.296756	0.275690	0.197720
0.708945	0.780096	0.745395	0.628571	0.632424	0.628571	0.628571	0.403105	0.301339	0.265180	0.211584
0.782544	0.619146	0.662459	0.619039	0.585177	0.460101	0.505426	0.390352	0.377877	0.377877	0.398283
0.770532	0.628571	0.628571	0.628571	0.514438	0.628571	0.628571	0.338728	0.316593	0.299107	0.263221
0.602133	0.628571	0.724771	0.628571	0.559232	0.628571	0.628571	0.628571	0.344067	0.271842	0.195051
0.722835	0.758845	0.628571	0.628571	0.628571	0.628571	0.628571	0.389861	0.357254	0.252242	0.193678
0.653356	0.690267	0.754667	0.685295	0.628571	0.628571	0.628571	0.628571	0.628571	0.489899	0.262113
0.895005	0.750855	0.705955	0.559232	0.514438	0.628571	0.459401	0.331606	0.322610	0.298092	0.285127
0.613068	0.710558	0.649676	0.628571	0.559232	0.628571	0.628571	0.628571	0.628571	0.259666	0.202441
0.648284	0.721074	0.628571	0.628571	0.568503	0.496681	0.453024	0.361595	0.305132	0.263136	0.199713
0.852573	0.573385	0.628571	0.628571	0.628571	0.628571	0.628571	0.628571	0.628571	0.628571	0.251079
0.733425	0.684251	0.740862	0.628571	0.628571	0.628571	0.628571	0.346715	0.323007	0.255597	0.198878
0.873358	0.829340	0.628571	0.628571	0.549875	0.427585	0.441365	0.363960	0.302534	0.245839	0.236051
0.802493	0.596522	0.563255	0.578275	0.601046	0.563504	0.431094	0.364309	0.310407	0.252746	0.197300
0.679909	0.664339	0.661281	0.675756	0.628571	0.628571	0.628571	0.628571	0.628571	0.327354	0.370595
0.732968	0.756224	0.628571	0.628571	0.628571	0.628571	0.471434	0.343595	0.341957	0.292640	0.283683
0.751994	0.649939	0.651255	0.628571	0.525419	0.487040	0.382436	0.403723	0.301389	0.256880	0.286124
0.823709	0.628571	0.661777	0.628571	0.489899	0.628571	0.398008	0.340649	0.318897	0.263404	0.198547
0.877929	0.745037	0.654256	0.704079	0.628571	0.508070	0.421625	0.415075	0.357274	0.252054	0.204329
0.684617	0.679757	0.628571	0.678751	0.628571	0.628571	0.628571	0.399677	0.295069	0.271534	0.200184
0.734900	0.689812	0.628571	0.658399	0.628571	0.628571	0.628571	0.628571	0.628571	0.628571	0.192499
0.639064	0.641444	0.743449	0.657637	0.628571	0.628571	0.628571	0.365457	0.314913	0.274344	0.207426
0.778718	0.628571	0.699327	0.691875	0.552169	0.534249	0.473609	0.412264	0.304464	0.272541	0.197007
0.733818	0.640539	0.595951	0.599496	0.547678	0.499568	0.494965	0.377015	0.301284	0.275303	0.198348
0.657701	0.653536	0.628571	0.628571	0.628571	0.493313	0.472440	0.374446	0.343950	0.237651	0.243451
0.712675	0.733186	0.757265	0.628571	0.628571	0.628571	0.445983	0.413525	0.328279	0.279905	0.269886
0.706733	0.669810	0.732097	0.687589	0.628571	0.628571	0.628571	0.354740	0.319386	0.256961	0.227285
0.764210	0.634185	0.647719	0.628571	0.615765	0.485923	0.427345	0.414043	0.312832	0.267786	0.192807
0.751521	0.756984	0.628571	0.628571	0.628571	0.448743	0.404876	0.373164	0.306526	0.306526	0.259254
0.702929	0.580595	0.705055	0.628571	0.628571	0.628571	0.628571	0.628571	0.628571	0.276214	0.276214
0.610727	0.819048	0.628571	0.628571	0.547839	0.430585	0.392471	0.364868	0.345481	0.277401	0.197159
0.884245	0.565332	0.642488	0.628571	0.628571	0.559232	0.628571	0.628571	0.559232	0.559232	0.231139
0.699996	0.817867	0.628571	0.600272	0.473292	0.539382	0.513901	0.418850	0.342158	0.266161	0.303035
0.875858	0.711636	0.628571	0.640874	0.633604	0.521512	0.395062	0.365254	0.301977	0.267157	0.222944
0.691960	0.728076	0.629622	0.662545	0.581208	0.437731	0.425927	0.396406	0.347101	0.243309	0.196897
0.774425	0.813902	0.628571	0.628571	0.475558	0.507876	0.415570	0.333809	0.313766	0.255526	0.192734
0.700769	0.628571	0.628571	0.628571	0.628571	0.628571	0.628571	0.628571	0.628571	0.246796	0.195858
0.675812	0.573064	0.746883	0.628571	0.628571	0.549141	0.420706	0.410449	0.297777	0.268487	0.263221
0.733663	0.718310	0.653662	0.628571	0.628571	0.628571	0.628571	0.439532	0.340295	0.254898	0.195665
0.799798	0.813767	0.711991	0.697488	0.625864	0.516968	0.426835	0.434025	0.310181	0.254067	0.258549
0.735292	0.706756	0.656201	0.628571	0.628571	0.628571	0.628571	0.628571	0.317216	0.313359	0.345758
0.761054	0.677138	0.660471	0.645018	0.628571	0.486761	0.388614	0.391145	0.329724	0.377974	0.318599
0.683685	0.714946	0.628571	0.628571	0.628571	0.628571	0.628571	0.628571	0.628571	0.265042	0.196344
0.718981	0.701945	0.628571	0.689859	0.628571	0.559232	0.628571	0.371699	0.327571	0.242563	0.250814
0.714736	0.780873	0.628571	0.628571	0.514438	0.628571	0.628571	0.628571	0.628571	0.628571	0.199026
0.757421	0.706205	0.559232	0.692312	0.628571	0.628571	0.469168	0.366934	0.295920	0.260092	0.194248
0.897433	0.706999	0.704686	0.695575	0.449258	0.475115	0.386406	0.355256	0.317981	0.256032	0.198143
0.698450	0.640237	0.685242	0.574482	0.610133	0.437842	0.460743	0.385199	0.306789	0.254800	0.193831
0.719230	0.747428	0.653133	0.641181	0.628571	0.442668	0.434516	0.336635	0.294555	0.253091	0.195361
0.739064	0.700793	0.759117	0.628571	0.628571	0.531061	0.407751	0.380927	0.349519	0.298094	0.274147
0.697096	0.628571	0.680763	0.628571	0.534568	0.444157	0.461913	0.415418	0.317564	0.269984	0.263280
0.670177	0.779923	0.759349	0.628876	0.502346	0.558112	0.437023	0.337430	0.310507	0.363690	0.363690
0.675712	0.764987	0.635606	0.528543	0.588828	0.417540	0.456451	0.391838	0.317992	0.284577	0.284577
0.717641	0.828786	0.660455	0.635698	0.628571	0.628571	0.628571	0.418267	0.336839	0.329506	0.275310
0.784111	0.628571	0.681793	0.628571	0.628571	0.628571	0.489471	0.352593	0.290588	0.308268	0.287899
0.866108	0.656071	0.543106	0.628571	0.622219	0.502892	0.451995	0.351481	0.292116	0.262620	0.208339
0.654531	0.672607	0.713339	0.628571	0.628571	0.476496	0.381087	0.388673	0.384946	0.307717	0.235553
0.795293	0.750242	0.758469	0.628571	0.628571	0.628571	0.628571	0.628571	0.628571	0.273909	0.235119
0.665136	0.628571	0.756100	0.628571	0.628571	0.628571	0.432205	0.454142	0.329862	0.274002	0.274800
0.725568	0.640116	0.530167	0.506363	0.485110	0.545139	0.393314	0.383036	0.359126	0.338710	0.281969
0.684748	0.628571	0.628571	0.628571	0.489899	0.628571	0.441966	0.379092	0.303056	0.263572	0.205050
0.697555	0.822984	0.657814	0.586380	0.453960	0.467282	0.435173	0.362834	0.305666	0.272408	0.195986
0.880693	0.628571	0.628896	0.667466	0.628571	0.628571	0.628571	0.628571	0.353554	0.292031	0.200836
0.660325	0.693519	0.628571	0.628571	0.628571	0.628571	0.497790	0.373682	0.361058	0.421166	0.193616
0.706453	0.644561	0.628571	0.628571	0.628571	0.423062	0.434989	0.419722	0.340363	0.268050	0.195869
0.749844	0.826929	0.628571	0.555861	0.455475	0.432790	0.433979	0.414616	0.304655	0.267827	0.245152
0.887915	0.758624	0.702628	0.583562	0.534103	0.458007	0.450998	0.378523	0.297205	0.261621	0.254032
0.806527	0.567003	0.679417	0.628571	0.628571	0.628571	0.628571	0.628571	0.628571	0.628571	0.194899
0.878388	0.825958	0.628571	0.628571	0.628571	0.628571	0.476397	0.430742	0.322296	0.249464	0.198081
0.872053	0.714547	0.691791	0.628571	0.628571	0.628571	0.628571	0.628571	0.321825	0.276909	0.208125
0.702846	0.716801	0.628571	0.628571	0.628571	0.628571	0.628571	0.628571	0.628571	0.345736	0.339618
0.898251	0.637208	0.741964	0.628571	0.628571	0.463136	0.460702	0.384937	0.318578	0.262604	0.196290
0.675233	0.817807	0.636258	0.628571	0.628571	0.628571	0.628571	0.386947	0.382180	0.294829	0.320177
0.770509	0.696532	0.647981	0.677642	0.629034	0.488834	0.429692	0.371650	0.329724	0.347381	0.346299
0.699101	0.764035	0.658844	0.628571	0.514438	0.628571	0.628571	0.628571	0.628571	0.628571	0.282468
0.611609	0.579439	0.642756	0.670373	0.544911	0.420123	0.416758	0.363486	0.315948	0.250744	0.283228
0.711878	0.605041	0.770889	0.589591	0.607844	0.487589	0.445388	0.386463	0.432765	0.317235	0.258103
0.615099	0.628571	0.628571	0.628571	0.559232	0.628571	0.628571	0.628571	0.628571	0.628571	0.238194
0.648240	0.648797	0.713527	0.628571	0.628571	0.478009	0.436294	0.421478	0.291234	0.282986	0.214615
0.717887	0.811460	0.629471	0.628571	0.628571	0.491615	0.394114	0.366167	0.344286	0.284600	0.200715
0.720088	0.650797	0.698989	0.628571	0.629713	0.452536	0.433519	0.369059	0.347961	0.301271	0.286140
0.770733	0.633155	0.628571	0.571087	0.525887	0.449684	0.528340	0.382576	0.382576	0.346591	0.346591
0.827631	0.817277	0.747245	0.690793	0.576722	0.470441	0.402413	0.364533	0.323115	0.266885	0.261346
0.767023	0.770904	0.628571	0.628571	0.628571	0.561717	0.426467	0.398808	0.325874	0.279638	0.276358
0.870470	0.628571	0.692517	0.701453	0.628571	0.628571	0.628571	0.628571	0.628571	0.628571	0.192267
0.680965	0.664090	0.644501	0.673486	0.628571	0.628571	0.628571	0.628571	0.628571	0.628571	0.263221
0.753304	0.628571	0.744907	0.687559	0.628571	0.628571	0.628571	0.628571	0.310048	0.264872	0.196886
0.648735	0.747959	0.652719	0.696649	0.559132	0.476556	0.433134	0.423371	0.294082	0.272547	0.271183
0.705331	0.689992	0.628571	0.574243	0.479193	0.519106	0.442958	0.403982	0.312932	0.254032	0.254032
0.612657	0.821026	0.628571	0.628571	0.628571	0.628571	0.628571	0.628571	0.628571	0.628571	0.197063
0.628571	0.744273	0.698349	0.517873	0.539961	0.415564	0.439002	0.363686	0.308505	0.245748	0.195196
0.822583	0.628571	0.559232	0.628571	0.628571	0.628571	0.628571	0.628571	0.628571	0.628571	0.197554
0.890175	0.628571	0.628571	0.637477	0.628571	0.628571	0.439944	0.390309	0.332538	0.338308	0.307760
0.653328	0.649787	0.628571	0.632212	0.628571	0.628571	0.628571	0.628571	0.322228	0.258440	0.202761
0.873324	0.671310	0.628571	0.628571	0.559232	0.628571	0.628571	0.628571	0.334350	0.274143	0.254970
0.731417	0.639875	0.628571	0.678403	0.628571	0.628571	0.396690	0.345600	0.321578	0.246767	0.197574
0.720296	0.628571	0.745774	0.504655	0.500880	0.422938	0.459699	0.404348	0.325425	0.255018	0.220932
0.730881	0.693819	0.628571	0.628571	0.628571	0.483935	0.426854	0.398129	0.330740	0.241923	0.193022
0.821862	0.664880	0.628571	0.628571	0.628571	0.628571	0.460246	0.354409	0.299889	0.276705	0.197445
0.654721	0.688994	0.628571	0.628571	0.502904	0.481866	0.478002	0.405823	0.342254	0.240592	0.321119
0.818965	0.699181	0.743104	0.628571	0.628571	0.628571	0.628571	0.628571	0.393095	0.301193	0.195945
0.609684	0.732639	0.624366	0.537693	0.509458	0.471193	0.430638	0.329960	0.306526	0.302362	0.192555
0.858353	0.628571	0.669260	0.628571	0.628571	0.435063	0.461779	0.386391	0.349863	0.270318	0.197748
0.707500	0.628571	0.698753	0.559232	0.628571	0.628571	0.494173	0.424662	0.316111	0.269326	0.194736
0.769618	0.628571	0.676160	0.637542	0.628571	0.628571	0.424656	0.384386	0.339382	0.246626	0.204794
0.821301	0.664441	0.662125	0.559232	0.487280	0.451488	0.458551	0.399087	0.308530	0.302813	0.295836
0.603940	0.668547	0.659282	0.628571	0.628571	0.628571	0.559232	0.628571	0.628571	0.628571	0.195896
0.871217	0.628571	0.628571	0.684810	0.628571	0.628571	0.628571	0.376085	0.318816	0.273874	0.273874
0.733791	0.697978	0.629719	0.628571	0.628571	0.559232	0.475435	0.360930	0.309234	0.262234	0.195170
0.644809	0.827941	0.713919	0.648323	0.486546	0.428067	0.453090	0.427055	0.301399	0.281381	0.281381
0.641840	0.628571	0.628571	0.628571	0.628571	0.415941	0.415175	0.389780	0.288337	0.242957	0.209191
0.711979	0.643910	0.628571	0.628571	0.628571	0.628571	0.384845	0.367848	0.297819	0.259170	0.217629
0.818210	0.660908	0.652728	0.628571	0.628571	0.559232	0.628571	0.359855	0.307447	0.272690	0.197298
0.888247	0.687808	0.628571	0.628571	0.628571	0.628571	0.410111	0.362553	0.307275	0.261744	0.199439
0.726694	0.816558	0.670237	0.645611	0.598759	0.486400	0.416567	0.376067	0.330228	0.251942	0.196654
0.628571	0.579543	0.713440	0.605343	0.563046	0.515891	0.430152	0.354058	0.319656	0.259219	0.243956
0.695509	0.671592	0.692376	0.628571	0.520894	0.454000	0.465883	0.375889	0.345903	0.345903	0.345903
0.802508	0.688884	0.624228	0.671073	0.485983	0.429001	0.437830	0.464568	0.437830	0.395951	0.455822
0.646972	0.683419	0.732733	0.595133	0.484239	0.489294	0.421804	0.365281	0.338796	0.251073	0.194706
0.799075	0.704276	0.749844	0.585724	0.525844	0.419664	0.488066	0.375671	0.324552	0.253995	0.198054
0.719728	0.628571	0.559232	0.559232	0.628571	0.628571	0.628571	0.628571	0.628571	0.257363	0.195730
0.763962	0.655381	0.753534	0.581150	0.484373	0.462826	0.412429	0.334404	0.310966	0.258954	0.198260
0.708036	0.628571	0.628571	0.640388	0.628571	0.464316	0.462600	0.370116	0.286928	0.248388	0.289274
0.714022	0.818463	0.681127	0.496956	0.592995	0.518209	0.421330	0.328045	0.297290	0.239866	0.193815
0.638903	0.661448	0.628571	0.630015	0.628571	0.628571	0.628571	0.628571	0.372112	0.372112	0.197916
0.845265	0.628571	0.559232	0.628571	0.628571	0.481751	0.443588	0.405799	0.294495	0.253641	0.192161
0.673941	0.666535	0.646442	0.602067	0.544244	0.510724	0.436076	0.388138	0.458466	0.293763	0.198140
0.703008	0.634890	0.678317	0.686134	0.486700	0.519562	0.440517	0.364933	0.307610	0.262157	0.202583
0.837051	0.747166	0.758388	0.628571	0.628571	0.514847	0.434540	0.380156	0.296701	0.259349	0.193140
0.831315	0.630542	0.628571	0.628571	0.628571	0.539040	0.489243	0.354087	0.327724	0.251267	0.244869
0.676835	0.674331	0.628571	0.628571	0.628571	0.452437	0.493191	0.353854	0.333894	0.274480	0.229254
0.774981	0.667483	0.655167	0.628571	0.622567	0.460489	0.458548	0.414381	0.317919	0.280845	0.276441
0.780339	0.628571	0.652087	0.646317	0.628571	0.628571	0.447583	0.349624	0.384126	0.299267	0.197696
0.819954	0.717997	0.628571	0.628571	0.563078	0.463959	0.401099	0.401099	0.401099	0.401099	0.263221
0.735264	0.661301	0.628571	0.641974	0.628571	0.628571	0.513267	0.483960	0.355286	0.396927	0.436082
0.744421	0.750150	0.689028	0.628571	0.628571	0.628571	0.439572	0.421051	0.324020	0.274099	0.293723
0.645554	0.782030	0.668413	0.701930	0.596566	0.489713	0.450785	0.394046	0.314045	0.249615	0.198784
0.684364	0.683946	0.722239	0.628571	0.628571	0.628571	0.628571	0.559232	0.628571	0.330331	0.280958
0.741525	0.836709	0.628571	0.604596	0.524971	0.440244	0.427497	0.378619	0.300053	0.278677	0.193588
0.685431	0.667843	0.669596	0.560703	0.561776	0.493903	0.382486	0.389579	0.308645	0.307101	0.235119
0.652710	0.628571	0.642987	0.559796	0.530452	0.464181	0.444733	0.372271	0.313893	0.259072	0.202881
0.733294	0.635415	0.703323	0.628571	0.628571	0.628571	0.628571	0.489899	0.628571	0.359511	0.196887
0.765885	0.808271	0.730580	0.628571	0.560471	0.474622	0.425518	0.328400	0.290289	0.254040	0.198432
0.729121	0.774740	0.559232	0.668254	0.508126	0.479440	0.488894	0.397348	0.321816	0.264387	0.228026
0.715963	0.725345	0.688188	0.628571	0.628571	0.628571	0.628571	0.628571	0.628571	0.628571	0.216821
0.761365	0.654400	0.748851	0.665856	0.595369	0.495956	0.427906	0.392432	0.287842	0.253919	0.195676
0.728879	0.704082	0.672852	0.628571	0.628571	0.628571	0.419304	0.412355	0.309556	0.279569	0.273452
0.608337	0.685860	0.628571	0.646235	0.628571	0.521873	0.470855	0.371594	0.298234	0.257928	0.265734
0.701830	0.682559	0.651317	0.628571	0.628571	0.628571	0.628571	0.628571	0.628571	0.250688	0.194469
0.745506	0.635253	0.668950	0.628571	0.628571	0.628571	0.628571	0.628571	0.489899	0.269951	0.194682
0.729295	0.727934	0.707592	0.637973	0.468268	0.499857	0.445510	0.361078	0.339242	0.250737	0.197612
0.780877	0.717563	0.633626	0.628571	0.628571	0.544161	0.628571	0.628571	0.472898	0.374798	0.372752
0.749936	0.669376	0.628571	0.628571	0.628571	0.628571	0.628571	0.489899	0.628571	0.263074	0.197532
0.656029	0.763353	0.606043	0.697345	0.530842	0.470391	0.459364	0.429817	0.353400	0.253764	0.196687
0.770540	0.646312	0.641664	0.628571	0.628571	0.628571	0.628571	0.628571	0.352709	0.262121	0.195190
0.748807	0.702904	0.707383	0.628571	0.628571	0.628571	0.628571	0.628571	0.628571	0.628571	0.227507
0.688559	0.750966	0.628571	0.559232	0.628571	0.450978	0.457371	0.365513	0.359407	0.325084	0.197038
0.806135	0.690406	0.772517	0.604256	0.472320	0.431051	0.406192	0.359025	0.308429	0.272777	0.218301
0.817152	0.681724	0.628571	0.628571	0.628571	0.628571	0.628571	0.628571	0.628571	0.297740	0.294949
0.700152	0.676817	0.628571	0.613863	0.510826	0.512280	0.433492	0.392242	0.400544	0.342093	0.324347
0.811871	0.706319	0.640772	0.628571	0.628571	0.628571	0.628571	0.628571	0.628571	0.297308	0.200006
0.876020	0.628571	0.742954	0.628571	0.636210	0.556024	0.484147	0.382200	0.339001	0.274522	0.195113
0.898132	0.669332	0.628571	0.628571	0.628571	0.628571	0.628571	0.628571	0.628571	0.628571	0.197207
0.803635	0.826305	0.691124	0.634165	0.483523	0.467430	0.459064	0.370530	0.292020	0.272327	0.197983
0.753696	0.730375	0.700605	0.628571	0.630639	0.628571	0.458203	0.386468	0.307828	0.249225	0.381611
0.884988	0.691266	0.768601	0.704145	0.628571	0.628571	0.628571	0.628571	0.628571	0.248797	0.199605
0.852298	0.628571	0.628571	0.628571	0.628571	0.628571	0.628571	0.628571	0.327664	0.256907	0.196083
0.677676	0.643338	0.696530	0.628571	0.628571	0.628571	0.628571	0.628571	0.628571	0.351814	0.351814
0.790660	0.662436	0.629445	0.592469	0.472717	0.525516	0.434371	0.368323	0.333107	0.308438	0.315060
0.611237	0.803174	0.628571	0.628571	0.514797	0.450000	0.391001	0.354008	0.345969	0.267746	0.197333
0.827449	0.677487	0.691296	0.628571	0.575919	0.563422	0.439703	0.338966	0.345299	0.251306	0.197744
0.628571	0.567679	0.692737	0.628571	0.628571	0.628571	0.628571	0.628571	0.628571	0.628571	0.210317
0.684114	0.718722	0.628571	0.628571	0.628571	0.628571	0.487760	0.417521	0.315053	0.345937	0.224193
0.717215	0.773519	0.668074	0.628571	0.628571	0.628571	0.628571	0.628571	0.628571	0.628571	0.200564
0.743546	0.832776	0.628571	0.684786	0.628571	0.628571	0.628571	0.559232	0.334365	0.259297	0.195486
0.648844	0.635437	0.635072	0.687247	0.473905	0.421128	0.443093	0.374370	0.310993	0.247729	0.196357
0.654509	0.628571	0.589173	0.615426	0.589564	0.529575	0.469261	0.370534	0.310849	0.253985	0.216678
0.898196	0.818519	0.730907	0.628571	0.628571	0.628571	0.628571	0.628571	0.333321	0.286342	0.201262
0.628571	0.628571	0.628571	0.690440	0.628571	0.628571	0.413640	0.354050	0.346676	0.249553	0.190005
0.806272	0.649968	0.628571	0.628571	0.628571	0.628571	0.559232	0.628571	0.628571	0.628571	0.199739
0.789172	0.630362	0.629487	0.628571	0.628571	0.450670	0.389560	0.367129	0.310742	0.263430	0.213130
0.717881	0.763162	0.628571	0.656407	0.506561	0.485813	0.417093	0.367327	0.309747	0.272805	0.195922
0.711238	0.720922	0.635164	0.641100	0.628571	0.559232	0.628571	0.628571	0.339452	0.245716	0.197851
0.804063	0.728735	0.628571	0.628571	0.628571	0.628571	0.628571	0.628571	0.628571	0.253537	0.236719
0.709553	0.810253	0.751999	0.504721	0.535955	0.416891	0.441260	0.424815	0.315021	0.282452	0.197109
0.658961	0.681032	0.665794	0.628571	0.628571	0.628571	0.476010	0.355359	0.285184	0.265465	0.236244
0.662575	0.640068	0.628571	0.628571	0.628571	0.628571	0.628571	0.628571	0.341885	0.293406	0.239135
0.697322	0.701397	0.766871	0.702547	0.628571	0.458716	0.485431	0.397082	0.366435	0.366435	0.195570
0.706188	0.722251	0.628571	0.574872	0.524258	0.502497	0.491173	0.391959	0.346788	0.242846	0.218670
0.734252	0.709008	0.628571	0.686334	0.467048	0.467580	0.435350	0.398719	0.291137	0.285610	0.196922
0.697865	0.628571	0.628571	0.628571	0.628571	0.628571	0.628571	0.355890	0.314525	0.304504	0.315882
0.782822	0.754432	0.757879	0.628571	0.628571	0.628571	0.628571	0.628571	0.384886	0.367251	0.384886
0.777326	0.763167	0.633276	0.628571	0.628571	0.628571	0.628571	0.559232	0.291335	0.266293	0.195059
0.752938	0.710148	0.628571	0.628571	0.628571	0.628571	0.508106	0.628571	0.628571	0.287625	0.195219
0.668566	0.646863	0.668511	0.691013	0.501050	0.464862	0.446316	0.479563	0.434559	0.345778	0.213110
0.685102	0.789516	0.758886	0.647532	0.484217	0.420374	0.462650	0.406916	0.309025	0.257427	0.194795
0.678465	0.679366	0.637072	0.587771	0.556543	0.453880	0.470527	0.353710	0.296368	0.243932	0.191203
0.639383	0.673453	0.628571	0.677134	0.628571	0.486542	0.420550	0.346337	0.313285	0.259413	0.208636
0.606491	0.790562	0.729068	0.568798	0.452991	0.460638	0.466776	0.351762	0.299263	0.263016	0.195499
0.659541	0.675015	0.569307	0.558338	0.603355	0.486538	0.485518	0.420682	0.326738	0.298786	0.201315
0.669494	0.809921	0.628571	0.628571	0.628571	0.628571	0.628571	0.419900	0.336121	0.274068	0.212742
0.886727	0.641625	0.651480	0.656477	0.604171	0.466642	0.422331	0.368562	0.345185	0.251612	0.192820
0.800770	0.722254	0.728552	0.628571	0.628571	0.628571	0.628571	0.628571	0.293753	0.266048	0.269535
0.682915	0.628571	0.628571	0.694342	0.628571	0.628571	0.628571	0.360322	0.319969	0.318570	0.235395
0.764947	0.811777	0.664156	0.680225	0.605779	0.432389	0.414968	0.367806	0.293389	0.281113	0.200269
0.638513	0.736952	0.628571	0.628571	0.628571	0.628571	0.628571	0.628571	0.350590	0.340669	0.198616
0.841387	0.662584	0.628571	0.559232	0.628571	0.628571	0.628571	0.628571	0.284873	0.250445	0.198055
0.894881	0.769972	0.628571	0.628571	0.637167	0.503685	0.413957	0.369587	0.299623	0.274896	0.197447
0.749233	0.690737	0.628571	0.545183	0.546364	0.572867	0.480802	0.381033	0.340747	0.269840	0.235119
0.769360	0.628571	0.669185	0.628571	0.628571	0.628571	0.628571	0.628571	0.628571	0.628571	0.199268
0.631672	0.755237	0.559232	0.628571	0.555756	0.480594	0.421339	0.371104	0.306745	0.282537	0.282924
0.664158	0.718064	0.722962	0.514438	0.628571	0.628571	0.376789	0.356948	0.303903	0.249968	0.202253
0.640129	0.628571	0.615799	0.505179	0.496292	0.558403	0.462542	0.375023	0.309745	0.276946	0.267077
0.747440	0.628571	0.628571	0.628571	0.504280	0.433421	0.485010	0.383054	0.314015	0.264497	0.199437
0.661588	0.765440	0.675987	0.540996	0.544300	0.429904	0.381317	0.410783	0.330810	0.269671	0.202717
0.882444	0.628571	0.683236	0.628571	0.559232	0.628571	0.628571	0.628571	0.346591	0.346591	0.217047
0.779810	0.667599	0.751960	0.636328	0.628571	0.628571	0.490355	0.361908	0.299089	0.253844	0.196834
0.605769	0.628571	0.628571	0.628571	0.628571	0.628571	0.389587	0.388909	0.313400	0.246887	0.199133
0.751625	0.659357	0.754590	0.661036	0.514419	0.482727	0.473325	0.379860	0.327254	0.319340	0.198274
0.865858	0.573811	0.580993	0.578037	0.554987	0.507386	0.459881	0.362249	0.317447	0.267235	0.195082
0.752162	0.661034	0.628571	0.628571	0.628571	0.628571	0.628571	0.628571	0.304587	0.285524	0.285524
0.721705	0.726323	0.707702	0.681166	0.546554	0.470281	0.406434	0.411059	0.297756	0.252562	0.277840
0.746178	0.750787	0.721200	0.559232	0.628571	0.628571	0.514438	0.628571	0.628571	0.489899	0.245003
0.688824	0.739368	0.628571	0.628571	0.628571	0.457722	0.459172	0.370582	0.350454	0.265044	0.199263
0.718679	0.708484	0.693696	0.628571	0.628571	0.489899	0.496494	0.414060	0.324874	0.256539	0.199122
0.656132	0.628571	0.628571	0.628571	0.628571	0.628571	0.628571	0.628571	0.307149	0.302068	0.194692
0.753143	0.628571	0.628571	0.658275	0.628571	0.628571	0.396551	0.400965	0.320094	0.247344	0.197967
0.775801	0.778409	0.765659	0.688218	0.538458	0.522107	0.498972	0.401866	0.319240	0.257883	0.211525
0.807769	0.700610	0.695814	0.637383	0.628571	0.530294	0.462207	0.457754	0.457754	0.416069	0.416069
0.660415	0.830493	0.702683	0.628571	0.628571	0.628571	0.489899	0.628571	0.628571	0.628571	0.283243
0.744469	0.831769	0.749324	0.642065	0.628571	0.559232	0.628571	0.628571	0.628571	0.628571	0.277905
0.789562	0.824207	0.628571	0.686405	0.628571	0.628571	0.628571	0.628571	0.628571	0.273699	0.198820
0.628571	0.758407	0.613462	0.549891	0.531044	0.500881	0.421560	0.355341	0.324289	0.324289	0.197463
0.896351	0.719056	0.628571	0.514438	0.628571	0.422972	0.462545	0.371752	0.430305	0.344870	0.312680
0.649550	0.577198	0.628571	0.628571	0.559232	0.628571	0.559232	0.628571	0.377843	0.377843	0.377843
0.869047	0.722527	0.639895	0.523359	0.519858	0.405135	0.425784	0.329288	0.333110	0.255943	0.195644
0.688653	0.752608	0.656369	0.572711	0.513828	0.444260	0.468730	0.361081	0.303128	0.296999	0.213130
0.716994	0.570368	0.714592	0.628571	0.549703	0.478835	0.485869	0.372674	0.323511	0.246397	0.212500
0.878045	0.663362	0.628571	0.571122	0.502530	0.464717	0.471759	0.383324	0.302110	0.263601	0.200103
0.813074	0.756890	0.672272	0.637361	0.613136	0.425014	0.442902	0.345715	0.338087	0.264552	0.260951
0.615243	0.656768	0.657211	0.700058	0.488293	0.560539	0.414642	0.417632	0.343680	0.252075	0.222157
0.728011	0.572656	0.628571	0.688315	0.628571	0.628571	0.628571	0.371745	0.328649	0.257308	0.197308
0.738910	0.649278	0.741786	0.628571	0.628571	0.628571	0.628571	0.628571	0.308729	0.257791	0.199177
0.660986	0.685414	0.628571	0.596062	0.523318	0.454870	0.468523	0.369069	0.326779	0.337026	0.197552
0.870536	0.820629	0.641702	0.491982	0.621611	0.553930	0.459450	0.400046	0.311115	0.269110	0.215241
0.774612	0.648069	0.743804	0.628571	0.628571	0.628571	0.628571	0.628571	0.324725	0.255546	0.219546
0.612195	0.733827	0.628571	0.685113	0.514438	0.628571	0.628571	0.628571	0.338352	0.326643	0.249010
0.825570	0.664598	0.628571	0.628571	0.623752	0.418001	0.392158	0.332218	0.336594	0.265126	0.200378
0.772651	0.795358	0.628571	0.628571	0.628571	0.628571	0.441324	0.380980	0.321197	0.254107	0.252076
0.612535	0.698776	0.650133	0.560854	0.541381	0.420224	0.422396	0.354088	0.342158	0.280166	0.190543
0.883979	0.628571	0.637941	0.628571	0.629612	0.486234	0.438473	0.400628	0.305413	0.259589	0.194440
0.856493	0.685163	0.645060	0.628571	0.628571	0.628571	0.628571	0.628571	0.628571	0.274017	0.196988
0.823457	0.628571	0.628571	0.628571	0.489899	0.628571	0.628571	0.628571	0.311872	0.243551	0.198874
0.864489	0.709774	0.684725	0.624834	0.462396	0.437044	0.372150	0.359896	0.344586	0.359539	0.289637
0.629729	0.628571	0.628571	0.628571	0.628571	0.628571	0.628571	0.384841	0.330203	0.255851	0.197211
0.605364	0.589982	0.647977	0.500155	0.453885	0.471324	0.463161	0.335142	0.293413	0.278681	0.221857
0.702211	0.760603	0.722867	0.525886	0.552538	0.496642	0.442409	0.405607	0.323664	0.266143	0.194856
0.736700	0.698981	0.648282	0.628571	0.487427	0.434939	0.478282	0.350604	0.315439	0.249442	0.197963
0.721363	0.726391	0.596820	0.568286	0.517668	0.547124	0.380524	0.377033	0.377287	0.305096	0.279487
0.728117	0.710956	0.692583	0.637060	0.549795	0.497688	0.478637	0.386551	0.300448	0.249787	0.225902
0.874366	0.712949	0.747887	0.547300	0.451437	0.466934	0.425451	0.384712	0.291981	0.275843	0.212498
0.804877	0.812685	0.628571	0.628571	0.628571	0.628571	0.628571	0.628571	0.628571	0.260613	0.191373
0.711991	0.781425	0.693178	0.589228	0.566456	0.476515	0.488988	0.367926	0.303985	0.264681	0.194710
0.679452	0.685346	0.628571	0.628571	0.628571	0.459155	0.474057	0.348320	0.346736	0.250703	0.197255
0.889688	0.663542	0.628571	0.628571	0.628571	0.628571	0.397017	0.384242	0.346289	0.249442	0.209469
0.617452	0.633548	0.752353	0.628571	0.628571	0.564927	0.392747	0.391974	0.343834	0.316946	0.198033
0.803474	0.654282	0.628571	0.628571	0.628571	0.473521	0.454819	0.419042	0.370660	0.370660	0.370660
0.733922	0.825825	0.755610	0.683077	0.621439	0.514169	0.487978	0.387430	0.450986	0.439595	0.305931
0.752362	0.715112	0.628571	0.693072	0.480693	0.556666	0.374351	0.353473	0.300011	0.264243	0.195184
0.677379	0.628571	0.743436	0.628571	0.628571	0.628571	0.444367	0.410890	0.345404	0.246271	0.214184
0.883050	0.801802	0.763148	0.698783	0.628571	0.628571	0.628571	0.628571	0.628571	0.257521	0.202216
0.764874	0.700535	0.628571	0.669856	0.592561	0.461183	0.439075	0.344683	0.292784	0.266686	0.199572
0.890796	0.628571	0.654626	0.694604	0.633254	0.628571	0.628571	0.628571	0.628571	0.278488	0.278488
0.605258	0.809804	0.736278	0.537278	0.555371	0.522596	0.424257	0.425781	0.350669	0.246450	0.214257
0.698202	0.834954	0.695196	0.628571	0.514438	0.628571	0.426568	0.407685	0.298036	0.258997	0.200468
0.770070	0.833755	0.764226	0.628571	0.634032	0.528141	0.438623	0.364457	0.336262	0.260675	0.198283
0.809168	0.828588	0.721990	0.628571	0.628571	0.559232	0.628571	0.628571	0.628571	0.265843	0.233534
0.841529	0.678885	0.628571	0.628571	0.628571	0.628571	0.628571	0.628571	0.489899	0.628571	0.302234
0.672615	0.786144	0.628571	0.628571	0.628571	0.628571	0.628571	0.628571	0.628571	0.628571	0.200071
0.789445	0.734707	0.766030	0.649287	0.628571	0.628571	0.628571	0.628571	0.628571	0.317897	0.252152
0.753049	0.754682	0.628571	0.655654	0.532105	0.433259	0.451466	0.362792	0.298662	0.242082	0.199009
0.768516	0.762006	0.628571	0.628571	0.478024	0.537524	0.447267	0.392812	0.344485	0.272710	0.224439
0.662891	0.826340	0.628571	0.628571	0.628571	0.533322	0.467478	0.365250	0.424105	0.400400	0.350054
0.602179	0.628571	0.697214	0.621909	0.524887	0.544809	0.428461	0.379459	0.314659	0.269308	0.275237
0.607573	0.566469	0.628571	0.637415	0.628571	0.628571	0.628571	0.628571	0.628571	0.269904	0.197824
0.677608	0.774237	0.535196	0.628571	0.634084	0.628571	0.369985	0.436347	0.346591	0.382576	0.382576
0.754660	0.628571	0.668875	0.652605	0.550261	0.554602	0.466860	0.377361	0.297953	0.250634	0.198561
0.606180	0.579553	0.756312	0.628571	0.628571	0.628571	0.628571	0.628571	0.628571	0.254865	0.269114
0.778841	0.756439	0.628571	0.628571	0.628571	0.628571	0.628571	0.628571	0.349029	0.252549	0.195112
0.767851	0.717529	0.680576	0.636825	0.628571	0.628571	0.628571	0.361409	0.345913	0.261698	0.222598
0.640459	0.628571	0.628571	0.628571	0.477301	0.496940	0.415625	0.415625	0.342398	0.415625	0.272148
0.670428	0.628571	0.628571	0.628571	0.628571	0.628571	0.628571	0.365825	0.335713	0.252598	0.196093
0.807723	0.702230	0.640361	0.499164	0.534902	0.453379	0.444172	0.375279	0.323093	0.288912	0.195283
0.767615	0.706796	0.729369	0.682301	0.478621	0.527579	0.460935	0.400637	0.349640	0.304905	0.250178
0.736935	0.716113	0.629900	0.634465	0.608286	0.550983	0.434510	0.329779	0.306091	0.277359	0.204932
0.874677	0.724025	0.573655	0.682104	0.508138	0.475746	0.455880	0.404649	0.285727	0.255627	0.250021
0.655662	0.693043	0.628571	0.628571	0.628571	0.628571	0.628571	0.628571	0.326998	0.273393	0.196851
0.846437	0.635291	0.699309	0.633427	0.476720	0.481842	0.394860	0.389502	0.352021	0.268230	0.200366
0.728340	0.628571	0.653324	0.643099	0.628571	0.628571	0.434330	0.338304	0.286128	0.267973	0.199402
0.734825	0.572550	0.628571	0.628571	0.489899	0.628571	0.628571	0.628571	0.628571	0.252652	0.220152
0.756872	0.628571	0.714383	0.628571	0.628571	0.628571	0.628571	0.628571	0.628571	0.266702	0.193211
0.778355	0.580097	0.628571	0.628571	0.628571	0.628571	0.447917	0.358000	0.447917	0.447917	0.447917
0.768763	0.685710	0.648760	0.582922	0.484768	0.561192	0.469245	0.356799	0.305573	0.255624	0.196316
0.786497	0.716046	0.628571	0.628571	0.628571	0.628571	0.628571	0.361579	0.327683	0.256073	0.196794
0.628571	0.628571	0.628571	0.628571	0.628571	0.628571	0.559232	0.428833	0.320539	0.288877	0.243569
0.867325	0.628571	0.559232	0.514438	0.628571	0.628571	0.628571	0.423202	0.340814	0.335655	0.226534
0.679513	0.659084	0.690884	0.628571	0.628571	0.628571	0.628571	0.628571	0.296166	0.271239	0.272695
0.870174	0.738704	0.763315	0.628571	0.628571	0.628571	0.628571	0.628571	0.628571	0.267207	0.227072
0.806378	0.656059	0.672094	0.628571	0.628571	0.476604	0.395986	0.379502	0.293896	0.279939	0.202998
0.714359	0.830130	0.666833	0.628571	0.451038	0.546123	0.408669	0.395559	0.334958	0.252002	0.209571
0.744910	0.620909	0.707126	0.536680	0.537668	0.493671	0.437296	0.381348	0.290693	0.260363	0.237911
0.648838	0.744866	0.698089	0.628571	0.628571	0.455522	0.433463	0.353452	0.330214	0.243772	0.300017
0.718370	0.742504	0.628571	0.628571	0.628571	0.628571	0.628571	0.559232	0.628571	0.259384	0.285500
0.757237	0.682087	0.607196	0.495602	0.500714	0.468696	0.457132	0.389007	0.332581	0.261848	0.194868
0.839962	0.682148	0.628571	0.628571	0.628571	0.628571	0.628571	0.378495	0.369131	0.364946	0.346591
0.778060	0.652038	0.658785	0.628571	0.628571	0.628571	0.628571	0.337937	0.311582	0.241787	0.193204
0.719868	0.581223	0.755053	0.681730	0.628571	0.628571	0.628571	0.628571	0.327577	0.274452	0.199415
0.781059	0.671653	0.661091	0.668522	0.628571	0.628571	0.426112	0.368523	0.301772	0.271698	0.200076
0.640149	0.668749	0.727068	0.628571	0.636078	0.628571	0.628571	0.628571	0.628571	0.628571	0.202588
0.761426	0.824060	0.714715	0.530582	0.464819	0.437880	0.439548	0.402709	0.329993	0.438661	0.220687
0.765669	0.659945	0.651168	0.628571	0.534600	0.447716	0.404768	0.333285	0.321343	0.358643	0.199882
0.721467	0.681444	0.656683	0.559232	0.488667	0.542829	0.423100	0.358983	0.348187	0.266584	0.195925
0.859201	0.694051	0.628571	0.628571	0.628571	0.628571	0.628571	0.628571	0.628571	0.628571	0.197338
0.885823	0.668814	0.540530	0.572380	0.542639	0.551544	0.437659	0.367577	0.314393	0.326577	0.327468
0.706312	0.753499	0.701768	0.628571	0.529090	0.527235	0.420231	0.412514	0.292828	0.260168	0.196251
0.858758	0.628571	0.628571	0.673850	0.514272	0.472824	0.449863	0.375410	0.323075	0.251581	0.192508
0.719510	0.628571	0.628571	0.628571	0.502401	0.468272	0.404689	0.335780	0.317458	0.260043	0.198826
0.878170	0.822038	0.648807	0.553657	0.581892	0.548084	0.418404	0.365137	0.315113	0.263221	0.198677
0.719664	0.628571	0.628571	0.628571	0.628571	0.628571	0.435685	0.344117	0.338913	0.280265	0.194761
0.749457	0.713726	0.649130	0.628571	0.633291	0.628571	0.628571	0.628571	0.310911	0.253587	0.220411
0.783727	0.653086	0.711398	0.537962	0.514729	0.514425	0.417136	0.337571	0.333215	0.261043	0.211132
0.657053	0.722561	0.694970	0.559232	0.628571	0.628571	0.628571	0.379835	0.313167	0.288586	0.196860
0.884929	0.573006	0.574097	0.596496	0.612429	0.525146	0.385598	0.383998	0.330455	0.282090	0.327374
0.752311	0.809836	0.528486	0.628571	0.628571	0.628571	0.628571	0.400232	0.302488	0.251459	0.205636
0.772457	0.632178	0.628571	0.628571	0.628571	0.628571	0.628571	0.489899	0.346591	0.252271	0.346591
0.690195	0.748395	0.679301	0.628571	0.514438	0.628571	0.628571	0.365683	0.325846	0.259897	0.303636
0.643835	0.660690	0.609727	0.630477	0.505877	0.431095	0.483260	0.404211	0.313766	0.254206	0.246392
0.613121	0.750192	0.561650	0.628571	0.628571	0.628571	0.628571	0.372705	0.347936	0.311654	0.315744
0.733970	0.708271	0.538053	0.661541	0.513872	0.495122	0.429805	0.370982	0.351443	0.262224	0.233072
0.730582	0.696680	0.727747	0.620764	0.574150	0.452173	0.416225	0.341824	0.326214	0.299891	0.246851
0.628571	0.692851	0.751945	0.525505	0.594769	0.493868	0.441212	0.377008	0.319931	0.300248	0.237473
0.892252	0.628571	0.628571	0.628571	0.628571	0.628571	0.628571	0.628571	0.307647	0.271760	0.200250
0.767008	0.734429	0.634148	0.691685	0.559232	0.628571	0.628571	0.387600	0.353422	0.266185	0.230214
0.654677	0.684642	0.629626	0.543777	0.488465	0.435402	0.388942	0.357990	0.323602	0.264019	0.199433
0.828756	0.805790	0.677914	0.637606	0.628571	0.628571	0.628571	0.628571	0.628571	0.628571	0.194044
0.615156	0.702654	0.669917	0.663317	0.499864	0.474443	0.408775	0.373242	0.319531	0.262309	0.197101
0.650201	0.703034	0.670994	0.628571	0.620133	0.509060	0.399276	0.393309	0.348456	0.260956	0.189711
0.740430	0.628571	0.717155	0.640789	0.561650	0.409372	0.428606	0.369163	0.328067	0.280265	0.216988
0.686607	0.642222	0.692095	0.616486	0.531265	0.434964	0.426328	0.355917	0.302367	0.277905	0.277520
0.694874	0.569505	0.643193	0.628571	0.628571	0.628571	0.628571	0.628571	0.323893	0.247237	0.200238
0.888515	0.820833	0.643058	0.514438	0.513076	0.452576	0.494649	0.460819	0.357347	0.346591	0.275641
0.672160	0.630593	0.632792	0.628571	0.592708	0.449807	0.413750	0.410092	0.342439	0.263030	0.200575
0.677117	0.628571	0.628571	0.698428	0.628571	0.441847	0.441083	0.348615	0.347680	0.285904	0.223065
0.782118	0.656785	0.629918	0.628571	0.642774	0.628571	0.628571	0.405058	0.343704	0.256221	0.221584
0.650777	0.656981	0.628571	0.628571	0.458615	0.443958	0.384091	0.403630	0.346281	0.244019	0.190411
0.719858	0.628571	0.720715	0.628571	0.489899	0.628571	0.408814	0.421974	0.301988	0.252368	0.237847
0.842320	0.803248	0.653991	0.616847	0.578496	0.451456	0.520724	0.342724	0.413191	0.316406	0.401179
0.628571	0.670925	0.774580	0.609113	0.507253	0.529314	0.451925	0.349246	0.354428	0.249791	0.198709
0.787993	0.718712	0.628571	0.628571	0.485120	0.473156	0.427205	0.374931	0.286613	0.255054	0.286833
0.751259	0.720084	0.713010	0.628571	0.628571	0.628571	0.379434	0.384102	0.298768	0.264375	0.263221
0.786190	0.799746	0.618840	0.580219	0.548344	0.474892	0.508490	0.400725	0.454355	0.327254	0.245574
0.700984	0.701980	0.628571	0.628571	0.628571	0.628571	0.628571	0.628571	0.476719	0.361104	0.342331
0.638469	0.644155	0.761831	0.628571	0.628571	0.628571	0.628571	0.423418	0.354674	0.362847	0.405385
0.883772	0.820086	0.670456	0.628571	0.628571	0.628571	0.628571	0.398766	0.326597	0.276763	0.247964
0.834795	0.738470	0.699440	0.628571	0.628571	0.628571	0.628571	0.447917	0.346591	0.385989	0.385989
0.628571	0.571566	0.675616	0.628571	0.628571	0.628571	0.628571	0.628571	0.317607	0.256612	0.281197
0.644345	0.628571	0.710865	0.651042	0.628571	0.628571	0.390923	0.396073	0.285308	0.250753	0.193632
0.765264	0.716055	0.628571	0.628571	0.628571	0.628571	0.628571	0.628571	0.628571	0.628571	0.198577
0.721865	0.826044	0.628571	0.498813	0.604909	0.491249	0.469415	0.389957	0.303985	0.271095	0.195309
0.820892	0.779227	0.628571	0.628571	0.628571	0.493399	0.457158	0.358239	0.291775	0.239331	0.220750
0.888429	0.734444	0.664711	0.628571	0.636682	0.628571	0.628571	0.628571	0.628571	0.628571	0.198065
0.730482	0.708804	0.659250	0.574193	0.510260	0.492671	0.402337	0.367786	0.352395	0.262046	0.198966
0.663389	0.631109	0.632896	0.644267	0.559541	0.468105	0.490596	0.354413	0.346591	0.260898	0.235119
0.733095	0.675265	0.628571	0.559232	0.578369	0.443196	0.379643	0.382996	0.329238	0.268341	0.248315
0.673043	0.814411	0.628571	0.628571	0.628571	0.495765	0.470416	0.408890	0.298765	0.257954	0.260307
0.634048	0.628571	0.628571	0.534326	0.521847	0.549865	0.433719	0.420120	0.306092	0.274054	0.201995
0.694590	0.733525	0.750964	0.603554	0.564276	0.435921	0.386004	0.361372	0.369829	0.294972	0.278788
0.781017	0.628571	0.609537	0.614315	0.500306	0.478106	0.421337	0.371091	0.300460	0.263715	0.245745
0.628571	0.628571	0.647161	0.628571	0.628571	0.628571	0.628571	0.628571	0.388412	0.380103	0.271569
0.878605	0.833238	0.683338	0.690232	0.531190	0.455697	0.438254	0.402799	0.373285	0.268775	0.245631
0.756809	0.773628	0.628571	0.628571	0.629810	0.628571	0.628571	0.381588	0.346044	0.280649	0.198615
0.752064	0.628571	0.628571	0.559232	0.628571	0.628571	0.628571	0.333594	0.322581	0.301267	0.195870
0.805322	0.806005	0.755932	0.561650	0.628571	0.628571	0.628571	0.628571	0.331022	0.274555	0.277520
0.698473	0.760907	0.755635	0.628714	0.478206	0.490701	0.453052	0.408751	0.324148	0.251585	0.205412
0.682487	0.718989	0.651643	0.656897	0.573242	0.462481	0.432598	0.344907	0.305442	0.252376	0.216233
0.707410	0.673902	0.628571	0.649341	0.456475	0.488780	0.457568	0.407133	0.351648	0.262708	0.199435
0.737563	0.681081	0.553499	0.559262	0.551885	0.510454	0.487302	0.490092	0.477301	0.477301	0.415625
0.834301	0.770040	0.631080	0.628571	0.628571	0.435246	0.440466	0.379720	0.290994	0.262035	0.201133
0.794835	0.764466	0.628571	0.628571	0.628571	0.628571	0.428623	0.417240	0.325074	0.358488	0.197792
0.693706	0.735024	0.628571	0.684243	0.583036	0.451654	0.390042	0.335059	0.292747	0.261327	0.196543
0.649547	0.628571	0.711909	0.628571	0.628571	0.514438	0.628571	0.628571	0.340281	0.279071	0.196649
0.705344	0.710262	0.646846	0.660204	0.628571	0.628571	0.628571	0.559232	0.628571	0.628571	0.198392
0.645086	0.696308	0.713021	0.628571	0.628571	0.514438	0.628571	0.628571	0.628571	0.559232	0.194266
0.894765	0.696066	0.559232	0.628571	0.561650	0.628571	0.628571	0.384235	0.311649	0.261880	0.201510
0.635830	0.725478	0.663473	0.628571	0.476860	0.549851	0.435952	0.417174	0.323948	0.339980	0.224565
0.736706	0.817359	0.628571	0.690724	0.628571	0.628571	0.628571	0.628571	0.628571	0.265130	0.227169
0.896089	0.673190	0.685279	0.628571	0.628571	0.628571	0.407930	0.363415	0.326046	0.282928	0.196358
0.661982	0.628571	0.635492	0.628571	0.628571	0.628571	0.628571	0.628571	0.628571	0.266520	0.198631
0.762504	0.766122	0.628571	0.628571	0.638454	0.507312	0.482774	0.363213	0.332218	0.253211	0.195087
0.879064	0.753562	0.628571	0.643082	0.628571	0.628571	0.628571	0.628571	0.324048	0.282417	0.206492
0.871968	0.654124	0.645497	0.532300	0.620804	0.525216	0.474306	0.411709	0.315475	0.248647	0.193877
0.855291	0.723066	0.628571	0.628571	0.464878	0.504186	0.374921	0.352348	0.342566	0.338615	0.227632
0.709502	0.649913	0.701443	0.641114	0.628571	0.514438	0.628571	0.628571	0.339484	0.276446	0.226230
0.829040	0.700535	0.634633	0.628571	0.628571	0.628571	0.628571	0.628571	0.315332	0.259665	0.199326
0.647075	0.681042	0.623489	0.543491	0.520961	0.414474	0.373097	0.393033	0.339864	0.261750	0.193872
0.734941	0.651786	0.751150	0.651786	0.651786	0.651786	0.651786	0.651786	0.651786	0.651786	0.651786
0.701720	0.680753	0.628571	0.620199	0.563568	0.519362	0.457899	0.432513	0.388674	0.340883	0.283725
0.756920	0.806290	0.633518	0.675408	0.628571	0.628571	0.628571	0.354807	0.341532	0.268040	0.206459
0.673292	0.656122	0.705133	0.524439	0.523315	0.531245	0.456678	0.419761	0.354558	0.362528	0.226511
0.766729	0.628571	0.632527	0.659058	0.628571	0.628571	0.628571	0.628571	0.489899	0.317326	0.229479
0.631157	0.628571	0.628571	0.628571	0.639576	0.470938	0.408154	0.353947	0.335928	0.274147	0.274147
0.881383	0.628571	0.628571	0.628571	0.628571	0.628571	0.457805	0.380338	0.315593	0.256806	0.195392
0.604888	0.760888	0.742753	0.628571	0.628571	0.628571	0.628571	0.381854	0.305944	0.239326	0.193483
0.880561	0.813331	0.634777	0.491206	0.486677	0.441208	0.439385	0.408132	0.312493	0.248996	0.198254
0.896707	0.765004	0.628571	0.598266	0.456434	0.564983	0.440741	0.360505	0.294642	0.263856	0.275695
0.856647	0.822510	0.539077	0.628571	0.628571	0.489899	0.452226	0.358321	0.321279	0.254905	0.235119
0.810392	0.628571	0.530461	0.628571	0.628571	0.559232	0.628571	0.628571	0.628571	0.628571	0.217094
0.831592	0.721394	0.544317	0.670417	0.526734	0.503766	0.485865	0.388803	0.324576	0.292216	0.231043
0.696635	0.809887	0.648514	0.491734	0.628571	0.628571	0.628571	0.628571	0.318758	0.315177	0.198550
0.890295	0.716632	0.533992	0.694343	0.533025	0.475256	0.403239	0.423695	0.323745	0.256078	0.197201
0.714071	0.638943	0.646377	0.565172	0.475997	0.529610	0.389747	0.378576	0.302059	0.254468	0.198503
0.730868	0.628571	0.628571	0.628571	0.628571	0.628571	0.628571	0.628571	0.628571	0.279254	0.200767
0.711784	0.835923	0.674811	0.628571	0.557351	0.562126	0.426284	0.327054	0.288969	0.254344	0.194223
0.712377	0.628571	0.671055	0.628571	0.628571	0.628571	0.628571	0.628571	0.335061	0.281201	0.200934
0.685826	0.724095	0.702221	0.628571	0.628571	0.432063	0.376410	0.411060	0.338414	0.338414	0.338414
0.685011	0.734110	0.560950	0.618000	0.462771	0.479299	0.383931	0.371259	0.338384	0.306232	0.200901
0.706552	0.669156	0.706284	0.628571	0.559232	0.628571	0.628571	0.628571	0.307053	0.306077	0.198543
0.881617	0.573041	0.634159	0.628571	0.628571	0.628571	0.628571	0.628571	0.628571	0.263917	0.212500
0.646442	0.779781	0.650603	0.628571	0.628571	0.628571	0.628571	0.628571	0.559232	0.628571	0.290540
0.824341	0.747769	0.691050	0.566446	0.479032	0.478892	0.435837	0.373267	0.322672	0.267062	0.197228
0.646969	0.691009	0.559232	0.595645	0.559520	0.516777	0.393150	0.351748	0.309045	0.263566	0.254328
0.752816	0.629223	0.651393	0.628571	0.628571	0.628571	0.628571	0.384425	0.339645	0.357181	0.210806
0.758241	0.730524	0.628571	0.628571	0.565202	0.480880	0.412559	0.371868	0.360749	0.260057	0.246316
0.858310	0.730561	0.771942	0.684332	0.628571	0.628571	0.628571	0.380304	0.333052	0.258966	0.259589
0.811116	0.628571	0.677773	0.649204	0.628571	0.628571	0.628571	0.628571	0.628571	0.343143	0.341927
0.822007	0.803024	0.728931	0.628571	0.628571	0.514438	0.628571	0.628571	0.348772	0.261471	0.199893
0.792588	0.662600	0.707408	0.559232	0.628571	0.628571	0.628571	0.628571	0.628571	0.248212	0.198584
0.721560	0.707160	0.655321	0.642338	0.628571	0.628571	0.628571	0.348757	0.335002	0.263871	0.275529
0.864924	0.711415	0.703553	0.643572	0.594767	0.483165	0.385022	0.348309	0.328281	0.244543	0.196190
0.702735	0.812109	0.735277	0.628571	0.628571	0.628571	0.628571	0.628571	0.628571	0.245301	0.197171
0.894963	0.628571	0.670551	0.628571	0.628571	0.628571	0.446329	0.405332	0.337530	0.271351	0.207083
0.790259	0.575814	0.754006	0.638537	0.628571	0.628571	0.628571	0.504419	0.628571	0.628571	0.280799
0.880725	0.762263	0.628571	0.700472	0.632780	0.628571	0.628571	0.514438	0.628571	0.258758	0.197421
0.762155	0.670400	0.628571	0.559232	0.559232	0.556166	0.426479	0.346131	0.323849	0.256962	0.199848
0.870492	0.798179	0.628571	0.628571	0.628571	0.628571	0.628571	0.628571	0.628571	0.628571	0.222692
0.659158	0.628571	0.628571	0.628571	0.630964	0.473908	0.478953	0.401798	0.298104	0.255328	0.279303
0.702902	0.749870	0.628571	0.628571	0.628571	0.628571	0.628571	0.628571	0.628571	0.628571	0.197489
0.821569	0.675713	0.643516	0.628571	0.628571	0.628571	0.628571	0.372994	0.355899	0.247774	0.355899
0.654407	0.805985	0.692760	0.495772	0.504753	0.515785	0.419488	0.466419	0.352021	0.250544	0.201220
0.763320	0.616458	0.662840	0.494986	0.628537	0.530183	0.392880	0.364762	0.317423	0.275953	0.195638
0.825697	0.628571	0.666144	0.686488	0.628571	0.628571	0.428636	0.393268	0.345282	0.267133	0.195380
0.789428	0.661226	0.657894	0.628571	0.628571	0.628571	0.628571	0.521671	0.544398	0.335235	0.346591
0.878532	0.628571	0.697239	0.695986	0.628571	0.628571	0.628571	0.628571	0.628571	0.311701	0.305720
0.789089	0.761684	0.637027	0.628571	0.628571	0.473700	0.428797	0.419118	0.331385	0.260137	0.194365
0.775984	0.675702	0.628571	0.561697	0.449328	0.565450	0.406750	0.380564	0.346214	0.251686	0.221572
0.608042	0.647148	0.534580	0.645226	0.628571	0.628571	0.628571	0.628571	0.628571	0.628571	0.198428
0.730044	0.628571	0.654642	0.632979	0.504715	0.465236	0.468984	0.433206	0.314818	0.284881	0.284881
0.890393	0.727311	0.669723	0.628571	0.628571	0.628571	0.489899	0.628571	0.628571	0.628571	0.200443
0.687056	0.679896	0.703447	0.628571	0.628571	0.628571	0.628571	0.628571	0.316974	0.251223	0.196470
0.628571	0.730811	0.628571	0.654434	0.635297	0.481246	0.442948	0.400664	0.327295	0.264662	0.201425
0.696249	0.640945	0.662267	0.628571	0.628571	0.555706	0.399543	0.339302	0.292293	0.251444	0.198109
0.890587	0.643773	0.676442	0.632951	0.628571	0.628571	0.628571	0.628571	0.628571	0.259905	0.196090
0.782091	0.628571	0.544317	0.686478	0.628571	0.628571	0.628571	0.628571	0.489899	0.267125	0.314319
0.741248	0.682399	0.628571	0.628571	0.628571	0.628571	0.628571	0.628571	0.559232	0.559232	0.202861
0.727524	0.769306	0.749845	0.628571	0.628571	0.628571	0.628571	0.628571	0.337554	0.272219	0.193354
0.770219	0.688197	0.756259	0.559232	0.628571	0.628571	0.465931	0.413450	0.340486	0.269362	0.233336
0.877634	0.782884	0.628571	0.628571	0.628571	0.628571	0.628571	0.628571	0.628571	0.257334	0.191863
0.704049	0.754700	0.725470	0.628571	0.628571	0.628571	0.628571	0.628571	0.628571	0.628571	0.200435
0.751199	0.816323	0.760706	0.582675	0.507287	0.455246	0.389227	0.374827	0.306796	0.296198	0.291513
0.873948	0.716964	0.652094	0.683540	0.628571	0.516193	0.410938	0.346395	0.353689	0.272235	0.198001
0.689495	0.602373	0.713318	0.593088	0.483036	0.449902	0.381022	0.411740	0.347377	0.252252	0.201309
0.702640	0.648365	0.722355	0.628571	0.559232	0.500887	0.421799	0.406156	0.334730	0.265363	0.346591
0.607665	0.784275	0.696570	0.548249	0.619233	0.505416	0.440620	0.383576	0.357259	0.252289	0.200691
0.807158	0.628571	0.531198	0.684973	0.529174	0.460153	0.403165	0.391290	0.310521	0.262409	0.194541
0.646263	0.662902	0.527978	0.628571	0.628571	0.454118	0.480877	0.355674	0.335157	0.263221	0.346591
0.700787	0.639085	0.759335	0.628571	0.628571	0.628571	0.628571	0.628571	0.347803	0.262523	0.200313
0.871195	0.707187	0.751107	0.690153	0.502101	0.455619	0.488804	0.385743	0.326056	0.288945	0.196798
0.752127	0.821692	0.628571	0.628571	0.628571	0.628571	0.628571	0.408095	0.291359	0.255416	0.197244
0.802208	0.766819	0.741705	0.663053	0.631917	0.628571	0.628571	0.628571	0.303922	0.250106	0.200634
0.872129	0.767794	0.711351	0.613275	0.531396	0.557182	0.476318	0.349223	0.341796	0.246878	0.209717
0.683473	0.699299	0.654952	0.559232	0.628571	0.628571	0.628571	0.628571	0.345852	0.265250	0.292511
0.725487	0.570893	0.708799	0.644122	0.523108	0.422537	0.423769	0.443265	0.318536	0.284721	0.220604
0.769493	0.670569	0.632491	0.628571	0.520191	0.560850	0.394841	0.358938	0.310099	0.271126	0.212500
0.705664	0.700007	0.632022	0.628571	0.628571	0.558413	0.408080	0.379496	0.290139	0.290139	0.197619
0.811755	0.628571	0.628571	0.652307	0.628571	0.628571	0.628571	0.628571	0.291976	0.253437	0.196783
0.762209	0.702853	0.741463	0.583299	0.546286	0.523199	0.379241	0.395521	0.348219	0.284125	0.283264
0.871466	0.673695	0.628571	0.628571	0.628571	0.628571	0.628571	0.628571	0.628571	0.628571	0.192907
0.808644	0.677345	0.704457	0.569318	0.557052	0.454908	0.379917	0.374549	0.317938	0.263193	0.197663
0.889842	0.715182	0.636674	0.643973	0.502595	0.500064	0.464129	0.365819	0.387684	0.318514	0.199723
0.612646	0.566102	0.768466	0.628571	0.628571	0.628571	0.628571	0.628571	0.628571	0.338795	0.312182
0.877191	0.690183	0.628571	0.628571	0.525805	0.493197	0.444956	0.342471	0.348255	0.286935	0.284030
0.827891	0.721326	0.632855	0.628571	0.628571	0.628571	0.628571	0.628571	0.318008	0.252473	0.252572
0.607997	0.718363	0.742296	0.563730	0.534977	0.518742	0.490668	0.360233	0.349266	0.349266	0.197724
0.838960	0.764415	0.534820	0.628571	0.628571	0.628571	0.628571	0.628571	0.628571	0.248349	0.198304
0.848525	0.579894	0.628571	0.628571	0.632071	0.559232	0.437077	0.365796	0.328696	0.258482	0.286912
0.730632	0.729818	0.652373	0.628571	0.628571	0.628571	0.628571	0.628571	0.628571	0.275721	0.196020
0.612914	0.713412	0.606952	0.602477	0.450748	0.483643	0.435563	0.380040	0.319385	0.270676	0.193432
0.809495	0.689725	0.657193	0.528705	0.563007	0.440331	0.419910	0.359991	0.321777	0.324909	0.321777
0.628714	0.638049	0.533158	0.628571	0.628571	0.628571	0.628571	0.628571	0.628571	0.263554	0.190743
0.723776	0.747270	0.628571	0.688841	0.471306	0.452243	0.457075	0.402939	0.413462	0.413462	0.358333
0.602845	0.628571	0.628571	0.616225	0.458110	0.448219	0.488305	0.370839	0.319004	0.253894	0.200549
0.628571	0.804338	0.639424	0.500710	0.594929	0.478467	0.429164	0.405084	0.305556	0.281605	0.199044
0.657531	0.669531	0.628571	0.695287	0.628571	0.628571	0.628571	0.628571	0.628571	0.628571	0.198363
0.720717	0.709525	0.656034	0.607984	0.473676	0.566392	0.405178	0.343978	0.299001	0.253152	0.222410
0.677568	0.764134	0.628542	0.703803	0.592874	0.544535	0.439571	0.339212	0.301334	0.351254	0.351254
0.811234	0.630313	0.628571	0.628571	0.628571	0.628571	0.419445	0.398009	0.332434	0.263664	0.200716
0.808899	0.694208	0.737707	0.500506	0.608241	0.520151	0.439602	0.378494	0.337355	0.242709	0.279113
0.821590	0.793677	0.628571	0.628571	0.630399	0.462036	0.453236	0.365546	0.309589	0.276366	0.228830
0.750602	0.628571	0.628571	0.628571	0.628571	0.628571	0.628571	0.424163	0.351492	0.255769	0.199496
0.843439	0.663219	0.653818	0.628571	0.559232	0.541884	0.426228	0.414237	0.343699	0.266066	0.194997
0.677408	0.573703	0.661051	0.638036	0.628571	0.628571	0.422614	0.387019	0.295223	0.247097	0.195387
0.839907	0.803527	0.634825	0.503264	0.460071	0.415231	0.395011	0.378029	0.309585	0.251945	0.199609
0.873214	0.641283	0.628571	0.628571	0.628571	0.628571	0.628571	0.489899	0.298425	0.249209	0.192980
0.776647	0.575755	0.706618	0.628571	0.628571	0.525011	0.422585	0.382138	0.339342	0.339342	0.271825
0.642462	0.733746	0.696750	0.628571	0.630638	0.548276	0.440819	0.397994	0.306786	0.261377	0.196772
0.724062	0.628571	0.628571	0.628571	0.628571	0.628571	0.453563	0.487070	0.437321	0.356461	0.299033
0.742153	0.628571	0.667674	0.628571	0.520466	0.566419	0.392036	0.400409	0.353546	0.274024	0.198579
0.642067	0.628571	0.628571	0.489899	0.628571	0.628571	0.628571	0.628571	0.628571	0.241512	0.197556
0.628571	0.661219	0.628571	0.628571	0.628571	0.628571	0.628571	0.628571	0.322260	0.254027	0.222117
0.872393	0.765644	0.559232	0.661942	0.628571	0.628571	0.628571	0.369525	0.310345	0.257372	0.208573
0.810719	0.828260	0.628571	0.628571	0.628571	0.628571	0.628571	0.367017	0.310815	0.248922	0.230553
0.628571	0.570070	0.613520	0.626200	0.485949	0.555097	0.415354	0.363841	0.313050	0.252617	0.196977
0.743943	0.673878	0.726844	0.690315	0.534871	0.499298	0.393934	0.389008	0.342834	0.273102	0.198256
0.736489	0.678479	0.668669	0.594441	0.591136	0.446739	0.376076	0.398099	0.318524	0.324422	0.318150
0.654275	0.710936	0.704922	0.628571	0.550989	0.530206	0.426843	0.362121	0.315999	0.260194	0.194072
0.844897	0.628571	0.650696	0.505077	0.523129	0.515807	0.421471	0.332776	0.312961	0.288317	0.268846
0.714488	0.802989	0.648195	0.639782	0.628571	0.628571	0.628571	0.628571	0.628571	0.237817	0.192039
0.862771	0.792577	0.695141	0.628571	0.628571	0.628571	0.628571	0.628571	0.628571	0.255852	0.198744
0.723290	0.667392	0.747359	0.618125	0.631056	0.478480	0.389681	0.382174	0.317409	0.374610	0.283956
0.711720	0.628571	0.724870	0.628571	0.628571	0.628571	0.447701	0.348956	0.297109	0.267509	0.195890
0.750731	0.783100	0.628571	0.693610	0.628571	0.628571	0.628571	0.628571	0.628571	0.259167	0.195804
0.732666	0.705147	0.611529	0.633699	0.496619	0.496619	0.477301	0.477301	0.454819	0.299107	0.370660
0.693917	0.774892	0.690878	0.628571	0.628571	0.628571	0.628571	0.628571	0.351511	0.279476	0.200348
0.807252	0.722227	0.674108	0.684424	0.518072	0.416498	0.464877	0.377819	0.293809	0.267334	0.198410
0.719559	0.719170	0.628571	0.628571	0.628571	0.628571	0.628571	0.628571	0.340925	0.256851	0.237066
0.842348	0.785749	0.628571	0.702109	0.628571	0.628571	0.489389	0.340203	0.326139	0.277267	0.283841
0.857285	0.699088	0.768586	0.680174	0.628571	0.628571	0.628571	0.389023	0.376316	0.396790	0.276892
0.886164	0.669433	0.626140	0.539810	0.497069	0.427867	0.391114	0.369491	0.326843	0.264552	0.196203
0.687151	0.669276	0.672586	0.698738	0.628571	0.483955	0.433577	0.475601	0.454636	0.454636	0.228979
0.749478	0.628571	0.691934	0.628571	0.628571	0.628571	0.628571	0.628571	0.628571	0.628571	0.196990
0.684135	0.771179	0.672808	0.695602	0.585368	0.495215	0.466151	0.381888	0.292206	0.267653	0.251783
0.648307	0.815439	0.628571	0.628571	0.628571	0.628571	0.628571	0.362519	0.336147	0.288586	0.198044
0.890112	0.649429	0.644735	0.704252	0.559232	0.628571	0.628571	0.628571	0.315831	0.251636	0.195058
0.829306	0.628571	0.628571	0.664125	0.573039	0.463603	0.446072	0.416788	0.331194	0.283998	0.220583
0.719903	0.656457	0.724668	0.628571	0.628571	0.628571	0.628571	0.628571	0.354704	0.253710	0.214782
0.644068	0.747276	0.654989	0.628571	0.628571	0.628571	0.489899	0.363391	0.310108	0.256374	0.226296
0.690075	0.628571	0.562991	0.664987	0.599101	0.534866	0.450991	0.334280	0.308726	0.276544	0.209449
0.654132	0.628571	0.628571	0.694905	0.628571	0.628571	0.628571	0.628571	0.628571	0.267986	0.192858
0.660465	0.671964	0.646121	0.644077	0.628571	0.628571	0.432790	0.367805	0.319122	0.272639	0.268134
0.732082	0.684103	0.665271	0.628571	0.628571	0.563104	0.403886	0.418446	0.355937	0.287018	0.212500
0.818611	0.628571	0.559232	0.628571	0.628571	0.628571	0.628571	0.398429	0.311254	0.290858	0.244025
0.655195	0.764553	0.698157	0.526983	0.525114	0.472314	0.421792	0.423281	0.322357	0.263461	0.196886
0.737927	0.664965	0.628571	0.649435	0.546363	0.628571	0.467930	0.374559	0.310681	0.302571	0.199454
0.612551	0.727997	0.628571	0.690761	0.621438	0.416036	0.417393	0.364060	0.344411	0.299107	0.299107
0.764438	0.811744	0.628571	0.628571	0.628571	0.628571	0.628571	0.420254	0.322562	0.279039	0.199816
0.667281	0.572289	0.556856	0.594807	0.464250	0.508350	0.404101	0.422087	0.316778	0.316778	0.316778
0.799298	0.631811	0.628571	0.631589	0.515896	0.437647	0.508490	0.482638	0.391080	0.379409	0.391080
0.703986	0.781729	0.738730	0.628571	0.628571	0.628571	0.628571	0.628571	0.338785	0.250540	0.234080
0.765031	0.641819	0.628571	0.615509	0.520772	0.519980	0.497180	0.420118	0.359641	0.293954	0.208991
0.889186	0.653484	0.708533	0.628571	0.628571	0.494395	0.395761	0.388536	0.316613	0.246940	0.235119
0.628571	0.665674	0.628571	0.628571	0.561928	0.483423	0.397204	0.363264	0.319905	0.255638	0.194755
0.850901	0.569695	0.745998	0.529631	0.459926	0.454631	0.508490	0.480622	0.387048	0.387048	0.263221
0.882605	0.628571	0.701794	0.628571	0.628571	0.628571	0.628571	0.390570	0.341167	0.240355	0.196935
0.820695	0.814129	0.646936	0.688740	0.628571	0.500242	0.410888	0.350614	0.356070	0.318909	0.318909
0.802929	0.667260	0.531082	0.530907	0.591898	0.508966	0.432850	0.384525	0.318813	0.275817	0.315584
0.708475	0.698761	0.628571	0.704023	0.628571	0.460973	0.444445	0.377503	0.304223	0.271480	0.202075
0.694369	0.638154	0.628571	0.628571	0.628571	0.518159	0.421339	0.421406	0.320666	0.264980	0.198556
0.758287	0.642022	0.628571	0.628571	0.504112	0.482055	0.413527	0.346099	0.297719	0.270439	0.193681
0.885162	0.755253	0.634462	0.628571	0.628571	0.628571	0.628571	0.628571	0.628571	0.270987	0.196018
0.734478	0.699754	0.737053	0.502953	0.479504	0.458621	0.419458	0.364105	0.327260	0.338426	0.338426
0.706424	0.692950	0.710208	0.628571	0.628571	0.628571	0.628571	0.361712	0.327254	0.279639	0.196474
0.628571	0.750547	0.638009	0.576703	0.519527	0.439372	0.471888	0.418902	0.320038	0.249198	0.194659
0.647622	0.643172	0.715509	0.652413	0.603712	0.490299	0.404593	0.387496	0.332844	0.286474	0.230484
0.843197	0.660085	0.640971	0.680606	0.514357	0.495342	0.371804	0.425752	0.328913	0.246487	0.236593
0.628571	0.783675	0.769762	0.628571	0.628571	0.628571	0.628571	0.628571	0.628571	0.254844	0.198379
0.830348	0.646491	0.751384	0.628571	0.558827	0.526632	0.438034	0.413695	0.350530	0.254275	0.253324
0.684421	0.810785	0.614209	0.514807	0.575656	0.562121	0.392745	0.419398	0.329624	0.271954	0.193105
0.747205	0.628571	0.728526	0.628571	0.628571	0.628571	0.398336	0.338819	0.326420	0.259460	0.218703
0.671819	0.628571	0.628571	0.682473	0.514932	0.559093	0.443777	0.375551	0.353233	0.313359	0.202576
0.692452	0.721272	0.638921	0.696574	0.628571	0.628571	0.628571	0.628571	0.628571	0.628571	0.317935
0.609262	0.656407	0.635556	0.671430	0.630129	0.628571	0.441998	0.356666	0.309021	0.260932	0.258607
0.855415	0.676427	0.727202	0.608643	0.527510	0.447916	0.419392	0.368001	0.302456	0.251305	0.209043
0.747469	0.628571	0.628571	0.628571	0.628571	0.628571	0.628571	0.332253	0.325791	0.253763	0.194855
0.779099	0.653591	0.609985	0.708447	0.605629	0.490197	0.419042	0.337602	0.321724	0.299107	0.299107
0.764812	0.628571	0.673211	0.628571	0.628571	0.440606	0.404948	0.382479	0.335655	0.241148	0.194740
0.811279	0.826936	0.628571	0.628571	0.628571	0.628571	0.435175	0.408663	0.299800	0.248156	0.203631
0.826701	0.822443	0.737755	0.537419	0.533197	0.448364	0.493665	0.355833	0.318490	0.268446	0.201811
0.661561	0.644586	0.614649	0.576928	0.593248	0.495707	0.472006	0.372880	0.334982	0.279478	0.198570
0.869360	0.590558	0.666354	0.608624	0.476797	0.440752	0.406185	0.362217	0.296823	0.246609	0.210208
0.844534	0.670485	0.559232	0.628571	0.621687	0.501358	0.411722	0.338076	0.369503	0.304404	0.216557
0.825864	0.628571	0.628571	0.628571	0.628571	0.559361	0.467307	0.366571	0.310174	0.275398	0.198664
0.856128	0.628571	0.559232	0.628571	0.628571	0.628571	0.404770	0.376561	0.308648	0.253886	0.197954
0.758026	0.628571	0.652046	0.628571	0.628571	0.628571	0.628571	0.628571	0.628571	0.274169	0.222558
0.768040	0.628571	0.552597	0.584408	0.524353	0.423458	0.489972	0.391689	0.356179	0.262328	0.219168
0.769518	0.783031	0.766861	0.628571	0.628571	0.628571	0.440491	0.403404	0.348761	0.264058	0.212979
0.895254	0.594704	0.560565	0.679278	0.630476	0.488695	0.413400	0.418198	0.318159	0.254429	0.245203
0.662157	0.706204	0.676834	0.636744	0.632785	0.492278	0.439397	0.439907	0.442489	0.288403	0.319198
0.808311	0.745734	0.763768	0.504593	0.537661	0.455550	0.416189	0.367501	0.338458	0.259040	0.254623
0.751338	0.575758	0.650591	0.628571	0.628571	0.628571	0.628571	0.559232	0.372126	0.320520	0.333809
0.889243	0.713439	0.634134	0.628571	0.495152	0.452066	0.429282	0.349707	0.333252	0.295915	0.295915
0.628571	0.679092	0.628571	0.628571	0.628571	0.628571	0.628571	0.628571	0.628571	0.383929	0.383929
0.737945	0.681048	0.658100	0.650017	0.458528	0.518329	0.410975	0.375405	0.326981	0.281529	0.281529
0.877852	0.749083	0.634476	0.616499	0.526162	0.550957	0.497443	0.401476	0.305525	0.258393	0.202513
0.707164	0.568583	0.695213	0.628571	0.512175	0.461728	0.384125	0.424310	0.350063	0.339287	0.339511
0.628571	0.759852	0.628571	0.628571	0.628571	0.628571	0.424249	0.409726	0.370660	0.370660	0.415625
0.884204	0.801595	0.767527	0.628571	0.628571	0.628571	0.628571	0.489899	0.628571	0.628571	0.195890
0.710698	0.750405	0.628571	0.636822	0.628571	0.485771	0.496191	0.374475	0.414088	0.414088	0.349891
0.716514	0.832122	0.699716	0.645540	0.594207	0.479362	0.437457	0.437457	0.301804	0.263412	0.200268
0.895096	0.703876	0.762037	0.628571	0.628571	0.628571	0.412923	0.424715	0.424715	0.442707	0.442707
0.776575	0.765073	0.628571	0.645645	0.628571	0.628571	0.559232	0.628571	0.304508	0.252699	0.234413
0.805512	0.767472	0.683371	0.628571	0.628571	0.628571	0.628571	0.628571	0.324756	0.250819	0.193320
0.719977	0.708613	0.559232	0.559232	0.628571	0.628571	0.486018	0.357081	0.321801	0.321801	0.293400
0.838329	0.674626	0.716660	0.660259	0.628571	0.558491	0.389248	0.388728	0.382576	0.382576	0.382576
0.718772	0.780109	0.535163	0.628571	0.628571	0.447909	0.453018	0.359891	0.309781	0.375042	0.298940
0.683314	0.712394	0.721960	0.628571	0.628571	0.628571	0.628571	0.628571	0.628571	0.254931	0.197131
0.874497	0.680254	0.749194	0.628571	0.615017	0.475203	0.394931	0.396145	0.373633	0.396145	0.437830
0.613950	0.831208	0.651734	0.668191	0.628571	0.433971	0.405560	0.377099	0.320423	0.249275	0.199446
0.873618	0.653092	0.628571	0.628571	0.629604	0.628571	0.628571	0.628571	0.328340	0.260672	0.197987
0.714252	0.633853	0.628571	0.628571	0.628571	0.628571	0.628571	0.628571	0.628571	0.628571	0.312229
0.707263	0.728383	0.559232	0.628571	0.628571	0.628571	0.380952	0.383699	0.331010	0.251479	0.221215
0.769778	0.819679	0.657767	0.511099	0.606556	0.490773	0.484754	0.402157	0.338015	0.271118	0.197473
0.732837	0.628571	0.681012	0.554962	0.535381	0.456381	0.424102	0.361090	0.323787	0.273315	0.198408
0.628571	0.628571	0.742101	0.686269	0.628571	0.628571	0.628571	0.628571	0.489899	0.248733	0.192975
0.717903	0.673379	0.705373	0.663104	0.567988	0.491545	0.376210	0.363921	0.326114	0.245181	0.197123
0.896709	0.620847	0.572864	0.613716	0.494852	0.440226	0.424308	0.371381	0.314307	0.268784	0.251592
0.805410	0.628571	0.635563	0.628571	0.488520	0.452912	0.376223	0.360480	0.316220	0.249263	0.188937
0.782140	0.669052	0.633695	0.628571	0.628571	0.628571	0.439041	0.373731	0.324523	0.257743	0.196979
0.631073	0.568561	0.532180	0.514438	0.631063	0.628571	0.628571	0.628571	0.628571	0.628571	0.197883
0.607158	0.628571	0.544317	0.628571	0.628571	0.628571	0.628571	0.628571	0.628571	0.628571	0.298062
0.873385	0.831863	0.628571	0.628571	0.628571	0.628571	0.628571	0.628571	0.283631	0.243861	0.196183
0.820418	0.660243	0.628571	0.628571	0.628571	0.628571	0.628571	0.628571	0.628571	0.287904	0.287904
0.736014	0.756357	0.758608	0.601459	0.627415	0.412800	0.377301	0.394003	0.318093	0.257969	0.200233
0.692677	0.750937	0.538947	0.628571	0.628571	0.628571	0.628571	0.363845	0.324048	0.287329	0.290882
0.680578	0.758931	0.628571	0.685864	0.628571	0.628571	0.559232	0.628571	0.398264	0.310137	0.190615
0.766427	0.576102	0.628571	0.620676	0.551212	0.455904	0.409623	0.401043	0.292330	0.245124	0.198358
0.878216	0.628571	0.569815	0.517409	0.526755	0.499572	0.462797	0.412152	0.346175	0.249393	0.196134
0.647335	0.628571	0.698617	0.490468	0.508746	0.456624	0.386203	0.405012	0.313111	0.243631	0.192755
0.755697	0.628571	0.677439	0.628571	0.628571	0.628571	0.422956	0.361059	0.371045	0.371045	0.195683
0.683543	0.811853	0.628571	0.544317	0.628571	0.628571	0.628571	0.405017	0.302528	0.260738	0.199301
0.657428	0.812789	0.636571	0.628571	0.628571	0.628571	0.628571	0.628571	0.628571	0.628571	0.199759
0.628571	0.700607	0.628571	0.628571	0.628571	0.628571	0.628571	0.628571	0.305685	0.277905	0.191956
0.616968	0.628571	0.751341	0.628571	0.628571	0.514438	0.628571	0.628571	0.396797	0.273161	0.279833
0.723277	0.682390	0.628571	0.646571	0.554502	0.470290	0.456368	0.456368	0.420688	0.352021	0.200154
0.661462	0.628571	0.636620	0.503665	0.546599	0.506177	0.469065	0.408565	0.288252	0.245926	0.192504
0.807054	0.770125	0.628571	0.628571	0.628571	0.628571	0.628571	0.628571	0.628571	0.628571	0.198789
0.752380	0.628571	0.628571	0.628571	0.628571	0.628571	0.628571	0.628571	0.628571	0.257494	0.198030
0.857348	0.750376	0.655439	0.596132	0.469880	0.457710	0.454190	0.408176	0.326800	0.276044	0.218481
0.853575	0.812823	0.727425	0.628571	0.628571	0.432746	0.393974	0.347129	0.300791	0.252380	0.198617
0.825115	0.628571	0.628571	0.628571	0.628571	0.559232	0.628571	0.628571	0.324407	0.324407	0.225660
0.786490	0.720878	0.633959	0.628571	0.523216	0.486969	0.373879	0.380671	0.335320	0.262055	0.191343
0.881084	0.656556	0.663900	0.628571	0.628571	0.559232	0.628571	0.559232	0.329237	0.263474	0.274236
0.724461	0.633644	0.756057	0.628571	0.586968	0.462252	0.379153	0.389028	0.338480	0.319200	0.231352
0.730719	0.676225	0.629842	0.628571	0.628571	0.628571	0.628571	0.628571	0.628571	0.264303	0.195050
0.781549	0.768475	0.633674	0.628571	0.628571	0.628571	0.628571	0.356807	0.288027	0.257642	0.271744
0.878373	0.797296	0.704416	0.654675	0.625150	0.529795	0.423066	0.360940	0.379697	0.277377	0.200576
0.680231	0.756967	0.628571	0.628571	0.628571	0.628571	0.628571	0.628571	0.350518	0.289657	0.206778
0.664480	0.715200	0.559232	0.628571	0.628571	0.628571	0.435573	0.397835	0.304918	0.260735	0.193964
0.822285	0.628571	0.750827	0.685431	0.549171	0.508665	0.433103	0.365697	0.328803	0.312022	0.250017
0.758105	0.657796	0.581567	0.641847	0.522222	0.465955	0.453853	0.345611	0.325424	0.262377	0.195044
0.783684	0.628571	0.682711	0.699027	0.628571	0.628571	0.559232	0.628571	0.559232	0.298064	0.230714
0.872532	0.570224	0.660927	0.628571	0.628571	0.450955	0.424389	0.354411	0.335762	0.264615	0.198716
0.762384	0.828376	0.699768	0.687932	0.588388	0.551423	0.428643	0.336248	0.293921	0.280154	0.212199
0.693716	0.666447	0.660641	0.664968	0.628571	0.628571	0.396661	0.378889	0.322674	0.316756	0.197054
0.836400	0.702792	0.761832	0.628571	0.628571	0.488499	0.427605	0.366725	0.316108	0.250779	0.198526
0.715703	0.679439	0.628571	0.628571	0.628571	0.490208	0.419835	0.377426	0.370723	0.354856	0.370723
0.663037	0.709170	0.747683	0.628571	0.560679	0.440142	0.380935	0.368553	0.319969	0.314118	0.303227
0.777020	0.772632	0.628571	0.628571	0.559232	0.628571	0.628571	0.385444	0.329724	0.329724	0.200990
0.704104	0.653593	0.692374	0.651092	0.521663	0.528993	0.473484	0.419903	0.312060	0.257188	0.211039
0.714777	0.674638	0.628571	0.628571	0.628571	0.628571	0.628571	0.628571	0.323884	0.262093	0.199149
0.810918	0.683903	0.628571	0.628571	0.628571	0.519151	0.481036	0.384471	0.334273	0.274879	0.198309
0.769942	0.761747	0.628571	0.628571	0.542285	0.496929	0.389843	0.408110	0.304579	0.250309	0.195069
0.690723	0.628571	0.628571	0.644399	0.628571	0.628571	0.628571	0.361897	0.329085	0.262560	0.196905
0.844594	0.628571	0.628571	0.628571	0.628571	0.628571	0.403203	0.430803	0.414954	0.361214	0.418353
0.686962	0.823548	0.738874	0.678866	0.628571	0.628571	0.628571	0.628571	0.628571	0.266496	0.207498
0.885507	0.628571	0.628571	0.628571	0.628571	0.628571	0.628571	0.406969	0.313118	0.272304	0.194869
0.748911	0.628571	0.744340	0.652364	0.628571	0.628571	0.628571	0.628571	0.628571	0.346591	0.235119
0.628571	0.803484	0.628571	0.628571	0.599734	0.519464	0.404515	0.381248	0.341734	0.301284	0.301284
0.706546	0.644027	0.638292	0.552607	0.587848	0.501484	0.437135	0.381743	0.323527	0.273026	0.197126
0.803812	0.706939	0.628571	0.628571	0.628571	0.451649	0.461849	0.345009	0.310826	0.254041	0.195238
0.645914	0.628571	0.559232	0.628571	0.548516	0.472777	0.460777	0.460777	0.292565	0.382576	0.382576
0.870830	0.700398	0.654215	0.628571	0.628571	0.628571	0.435147	0.344466	0.288586	0.283998	0.193372
0.890346	0.638263	0.628571	0.685148	0.628571	0.628571	0.459754	0.397596	0.350849	0.277465	0.320998
0.732827	0.676071	0.757228	0.600906	0.503982	0.414289	0.391933	0.332880	0.345637	0.254401	0.196831
0.845295	0.702069	0.628571	0.628571	0.628571	0.628571	0.628571	0.628571	0.628571	0.628571	0.271851
0.731614	0.808538	0.628571	0.628571	0.628571	0.628571	0.628571	0.628571	0.437124	0.302971	0.215517
0.646485	0.783066	0.575140	0.577591	0.468177	0.521379	0.488992	0.377578	0.306762	0.267187	0.195852
0.754278	0.630394	0.563021	0.701606	0.541484	0.425513	0.450973	0.392206	0.340981	0.288586	0.193713
0.698111	0.825023	0.703247	0.628571	0.628571	0.466893	0.487383	0.343962	0.332264	0.315063	0.212738
0.834111	0.817086	0.742727	0.628571	0.628571	0.628571	0.628571	0.628571	0.628571	0.628571	0.225026
0.654908	0.802893	0.628571	0.628571	0.628571	0.628571	0.628571	0.559232	0.628571	0.281063	0.222572
0.862609	0.719275	0.628571	0.628571	0.628571	0.628571	0.628571	0.381027	0.320179	0.374747	0.286761
0.713869	0.823907	0.641900	0.628571	0.492419	0.519518	0.490753	0.333145	0.332613	0.260691	0.239423
0.638665	0.628571	0.646296	0.628571	0.630818	0.493727	0.436196	0.355400	0.339379	0.290322	0.225683
0.845155	0.739786	0.628571	0.628571	0.628571	0.628571	0.628571	0.628571	0.628571	0.628571	0.201349
0.696292	0.811238	0.708169	0.628571	0.628571	0.628571	0.534530	0.628571	0.310414	0.324747	0.268919
0.709186	0.709690	0.628571	0.628571	0.628571	0.541305	0.435061	0.425000	0.313739	0.246806	0.241071
0.822133	0.628571	0.645464	0.628571	0.628571	0.628571	0.559232	0.628571	0.628571	0.264586	0.194292
0.809917	0.829278	0.671254	0.628571	0.628571	0.628571	0.628571	0.628571	0.426896	0.276554	0.262238
0.891980	0.732458	0.628571	0.628571	0.628571	0.515269	0.454340	0.332437	0.316814	0.260063	0.196542
0.715738	0.685859	0.605905	0.618927	0.475360	0.475352	0.422642	0.378233	0.318291	0.272946	0.246308
0.803211	0.677206	0.559232	0.559232	0.559232	0.628571	0.451335	0.423783	0.375739	0.375739	0.307096
0.733477	0.646650	0.614393	0.594288	0.476152	0.455127	0.445967	0.365749	0.343812	0.266794	0.276548
0.883553	0.690956	0.625000	0.529296	0.563443	0.457586	0.489685	0.340488	0.324238	0.264726	0.199964
0.689396	0.628571	0.672564	0.628571	0.628571	0.628571	0.628571	0.628571	0.352021	0.352021	0.204394
0.885297	0.628571	0.645029	0.628571	0.628571	0.628571	0.628571	0.628571	0.628571	0.628571	0.196638
0.748438	0.648430	0.628571	0.559232	0.538113	0.478828	0.403296	0.404268	0.312590	0.250596	0.192955
0.610055	0.824440	0.746510	0.604582	0.501764	0.514884	0.382422	0.383441	0.292944	0.258559	0.193777
0.604164	0.628571	0.715970	0.687636	0.628571	0.628571	0.628571	0.628571	0.313883	0.300017	0.228951
0.608246	0.782671	0.751923	0.551289	0.615547	0.466285	0.485659	0.375221	0.337003	0.258718	0.264569
0.870163	0.569463	0.720705	0.628571	0.628571	0.628571	0.628571	0.489899	0.628571	0.628571	0.198937
0.628571	0.712580	0.668467	0.628571	0.628571	0.628571	0.628571	0.628571	0.375811	0.281944	0.281944
0.890143	0.686005	0.633994	0.644374	0.628571	0.628571	0.628571	0.628571	0.304687	0.282473	0.280070
0.652830	0.804522	0.679065	0.628571	0.628571	0.628571	0.628571	0.375856	0.346014	0.254548	0.196103
0.748557	0.794929	0.691181	0.628571	0.631823	0.445754	0.398642	0.362658	0.294742	0.257400	0.198545
0.897626	0.818936	0.628571	0.540913	0.613119	0.466973	0.467296	0.366872	0.337002	0.251411	0.211984
0.758207	0.573667	0.559232	0.628571	0.631994	0.559232	0.391179	0.383979	0.434869	0.259611	0.248710
0.615799	0.610771	0.737965	0.639692	0.532764	0.518020	0.452432	0.460514	0.313063	0.258086	0.221409
0.858115	0.628571	0.694060	0.664435	0.636837	0.628571	0.628571	0.628571	0.309090	0.289174	0.289174
0.685887	0.729659	0.724650	0.692942	0.538640	0.444119	0.461862	0.359889	0.330926	0.302878	0.284028
0.857049	0.719597	0.628571	0.628571	0.628571	0.424496	0.462109	0.388906	0.307683	0.268268	0.208249
0.761735	0.630158	0.628571	0.650762	0.460227	0.554887	0.402116	0.338775	0.335254	0.266952	0.264432
0.717107	0.629319	0.628571	0.628571	0.628571	0.628571	0.628571	0.628571	0.457722	0.356416	0.238713
0.894589	0.564293	0.630644	0.628571	0.628571	0.559232	0.628571	0.628571	0.313289	0.260623	0.241186
0.868079	0.748234	0.628571	0.644683	0.628571	0.628571	0.628571	0.628571	0.628571	0.237652	0.195682
0.793242	0.731162	0.628571	0.628571	0.628571	0.628571	0.628571	0.628571	0.628571	0.322814	0.198421
0.838128	0.705744	0.731889	0.595297	0.546745	0.443612	0.424267	0.359332	0.326035	0.265988	0.198714
0.809100	0.628571	0.559232	0.628571	0.628571	0.628571	0.628571	0.628571	0.628571	0.280440	0.201957
0.720577	0.811087	0.694495	0.675227	0.628928	0.477650	0.473772	0.377565	0.290360	0.272875	0.196818
0.606261	0.628571	0.634363	0.616068	0.472023	0.456085	0.421146	0.362358	0.351443	0.270210	0.198685
0.821462	0.745602	0.628571	0.628571	0.628571	0.435722	0.439497	0.380828	0.352200	0.278474	0.260458
0.750677	0.658923	0.743124	0.498033	0.582324	0.554378	0.439551	0.413381	0.355546	0.283127	0.241648
0.683344	0.757806	0.546650	0.697062	0.535422	0.487708	0.450070	0.424963	0.323394	0.301006	0.271684
0.881036	0.767685	0.640595	0.628571	0.628571	0.628571	0.628571	0.628571	0.628571	0.628571	0.194015
0.746323	0.816440	0.703901	0.628571	0.507843	0.560500	0.427711	0.384896	0.311102	0.258166	0.196470
0.664721	0.671451	0.648715	0.628571	0.628571	0.477835	0.519712	0.396905	0.411403	0.411403	0.411403
0.884072	0.574376	0.665114	0.628571	0.486199	0.440650	0.424466	0.351151	0.325280	0.320092	0.336495
0.843335	0.689067	0.628571	0.633737	0.628571	0.628571	0.628571	0.628571	0.628571	0.514438	0.196837
0.610242	0.632379	0.697713	0.685742	0.628571	0.628571	0.628571	0.333914	0.311339	0.303393	0.310806
0.714640	0.813036	0.646977	0.628571	0.628571	0.628571	0.628571	0.628571	0.628571	0.559232	0.228125
0.609143	0.715002	0.720706	0.710704	0.628571	0.547773	0.400725	0.339946	0.359526	0.247189	0.197762
0.725124	0.582435	0.654312	0.628571	0.628571	0.628571	0.628571	0.628571	0.628571	0.628571	0.378815
0.756502	0.814527	0.560742	0.549269	0.620815	0.466319	0.492211	0.433918	0.346947	0.324641	0.259756
0.768062	0.827971	0.749153	0.635481	0.619459	0.501025	0.483610	0.365316	0.303185	0.281668	0.190833
0.747181	0.620829	0.742392	0.572502	0.487270	0.519610	0.474073	0.416243	0.327082	0.304954	0.237167
0.759183	0.817974	0.628571	0.628571	0.628571	0.628571	0.628571	0.628571	0.628571	0.628571	0.263221
0.784130	0.801107	0.640084	0.502530	0.531319	0.496097	0.477139	0.373287	0.325380	0.290818	0.205893
0.651822	0.628571	0.653917	0.628571	0.628571	0.628571	0.628571	0.628571	0.628571	0.628571	0.196862
0.757881	0.659643	0.735687	0.703040	0.566629	0.525899	0.406874	0.418062	0.343988	0.245011	0.194299
0.898234	0.737527	0.640429	0.641489	0.628571	0.501399	0.440873	0.341542	0.340440	0.247372	0.194127
0.740239	0.656001	0.637108	0.645543	0.628571	0.628571	0.628571	0.559232	0.343009	0.254870	0.201463
0.607200	0.673956	0.647243	0.593376	0.581906	0.520404	0.385116	0.407813	0.312066	0.292216	0.201816
0.655690	0.681263	0.642110	0.669259	0.494948	0.469861	0.385860	0.396530	0.300135	0.245985	0.196151
0.707782	0.565586	0.559232	0.628571	0.628571	0.628571	0.373178	0.362800	0.311617	0.263221	0.263221
0.675932	0.744595	0.748981	0.578528	0.621092	0.423822	0.432097	0.391819	0.325213	0.259846	0.200821
0.755557	0.700708	0.628571	0.678547	0.628571	0.628571	0.628571	0.628571	0.307120	0.297694	0.210340
0.846395	0.574309	0.702356	0.628571	0.628571	0.628571	0.628571	0.628571	0.628571	0.265035	0.208501
0.871219	0.745119	0.756707	0.603557	0.541011	0.472598	0.406242	0.336796	0.334046	0.259467	0.198992
0.757255	0.693112	0.650552	0.696686	0.518111	0.416391	0.476342	0.394331	0.342631	0.331450	0.295374
0.612902	0.628571	0.628571	0.628571	0.628571	0.628571	0.628571	0.628571	0.300883	0.257081	0.207710
0.663109	0.741770	0.628571	0.640582	0.579694	0.488075	0.491920	0.383836	0.300394	0.246558	0.198072
0.822339	0.797266	0.691032	0.682975	0.628571	0.628571	0.628571	0.628571	0.321089	0.252141	0.246310
0.748042	0.662678	0.676230	0.628571	0.628571	0.628571	0.628571	0.628571	0.320448	0.273796	0.205403
0.609730	0.696370	0.745118	0.628571	0.628571	0.489899	0.628571	0.628571	0.301276	0.268734	0.198466
0.731783	0.641155	0.628571	0.628571	0.536951	0.524163	0.444659	0.419650	0.335715	0.338095	0.337798
0.707961	0.722089	0.672109	0.628571	0.628571	0.628571	0.628571	0.379112	0.344235	0.244514	0.196317
0.754903	0.825075	0.630888	0.628571	0.628571	0.628571	0.628571	0.628571	0.628571	0.247192	0.257333
0.744174	0.818355	0.751303	0.569054	0.537150	0.548502	0.452528	0.350780	0.342759	0.267794	0.206092
0.821527	0.761731	0.574637	0.689228	0.533265	0.436471	0.488464	0.382168	0.298733	0.270883	0.198255
0.680930	0.646279	0.625324	0.575002	0.623088	0.548197	0.497249	0.352534	0.366574	0.283053	0.292822
0.695341	0.706832	0.628571	0.628571	0.514438	0.628571	0.447841	0.357590	0.318703	0.261695	0.199012
0.712184	0.628571	0.769208	0.675309	0.628571	0.628571	0.628571	0.348016	0.317494	0.272868	0.201223
0.875576	0.822705	0.650735	0.628571	0.628571	0.628571	0.439754	0.414713	0.308153	0.273788	0.289413
```
