## Supplementary File 1 for "Novel Comparison of Evaluation Metrics for Gene Ontology Classifiers Reveals Drastic Performance Differences": max_AJacc_score_E.elab

```
# goa_pos:  data/cafa2012.genego.sc
# goa_neg:  data/cafa2012.genego.neg.sc
# obo_file: data/go.obo
# ic_file:  data/ic.ext.tab
# prop_par: F
# rot_pos:  T
# R:        2
# rseed:    1
# mode:     LIST=go,TH=th,SUMF1=mean,SUMF2=max,SF=score_E,SIMF=pJacc,MINCS=10,GOC=46316
0.000000	0.100113	0.200226	0.300056	0.400169	0.500000	0.600113	0.700226	0.800056	0.900169	1.000000
0.795865	0.535685	0.556052	0.635087	0.486660	0.484801	0.420965	0.331273	0.272969	0.257143	0.174331
0.602042	0.630850	0.685133	0.475417	0.488839	0.437723	0.451556	0.356231	0.279462	0.225473	0.171953
0.629311	0.779126	0.649332	0.560820	0.490235	0.469131	0.345868	0.374018	0.301486	0.231779	0.174050
0.701893	0.590981	0.711032	0.489930	0.551964	0.414706	0.356024	0.361371	0.302122	0.238908	0.173849
0.631412	0.614609	0.559558	0.511009	0.439829	0.401689	0.416786	0.300355	0.287294	0.230662	0.176788
0.674922	0.756713	0.610284	0.471758	0.449494	0.377400	0.361907	0.361563	0.283616	0.223434	0.173520
0.825390	0.736442	0.644334	0.526735	0.507566	0.382457	0.403785	0.374078	0.302653	0.223269	0.172056
0.818194	0.656268	0.609539	0.574453	0.409036	0.475130	0.386927	0.358814	0.283178	0.257143	0.174257
0.668238	0.628132	0.547471	0.506388	0.503294	0.512490	0.337456	0.367478	0.296642	0.237789	0.175061
0.720755	0.719119	0.527676	0.603143	0.470618	0.401208	0.365023	0.324822	0.270917	0.228860	0.170931
0.586142	0.728617	0.575239	0.458799	0.510304	0.505280	0.376723	0.318457	0.290869	0.220453	0.176058
0.580761	0.631557	0.703694	0.551957	0.444236	0.433483	0.339134	0.309595	0.305417	0.224630	0.178794
0.636031	0.690628	0.518583	0.605719	0.562951	0.432758	0.393692	0.297971	0.308851	0.224211	0.172091
0.678949	0.620984	0.701161	0.649981	0.541634	0.433186	0.337028	0.299257	0.273010	0.222474	0.171483
0.820223	0.637999	0.646891	0.524339	0.456301	0.407274	0.341432	0.319029	0.276249	0.218763	0.171453
0.680124	0.769271	0.665012	0.643372	0.439935	0.498336	0.354794	0.316760	0.309234	0.232596	0.173546
0.659998	0.629573	0.665915	0.608033	0.547567	0.480961	0.445760	0.383824	0.297574	0.233926	0.175215
0.769506	0.635932	0.597838	0.629248	0.474462	0.390444	0.354682	0.310873	0.272756	0.230451	0.173091
0.785933	0.696189	0.614437	0.540944	0.482580	0.478492	0.375035	0.299118	0.274525	0.209767	0.167670
0.582231	0.624491	0.548718	0.507168	0.433976	0.412609	0.393181	0.350628	0.266773	0.227736	0.168392
0.616611	0.665881	0.646010	0.496746	0.420026	0.436103	0.430178	0.336825	0.289667	0.234821	0.174789
0.727778	0.544410	0.530411	0.547357	0.545053	0.461317	0.358102	0.377611	0.281731	0.241186	0.175156
0.647473	0.763208	0.637748	0.462776	0.565549	0.503948	0.418453	0.344355	0.276071	0.210240	0.171312
0.789262	0.621637	0.545930	0.514580	0.467133	0.429357	0.349364	0.327628	0.300918	0.225000	0.176370
0.612376	0.598461	0.576743	0.516941	0.490258	0.515249	0.395519	0.363685	0.296798	0.239344	0.183328
0.653925	0.758182	0.609649	0.593312	0.462795	0.380953	0.357914	0.366762	0.271090	0.220074	0.169159
0.682324	0.762411	0.493634	0.634516	0.428930	0.507348	0.386855	0.366072	0.300431	0.234551	0.168084
0.657376	0.627317	0.529794	0.624574	0.508408	0.402334	0.379207	0.324068	0.300703	0.214111	0.174562
0.694120	0.651856	0.571763	0.567834	0.493236	0.400537	0.332084	0.337580	0.300874	0.223384	0.174825
0.689999	0.530323	0.519806	0.452162	0.573541	0.409817	0.389749	0.298109	0.260862	0.257143	0.174598
0.838901	0.641093	0.626753	0.559528	0.579826	0.400095	0.403672	0.364728	0.309864	0.257143	0.174205
0.604766	0.724455	0.711336	0.525319	0.495520	0.398442	0.443201	0.303310	0.281477	0.235134	0.177455
0.767144	0.600496	0.543748	0.524867	0.423213	0.382862	0.404222	0.372881	0.306838	0.224237	0.170275
0.698320	0.622052	0.645789	0.640993	0.563681	0.379413	0.335247	0.319243	0.259848	0.214839	0.174545
0.837252	0.607017	0.515564	0.474596	0.485223	0.405785	0.335612	0.304040	0.262584	0.223855	0.171128
0.576998	0.701845	0.551898	0.461431	0.448972	0.413667	0.359664	0.310725	0.295647	0.235866	0.178174
0.662763	0.639759	0.526614	0.632244	0.496182	0.512612	0.404124	0.299187	0.299594	0.231513	0.174238
0.679251	0.643728	0.656190	0.556620	0.516912	0.434908	0.395123	0.356399	0.311288	0.238034	0.178366
0.615250	0.643275	0.565163	0.515091	0.485472	0.409216	0.405699	0.385277	0.282627	0.226667	0.173100
0.648136	0.756964	0.648568	0.550375	0.552724	0.507741	0.375116	0.337754	0.281474	0.242581	0.174178
0.825657	0.750167	0.626148	0.650679	0.584205	0.496105	0.400625	0.353722	0.308480	0.226466	0.177505
0.761904	0.674561	0.608301	0.552308	0.433538	0.477947	0.386818	0.322668	0.285458	0.235422	0.175001
0.713679	0.711633	0.564968	0.600908	0.493008	0.443890	0.368232	0.373350	0.283464	0.241610	0.177483
0.822725	0.616181	0.511417	0.473590	0.435601	0.478119	0.390908	0.292802	0.254616	0.226425	0.211538
0.563342	0.641735	0.579392	0.478620	0.528707	0.441028	0.365470	0.302066	0.257143	0.216973	0.170066
0.824868	0.543505	0.687389	0.592296	0.529797	0.504865	0.439080	0.328661	0.278536	0.241837	0.168928
0.570984	0.655778	0.645487	0.478834	0.415659	0.418991	0.334848	0.356463	0.256399	0.232644	0.175519
0.614086	0.598187	0.519714	0.606327	0.566109	0.446623	0.427624	0.317144	0.283447	0.222934	0.172298
0.631267	0.545634	0.665694	0.477359	0.502436	0.502415	0.341909	0.345627	0.277897	0.238039	0.174882
0.704200	0.775277	0.492860	0.560945	0.501334	0.451420	0.387417	0.344979	0.292721	0.232290	0.178243
0.713261	0.756627	0.494101	0.635852	0.519338	0.429737	0.388185	0.350488	0.289223	0.225434	0.171366
0.700430	0.667657	0.690452	0.578434	0.433488	0.501455	0.336659	0.299936	0.311838	0.233167	0.175533
0.668556	0.631993	0.680296	0.526242	0.464592	0.383897	0.392333	0.349397	0.294618	0.239185	0.174283
0.770792	0.602744	0.633538	0.487516	0.505917	0.383065	0.433177	0.313599	0.265395	0.223504	0.175401
0.649640	0.605307	0.646139	0.511135	0.575795	0.435355	0.407347	0.370003	0.263808	0.216928	0.173229
0.567104	0.555849	0.653641	0.531303	0.538023	0.395015	0.370990	0.312712	0.289788	0.215422	0.172879
0.667508	0.654068	0.561944	0.543259	0.408802	0.501922	0.434596	0.333312	0.298213	0.225795	0.170970
0.637648	0.721646	0.537969	0.637035	0.551377	0.383543	0.396918	0.299638	0.317650	0.230181	0.171553
0.755439	0.642815	0.591429	0.489040	0.438927	0.424214	0.388493	0.348973	0.297738	0.226848	0.174392
0.643458	0.562870	0.598067	0.561831	0.459252	0.421766	0.400794	0.323594	0.269473	0.218678	0.172154
0.652744	0.594570	0.541829	0.578618	0.416090	0.376970	0.396539	0.366352	0.267607	0.222427	0.174696
0.726288	0.666476	0.645432	0.511211	0.544116	0.413239	0.368047	0.298704	0.278876	0.257143	0.175429
0.708133	0.733793	0.622971	0.644352	0.477005	0.413848	0.411414	0.374023	0.273116	0.242512	0.172399
0.628328	0.738471	0.625558	0.545394	0.442378	0.501273	0.363665	0.369651	0.256888	0.218633	0.172291
0.664837	0.590247	0.545011	0.475069	0.481769	0.480008	0.397089	0.312642	0.279888	0.230338	0.171188
0.665248	0.721464	0.593723	0.503741	0.463143	0.438235	0.391800	0.361591	0.269744	0.237524	0.172416
0.604215	0.579851	0.560541	0.589160	0.477526	0.431121	0.367824	0.318965	0.262295	0.214025	0.202020
0.837847	0.573104	0.513817	0.547738	0.552901	0.461336	0.410180	0.310446	0.252878	0.225275	0.168263
0.809612	0.702751	0.581571	0.535283	0.463861	0.432308	0.364326	0.313419	0.270845	0.226512	0.174587
0.619656	0.605014	0.500200	0.524495	0.504135	0.480309	0.398769	0.322545	0.270005	0.241893	0.175885
0.639630	0.724270	0.562216	0.515987	0.548878	0.419331	0.354208	0.354248	0.271743	0.208960	0.170808
0.668135	0.650676	0.696718	0.490324	0.489805	0.449711	0.422093	0.368862	0.271829	0.225943	0.193182
0.808449	0.560984	0.689738	0.606463	0.406440	0.489151	0.419099	0.315449	0.278447	0.222456	0.171997
0.756921	0.679732	0.631590	0.557624	0.497826	0.424195	0.356788	0.298646	0.279655	0.221216	0.172805
0.732688	0.597170	0.677774	0.478661	0.485501	0.423455	0.448575	0.325159	0.277837	0.229640	0.178470
0.661814	0.630920	0.699834	0.544429	0.536633	0.414346	0.384991	0.314324	0.303222	0.222198	0.172860
0.835157	0.721299	0.517057	0.606519	0.477939	0.480139	0.385280	0.313208	0.268387	0.222715	0.175414
0.704155	0.631321	0.541117	0.463892	0.468645	0.374789	0.336409	0.346422	0.272150	0.239929	0.172849
0.654632	0.635361	0.596438	0.531451	0.568749	0.382119	0.391432	0.335916	0.259156	0.223338	0.173721
0.760352	0.766741	0.617282	0.501528	0.490836	0.382990	0.412718	0.295855	0.264359	0.223798	0.175889
0.589633	0.681856	0.621078	0.488988	0.510839	0.435923	0.401499	0.351585	0.266408	0.229541	0.174381
0.658339	0.641374	0.692747	0.583697	0.461654	0.394894	0.334658	0.379431	0.279403	0.231529	0.170060
0.661022	0.755123	0.601382	0.455655	0.437639	0.450504	0.375502	0.340052	0.268982	0.211844	0.169550
0.769473	0.662355	0.661206	0.475342	0.576676	0.414270	0.435797	0.321826	0.257265	0.245757	0.176721
0.634139	0.570659	0.678606	0.564861	0.507963	0.440689	0.391268	0.300648	0.270270	0.241138	0.173173
0.775987	0.604653	0.608709	0.512277	0.491473	0.379225	0.441766	0.312150	0.274984	0.232359	0.177127
0.758391	0.678657	0.554696	0.584996	0.475338	0.411562	0.357337	0.360422	0.273656	0.240622	0.171116
0.653703	0.657943	0.500540	0.535493	0.502647	0.442002	0.359863	0.334289	0.286170	0.229864	0.173639
0.690375	0.628830	0.616333	0.467577	0.503271	0.474370	0.397626	0.375682	0.297465	0.225034	0.172458
0.830909	0.603665	0.528289	0.607629	0.567731	0.422129	0.383954	0.296739	0.262991	0.257143	0.172769
0.838637	0.722782	0.576929	0.573141	0.494497	0.457710	0.387960	0.339912	0.295992	0.229629	0.174183
0.708892	0.773231	0.552681	0.562267	0.497190	0.442272	0.343182	0.311987	0.264240	0.215338	0.176825
0.812637	0.664971	0.632962	0.625075	0.570340	0.445750	0.375688	0.299125	0.250906	0.214974	0.169265
0.663858	0.563705	0.605200	0.525454	0.453081	0.432253	0.355906	0.371330	0.266161	0.257143	0.172716
0.621540	0.700687	0.658453	0.457504	0.538209	0.426099	0.409654	0.317858	0.298500	0.229629	0.177793
0.644962	0.627204	0.694050	0.579842	0.469908	0.479102	0.398331	0.351320	0.278412	0.218065	0.193182
0.568054	0.734954	0.567379	0.458487	0.425474	0.421263	0.441553	0.314710	0.257674	0.230778	0.173448
0.663251	0.592920	0.593375	0.458901	0.428123	0.439863	0.370738	0.335974	0.259988	0.221223	0.175714
0.667869	0.596680	0.705769	0.511696	0.500494	0.468095	0.454897	0.348222	0.289899	0.229174	0.175306
0.788500	0.592357	0.696867	0.520508	0.503161	0.369752	0.374594	0.357598	0.264455	0.240471	0.175590
0.652205	0.758978	0.578920	0.610523	0.506391	0.488441	0.361225	0.377165	0.263145	0.223192	0.176379
0.647981	0.761830	0.635307	0.501026	0.414602	0.466377	0.431447	0.369371	0.305481	0.235985	0.174915
0.691171	0.674539	0.520422	0.599407	0.485027	0.432843	0.383167	0.335044	0.280270	0.226292	0.174303
0.588264	0.562489	0.497264	0.634942	0.500182	0.388786	0.403029	0.316682	0.253288	0.234617	0.174894
0.637189	0.635458	0.687554	0.478359	0.456376	0.509410	0.434448	0.372576	0.259715	0.221014	0.171806
0.808421	0.557275	0.553693	0.528071	0.434627	0.369644	0.360439	0.340655	0.307751	0.212677	0.171079
0.712863	0.555480	0.565381	0.495906	0.436753	0.473191	0.420477	0.337284	0.263533	0.221528	0.174340
0.660983	0.753048	0.518356	0.536665	0.453578	0.411797	0.443412	0.376394	0.270792	0.228126	0.174106
0.813622	0.759646	0.706697	0.504723	0.433979	0.375658	0.378129	0.314583	0.260111	0.238713	0.173522
0.764866	0.572390	0.508992	0.549396	0.438204	0.374808	0.365402	0.357089	0.282653	0.221644	0.169292
0.614525	0.688950	0.671785	0.622695	0.572269	0.404864	0.379580	0.321588	0.310508	0.221848	0.174733
0.763772	0.665992	0.606720	0.509666	0.543836	0.486719	0.447973	0.328751	0.297677	0.226562	0.171973
0.709407	0.660449	0.501443	0.532553	0.534355	0.444238	0.355359	0.314873	0.272429	0.240468	0.171993
0.582416	0.575360	0.605631	0.458279	0.518448	0.512559	0.393449	0.295238	0.257143	0.257143	0.229167
0.655973	0.615142	0.656244	0.524615	0.456747	0.454243	0.369029	0.318314	0.293763	0.217643	0.175454
0.702758	0.701779	0.568451	0.544573	0.495006	0.481209	0.347470	0.335119	0.281246	0.216805	0.172580
0.777364	0.638826	0.577576	0.636245	0.522387	0.474863	0.416882	0.306026	0.254356	0.222312	0.175044
0.779295	0.671670	0.560025	0.462289	0.518257	0.439105	0.432920	0.324175	0.259441	0.226477	0.173333
0.788532	0.554198	0.606497	0.631375	0.538951	0.402801	0.388833	0.329008	0.278269	0.237208	0.174531
0.643052	0.673217	0.493828	0.562501	0.565925	0.406422	0.401600	0.323329	0.301257	0.257143	0.173600
0.596521	0.708821	0.598782	0.561542	0.411370	0.430390	0.370491	0.328441	0.310295	0.222382	0.173532
0.793212	0.722533	0.497634	0.505681	0.457376	0.473295	0.378220	0.352772	0.276087	0.222879	0.175919
0.817701	0.730745	0.596289	0.449877	0.447044	0.453470	0.348240	0.325248	0.286350	0.257143	0.174527
0.579838	0.606956	0.547845	0.631168	0.532219	0.409392	0.348628	0.305640	0.306257	0.228357	0.170660
0.606300	0.591475	0.714402	0.520160	0.433196	0.443372	0.407801	0.384168	0.285608	0.234229	0.170383
0.602074	0.774222	0.550245	0.621835	0.576761	0.467374	0.438292	0.378195	0.267990	0.244300	0.174237
0.716892	0.589061	0.532597	0.523294	0.488599	0.381204	0.420029	0.315285	0.305710	0.218486	0.176351
0.834510	0.607363	0.653267	0.514587	0.507405	0.453211	0.450741	0.295101	0.298559	0.224536	0.175163
0.696317	0.670367	0.679867	0.471943	0.518549	0.419273	0.370502	0.314363	0.302083	0.235620	0.171438
0.756181	0.598001	0.493741	0.466156	0.433074	0.477724	0.441900	0.329921	0.306156	0.232910	0.173567
0.704982	0.716961	0.527417	0.570320	0.457761	0.511993	0.396332	0.383048	0.271848	0.224479	0.172966
0.607971	0.594997	0.518418	0.530897	0.534951	0.502596	0.391999	0.345847	0.282073	0.229326	0.174463
0.722575	0.534478	0.495410	0.496055	0.484510	0.502633	0.437107	0.294305	0.280008	0.225810	0.174584
0.692191	0.756950	0.582814	0.548021	0.501329	0.389503	0.367580	0.307739	0.302075	0.237839	0.176025
0.592174	0.618616	0.552477	0.550741	0.530235	0.460998	0.339324	0.343434	0.295924	0.218558	0.177093
0.642423	0.772477	0.633581	0.549958	0.464097	0.431975	0.357709	0.320104	0.277502	0.217515	0.171503
0.684539	0.722439	0.549586	0.549377	0.567017	0.505369	0.363231	0.320345	0.263739	0.227767	0.176823
0.781362	0.654875	0.625721	0.563282	0.491674	0.480452	0.379232	0.346290	0.257061	0.213320	0.171621
0.670710	0.533084	0.705842	0.449145	0.459500	0.460122	0.432146	0.367544	0.250691	0.236748	0.174028
0.780733	0.579665	0.538005	0.612658	0.567849	0.438387	0.422982	0.363320	0.270706	0.213171	0.173631
0.620729	0.713147	0.550053	0.495063	0.501657	0.462641	0.402842	0.312669	0.302796	0.226087	0.174029
0.674857	0.695816	0.650459	0.484041	0.511363	0.412724	0.393491	0.340777	0.266446	0.231346	0.174924
0.695169	0.636304	0.598205	0.459065	0.489667	0.368850	0.417570	0.322100	0.253397	0.235581	0.173623
0.826621	0.771748	0.490244	0.639991	0.460132	0.450006	0.440608	0.347023	0.268311	0.235723	0.170254
0.696999	0.537867	0.644925	0.489966	0.467273	0.456025	0.442886	0.365106	0.295247	0.231178	0.173131
0.667484	0.568088	0.577392	0.532803	0.498205	0.410596	0.387481	0.295165	0.267939	0.222588	0.170326
0.701092	0.626689	0.540491	0.525308	0.555576	0.412946	0.369348	0.319638	0.252765	0.217491	0.174275
0.749125	0.603354	0.656154	0.470911	0.459805	0.444798	0.343830	0.349578	0.274308	0.223509	0.174742
0.673604	0.596961	0.539617	0.627166	0.456445	0.499379	0.362542	0.324608	0.306093	0.222715	0.172314
0.832496	0.591933	0.524572	0.527509	0.431588	0.379285	0.394896	0.379385	0.311092	0.209950	0.170564
0.675256	0.673083	0.493001	0.643793	0.518430	0.410171	0.404162	0.341645	0.282471	0.238684	0.173703
0.618563	0.638272	0.653133	0.538110	0.474301	0.409466	0.445873	0.309370	0.275699	0.242911	0.171474
0.665208	0.646030	0.541052	0.591868	0.489197	0.410279	0.339635	0.309068	0.283557	0.240516	0.169785
0.660558	0.567178	0.701194	0.531053	0.569393	0.499741	0.338182	0.343854	0.306310	0.214502	0.171717
0.637409	0.568470	0.693643	0.460531	0.467159	0.424333	0.396208	0.331954	0.275045	0.212655	0.169424
0.796161	0.708106	0.504145	0.518112	0.569622	0.437043	0.336742	0.332594	0.256124	0.220433	0.206250
0.823721	0.588817	0.662490	0.626827	0.542076	0.510702	0.386421	0.306271	0.287426	0.217699	0.173293
0.659365	0.729534	0.570489	0.562958	0.433867	0.382785	0.390633	0.349793	0.263562	0.257143	0.173866
0.779711	0.585754	0.595797	0.477269	0.413707	0.464055	0.406523	0.317726	0.272429	0.221803	0.172007
0.714969	0.534507	0.607315	0.558959	0.568874	0.424502	0.387018	0.321023	0.308464	0.240889	0.173374
0.579127	0.626647	0.705905	0.639551	0.566059	0.477648	0.352072	0.306385	0.321246	0.234559	0.177404
0.823596	0.769534	0.642390	0.598452	0.477104	0.429866	0.431629	0.335159	0.268689	0.226923	0.175659
0.702337	0.583444	0.585460	0.626124	0.501160	0.437824	0.378188	0.379571	0.271156	0.232636	0.174752
0.778091	0.700517	0.615098	0.494868	0.438438	0.466554	0.371856	0.319983	0.272695	0.233231	0.174157
0.622733	0.714301	0.678397	0.579150	0.489764	0.426177	0.347661	0.297131	0.277876	0.226303	0.176823
0.688767	0.697767	0.589216	0.508605	0.533772	0.377536	0.365562	0.295812	0.255310	0.212476	0.169864
0.736591	0.677349	0.548817	0.526100	0.537941	0.503910	0.393165	0.334319	0.306113	0.235141	0.179025
0.618560	0.638614	0.527970	0.497451	0.469905	0.443492	0.390910	0.316116	0.276249	0.221825	0.172236
0.654581	0.539183	0.608992	0.506996	0.468169	0.441925	0.432747	0.348444	0.272488	0.257143	0.173757
0.621332	0.666273	0.586072	0.542058	0.566884	0.420093	0.381974	0.294889	0.306634	0.211745	0.171436
0.770734	0.628875	0.653629	0.616756	0.411346	0.457694	0.362572	0.308414	0.295218	0.231942	0.177126
0.831510	0.593809	0.693237	0.447876	0.421716	0.438742	0.366655	0.317744	0.278671	0.225122	0.171920
0.667203	0.756368	0.534104	0.528265	0.557429	0.447696	0.381982	0.364667	0.303662	0.242011	0.172255
0.605184	0.558283	0.642085	0.641301	0.433279	0.453589	0.387787	0.351551	0.284901	0.225810	0.171714
0.601839	0.715497	0.641896	0.454737	0.477084	0.416765	0.433831	0.375474	0.299368	0.244598	0.175563
0.606985	0.765782	0.543534	0.503977	0.464730	0.507072	0.360308	0.381861	0.301360	0.233624	0.174726
0.832133	0.635875	0.557149	0.455164	0.535926	0.431501	0.414114	0.318333	0.292044	0.223266	0.168597
0.779002	0.574996	0.515124	0.497436	0.562019	0.410640	0.395912	0.375357	0.292778	0.213357	0.175588
0.638499	0.601228	0.494508	0.523373	0.502547	0.489925	0.343968	0.300960	0.257430	0.228987	0.170262
0.736175	0.621381	0.611850	0.538237	0.451799	0.458372	0.421826	0.334991	0.280725	0.239815	0.170987
0.739582	0.675536	0.690361	0.563626	0.554776	0.500981	0.402101	0.351400	0.288556	0.257143	0.177141
0.732341	0.562659	0.637721	0.556048	0.430606	0.487629	0.397005	0.313155	0.307224	0.257143	0.177880
0.767952	0.734198	0.660385	0.620509	0.475391	0.381329	0.353472	0.336134	0.297958	0.231092	0.176609
0.669252	0.613760	0.667637	0.576394	0.520421	0.415448	0.435856	0.376548	0.259244	0.233485	0.173627
0.838783	0.713979	0.716502	0.531940	0.499421	0.432093	0.449982	0.300070	0.298064	0.241132	0.174636
0.778287	0.714823	0.532273	0.613080	0.563210	0.409423	0.436654	0.356232	0.297384	0.233241	0.176775
0.690707	0.768792	0.664747	0.586935	0.427885	0.459856	0.372886	0.339051	0.276073	0.226462	0.174652
0.795317	0.645670	0.492350	0.544547	0.507160	0.399459	0.445835	0.340363	0.310861	0.225757	0.175465
0.751986	0.586965	0.703608	0.518077	0.489080	0.393515	0.373259	0.330193	0.270605	0.257143	0.176073
0.636583	0.629945	0.580508	0.540380	0.535406	0.420373	0.386209	0.320296	0.290195	0.225749	0.174123
0.769215	0.614423	0.600574	0.480399	0.515120	0.435808	0.345455	0.329051	0.261050	0.229319	0.177654
0.597195	0.603864	0.593625	0.468008	0.477172	0.469660	0.377705	0.355003	0.300045	0.234838	0.177497
0.642385	0.755161	0.585379	0.509523	0.495739	0.408900	0.440599	0.304159	0.303122	0.222912	0.178913
0.751960	0.558877	0.557120	0.586745	0.552939	0.434081	0.440920	0.337151	0.272630	0.229376	0.174670
0.704444	0.530111	0.697772	0.525362	0.493032	0.452825	0.365463	0.321596	0.293570	0.220898	0.174764
0.812390	0.707042	0.583635	0.476031	0.512518	0.507693	0.397195	0.376022	0.278000	0.243802	0.181861
0.721473	0.530005	0.593644	0.527049	0.530707	0.469446	0.347106	0.331283	0.257969	0.220046	0.171751
0.636824	0.692161	0.629369	0.602933	0.490513	0.454901	0.379062	0.313545	0.296430	0.241020	0.174571
0.839074	0.666425	0.691302	0.467995	0.495138	0.408654	0.416688	0.347840	0.289638	0.222228	0.173028
0.719276	0.559781	0.556810	0.498038	0.444918	0.412520	0.426179	0.319194	0.285113	0.232014	0.178345
0.753304	0.667847	0.588719	0.568621	0.436232	0.410575	0.395718	0.343585	0.297778	0.236023	0.174533
0.603677	0.584215	0.681469	0.524899	0.503438	0.426487	0.355620	0.353229	0.284074	0.227633	0.173699
0.584535	0.570467	0.498908	0.517452	0.477741	0.460449	0.386895	0.376600	0.287158	0.240317	0.173760
0.567675	0.533205	0.601474	0.552166	0.433007	0.497555	0.352055	0.365289	0.295612	0.226011	0.173572
0.761734	0.603892	0.697099	0.521884	0.510823	0.421315	0.354784	0.367611	0.298638	0.217151	0.175323
0.791924	0.699871	0.554012	0.551749	0.563686	0.375263	0.421084	0.356215	0.276310	0.214192	0.175555
0.758296	0.671775	0.631908	0.460188	0.467626	0.384746	0.379135	0.367739	0.283707	0.228536	0.174533
0.609542	0.675144	0.544151	0.455557	0.530271	0.464159	0.384066	0.315690	0.256231	0.226216	0.177570
0.617178	0.630291	0.648462	0.476209	0.499424	0.457853	0.357617	0.324511	0.254179	0.223420	0.174373
0.561501	0.681172	0.592103	0.447739	0.417071	0.446566	0.355840	0.364612	0.292141	0.222858	0.174761
0.802620	0.778541	0.506534	0.458379	0.535588	0.442293	0.353459	0.322128	0.264383	0.225260	0.176189
0.610816	0.532766	0.654142	0.468398	0.524942	0.448100	0.404138	0.364205	0.284311	0.235248	0.170414
0.579967	0.625590	0.551177	0.505917	0.477055	0.440227	0.417451	0.388904	0.295130	0.242871	0.175348
0.678275	0.761489	0.522963	0.496192	0.495859	0.415802	0.398868	0.351865	0.308919	0.223547	0.177495
0.634830	0.738233	0.557942	0.585312	0.549845	0.460082	0.355938	0.311781	0.297385	0.216661	0.174542
0.620996	0.562050	0.516233	0.529068	0.447324	0.395204	0.408391	0.331159	0.274904	0.234912	0.172705
0.828530	0.623924	0.595692	0.589892	0.572661	0.485693	0.392847	0.324667	0.295713	0.221048	0.175100
0.693437	0.592431	0.686801	0.572227	0.424113	0.516328	0.410009	0.353431	0.271165	0.228111	0.174847
0.821061	0.577615	0.560148	0.505795	0.508067	0.488265	0.368044	0.377561	0.301705	0.230873	0.173303
0.612037	0.646070	0.668781	0.601101	0.530669	0.426862	0.348833	0.290936	0.286520	0.257143	0.173282
0.703172	0.640336	0.576109	0.523452	0.450991	0.480378	0.347827	0.329460	0.290356	0.220937	0.174915
0.678394	0.644994	0.502808	0.484657	0.410454	0.429801	0.391182	0.352449	0.251994	0.238004	0.170038
0.579216	0.767808	0.556621	0.455837	0.492230	0.386339	0.421633	0.322094	0.276985	0.227862	0.178864
0.656429	0.599079	0.673810	0.638395	0.449388	0.402049	0.396518	0.354159	0.288215	0.257143	0.176326
0.611342	0.598164	0.547126	0.528812	0.443193	0.381900	0.421361	0.324747	0.266339	0.239203	0.173135
0.581234	0.762003	0.654982	0.630506	0.463331	0.454054	0.406498	0.361768	0.284279	0.241716	0.183333
0.631119	0.672080	0.599933	0.593580	0.478571	0.416203	0.366585	0.301205	0.280813	0.216083	0.176583
0.754618	0.730975	0.627130	0.557837	0.472620	0.457428	0.389229	0.326796	0.314102	0.238510	0.174171
0.730326	0.619607	0.702359	0.488377	0.471189	0.484914	0.388456	0.362135	0.262774	0.245750	0.173663
0.661225	0.728398	0.693216	0.574266	0.579574	0.453443	0.421681	0.360792	0.266202	0.233378	0.174657
0.731239	0.576184	0.614400	0.570844	0.536281	0.391420	0.441176	0.349352	0.290357	0.231012	0.172497
0.719493	0.580536	0.544303	0.541199	0.411865	0.382018	0.426982	0.301776	0.282187	0.227134	0.178428
0.563482	0.538311	0.671045	0.560370	0.411318	0.465328	0.346624	0.368103	0.303952	0.238481	0.172054
0.675368	0.706629	0.552497	0.518386	0.494463	0.491293	0.332750	0.316203	0.272077	0.222064	0.171847
0.609602	0.642584	0.700907	0.633477	0.488094	0.470706	0.416250	0.329985	0.286744	0.218959	0.173723
0.837030	0.699428	0.654953	0.450059	0.417766	0.473457	0.412229	0.294266	0.280272	0.225794	0.173070
0.572571	0.660983	0.602321	0.548912	0.410613	0.378702	0.436631	0.367554	0.257161	0.229925	0.171371
0.605792	0.672022	0.524494	0.538605	0.520521	0.452331	0.409449	0.322652	0.268716	0.226524	0.176636
0.797737	0.533088	0.531068	0.488957	0.552149	0.438422	0.376098	0.369378	0.270072	0.257143	0.175662
0.684991	0.636320	0.686068	0.502849	0.556316	0.515271	0.443344	0.306034	0.283827	0.225410	0.175536
0.816980	0.773118	0.538673	0.570152	0.501469	0.383358	0.396421	0.323039	0.264628	0.215161	0.172731
0.750948	0.552626	0.518065	0.529644	0.549677	0.512365	0.385859	0.323814	0.273951	0.222537	0.174804
0.635103	0.615841	0.612628	0.622332	0.497529	0.479321	0.415041	0.371699	0.277712	0.224789	0.174126
0.684557	0.705551	0.574623	0.550866	0.495216	0.487663	0.425912	0.306011	0.302823	0.217377	0.174701
0.702569	0.603488	0.601394	0.522997	0.478299	0.438717	0.340771	0.359635	0.263411	0.223973	0.170857
0.770981	0.546902	0.613404	0.570201	0.425372	0.437807	0.357062	0.303521	0.283791	0.232244	0.174926
0.820973	0.695319	0.606844	0.649803	0.442568	0.461287	0.378084	0.370927	0.316535	0.222745	0.180848
0.638573	0.632683	0.525654	0.625155	0.536093	0.408079	0.378403	0.355626	0.259600	0.239064	0.177372
0.684832	0.639796	0.526072	0.603067	0.561777	0.425492	0.352256	0.314609	0.293078	0.257143	0.170035
0.597420	0.596715	0.686829	0.604950	0.512990	0.508076	0.389621	0.325874	0.278124	0.243400	0.181461
0.727307	0.569308	0.647575	0.638515	0.502870	0.485251	0.426988	0.367298	0.267683	0.237261	0.171761
0.685522	0.595421	0.551500	0.550996	0.501355	0.453445	0.446101	0.334594	0.265261	0.221545	0.175846
0.612900	0.606928	0.571347	0.532347	0.431493	0.448310	0.427797	0.334965	0.306131	0.211046	0.174659
0.663969	0.681162	0.698433	0.481453	0.544235	0.487479	0.397402	0.365588	0.287204	0.230773	0.179642
0.658891	0.624005	0.678547	0.631086	0.500657	0.399395	0.454028	0.313925	0.282452	0.224298	0.173900
0.714062	0.586233	0.597854	0.530062	0.562226	0.437802	0.381663	0.368432	0.274627	0.236049	0.170076
0.701604	0.705473	0.556830	0.538142	0.553897	0.405842	0.363820	0.334213	0.267586	0.226413	0.173283
0.655571	0.540182	0.654342	0.571887	0.483487	0.430803	0.384534	0.353218	0.278862	0.222739	0.174111
0.571207	0.764413	0.554264	0.528488	0.502274	0.388125	0.350683	0.325012	0.305368	0.241236	0.173336
0.827153	0.524597	0.595052	0.577323	0.449418	0.368830	0.425903	0.367883	0.253325	0.229575	0.174206
0.652652	0.761770	0.564245	0.552613	0.427681	0.487310	0.430201	0.332269	0.301451	0.230351	0.172966
0.819398	0.663040	0.542211	0.592468	0.579533	0.473501	0.353362	0.325284	0.266806	0.227011	0.177496
0.645734	0.678800	0.582427	0.613146	0.530419	0.386983	0.377906	0.351995	0.306142	0.213814	0.172452
0.724080	0.758689	0.505643	0.524548	0.432281	0.458017	0.372667	0.294422	0.276565	0.224585	0.170062
0.654186	0.545589	0.573787	0.551056	0.500438	0.505077	0.370692	0.354564	0.295051	0.216364	0.172021
0.630384	0.532133	0.692109	0.563597	0.518874	0.500354	0.377065	0.366309	0.263190	0.237051	0.175793
0.685062	0.669045	0.605370	0.491859	0.522214	0.381633	0.402100	0.333742	0.302723	0.223988	0.173808
0.748265	0.758831	0.661600	0.644720	0.575580	0.468596	0.380814	0.387758	0.275078	0.224381	0.174011
0.686736	0.657859	0.608452	0.542074	0.533568	0.403964	0.397728	0.368149	0.282916	0.219029	0.173560
0.710982	0.628764	0.609881	0.593418	0.424597	0.440368	0.347696	0.348192	0.275972	0.237759	0.177896
0.637315	0.664938	0.533566	0.488984	0.535597	0.410616	0.410667	0.342158	0.307718	0.233841	0.171855
0.670183	0.653847	0.546559	0.635322	0.523650	0.377765	0.385006	0.328379	0.270824	0.212305	0.170677
0.668024	0.729218	0.522200	0.533455	0.417256	0.499493	0.402656	0.373111	0.293933	0.257143	0.175547
0.707450	0.657206	0.488839	0.639475	0.432164	0.468880	0.420788	0.325052	0.261717	0.231210	0.172452
0.839256	0.658581	0.655775	0.645193	0.409416	0.431044	0.347438	0.316439	0.280559	0.226642	0.175278
0.651779	0.594812	0.635330	0.527396	0.559456	0.395346	0.415117	0.334245	0.269532	0.225051	0.171995
0.670712	0.698366	0.605210	0.589757	0.444021	0.397072	0.388443	0.295868	0.257377	0.222878	0.173016
0.690512	0.651108	0.704015	0.563040	0.540220	0.481398	0.363783	0.338445	0.307492	0.230016	0.175216
0.650505	0.550704	0.629673	0.510517	0.488476	0.401675	0.416869	0.370880	0.260890	0.230431	0.175987
0.625645	0.728221	0.705921	0.580949	0.458952	0.508155	0.392112	0.299104	0.258097	0.245534	0.177748
0.631011	0.711877	0.587130	0.484860	0.537975	0.375413	0.411926	0.351659	0.281430	0.221700	0.176655
0.669399	0.773976	0.611080	0.586723	0.458114	0.418187	0.374999	0.330291	0.251545	0.230859	0.175563
0.733601	0.545436	0.632701	0.490401	0.539946	0.417962	0.441427	0.312398	0.256293	0.215887	0.172762
0.809790	0.609559	0.500734	0.565596	0.568787	0.432813	0.396445	0.311654	0.255546	0.220727	0.175662
0.611776	0.624189	0.660961	0.540950	0.489010	0.429805	0.337587	0.318393	0.292405	0.217936	0.169358
0.743897	0.698260	0.701812	0.527813	0.439776	0.504808	0.399763	0.377034	0.290558	0.243054	0.173675
0.620805	0.559659	0.703354	0.474996	0.432558	0.437401	0.387990	0.368042	0.289923	0.230483	0.168566
0.677217	0.594720	0.490241	0.463384	0.442573	0.496385	0.351539	0.339420	0.315020	0.220951	0.174030
0.639357	0.575215	0.566292	0.506459	0.417231	0.445265	0.395686	0.334883	0.267797	0.232914	0.177514
0.651286	0.766206	0.609233	0.541342	0.412859	0.422984	0.392256	0.321103	0.268639	0.239357	0.172693
0.823736	0.544403	0.580936	0.616359	0.425034	0.496293	0.380145	0.355345	0.314899	0.228975	0.177830
0.617157	0.644271	0.568863	0.521296	0.466469	0.482035	0.449947	0.325551	0.264385	0.240208	0.171193
0.659537	0.598467	0.540602	0.461636	0.479453	0.382197	0.390008	0.375734	0.301353	0.238223	0.173461
0.700058	0.768719	0.541411	0.508512	0.412490	0.390442	0.392713	0.370591	0.269102	0.236690	0.176523
0.830831	0.706927	0.653426	0.535866	0.486567	0.414676	0.405038	0.335158	0.260899	0.227467	0.171722
0.754755	0.525472	0.627045	0.502530	0.471277	0.480557	0.344244	0.369074	0.271398	0.257143	0.171555
0.821434	0.770771	0.545095	0.555160	0.548308	0.491103	0.429449	0.384573	0.284999	0.220891	0.176385
0.815556	0.667103	0.644252	0.567918	0.524284	0.458043	0.430526	0.349587	0.284989	0.245698	0.178611
0.655772	0.666257	0.540080	0.455816	0.530090	0.503931	0.356396	0.333760	0.258942	0.236331	0.178126
0.839992	0.592627	0.690189	0.565632	0.524861	0.419899	0.415476	0.342768	0.280213	0.223942	0.172185
0.630349	0.761108	0.586057	0.488308	0.471997	0.435339	0.347456	0.296717	0.277242	0.227392	0.175711
0.720019	0.647313	0.599523	0.626767	0.578844	0.443720	0.385888	0.331332	0.275285	0.230688	0.172486
0.651175	0.712459	0.609850	0.513615	0.405151	0.419109	0.421048	0.324925	0.270585	0.257143	0.174654
0.572508	0.537348	0.593768	0.617767	0.497456	0.379565	0.375423	0.324870	0.281069	0.222199	0.179971
0.663794	0.560805	0.715437	0.541303	0.557322	0.443035	0.400829	0.345155	0.279261	0.233114	0.176755
0.574228	0.559305	0.576729	0.485323	0.414271	0.423014	0.398684	0.340114	0.312979	0.257143	0.173506
0.603842	0.602195	0.662389	0.498381	0.481100	0.431801	0.391360	0.376572	0.255023	0.242727	0.169638
0.670011	0.756325	0.581582	0.519965	0.483802	0.446981	0.353528	0.326324	0.304133	0.231638	0.177753
0.671590	0.604855	0.648800	0.551741	0.577484	0.407749	0.389657	0.326883	0.307559	0.230692	0.173028
0.719622	0.588640	0.505459	0.524080	0.479663	0.406034	0.412501	0.335316	0.286037	0.209830	0.193182
0.774718	0.760445	0.689965	0.632800	0.524725	0.422978	0.357001	0.323018	0.284534	0.224818	0.175468
0.717339	0.718706	0.572282	0.559915	0.481157	0.512541	0.383241	0.357119	0.288891	0.223684	0.173817
0.813872	0.567707	0.643257	0.648774	0.497787	0.430158	0.432016	0.348545	0.287039	0.257143	0.170179
0.634975	0.616278	0.596104	0.621572	0.468154	0.473265	0.361452	0.322353	0.282811	0.257143	0.177907
0.703890	0.572858	0.690614	0.633171	0.460178	0.475389	0.396412	0.332610	0.272725	0.235075	0.174475
0.606163	0.697650	0.603594	0.641033	0.510928	0.431553	0.389043	0.326091	0.257487	0.223549	0.173156
0.659955	0.641583	0.567430	0.526337	0.434513	0.469333	0.396458	0.358067	0.275990	0.219859	0.173037
0.572774	0.767064	0.553648	0.508926	0.425117	0.423212	0.383900	0.334452	0.257143	0.257143	0.174132
0.585133	0.693383	0.646124	0.472957	0.491554	0.374484	0.392440	0.320430	0.271131	0.214317	0.171704
0.770299	0.574511	0.489948	0.559872	0.449111	0.404553	0.340564	0.339366	0.257143	0.257143	0.174858
0.832503	0.565320	0.499815	0.587096	0.556149	0.451063	0.393155	0.334937	0.295275	0.231711	0.177424
0.611123	0.603319	0.531335	0.582003	0.463841	0.465010	0.396388	0.326750	0.282910	0.225665	0.176694
0.817094	0.622501	0.511212	0.522962	0.412944	0.481424	0.349589	0.297879	0.296061	0.240399	0.169869
0.682443	0.592985	0.527755	0.625781	0.485129	0.416819	0.355813	0.306559	0.285472	0.217793	0.174427
0.672159	0.545617	0.692935	0.463745	0.457403	0.382132	0.413136	0.360618	0.287289	0.223002	0.173312
0.682295	0.645761	0.566581	0.463382	0.453648	0.438798	0.382749	0.352999	0.292490	0.211226	0.170145
0.769187	0.616447	0.516085	0.554760	0.495119	0.447951	0.415380	0.315070	0.263430	0.243320	0.174330
0.611094	0.640447	0.547742	0.551880	0.455562	0.433705	0.428430	0.360523	0.301971	0.211911	0.170289
0.766398	0.651315	0.689284	0.490474	0.506987	0.415468	0.410261	0.293501	0.273881	0.216617	0.173462
0.570877	0.681445	0.576413	0.491876	0.461237	0.425725	0.385300	0.290954	0.264885	0.228948	0.169742
0.802720	0.541675	0.617842	0.539898	0.446059	0.378655	0.416841	0.322596	0.307635	0.237535	0.174837
0.659720	0.582995	0.647743	0.458167	0.539714	0.478293	0.445674	0.380272	0.278869	0.234823	0.171670
0.719125	0.572835	0.625333	0.585532	0.553642	0.425093	0.382708	0.342916	0.301829	0.218338	0.181931
0.768717	0.617051	0.610909	0.447666	0.440688	0.405813	0.411982	0.356182	0.271949	0.235836	0.171271
0.564706	0.619715	0.607632	0.532853	0.463062	0.393209	0.328773	0.356047	0.257965	0.257143	0.173528
0.814723	0.548513	0.511123	0.631124	0.478461	0.399747	0.391672	0.317503	0.281938	0.236833	0.172579
0.685263	0.649861	0.580818	0.553734	0.492605	0.371065	0.426383	0.319461	0.271647	0.232277	0.173335
0.602177	0.771222	0.662336	0.596450	0.442214	0.385347	0.407168	0.381171	0.265643	0.243690	0.175429
0.599285	0.539956	0.509694	0.507283	0.498324	0.375767	0.372721	0.346654	0.253010	0.212955	0.171690
0.663478	0.599493	0.574565	0.515541	0.420605	0.419394	0.344784	0.328037	0.260141	0.227231	0.174423
0.765600	0.614875	0.606040	0.525944	0.502021	0.377859	0.343445	0.317176	0.268576	0.237991	0.173846
0.830625	0.639804	0.563236	0.516565	0.493282	0.415051	0.368334	0.321023	0.272000	0.230641	0.176707
0.678325	0.759937	0.620599	0.595186	0.548070	0.438129	0.371129	0.332060	0.289983	0.222404	0.174583
0.583102	0.539257	0.662403	0.557004	0.516636	0.469618	0.388598	0.315833	0.283290	0.228006	0.174870
0.648490	0.623691	0.643632	0.566164	0.475275	0.410502	0.421290	0.334786	0.281480	0.237364	0.175736
0.751329	0.639560	0.574850	0.617763	0.440555	0.384489	0.354806	0.359021	0.275552	0.214994	0.219697
0.603906	0.635001	0.677546	0.543289	0.436169	0.439367	0.374849	0.323291	0.299389	0.219257	0.172095
0.746843	0.655674	0.694481	0.537118	0.476566	0.377986	0.440689	0.333331	0.285775	0.226256	0.176412
0.672604	0.578303	0.492680	0.446324	0.486635	0.494199	0.368293	0.342622	0.258456	0.227330	0.173680
0.713820	0.608472	0.698511	0.535015	0.440927	0.417333	0.370976	0.294901	0.272715	0.225302	0.175193
0.659014	0.571395	0.542049	0.590779	0.533565	0.419085	0.415567	0.329942	0.253438	0.220164	0.172280
0.666512	0.760886	0.629703	0.453277	0.540481	0.468355	0.378656	0.291753	0.262641	0.212670	0.172889
0.596391	0.614108	0.570409	0.579298	0.533369	0.482028	0.392157	0.356416	0.267838	0.214263	0.174976
0.790852	0.539969	0.490976	0.536462	0.511995	0.435024	0.396632	0.359811	0.260127	0.223312	0.170883
0.628923	0.619561	0.597341	0.553375	0.493811	0.459785	0.389382	0.343652	0.309712	0.230178	0.176099
0.655582	0.587413	0.630052	0.631802	0.437443	0.469233	0.394918	0.322896	0.272402	0.231023	0.178739
0.783352	0.696795	0.704022	0.574305	0.473723	0.467464	0.391669	0.339760	0.261904	0.227639	0.171111
0.778258	0.584663	0.523834	0.563258	0.477378	0.492425	0.443542	0.316388	0.291396	0.221993	0.172586
0.630989	0.626008	0.524034	0.466334	0.555318	0.408336	0.443233	0.313216	0.295467	0.221162	0.172337
0.724803	0.619639	0.605389	0.575410	0.571610	0.417415	0.415575	0.369875	0.280009	0.231688	0.176805
0.728585	0.541999	0.603542	0.593726	0.542900	0.408456	0.401495	0.309587	0.317820	0.228380	0.173741
0.767440	0.668318	0.538439	0.533241	0.515154	0.419724	0.353260	0.357589	0.301368	0.237608	0.173120
0.686107	0.614472	0.517918	0.595413	0.473270	0.451702	0.362143	0.308621	0.258120	0.214263	0.193182
0.695497	0.700286	0.640950	0.516217	0.576237	0.398826	0.398490	0.377677	0.287570	0.220600	0.174681
0.603152	0.729118	0.620735	0.648920	0.548432	0.444166	0.406708	0.351114	0.276906	0.219027	0.175312
0.637640	0.635562	0.668598	0.508638	0.438191	0.463805	0.429885	0.296033	0.298793	0.233075	0.176546
0.691805	0.779878	0.516635	0.555833	0.475997	0.393368	0.380846	0.334395	0.252169	0.243060	0.169676
0.640150	0.619969	0.618631	0.513792	0.512500	0.447910	0.340334	0.346473	0.271525	0.214779	0.175075
0.608792	0.573806	0.593798	0.513322	0.479120	0.416212	0.397299	0.330201	0.276258	0.227429	0.175403
0.684766	0.591711	0.652999	0.510057	0.535851	0.425257	0.367845	0.296330	0.261660	0.239238	0.173252
0.715268	0.752286	0.678217	0.486984	0.512507	0.429366	0.380953	0.289440	0.254081	0.221958	0.173724
0.680826	0.721430	0.492505	0.612851	0.460192	0.430673	0.438314	0.350764	0.283296	0.229333	0.177961
0.668679	0.672321	0.635294	0.459447	0.461149	0.475784	0.353074	0.338978	0.279576	0.257143	0.176454
0.711066	0.609490	0.695220	0.617250	0.547886	0.451369	0.385306	0.349429	0.253925	0.222675	0.172281
0.680431	0.654805	0.622448	0.495699	0.565899	0.456244	0.374691	0.365179	0.272059	0.220602	0.178135
0.569198	0.638493	0.552658	0.597533	0.564968	0.476917	0.427043	0.330973	0.263216	0.226824	0.173801
0.654683	0.633851	0.601395	0.524933	0.456467	0.492478	0.385260	0.309486	0.301882	0.220257	0.172103
0.696111	0.589203	0.620902	0.473105	0.461755	0.421350	0.374882	0.382514	0.253360	0.238053	0.171837
0.681882	0.678652	0.656718	0.588749	0.426063	0.452344	0.400509	0.321422	0.302418	0.220987	0.175017
0.730579	0.668590	0.584692	0.526493	0.512342	0.377182	0.349356	0.307358	0.260903	0.227930	0.173335
0.700369	0.621036	0.576126	0.505375	0.461625	0.521645	0.385390	0.293595	0.257143	0.229391	0.172808
0.613320	0.711989	0.558584	0.641875	0.483985	0.425085	0.414202	0.382918	0.313424	0.224490	0.174053
0.720199	0.598714	0.592405	0.566901	0.560242	0.427135	0.352516	0.306839	0.311173	0.230276	0.172794
0.698904	0.653819	0.653717	0.540011	0.515347	0.492384	0.360947	0.346017	0.299211	0.257143	0.175258
0.642610	0.700567	0.575272	0.450312	0.460432	0.408236	0.411289	0.325922	0.285798	0.211321	0.173878
0.753918	0.642545	0.717121	0.557844	0.427952	0.388736	0.362476	0.318558	0.261744	0.241497	0.172201
0.764609	0.633511	0.519352	0.536383	0.533591	0.471716	0.406403	0.299607	0.280130	0.227291	0.178618
0.652566	0.629557	0.546533	0.567774	0.465854	0.467788	0.390947	0.351806	0.273455	0.234918	0.178199
0.760158	0.658096	0.593201	0.482724	0.484262	0.434090	0.417259	0.363348	0.279957	0.233073	0.175470
0.819478	0.576231	0.689442	0.540100	0.579994	0.503402	0.435214	0.340872	0.302427	0.244094	0.171361
0.839885	0.623407	0.511620	0.566903	0.554206	0.414173	0.441690	0.322626	0.266374	0.257143	0.175151
0.752088	0.770753	0.641569	0.585073	0.438887	0.421689	0.412597	0.329778	0.257264	0.242428	0.175246
0.704220	0.678815	0.648411	0.457392	0.573959	0.403899	0.410577	0.340387	0.270941	0.216052	0.193182
0.827341	0.642666	0.712145	0.648493	0.488889	0.410730	0.423523	0.328417	0.306755	0.218571	0.176487
0.797209	0.540411	0.570258	0.526711	0.451320	0.430454	0.421416	0.356115	0.290191	0.225464	0.172833
0.632794	0.597697	0.646400	0.572221	0.475025	0.389350	0.367965	0.323119	0.277784	0.223578	0.170547
0.739460	0.616044	0.581943	0.543389	0.427587	0.476463	0.389524	0.327283	0.294999	0.238433	0.176660
0.571278	0.747378	0.569760	0.573536	0.467772	0.406989	0.350189	0.316069	0.297871	0.235391	0.173913
0.774280	0.628289	0.639637	0.465666	0.524121	0.511605	0.396172	0.300843	0.304981	0.221343	0.176060
0.576096	0.528022	0.642073	0.526960	0.573069	0.392509	0.356623	0.327774	0.279108	0.257143	0.177809
0.638055	0.667642	0.534654	0.457668	0.443873	0.382382	0.439796	0.371334	0.278437	0.226842	0.173886
0.669569	0.720061	0.617338	0.557172	0.462373	0.488281	0.383557	0.350753	0.301669	0.257143	0.173492
0.694774	0.775185	0.504256	0.631002	0.424209	0.498379	0.345344	0.291160	0.293606	0.227947	0.172703
0.605069	0.590336	0.587483	0.632925	0.429186	0.376050	0.400320	0.332385	0.274159	0.216350	0.173166
0.611289	0.539700	0.543572	0.567024	0.538737	0.479357	0.419292	0.327308	0.273835	0.221665	0.171266
0.839959	0.762734	0.678409	0.467036	0.492873	0.455191	0.377872	0.311627	0.275064	0.231997	0.177139
0.584984	0.575667	0.576237	0.636850	0.523852	0.452932	0.371482	0.313793	0.306787	0.220389	0.167759
0.754516	0.601466	0.507279	0.489968	0.478198	0.461906	0.337856	0.335328	0.281549	0.257143	0.176279
0.738070	0.584909	0.580828	0.474268	0.557783	0.407526	0.348595	0.328224	0.275047	0.231165	0.174720
0.669539	0.712262	0.536111	0.607129	0.460087	0.438564	0.374436	0.326357	0.273479	0.239690	0.172718
0.663198	0.672012	0.588236	0.590201	0.441519	0.372759	0.390347	0.318574	0.302685	0.216346	0.173628
0.752326	0.677128	0.525017	0.512360	0.489978	0.463363	0.418432	0.361987	0.284550	0.223634	0.176087
0.661458	0.754361	0.696439	0.460158	0.491685	0.377007	0.395147	0.379463	0.277111	0.242730	0.174143
0.614670	0.633300	0.615818	0.548963	0.469907	0.440659	0.429780	0.315762	0.250515	0.234838	0.175206
0.618754	0.594375	0.517203	0.501924	0.533077	0.412859	0.424156	0.329641	0.277568	0.217274	0.173210
0.650531	0.652304	0.712295	0.649868	0.441954	0.413458	0.436169	0.352599	0.299722	0.226715	0.173912
0.659680	0.672526	0.498772	0.526688	0.476752	0.455503	0.444111	0.351502	0.310095	0.216415	0.175050
0.685166	0.661225	0.577323	0.631742	0.421704	0.421675	0.390993	0.355885	0.256447	0.244256	0.174291
0.650649	0.547761	0.561258	0.549506	0.500302	0.505996	0.341804	0.319320	0.279747	0.233126	0.174939
0.732248	0.702692	0.704064	0.463703	0.489458	0.446411	0.441993	0.384019	0.290307	0.234938	0.173259
0.727052	0.711313	0.585869	0.472377	0.421712	0.512176	0.354748	0.296086	0.256803	0.234877	0.173104
0.703514	0.662180	0.514754	0.474654	0.570350	0.445032	0.333761	0.320952	0.269090	0.239178	0.172480
0.623027	0.601506	0.618925	0.638455	0.457975	0.374905	0.400387	0.328618	0.266400	0.231231	0.177941
0.639356	0.737294	0.705825	0.598476	0.438882	0.378094	0.414215	0.360912	0.268820	0.221290	0.173515
0.632851	0.632802	0.590209	0.539436	0.509418	0.409927	0.424951	0.312385	0.243915	0.215284	0.168899
0.596960	0.625338	0.559033	0.620899	0.462175	0.436674	0.374215	0.304605	0.274673	0.226996	0.171959
0.567686	0.737553	0.676333	0.521742	0.411620	0.415279	0.421979	0.314638	0.261943	0.233396	0.173663
0.615202	0.627641	0.523950	0.510654	0.551220	0.437844	0.437616	0.375877	0.272343	0.231084	0.177496
0.624511	0.753483	0.553259	0.524163	0.538097	0.486852	0.350087	0.374192	0.297621	0.242034	0.172627
0.829108	0.595250	0.602006	0.604789	0.554986	0.422577	0.376997	0.327128	0.306716	0.221995	0.170628
0.749358	0.670988	0.674627	0.527125	0.452846	0.485795	0.448144	0.328535	0.260756	0.233936	0.171046
0.636401	0.547566	0.551012	0.643316	0.550596	0.442366	0.350331	0.320484	0.261264	0.215256	0.173747
0.715009	0.757767	0.617060	0.631298	0.556791	0.391314	0.373644	0.330914	0.261170	0.250422	0.178236
0.596758	0.685284	0.575443	0.510061	0.435713	0.400177	0.415524	0.335291	0.279057	0.228005	0.176125
0.787013	0.617659	0.564626	0.454623	0.509831	0.503600	0.381936	0.371280	0.249234	0.219998	0.170299
0.837075	0.717880	0.570202	0.548630	0.582201	0.456878	0.371230	0.331011	0.264501	0.241385	0.174600
0.699955	0.641715	0.573295	0.497461	0.496710	0.516758	0.431766	0.339189	0.301775	0.237779	0.176842
0.719005	0.558970	0.618850	0.468525	0.479844	0.447541	0.388000	0.356602	0.295729	0.257143	0.176220
0.588748	0.703335	0.492772	0.559206	0.505305	0.431519	0.378078	0.329723	0.269700	0.235997	0.171494
0.620435	0.669231	0.671441	0.455076	0.561919	0.454881	0.337689	0.316502	0.267426	0.217785	0.171652
0.598658	0.541385	0.567635	0.461092	0.448533	0.502900	0.413098	0.329326	0.271179	0.233702	0.171676
0.698844	0.574801	0.560927	0.567891	0.457484	0.389548	0.436256	0.341199	0.276843	0.232384	0.175906
0.617234	0.713111	0.627104	0.496037	0.497731	0.387171	0.339835	0.366311	0.290557	0.236877	0.175655
0.825293	0.554910	0.633369	0.493114	0.415272	0.452490	0.382299	0.337777	0.262313	0.224634	0.177113
0.728923	0.618875	0.696195	0.585553	0.552043	0.445653	0.440063	0.319445	0.260394	0.221461	0.172914
0.565833	0.561701	0.518509	0.498008	0.431114	0.386999	0.347011	0.348161	0.278801	0.218041	0.176341
0.702536	0.611659	0.701577	0.610596	0.466357	0.437633	0.427315	0.339592	0.253167	0.218575	0.175954
0.809682	0.532291	0.535393	0.529625	0.505465	0.459760	0.416299	0.322800	0.280927	0.230608	0.172495
0.702590	0.615075	0.554972	0.503364	0.465105	0.451523	0.377639	0.362176	0.268502	0.223864	0.174204
0.674040	0.676230	0.653858	0.622455	0.496365	0.424835	0.363821	0.369247	0.262750	0.223670	0.170591
0.696791	0.700364	0.669984	0.452408	0.460766	0.397701	0.337900	0.321695	0.317026	0.217864	0.174740
0.642994	0.688610	0.519758	0.511938	0.572740	0.412685	0.412826	0.329122	0.310029	0.233701	0.176469
0.670255	0.659003	0.643395	0.496158	0.454772	0.384452	0.446124	0.371525	0.288376	0.226760	0.176844
0.613113	0.566263	0.559762	0.552727	0.444414	0.433381	0.418531	0.303599	0.253096	0.233665	0.171286
0.703649	0.574113	0.529238	0.607456	0.496208	0.439886	0.356203	0.359277	0.282282	0.216922	0.173853
0.725319	0.727071	0.709112	0.632393	0.488719	0.470903	0.447570	0.355963	0.280838	0.226536	0.170810
0.755391	0.651648	0.646232	0.587621	0.468929	0.482389	0.401767	0.307323	0.285127	0.216582	0.177231
0.616888	0.774334	0.652084	0.510090	0.499680	0.457159	0.338596	0.364904	0.280075	0.257143	0.174634
0.694858	0.773181	0.691225	0.589122	0.436989	0.373354	0.432180	0.353977	0.299224	0.257143	0.171869
0.738021	0.767316	0.525414	0.627851	0.554257	0.481403	0.386764	0.335883	0.270441	0.242116	0.175937
0.579333	0.706756	0.565148	0.503768	0.484604	0.443362	0.380843	0.317502	0.281791	0.225866	0.176398
0.838407	0.670078	0.511535	0.453196	0.488703	0.380832	0.416007	0.330654	0.296079	0.222105	0.174382
0.606909	0.535524	0.541165	0.514026	0.409982	0.497062	0.333381	0.363386	0.294349	0.235387	0.175776
0.812369	0.672642	0.592199	0.479193	0.473059	0.362935	0.380763	0.289895	0.293640	0.223689	0.172957
0.642140	0.701746	0.604645	0.525315	0.467582	0.399572	0.420760	0.320277	0.266790	0.214867	0.173331
0.669350	0.529065	0.661139	0.504413	0.499071	0.430660	0.437835	0.330457	0.286111	0.216849	0.175200
0.821222	0.616482	0.561637	0.525042	0.459881	0.422525	0.427145	0.343670	0.265902	0.231948	0.174476
0.760960	0.706893	0.624614	0.588692	0.563382	0.384882	0.400532	0.308445	0.300284	0.233564	0.175381
0.575106	0.609855	0.608391	0.647433	0.443538	0.511309	0.374066	0.374560	0.305200	0.223934	0.169970
0.678766	0.533548	0.523865	0.635048	0.533348	0.411153	0.404059	0.330705	0.289236	0.227483	0.175339
0.689906	0.602677	0.688857	0.535920	0.471794	0.433544	0.384397	0.310742	0.274743	0.214721	0.177347
0.617206	0.636538	0.542655	0.547260	0.474998	0.409725	0.419686	0.327155	0.286342	0.242869	0.173174
0.813995	0.764926	0.591809	0.449084	0.565377	0.501263	0.409986	0.356779	0.275525	0.237848	0.172663
0.724088	0.600317	0.688874	0.515441	0.476633	0.404904	0.420462	0.341633	0.285618	0.223574	0.172248
0.571765	0.684128	0.528322	0.632048	0.414532	0.417387	0.396545	0.375860	0.301467	0.237070	0.171122
0.772610	0.619010	0.562219	0.532260	0.574199	0.378624	0.352612	0.296047	0.300400	0.233823	0.176876
0.722440	0.741677	0.574691	0.496980	0.466613	0.508252	0.395529	0.337766	0.282179	0.221441	0.170258
0.572049	0.650950	0.602980	0.514667	0.494491	0.376260	0.380257	0.315327	0.258772	0.210954	0.168053
0.826495	0.569755	0.587499	0.525885	0.572221	0.436727	0.392192	0.354760	0.268458	0.227755	0.172148
0.801314	0.636226	0.596881	0.577866	0.429808	0.396953	0.433807	0.331575	0.303173	0.238622	0.172368
0.771041	0.538735	0.538120	0.570378	0.417244	0.415185	0.404832	0.367409	0.274878	0.213597	0.175695
0.808331	0.659411	0.636089	0.576582	0.418724	0.391896	0.330704	0.318619	0.257182	0.225182	0.172861
0.588449	0.573386	0.548927	0.477304	0.569949	0.395832	0.447060	0.343599	0.292711	0.226216	0.173307
0.566543	0.547537	0.599062	0.459111	0.411541	0.426926	0.419622	0.299883	0.259704	0.226304	0.173001
0.655382	0.709353	0.671300	0.481244	0.503086	0.448673	0.394823	0.360015	0.285733	0.235167	0.173504
0.687606	0.650680	0.599364	0.516526	0.442642	0.390642	0.428584	0.308983	0.275984	0.218419	0.173605
0.673287	0.677829	0.551586	0.521514	0.469571	0.494319	0.339052	0.320939	0.264213	0.218609	0.164576
0.680498	0.661454	0.642520	0.586633	0.501157	0.451759	0.433132	0.345201	0.266427	0.221386	0.177113
0.817718	0.663801	0.693840	0.502008	0.406452	0.422641	0.382332	0.343034	0.257825	0.218474	0.174666
0.753516	0.758038	0.564211	0.531049	0.521330	0.428267	0.379369	0.350012	0.270278	0.229935	0.168750
0.664153	0.728756	0.644113	0.542740	0.518026	0.431265	0.440643	0.315027	0.254343	0.233640	0.172453
0.632722	0.635726	0.522792	0.566319	0.498521	0.412889	0.424543	0.307069	0.305394	0.219612	0.173590
0.832060	0.616637	0.579623	0.507193	0.497064	0.490876	0.354276	0.339994	0.309441	0.219649	0.173882
0.576378	0.586049	0.696594	0.524636	0.528674	0.511834	0.349899	0.349721	0.302873	0.237198	0.173653
0.751473	0.609297	0.548671	0.523934	0.558275	0.426862	0.388491	0.291029	0.309977	0.233981	0.185764
0.685504	0.768968	0.700694	0.630716	0.569242	0.468623	0.435255	0.336997	0.286478	0.240347	0.173795
0.702538	0.665633	0.499711	0.639353	0.436411	0.504649	0.335168	0.313722	0.262517	0.232017	0.172007
0.632474	0.569624	0.690440	0.486954	0.454037	0.454077	0.399871	0.365835	0.303618	0.212210	0.171103
0.826077	0.745762	0.706343	0.643911	0.486005	0.503871	0.361802	0.316119	0.297911	0.225669	0.173248
0.714580	0.649860	0.571645	0.613617	0.537482	0.414838	0.391492	0.305201	0.258208	0.234039	0.177266
0.833181	0.563204	0.605826	0.640673	0.579999	0.419701	0.366852	0.370123	0.279710	0.219189	0.169746
0.564713	0.752770	0.681694	0.491632	0.506123	0.475096	0.379286	0.379606	0.310828	0.216522	0.174012
0.650541	0.776848	0.642908	0.537683	0.417645	0.465551	0.383763	0.365223	0.262948	0.228586	0.176498
0.719367	0.777663	0.708704	0.550866	0.581066	0.479657	0.395644	0.324804	0.299188	0.229064	0.174349
0.756995	0.771533	0.669589	0.463593	0.467257	0.373366	0.422325	0.330426	0.268718	0.235781	0.174342
0.787820	0.631099	0.525320	0.542097	0.440434	0.460470	0.377998	0.345524	0.267076	0.257143	0.177891
0.628161	0.732828	0.517239	0.510311	0.556783	0.473436	0.377317	0.344084	0.308357	0.257143	0.177005
0.737546	0.685671	0.713300	0.601016	0.479251	0.468693	0.352575	0.304951	0.297489	0.217589	0.173256
0.702683	0.702611	0.571182	0.605545	0.485294	0.390659	0.406780	0.322505	0.262328	0.211993	0.175235
0.717856	0.709402	0.568987	0.463849	0.433061	0.487356	0.403122	0.350096	0.305220	0.241419	0.172430
0.619324	0.771212	0.548268	0.490100	0.469373	0.486009	0.421163	0.312381	0.255021	0.214031	0.176268
0.564678	0.565801	0.646193	0.573387	0.477023	0.496348	0.383177	0.336248	0.277231	0.233803	0.170962
0.568461	0.527974	0.559959	0.589418	0.569863	0.477932	0.342961	0.332530	0.310900	0.236927	0.174146
0.632623	0.722444	0.492554	0.536448	0.580248	0.451066	0.331089	0.331178	0.271399	0.232111	0.219697
0.704321	0.581070	0.620481	0.602962	0.500718	0.506362	0.419834	0.333869	0.260947	0.219091	0.175075
0.567815	0.538370	0.700450	0.485314	0.479736	0.395560	0.361882	0.300727	0.275139	0.225017	0.173379
0.728479	0.703403	0.556138	0.535283	0.569315	0.486673	0.413502	0.321388	0.311972	0.224051	0.172773
0.716901	0.667393	0.629607	0.587060	0.552875	0.479974	0.360760	0.321361	0.305309	0.231594	0.175508
0.597649	0.577363	0.518491	0.506992	0.419600	0.451170	0.356642	0.358648	0.302201	0.218406	0.173366
0.625789	0.565189	0.510514	0.465238	0.451069	0.412542	0.454673	0.326473	0.298806	0.222491	0.173022
0.756027	0.653446	0.593257	0.458135	0.489004	0.409753	0.401549	0.333916	0.286058	0.239335	0.173098
0.717578	0.658045	0.676674	0.629955	0.434139	0.479525	0.416456	0.358743	0.312380	0.236306	0.175804
0.688168	0.665683	0.579326	0.583817	0.556033	0.498118	0.390764	0.291391	0.268677	0.242802	0.174851
0.818314	0.674763	0.526457	0.627904	0.459221	0.425830	0.407019	0.331384	0.250115	0.223246	0.172106
0.612303	0.644555	0.568728	0.540248	0.544950	0.446781	0.410770	0.387473	0.289883	0.240488	0.173952
0.792392	0.590818	0.647705	0.584330	0.435030	0.436260	0.354748	0.349338	0.273714	0.238814	0.178315
0.680239	0.571032	0.605180	0.592785	0.427703	0.465621	0.343134	0.298094	0.250627	0.235729	0.176224
0.685997	0.532212	0.573389	0.545894	0.419452	0.504201	0.435362	0.373099	0.261364	0.219569	0.170653
0.707427	0.548644	0.664942	0.573037	0.497100	0.455346	0.401742	0.356617	0.308377	0.234948	0.171760
0.728556	0.541041	0.529634	0.556139	0.424663	0.444163	0.378626	0.318442	0.293797	0.232731	0.229167
0.718387	0.637951	0.602123	0.534647	0.440155	0.510031	0.422164	0.314830	0.266771	0.224897	0.173136
0.735518	0.666359	0.559416	0.532621	0.449611	0.461448	0.365579	0.317517	0.286533	0.224072	0.172287
0.580142	0.548179	0.536733	0.578481	0.524448	0.431990	0.340960	0.382303	0.282200	0.236099	0.174620
0.811223	0.568026	0.496134	0.458449	0.512776	0.494386	0.381848	0.379090	0.301467	0.213393	0.173669
0.634414	0.613184	0.640010	0.508473	0.574071	0.434896	0.335078	0.302530	0.259230	0.232377	0.171221
0.814003	0.687913	0.707670	0.505918	0.528945	0.424375	0.370815	0.333275	0.298265	0.235753	0.171495
0.754913	0.610588	0.621590	0.523650	0.475702	0.430979	0.353644	0.337527	0.257785	0.245589	0.178451
0.666679	0.773764	0.619446	0.463055	0.412227	0.498971	0.367628	0.355177	0.299202	0.223018	0.172118
0.695468	0.576050	0.655729	0.491432	0.491465	0.445685	0.390064	0.338734	0.256199	0.228851	0.175415
0.605163	0.693769	0.647892	0.481806	0.468702	0.410090	0.380298	0.313655	0.279012	0.214379	0.173475
0.670405	0.692963	0.517136	0.522442	0.484097	0.380447	0.395376	0.293861	0.269132	0.228722	0.169690
0.707801	0.633313	0.561383	0.454081	0.452684	0.422008	0.411028	0.348080	0.295527	0.232611	0.171835
0.786473	0.634282	0.531796	0.554129	0.488304	0.379374	0.346909	0.326498	0.291084	0.228775	0.193182
0.727484	0.605548	0.610277	0.507100	0.425245	0.485807	0.417391	0.297460	0.272460	0.211880	0.170695
0.672244	0.541388	0.701033	0.628351	0.508660	0.397707	0.400430	0.354338	0.290027	0.241829	0.176754
0.730570	0.624948	0.614175	0.617588	0.570697	0.442840	0.380594	0.326434	0.258671	0.237839	0.178208
0.598578	0.619856	0.672653	0.549946	0.581776	0.391834	0.381503	0.327993	0.310554	0.257143	0.178935
0.711618	0.768200	0.663963	0.486126	0.420275	0.394649	0.395250	0.358836	0.291027	0.245222	0.175706
0.714815	0.611612	0.600765	0.481869	0.484538	0.400844	0.362716	0.295671	0.270207	0.222035	0.172712
0.672788	0.633461	0.607599	0.453612	0.443754	0.492900	0.378585	0.318432	0.309272	0.236266	0.173526
0.803907	0.645341	0.553759	0.512449	0.573204	0.407462	0.354693	0.367033	0.273115	0.257143	0.174143
0.828087	0.622319	0.500676	0.525489	0.495986	0.502563	0.393098	0.312591	0.278147	0.242199	0.178406
0.658080	0.702440	0.650891	0.568098	0.483429	0.481499	0.376437	0.370342	0.258750	0.229480	0.172436
0.802955	0.555593	0.555972	0.619478	0.468236	0.425469	0.400920	0.331707	0.285552	0.220529	0.169364
0.671359	0.539406	0.564444	0.546937	0.458373	0.423725	0.360751	0.297124	0.280249	0.228118	0.176058
0.821355	0.766763	0.599706	0.509260	0.534534	0.499977	0.376044	0.324623	0.279634	0.223957	0.175363
0.672096	0.572178	0.559749	0.538135	0.567475	0.479878	0.391301	0.303946	0.301547	0.223589	0.172148
0.699423	0.664080	0.599219	0.534169	0.578844	0.431791	0.368023	0.381954	0.274748	0.217364	0.175969
0.732940	0.607618	0.660466	0.492435	0.469797	0.469679	0.375394	0.299809	0.294955	0.228176	0.177177
0.614269	0.670424	0.642814	0.452993	0.439114	0.413159	0.374826	0.333512	0.271645	0.223473	0.173291
0.827305	0.532712	0.529111	0.548578	0.558689	0.477785	0.344240	0.342487	0.292883	0.213495	0.171014
0.703360	0.754916	0.489223	0.554997	0.440881	0.445940	0.373669	0.357441	0.267404	0.220726	0.173780
0.721935	0.587407	0.527781	0.489097	0.444182	0.446294	0.414842	0.293018	0.276692	0.223721	0.193182
0.644434	0.698958	0.630004	0.464936	0.408531	0.443185	0.377685	0.325870	0.287965	0.229403	0.173244
0.601305	0.613404	0.561533	0.578337	0.458567	0.385696	0.434712	0.359584	0.275783	0.221348	0.175918
0.572764	0.700270	0.492320	0.515082	0.570366	0.428449	0.447404	0.331340	0.308957	0.240606	0.174386
0.684273	0.659542	0.496198	0.611106	0.468648	0.449492	0.386419	0.329989	0.312892	0.230977	0.178589
0.681460	0.647660	0.675216	0.571443	0.524719	0.408545	0.372340	0.301320	0.288657	0.226405	0.174192
0.583098	0.643991	0.697645	0.479602	0.545157	0.447484	0.398411	0.338686	0.284941	0.225560	0.173067
0.834256	0.563706	0.580741	0.464109	0.538154	0.478569	0.419839	0.317306	0.270914	0.230199	0.176477
0.717041	0.685579	0.587323	0.638835	0.416576	0.446407	0.381949	0.343923	0.269293	0.233975	0.177418
0.611479	0.634795	0.578171	0.496161	0.439673	0.387628	0.343733	0.315742	0.285215	0.230633	0.175484
0.776027	0.751567	0.628495	0.587886	0.449101	0.466026	0.339749	0.351121	0.263006	0.257143	0.171824
0.575098	0.653194	0.621296	0.612726	0.457673	0.432457	0.368767	0.335613	0.284821	0.230958	0.173058
0.607742	0.653879	0.621737	0.504570	0.567594	0.463237	0.356832	0.350276	0.307690	0.228896	0.167475
0.691542	0.550686	0.665676	0.592207	0.415614	0.369307	0.385635	0.329283	0.291174	0.223458	0.175775
0.640829	0.597580	0.643472	0.569646	0.485961	0.394008	0.383368	0.317200	0.267941	0.225551	0.173882
0.648448	0.530112	0.594913	0.484505	0.476180	0.454019	0.442204	0.318879	0.285977	0.217257	0.175393
0.831121	0.766463	0.596481	0.454566	0.469312	0.398149	0.381037	0.295845	0.259245	0.226616	0.172633
0.628073	0.585924	0.583977	0.540907	0.544184	0.406261	0.370820	0.367021	0.303864	0.231322	0.178573
0.631074	0.542995	0.571366	0.644350	0.526004	0.399416	0.395653	0.310144	0.308457	0.235875	0.171920
0.730204	0.608887	0.582972	0.545325	0.589034	0.425448	0.435200	0.362275	0.307801	0.227090	0.174404
0.608254	0.611934	0.522485	0.559371	0.416386	0.401718	0.344617	0.359938	0.305565	0.215085	0.168252
0.672712	0.544482	0.668384	0.561520	0.406103	0.425207	0.365536	0.378082	0.268027	0.221907	0.177537
0.788429	0.747994	0.606082	0.569523	0.529646	0.406793	0.443480	0.304868	0.295268	0.212413	0.170692
0.582991	0.623008	0.718889	0.559247	0.461451	0.480309	0.405241	0.309497	0.314624	0.220404	0.177014
0.736338	0.667454	0.528417	0.482190	0.440774	0.428381	0.382467	0.333843	0.253619	0.225204	0.170548
0.701640	0.669281	0.660630	0.520032	0.488384	0.441856	0.334554	0.336216	0.261238	0.231478	0.171765
0.735546	0.744813	0.571443	0.532206	0.501593	0.431207	0.387414	0.335749	0.299086	0.224334	0.175550
0.654037	0.654727	0.580476	0.504058	0.447223	0.380525	0.371601	0.320253	0.291588	0.244777	0.177309
0.597381	0.597340	0.704969	0.509875	0.454548	0.417233	0.379108	0.377413	0.280878	0.221730	0.179635
0.826571	0.763302	0.622224	0.572245	0.444181	0.424698	0.341556	0.353471	0.288180	0.244555	0.175929
0.781790	0.688819	0.650101	0.495136	0.533915	0.400726	0.401538	0.327781	0.289022	0.237702	0.200549
0.585876	0.530034	0.627087	0.535764	0.470614	0.422613	0.423396	0.326607	0.280334	0.223274	0.170754
0.601240	0.557955	0.659918	0.598020	0.423848	0.466271	0.346509	0.352472	0.249502	0.219340	0.170541
0.715375	0.666153	0.553260	0.496134	0.496821	0.387870	0.382419	0.320256	0.257518	0.257143	0.175151
0.673890	0.769828	0.525749	0.456694	0.551594	0.444554	0.422068	0.346895	0.257515	0.240505	0.172806
0.768371	0.727598	0.570941	0.546013	0.485042	0.448462	0.411971	0.319016	0.258483	0.208903	0.171297
0.830902	0.681912	0.614498	0.521775	0.580523	0.499242	0.411433	0.328932	0.303006	0.257143	0.175033
0.681655	0.657247	0.608953	0.523345	0.462766	0.445084	0.358439	0.326497	0.312588	0.231353	0.175853
0.619612	0.585613	0.583885	0.594687	0.510311	0.423149	0.442887	0.316145	0.258228	0.229326	0.171850
0.684491	0.627547	0.522486	0.449776	0.529999	0.397500	0.339246	0.342916	0.291644	0.237132	0.172245
0.626156	0.757014	0.556952	0.553755	0.560997	0.448500	0.424200	0.317103	0.257181	0.227956	0.174438
0.591773	0.544573	0.551396	0.487143	0.473865	0.501261	0.390261	0.375180	0.272822	0.244483	0.179775
0.647716	0.683439	0.699331	0.557334	0.518358	0.392405	0.343930	0.315804	0.300582	0.222452	0.168643
0.730356	0.564039	0.560830	0.566088	0.456069	0.432994	0.381269	0.332300	0.265318	0.230061	0.170635
0.582483	0.580919	0.598744	0.536965	0.573697	0.514569	0.403556	0.327361	0.258451	0.227233	0.177332
0.821860	0.775200	0.630756	0.632793	0.481671	0.408847	0.382627	0.358780	0.299354	0.235668	0.176282
0.706875	0.721227	0.508086	0.551563	0.577966	0.477909	0.382041	0.340209	0.308310	0.222015	0.177208
0.702726	0.551532	0.577441	0.457045	0.504809	0.381158	0.442714	0.295747	0.286342	0.215444	0.173121
0.753395	0.749824	0.701380	0.457473	0.472239	0.490232	0.390276	0.344896	0.258366	0.238501	0.174478
0.651409	0.709455	0.699996	0.579686	0.433397	0.445377	0.406510	0.365317	0.288047	0.220840	0.171735
0.637301	0.668048	0.600258	0.604096	0.522550	0.418029	0.389381	0.306285	0.269035	0.224460	0.178516
0.660210	0.626963	0.575697	0.599439	0.415976	0.443040	0.411277	0.362664	0.310305	0.230338	0.176473
0.689001	0.630048	0.508364	0.464412	0.462543	0.413971	0.388360	0.374338	0.275931	0.228548	0.206250
0.780767	0.718674	0.583599	0.572269	0.513117	0.390623	0.394953	0.337902	0.256100	0.232057	0.171121
0.743056	0.713875	0.506226	0.485105	0.458942	0.432953	0.349172	0.358744	0.286996	0.212071	0.173346
0.646559	0.685329	0.564839	0.632793	0.535395	0.405557	0.348235	0.295788	0.257384	0.229527	0.174202
0.606950	0.558096	0.659292	0.536187	0.557998	0.368842	0.341360	0.353868	0.299916	0.228547	0.173140
0.658228	0.660884	0.596237	0.606431	0.500141	0.522016	0.449357	0.304747	0.282286	0.257143	0.174617
0.602022	0.645844	0.660927	0.462582	0.497088	0.378224	0.427383	0.334834	0.283589	0.229575	0.171704
0.836911	0.647649	0.489899	0.524149	0.425677	0.438487	0.379338	0.343498	0.272502	0.229791	0.178369
0.593904	0.676275	0.612827	0.522452	0.434372	0.500494	0.369068	0.370506	0.258408	0.222057	0.174758
0.687540	0.761156	0.576136	0.634443	0.513177	0.480251	0.404686	0.382750	0.299329	0.225779	0.177186
0.837931	0.624639	0.635182	0.543532	0.475936	0.449584	0.364323	0.320321	0.288251	0.231982	0.173736
0.618408	0.542818	0.588480	0.481739	0.532593	0.426662	0.361948	0.382304	0.314732	0.237160	0.174160
0.711315	0.712266	0.528665	0.565591	0.585396	0.459028	0.432511	0.322736	0.292385	0.221881	0.171965
0.822241	0.703021	0.507008	0.593569	0.524008	0.495170	0.358761	0.355787	0.287003	0.229089	0.177582
0.815765	0.605779	0.594624	0.486462	0.566651	0.476665	0.424825	0.364089	0.277309	0.217123	0.171428
0.799938	0.673100	0.538430	0.496645	0.421944	0.455356	0.332475	0.309799	0.278028	0.233145	0.172711
0.662494	0.604878	0.653052	0.592178	0.493146	0.380043	0.387588	0.362356	0.299478	0.212664	0.174924
0.776298	0.650155	0.586641	0.459492	0.470247	0.436893	0.386238	0.370363	0.279401	0.229088	0.175851
0.603715	0.634013	0.574942	0.495886	0.473006	0.371731	0.332779	0.350069	0.300965	0.229777	0.173328
0.686455	0.589804	0.697782	0.587103	0.499001	0.414062	0.384033	0.349413	0.303571	0.303571	0.303571
0.654349	0.632866	0.548271	0.571990	0.517056	0.473483	0.414338	0.330977	0.290055	0.237099	0.171830
0.706915	0.749420	0.584006	0.619552	0.470094	0.454167	0.396399	0.315152	0.302732	0.233048	0.170062
0.628314	0.608635	0.653614	0.479513	0.477369	0.484533	0.413574	0.377697	0.272728	0.213052	0.173076
0.716553	0.544023	0.585672	0.607762	0.435452	0.462237	0.412781	0.297961	0.251024	0.239765	0.172136
0.589449	0.563999	0.570350	0.557541	0.582383	0.424237	0.362538	0.311809	0.295544	0.232065	0.175122
0.823880	0.571656	0.527945	0.529000	0.495127	0.438090	0.409257	0.336930	0.277681	0.226317	0.172200
0.565985	0.709664	0.687626	0.502915	0.508377	0.398131	0.356955	0.336637	0.267423	0.208600	0.170089
0.823084	0.758434	0.584347	0.449320	0.440291	0.396267	0.394199	0.366027	0.275721	0.220095	0.175912
0.838711	0.711361	0.568223	0.549610	0.415082	0.515174	0.396820	0.317713	0.257481	0.231786	0.174542
0.801415	0.767735	0.496673	0.500445	0.463917	0.376930	0.406807	0.316490	0.284247	0.225346	0.170935
0.757980	0.559756	0.489866	0.483854	0.467480	0.367657	0.374916	0.363734	0.281767	0.257143	0.175461
0.778361	0.671956	0.502026	0.618676	0.479984	0.456772	0.440286	0.346404	0.289829	0.231267	0.173472
0.650298	0.755370	0.600841	0.449648	0.545148	0.463345	0.353737	0.324022	0.281160	0.229287	0.174921
0.832964	0.667288	0.491704	0.638592	0.483075	0.427857	0.359727	0.379944	0.273800	0.224726	0.173636
0.667131	0.592800	0.596161	0.516713	0.434742	0.483234	0.349292	0.337515	0.265849	0.223669	0.176057
0.681551	0.534549	0.496277	0.499645	0.558284	0.414949	0.367936	0.315958	0.295382	0.233797	0.177669
0.664599	0.777964	0.624595	0.531685	0.509329	0.512186	0.382235	0.289336	0.254824	0.220646	0.171048
0.664628	0.546566	0.620169	0.478241	0.553742	0.412302	0.415932	0.378197	0.297019	0.246517	0.177680
0.639395	0.674506	0.652964	0.462186	0.487243	0.391540	0.337235	0.369027	0.286240	0.227483	0.171605
0.638600	0.683584	0.519396	0.569463	0.418969	0.432520	0.341155	0.302220	0.260953	0.234868	0.177396
0.659697	0.621039	0.655718	0.541814	0.418438	0.459198	0.390237	0.330225	0.270916	0.231760	0.175396
0.824265	0.532612	0.587170	0.533127	0.455573	0.432676	0.437500	0.340725	0.301358	0.234121	0.175543
0.603122	0.727429	0.602459	0.490772	0.461069	0.424149	0.368759	0.379022	0.263153	0.257143	0.177618
0.771752	0.696246	0.640859	0.517563	0.436201	0.433726	0.392856	0.334144	0.287931	0.237276	0.175587
0.603406	0.643258	0.490059	0.547406	0.511552	0.469840	0.351987	0.311371	0.272649	0.233554	0.174024
0.703445	0.582300	0.601550	0.469856	0.447618	0.438594	0.340028	0.292759	0.295589	0.229626	0.174624
0.708414	0.680434	0.545140	0.538774	0.517594	0.434192	0.370301	0.331709	0.299693	0.230259	0.174068
0.803104	0.679754	0.715267	0.629523	0.482480	0.456040	0.347025	0.337127	0.292664	0.228415	0.173865
0.759059	0.579680	0.626587	0.595887	0.574388	0.422719	0.446451	0.299679	0.265913	0.219597	0.173060
0.769561	0.749033	0.674908	0.491071	0.540628	0.380581	0.353167	0.334363	0.309670	0.231164	0.176526
0.740238	0.616125	0.656528	0.457127	0.489729	0.397752	0.365964	0.330978	0.287514	0.219053	0.175596
0.673737	0.657964	0.606486	0.592914	0.510039	0.436734	0.426673	0.309157	0.296357	0.233397	0.168302
0.809059	0.661643	0.652426	0.592356	0.544164	0.436909	0.343784	0.306274	0.288406	0.213466	0.172848
0.655869	0.759025	0.684637	0.535522	0.576784	0.505737	0.399475	0.306254	0.262165	0.215370	0.172644
0.836905	0.573333	0.619921	0.538885	0.470761	0.387991	0.400183	0.358941	0.296770	0.237149	0.173910
0.739052	0.534666	0.696796	0.585032	0.488621	0.445335	0.339829	0.296731	0.260205	0.257143	0.175061
0.823669	0.711537	0.508817	0.647710	0.582040	0.411891	0.450609	0.298977	0.313346	0.228480	0.174248
0.711957	0.620460	0.565242	0.450075	0.413214	0.506170	0.383913	0.306580	0.287478	0.228241	0.177994
0.814057	0.744576	0.549688	0.524642	0.463841	0.470660	0.381030	0.294795	0.273414	0.257143	0.172476
0.614955	0.557557	0.567060	0.546691	0.573166	0.424312	0.427916	0.355661	0.260839	0.222752	0.174000
0.655512	0.698100	0.550005	0.497163	0.442191	0.409573	0.378595	0.332394	0.303724	0.257143	0.175289
0.768988	0.626883	0.594790	0.489814	0.476597	0.397515	0.385029	0.314412	0.263786	0.214287	0.170857
0.611198	0.751779	0.643436	0.453110	0.459522	0.468058	0.374804	0.339348	0.302363	0.219495	0.177824
0.712699	0.573479	0.615604	0.455078	0.575329	0.482409	0.351638	0.324119	0.280161	0.223148	0.172754
0.772992	0.564599	0.612198	0.628752	0.569199	0.497435	0.381728	0.350464	0.304191	0.233373	0.171582
0.737821	0.614604	0.606896	0.469880	0.560344	0.520431	0.391954	0.363296	0.317989	0.235169	0.193182
0.821818	0.574227	0.646549	0.640543	0.533726	0.398641	0.441953	0.372779	0.262885	0.232142	0.174919
0.737641	0.710767	0.588920	0.503524	0.441288	0.427687	0.383981	0.372202	0.293120	0.228185	0.171243
0.724929	0.627859	0.572767	0.512097	0.405900	0.513149	0.363385	0.339099	0.282434	0.222464	0.174967
0.568841	0.599644	0.493874	0.594703	0.415207	0.427293	0.350099	0.355696	0.272515	0.257143	0.169196
0.681187	0.549489	0.606561	0.583658	0.458604	0.417756	0.422252	0.315405	0.264960	0.223263	0.172293
0.832818	0.675417	0.619402	0.517632	0.442362	0.472995	0.336216	0.378218	0.304380	0.257143	0.175237
0.641968	0.632917	0.652487	0.526856	0.435269	0.427930	0.371572	0.320511	0.279895	0.221019	0.175148
0.580301	0.681025	0.550902	0.601444	0.582833	0.435860	0.395641	0.356067	0.287857	0.233038	0.177557
0.649948	0.594040	0.615445	0.530858	0.439834	0.507123	0.357665	0.299865	0.258355	0.222403	0.175222
0.832966	0.595610	0.624665	0.583539	0.471342	0.453681	0.382349	0.322259	0.269812	0.229783	0.174062
0.731312	0.544432	0.501147	0.631553	0.527280	0.405526	0.416785	0.369936	0.258161	0.235622	0.171283
0.691951	0.634305	0.516293	0.497074	0.484019	0.415917	0.433549	0.316999	0.255453	0.229575	0.178956
0.679757	0.716254	0.694902	0.507738	0.449710	0.421413	0.426831	0.310869	0.299925	0.239826	0.170398
0.718468	0.638275	0.701638	0.459660	0.465580	0.393864	0.422940	0.371059	0.304923	0.239776	0.174573
0.821245	0.729963	0.550891	0.480886	0.535635	0.475937	0.397810	0.368059	0.280493	0.226035	0.169109
0.657498	0.704406	0.672991	0.493241	0.551935	0.415371	0.392491	0.350182	0.293904	0.257143	0.176308
0.701991	0.761540	0.707523	0.537174	0.462645	0.411215	0.347520	0.334222	0.271061	0.212080	0.174293
0.817165	0.666636	0.602801	0.629330	0.508320	0.468115	0.368464	0.309006	0.315882	0.241941	0.175602
0.643164	0.557089	0.663126	0.542671	0.436668	0.404886	0.341088	0.368833	0.311861	0.223801	0.177062
0.655173	0.600528	0.669707	0.503626	0.415203	0.450827	0.377717	0.346965	0.296533	0.233775	0.193182
0.567361	0.730516	0.646511	0.500855	0.567364	0.459663	0.395268	0.342474	0.317811	0.222427	0.176445
0.755525	0.544472	0.490112	0.631532	0.483039	0.417267	0.360807	0.350481	0.275868	0.230281	0.171094
0.604002	0.614970	0.487493	0.483454	0.481383	0.407422	0.432312	0.312862	0.293981	0.229495	0.193182
0.653675	0.593878	0.703863	0.574241	0.491647	0.430373	0.414031	0.335770	0.307501	0.221517	0.176980
0.814699	0.657976	0.695574	0.636330	0.456972	0.412188	0.442904	0.346603	0.289465	0.228901	0.173374
0.702377	0.766249	0.568409	0.525429	0.535032	0.482177	0.346316	0.360947	0.253852	0.223080	0.174357
0.751100	0.715268	0.684380	0.610709	0.576702	0.427882	0.424398	0.303808	0.269083	0.221509	0.177084
0.816161	0.716504	0.660250	0.565049	0.485382	0.508230	0.431706	0.313204	0.304518	0.217057	0.175465
0.637067	0.652041	0.607773	0.454759	0.437498	0.461416	0.402544	0.353551	0.305996	0.225499	0.175346
0.677735	0.530199	0.656894	0.595331	0.477681	0.380709	0.338684	0.345609	0.283499	0.246149	0.174793
0.719449	0.622851	0.585402	0.557483	0.475709	0.510815	0.354032	0.321429	0.274939	0.239608	0.173587
0.658701	0.650608	0.583738	0.477854	0.482097	0.508427	0.364710	0.339913	0.254048	0.217569	0.174838
0.760052	0.570430	0.575507	0.601712	0.532414	0.401395	0.346247	0.305510	0.257419	0.222091	0.174273
0.711585	0.654012	0.689227	0.536045	0.499152	0.476679	0.338677	0.351137	0.304590	0.220833	0.172085
0.815444	0.626773	0.504356	0.518283	0.487080	0.506409	0.444354	0.348171	0.317555	0.257143	0.170509
0.756494	0.628654	0.653543	0.521325	0.509210	0.410896	0.339591	0.332088	0.279660	0.230075	0.175020
0.832600	0.665164	0.588286	0.591038	0.454291	0.408095	0.377520	0.310345	0.278346	0.213525	0.171005
0.572434	0.524702	0.709536	0.523952	0.426197	0.379841	0.381459	0.367124	0.265769	0.230325	0.173413
0.820944	0.639453	0.500884	0.562609	0.476273	0.441974	0.396056	0.301739	0.307727	0.220087	0.179229
0.775174	0.672617	0.586357	0.557710	0.546203	0.449734	0.375297	0.331538	0.280349	0.220996	0.177524
0.569940	0.668637	0.689531	0.516817	0.487291	0.470517	0.439648	0.318587	0.300463	0.230636	0.174100
0.785332	0.713394	0.495061	0.524632	0.565702	0.506974	0.387672	0.313684	0.291601	0.218227	0.174862
0.793770	0.537978	0.573222	0.560275	0.576113	0.381840	0.390684	0.304853	0.288250	0.226288	0.175429
0.682184	0.681729	0.603420	0.537856	0.454836	0.422142	0.430087	0.336897	0.301755	0.244837	0.174094
0.572203	0.663225	0.559617	0.553363	0.410672	0.439761	0.392070	0.340788	0.284230	0.239088	0.171627
0.757809	0.642295	0.610574	0.483553	0.516850	0.396097	0.376394	0.318884	0.262141	0.213948	0.176518
0.588116	0.594195	0.490113	0.456634	0.497157	0.383179	0.361654	0.358438	0.281920	0.233370	0.169486
0.675220	0.695386	0.559301	0.633647	0.426339	0.406734	0.410263	0.358900	0.283997	0.219967	0.183333
0.563052	0.549201	0.530514	0.567181	0.414356	0.402556	0.439234	0.332121	0.282428	0.223758	0.176614
0.583355	0.748321	0.590999	0.458053	0.542964	0.431105	0.383112	0.356439	0.266323	0.240169	0.174935
0.613397	0.618696	0.542092	0.636834	0.565384	0.450463	0.374550	0.337527	0.273965	0.257143	0.173280
0.672175	0.660875	0.608782	0.558907	0.431139	0.514642	0.361349	0.302656	0.262449	0.221666	0.171320
0.631503	0.712833	0.579265	0.647587	0.541887	0.493588	0.392684	0.299056	0.264625	0.219135	0.176942
0.759251	0.583577	0.580434	0.502438	0.485865	0.400339	0.373378	0.353959	0.294942	0.233891	0.177534
0.756860	0.644996	0.684338	0.457265	0.554493	0.471774	0.393917	0.333902	0.297649	0.211836	0.171463
0.768795	0.739852	0.509941	0.459820	0.576474	0.416473	0.406987	0.324330	0.270905	0.230797	0.174788
0.700995	0.573526	0.579708	0.552317	0.496567	0.438226	0.356461	0.378601	0.283850	0.226774	0.177205
0.789228	0.615503	0.605405	0.566999	0.412185	0.491209	0.384613	0.371857	0.305905	0.234127	0.171650
0.633005	0.533794	0.614619	0.590709	0.492910	0.410833	0.377732	0.347864	0.260865	0.217415	0.173794
0.786126	0.747494	0.585974	0.459084	0.416428	0.374510	0.354079	0.337576	0.274776	0.220769	0.174168
0.817082	0.594035	0.556544	0.516716	0.516649	0.442041	0.405615	0.296023	0.265030	0.220966	0.171205
0.726033	0.534366	0.655727	0.517429	0.486573	0.477885	0.378287	0.341121	0.277014	0.227098	0.177537
0.600777	0.683425	0.645911	0.472766	0.576070	0.497803	0.397503	0.357109	0.272018	0.230836	0.175003
0.676546	0.572278	0.507849	0.531719	0.508843	0.428413	0.371908	0.306715	0.261421	0.219585	0.174714
0.693524	0.573327	0.616000	0.496766	0.473586	0.512684	0.347625	0.355945	0.304341	0.224850	0.174821
0.600641	0.583824	0.531687	0.449421	0.532894	0.451309	0.397321	0.316947	0.257143	0.210945	0.174636
0.580619	0.614127	0.531774	0.526605	0.455413	0.508220	0.438764	0.369413	0.286496	0.224587	0.170695
0.815778	0.713960	0.490329	0.611585	0.447008	0.439175	0.390311	0.329203	0.273784	0.227700	0.173744
0.758818	0.770574	0.568684	0.524462	0.534439	0.483713	0.392359	0.324809	0.274042	0.218360	0.176163
0.577427	0.530514	0.567240	0.577765	0.442754	0.504169	0.373898	0.324668	0.277297	0.223972	0.170302
0.694601	0.626922	0.675087	0.637890	0.487756	0.451928	0.351306	0.344514	0.301174	0.238895	0.176160
0.687327	0.630211	0.619334	0.547006	0.542062	0.404252	0.336793	0.356507	0.257100	0.227200	0.172560
0.610803	0.661700	0.655619	0.503738	0.504329	0.481861	0.384202	0.321208	0.279179	0.227948	0.170805
0.790601	0.579142	0.601611	0.461264	0.472810	0.464911	0.374492	0.293147	0.273787	0.233820	0.174589
0.666507	0.748072	0.598898	0.588488	0.470743	0.422529	0.402323	0.327182	0.270743	0.209147	0.171004
0.806460	0.739324	0.645813	0.467709	0.530758	0.507121	0.365061	0.296984	0.289897	0.225904	0.175732
0.675268	0.618425	0.689608	0.565362	0.575525	0.431434	0.345264	0.340599	0.281572	0.234345	0.172074
0.664431	0.567230	0.670762	0.480867	0.489870	0.413772	0.402839	0.308713	0.261170	0.235008	0.174357
0.700878	0.730766	0.517810	0.640729	0.514246	0.438924	0.433624	0.341479	0.294052	0.229403	0.173924
0.684275	0.656247	0.563045	0.584472	0.431394	0.431285	0.380734	0.301717	0.309051	0.226064	0.185764
0.647335	0.721724	0.641671	0.549275	0.480114	0.391675	0.392862	0.322415	0.310997	0.245011	0.176203
0.755283	0.671613	0.622618	0.627945	0.470127	0.372619	0.417011	0.336414	0.259211	0.235000	0.175696
0.671692	0.669971	0.554219	0.559262	0.484186	0.398070	0.360526	0.328885	0.300309	0.223002	0.173046
0.788230	0.731911	0.517927	0.648460	0.469026	0.505617	0.442134	0.300387	0.288507	0.208630	0.173107
0.801803	0.650244	0.713844	0.629733	0.442130	0.475932	0.431010	0.347492	0.308569	0.230167	0.174615
0.828154	0.620927	0.578185	0.492334	0.451550	0.384698	0.349046	0.327777	0.289256	0.233773	0.173544
0.642311	0.620028	0.623177	0.643408	0.514177	0.438383	0.339302	0.354898	0.308198	0.238400	0.175189
0.699968	0.569945	0.641643	0.521323	0.509418	0.379999	0.374875	0.365282	0.287271	0.257143	0.172782
0.638653	0.717737	0.622125	0.641271	0.536326	0.450104	0.420011	0.339174	0.255777	0.232731	0.176684
0.605230	0.757755	0.541339	0.487554	0.542217	0.440686	0.426254	0.322761	0.298757	0.232599	0.175923
0.832929	0.603931	0.595510	0.650250	0.418945	0.407802	0.342523	0.318565	0.278169	0.220117	0.171884
0.775978	0.552346	0.544465	0.611284	0.522476	0.416535	0.401774	0.373310	0.295051	0.224969	0.172895
0.671713	0.611562	0.674555	0.493872	0.435074	0.505659	0.419480	0.329683	0.313044	0.223893	0.180377
0.602156	0.695304	0.604015	0.484677	0.569806	0.454966	0.328837	0.321780	0.272628	0.223957	0.171897
0.643986	0.564914	0.518465	0.613825	0.550574	0.488106	0.407616	0.296553	0.273405	0.243029	0.175565
0.611379	0.572168	0.547761	0.640201	0.478760	0.429331	0.348928	0.377411	0.257143	0.211226	0.170174
0.617180	0.623228	0.598018	0.594476	0.576791	0.508538	0.390543	0.327796	0.281226	0.240320	0.174079
0.683668	0.634511	0.616450	0.513306	0.450116	0.510452	0.358724	0.370952	0.268135	0.224898	0.172648
0.766436	0.554177	0.500368	0.553738	0.488838	0.420813	0.435749	0.353180	0.273848	0.223764	0.174438
0.611474	0.712834	0.648063	0.482505	0.476002	0.423364	0.375775	0.375271	0.284704	0.231794	0.173498
0.689251	0.615487	0.544568	0.596420	0.422779	0.462175	0.418796	0.331552	0.271772	0.225982	0.176008
0.573191	0.678558	0.506019	0.636738	0.571140	0.374632	0.374957	0.322769	0.304452	0.232759	0.170939
0.714326	0.757711	0.570575	0.555999	0.503965	0.485137	0.381180	0.372673	0.287498	0.246321	0.177346
0.623144	0.530603	0.512280	0.544375	0.419045	0.457685	0.360727	0.375139	0.275268	0.236262	0.181043
0.747921	0.585868	0.550400	0.582106	0.471108	0.389022	0.351695	0.296881	0.286892	0.242038	0.175978
0.655312	0.727869	0.683214	0.539886	0.495193	0.504075	0.418865	0.320694	0.301357	0.220472	0.176120
0.714337	0.595227	0.503863	0.564123	0.471578	0.466957	0.444408	0.369515	0.316499	0.242466	0.176108
0.831801	0.606947	0.657989	0.466587	0.448785	0.449824	0.354608	0.347005	0.279485	0.218178	0.173023
0.581641	0.616671	0.525730	0.491045	0.513064	0.436212	0.353291	0.320738	0.282773	0.223335	0.172143
0.795858	0.529645	0.692877	0.486517	0.418911	0.410188	0.358925	0.321184	0.276494	0.235622	0.173655
0.825065	0.567419	0.650818	0.465947	0.544813	0.410026	0.386613	0.344790	0.301555	0.210431	0.174297
0.768358	0.757859	0.597070	0.634848	0.501091	0.452397	0.368512	0.311173	0.316314	0.233546	0.175135
0.751461	0.618806	0.488989	0.485503	0.540413	0.460296	0.386926	0.341448	0.279930	0.241602	0.175997
0.661795	0.648961	0.538407	0.646835	0.542235	0.414349	0.399753	0.336923	0.269755	0.239233	0.178854
0.648496	0.591058	0.579905	0.477804	0.496214	0.470172	0.379328	0.377445	0.285004	0.234094	0.175585
0.708200	0.596182	0.509946	0.544411	0.458112	0.434075	0.366907	0.304172	0.261111	0.234882	0.170757
0.827393	0.703349	0.585779	0.554478	0.513844	0.422043	0.429686	0.313100	0.281237	0.237508	0.173528
0.685849	0.652080	0.684690	0.460491	0.436504	0.415596	0.375299	0.309090	0.288625	0.226033	0.176547
0.659320	0.645808	0.660754	0.551475	0.553941	0.514435	0.375242	0.317373	0.259944	0.228796	0.172349
0.582986	0.699851	0.590299	0.528807	0.472772	0.395417	0.424710	0.372518	0.282413	0.220756	0.172735
0.605020	0.596746	0.661739	0.600123	0.552161	0.443090	0.361068	0.345655	0.296464	0.220414	0.172506
0.788590	0.611805	0.590548	0.626098	0.467113	0.446480	0.330578	0.378349	0.290071	0.216200	0.171527
0.586219	0.728895	0.714946	0.542597	0.465427	0.427929	0.432554	0.310222	0.305406	0.225245	0.176909
0.777349	0.600527	0.696176	0.481394	0.510712	0.478244	0.393200	0.370470	0.311467	0.223457	0.172212
0.639103	0.755321	0.564859	0.470806	0.525914	0.509421	0.349079	0.373258	0.290736	0.237215	0.170085
0.698313	0.544862	0.674569	0.497599	0.564213	0.386425	0.354841	0.301346	0.291306	0.216670	0.174940
0.626513	0.540323	0.554410	0.627876	0.467364	0.503369	0.364169	0.332766	0.276798	0.228559	0.172612
0.645543	0.670122	0.590470	0.640657	0.476481	0.433417	0.387415	0.331156	0.262923	0.257143	0.171065
0.570390	0.609822	0.588449	0.620385	0.579064	0.507972	0.399248	0.318926	0.274190	0.229617	0.179328
0.800416	0.629211	0.674871	0.559584	0.481478	0.404730	0.376378	0.327091	0.266124	0.219142	0.169794
0.697923	0.564075	0.550946	0.491964	0.480721	0.451784	0.442210	0.294007	0.288870	0.222585	0.172742
0.728542	0.606275	0.563538	0.653820	0.555947	0.444997	0.343869	0.302360	0.285301	0.220259	0.176531
0.714978	0.581324	0.622612	0.477866	0.438429	0.394878	0.359924	0.338618	0.295227	0.210705	0.171416
0.759538	0.771051	0.551328	0.542976	0.491788	0.404304	0.392143	0.365231	0.264301	0.217664	0.179164
0.773700	0.764972	0.683275	0.491231	0.486865	0.403901	0.447336	0.318329	0.282965	0.238201	0.178419
0.617257	0.598656	0.566817	0.528483	0.544266	0.449799	0.425512	0.330756	0.280419	0.213202	0.174094
0.812526	0.549699	0.619214	0.563115	0.434435	0.399319	0.365434	0.322363	0.261961	0.217991	0.174444
0.790362	0.621745	0.492521	0.550299	0.569191	0.454278	0.367330	0.299977	0.310983	0.226489	0.176589
0.773367	0.581011	0.544073	0.464921	0.514946	0.510213	0.420500	0.324809	0.274957	0.234185	0.175829
0.800533	0.573999	0.493967	0.562795	0.461766	0.421808	0.360587	0.337169	0.272829	0.222283	0.173395
0.708021	0.538533	0.602021	0.461613	0.463923	0.386814	0.417594	0.356896	0.282515	0.218372	0.173633
0.717502	0.579807	0.511434	0.538630	0.478977	0.384263	0.443679	0.337824	0.291648	0.232623	0.179078
0.718811	0.729986	0.712313	0.556843	0.504720	0.432490	0.395027	0.358553	0.300216	0.229493	0.175815
0.837301	0.553743	0.518457	0.628134	0.579500	0.443348	0.353534	0.375185	0.281534	0.224174	0.172861
0.617334	0.656867	0.628562	0.588337	0.581429	0.446432	0.396507	0.377573	0.308690	0.213505	0.171134
0.756301	0.695634	0.707031	0.463404	0.490301	0.411692	0.373347	0.326719	0.300302	0.228083	0.175455
0.700754	0.535163	0.600976	0.575831	0.520084	0.418134	0.453150	0.299718	0.290610	0.222207	0.175700
0.831553	0.663084	0.587020	0.514889	0.450653	0.407833	0.386410	0.308694	0.294450	0.222824	0.174043
0.575276	0.630984	0.562157	0.568903	0.550186	0.448568	0.432136	0.346695	0.304838	0.222320	0.196429
0.689146	0.634531	0.609677	0.601111	0.418594	0.472564	0.367754	0.334811	0.288362	0.226850	0.176394
0.820417	0.698397	0.589205	0.569558	0.478573	0.498963	0.434763	0.358688	0.270357	0.226489	0.178777
0.659824	0.528250	0.644089	0.563045	0.466646	0.418708	0.343640	0.379935	0.271736	0.247992	0.175396
0.581967	0.707540	0.506376	0.534865	0.490116	0.498783	0.379010	0.365044	0.299829	0.248726	0.206250
0.826595	0.747332	0.713020	0.536300	0.424313	0.456174	0.387972	0.292235	0.307784	0.257143	0.173245
0.663476	0.699090	0.550833	0.586985	0.424597	0.439590	0.446841	0.334535	0.299105	0.244204	0.176129
0.668475	0.775447	0.648304	0.596430	0.544482	0.434474	0.384657	0.360389	0.252834	0.233433	0.176713
0.837107	0.655121	0.706332	0.485078	0.467812	0.508247	0.371745	0.333930	0.298243	0.251659	0.219697
0.726557	0.713604	0.569501	0.597393	0.560481	0.425170	0.340065	0.372673	0.270901	0.222227	0.175099
0.753852	0.715033	0.633215	0.479906	0.536063	0.487982	0.361193	0.339141	0.289086	0.223539	0.172728
0.671860	0.658898	0.491968	0.456492	0.440023	0.502930	0.440043	0.319083	0.275625	0.228165	0.172000
0.784282	0.626420	0.663216	0.607930	0.507795	0.503668	0.344970	0.345201	0.287138	0.227993	0.219697
0.670529	0.725561	0.491833	0.573588	0.484344	0.401382	0.404822	0.298142	0.271239	0.230005	0.170552
0.637325	0.661421	0.667927	0.515491	0.453517	0.452826	0.433657	0.324319	0.284012	0.224458	0.173657
0.817987	0.632497	0.694998	0.549668	0.563312	0.431431	0.354056	0.340143	0.266055	0.225943	0.193182
0.574856	0.772636	0.602164	0.613658	0.480349	0.390600	0.361221	0.336655	0.257635	0.219491	0.175309
0.816809	0.606888	0.568900	0.539085	0.574430	0.400058	0.384458	0.326005	0.288175	0.227371	0.175503
0.667543	0.588503	0.552682	0.524360	0.481277	0.425027	0.341520	0.308241	0.268008	0.257143	0.173464
0.661099	0.676982	0.496615	0.564215	0.433444	0.437650	0.339453	0.339241	0.289434	0.221524	0.171041
0.719863	0.764321	0.608806	0.468666	0.556814	0.445869	0.439985	0.362760	0.301917	0.236995	0.173970
0.684827	0.573167	0.631876	0.509970	0.489415	0.413112	0.380084	0.323742	0.286723	0.240049	0.173906
0.585375	0.545920	0.687459	0.632763	0.463480	0.420882	0.382219	0.299041	0.248483	0.217738	0.170258
0.670564	0.625177	0.654236	0.608538	0.516225	0.445199	0.334131	0.320216	0.286959	0.214754	0.173724
0.838791	0.577306	0.528711	0.563733	0.449955	0.395251	0.379899	0.328909	0.277044	0.216204	0.167147
0.753973	0.575850	0.587743	0.542840	0.445718	0.408571	0.335653	0.323513	0.282118	0.220875	0.169098
0.730934	0.620958	0.584516	0.516317	0.520708	0.424507	0.393605	0.330378	0.287528	0.227077	0.174372
0.589166	0.527601	0.490558	0.455636	0.574759	0.404139	0.388696	0.302750	0.280857	0.257143	0.174689
0.568439	0.580776	0.501716	0.534638	0.481802	0.438138	0.369577	0.335417	0.266997	0.257143	0.174639
0.816722	0.773229	0.512480	0.540671	0.426967	0.410634	0.398108	0.334921	0.250994	0.214093	0.173150
0.768069	0.611739	0.511207	0.471181	0.451713	0.441261	0.438016	0.314066	0.279885	0.227607	0.174490
0.687517	0.705382	0.704369	0.552239	0.577931	0.373601	0.339885	0.352183	0.280302	0.226681	0.177814
0.646029	0.700700	0.495276	0.568570	0.433760	0.453597	0.376744	0.322783	0.259556	0.228858	0.172232
0.635403	0.706443	0.534928	0.629497	0.474947	0.468666	0.332968	0.314632	0.277904	0.225404	0.168412
0.716585	0.535703	0.570747	0.568258	0.503254	0.412797	0.365681	0.358235	0.256595	0.216050	0.174815
0.821617	0.542339	0.524789	0.475376	0.482356	0.454165	0.419487	0.370040	0.307136	0.218969	0.173453
0.605103	0.569714	0.647877	0.448927	0.463529	0.410632	0.342798	0.362564	0.276066	0.213820	0.169282
0.706446	0.563457	0.628377	0.569456	0.447051	0.431340	0.378945	0.320808	0.301888	0.238541	0.173767
0.636573	0.756446	0.514033	0.452221	0.480525	0.465964	0.389592	0.361214	0.267029	0.230807	0.176636
0.614566	0.756970	0.587739	0.526472	0.479003	0.460442	0.366245	0.363040	0.277169	0.257143	0.174886
0.580646	0.653263	0.543595	0.498814	0.472871	0.407656	0.375378	0.347218	0.267766	0.220338	0.168693
0.576498	0.560717	0.700666	0.473966	0.548598	0.376528	0.377678	0.333305	0.275565	0.242478	0.177363
0.675431	0.634353	0.549483	0.594525	0.505405	0.424453	0.407020	0.355432	0.258918	0.250688	0.176948
0.616961	0.543639	0.589207	0.459691	0.498719	0.458366	0.423443	0.365231	0.254010	0.216287	0.168476
0.755032	0.716203	0.509299	0.549507	0.562542	0.393911	0.373050	0.312902	0.290265	0.257143	0.175933
0.702225	0.577133	0.571068	0.486158	0.443381	0.469174	0.423164	0.364163	0.272647	0.227574	0.174231
0.802203	0.700137	0.607108	0.545742	0.426145	0.412997	0.409155	0.362870	0.289091	0.228636	0.172497
0.798442	0.757988	0.673782	0.500300	0.430987	0.388512	0.351460	0.307085	0.264804	0.212820	0.175376
0.772016	0.578581	0.523394	0.480364	0.486200	0.372634	0.383412	0.303585	0.288016	0.223502	0.173010
0.735959	0.671970	0.587447	0.553144	0.478016	0.443061	0.333810	0.341046	0.290615	0.223981	0.168534
0.823606	0.609232	0.613035	0.486986	0.421331	0.371153	0.417706	0.295557	0.289320	0.232152	0.173157
0.677021	0.586586	0.702820	0.493729	0.538296	0.417169	0.336988	0.346870	0.301465	0.217284	0.174844
0.681726	0.628394	0.581449	0.534424	0.484046	0.432456	0.348062	0.353612	0.257143	0.234628	0.174533
0.730451	0.716785	0.584672	0.503062	0.461205	0.462366	0.381676	0.315009	0.252541	0.225455	0.175509
0.821618	0.743910	0.654635	0.603613	0.571845	0.483417	0.381849	0.323086	0.298290	0.245453	0.177119
0.634089	0.704398	0.551132	0.552931	0.517077	0.444045	0.434045	0.370780	0.312183	0.235129	0.173788
0.620508	0.665286	0.495868	0.507743	0.547002	0.383269	0.390944	0.351884	0.253402	0.230137	0.170160
0.769552	0.560414	0.693378	0.629645	0.499552	0.459403	0.355388	0.321791	0.291783	0.246447	0.175751
0.708177	0.609690	0.536538	0.591561	0.474425	0.419591	0.408990	0.306517	0.288681	0.231579	0.173398
0.732725	0.559992	0.630862	0.644275	0.571997	0.432077	0.336226	0.366586	0.261139	0.246967	0.173183
0.815998	0.529626	0.610741	0.538090	0.481515	0.407407	0.383474	0.317467	0.300758	0.235049	0.174419
0.712349	0.773149	0.650692	0.635459	0.540257	0.503095	0.386493	0.300591	0.260261	0.219682	0.169937
0.646780	0.620104	0.614234	0.615170	0.472220	0.428728	0.355523	0.337260	0.285111	0.229049	0.173769
0.782494	0.653742	0.707321	0.516182	0.458184	0.441329	0.383454	0.325821	0.280879	0.220660	0.175010
0.667555	0.631679	0.557231	0.512964	0.450168	0.445180	0.340800	0.335494	0.285265	0.219044	0.173841
0.619306	0.660602	0.694374	0.567544	0.512340	0.394917	0.339433	0.325797	0.275091	0.220410	0.170484
0.727082	0.721495	0.525975	0.536990	0.418739	0.393150	0.381834	0.344695	0.265641	0.223641	0.176233
0.657307	0.607386	0.642155	0.601151	0.475691	0.481198	0.427173	0.375622	0.277534	0.227136	0.172351
0.666956	0.626802	0.526127	0.541314	0.438799	0.422130	0.405545	0.350159	0.286088	0.231128	0.174657
0.758820	0.636274	0.564711	0.476086	0.478812	0.470420	0.431207	0.340421	0.284326	0.241332	0.174916
0.719239	0.711129	0.527500	0.505306	0.494494	0.451170	0.349509	0.365060	0.270902	0.222365	0.174793
0.644554	0.547783	0.572899	0.590441	0.452560	0.470567	0.418325	0.310026	0.274124	0.224532	0.174096
0.790868	0.540788	0.553067	0.533120	0.574892	0.515908	0.346599	0.362364	0.312807	0.229078	0.178356
0.641180	0.767247	0.684548	0.627242	0.548615	0.495240	0.367618	0.350975	0.267748	0.232815	0.182491
0.828120	0.546286	0.577662	0.479088	0.548297	0.381937	0.336521	0.365756	0.277590	0.240124	0.171437
0.699485	0.571475	0.688607	0.599741	0.437136	0.408328	0.439172	0.334141	0.262209	0.225000	0.174412
0.586873	0.749036	0.544559	0.537508	0.549452	0.472205	0.363397	0.342091	0.303980	0.245987	0.176041
0.659915	0.598800	0.589639	0.505971	0.538208	0.453174	0.392006	0.341453	0.287945	0.241320	0.173834
0.752197	0.657674	0.568036	0.563964	0.544053	0.407712	0.418109	0.305079	0.273693	0.222556	0.171733
0.603660	0.547872	0.489775	0.474737	0.500053	0.426718	0.402976	0.371144	0.258002	0.237637	0.219697
0.814820	0.649459	0.604038	0.472323	0.567915	0.439584	0.390671	0.304429	0.251416	0.224618	0.171620
0.833308	0.591502	0.568132	0.629462	0.434282	0.420595	0.388312	0.322757	0.277285	0.234549	0.173841
0.683793	0.627091	0.700720	0.551913	0.456239	0.374917	0.351758	0.295484	0.307021	0.224255	0.173560
0.791679	0.650336	0.532057	0.568385	0.496869	0.377365	0.376050	0.311863	0.297789	0.257143	0.172718
0.683871	0.754618	0.568981	0.523466	0.515351	0.490021	0.444618	0.358561	0.254131	0.221416	0.172243
0.603348	0.726999	0.527353	0.529680	0.425273	0.473865	0.440596	0.336709	0.273415	0.237104	0.174180
0.704532	0.582839	0.515201	0.642169	0.489420	0.378321	0.401191	0.347542	0.271667	0.227656	0.170778
0.651388	0.769487	0.654055	0.501661	0.555154	0.418559	0.439252	0.303525	0.293737	0.236859	0.176449
0.779999	0.761503	0.689055	0.536329	0.423058	0.459781	0.343568	0.361783	0.310709	0.257143	0.176217
0.611429	0.744932	0.556730	0.568215	0.484284	0.414345	0.399413	0.293139	0.276241	0.214708	0.175573
0.806912	0.669096	0.530618	0.500559	0.497643	0.433040	0.411482	0.340358	0.266447	0.242604	0.174842
0.664978	0.768025	0.592745	0.545994	0.447635	0.470662	0.442367	0.292914	0.291577	0.227900	0.174940
0.596178	0.543366	0.597069	0.558911	0.575032	0.445502	0.392000	0.317631	0.300169	0.212954	0.171743
0.790969	0.688183	0.569054	0.484328	0.531244	0.388956	0.352951	0.325499	0.283856	0.257143	0.178593
0.650482	0.754417	0.654796	0.537813	0.520542	0.394253	0.334384	0.309256	0.269504	0.233575	0.177233
0.661897	0.661597	0.531455	0.550472	0.459500	0.494688	0.392309	0.381870	0.277230	0.217267	0.172305
0.769659	0.569618	0.596029	0.511428	0.453641	0.469399	0.340444	0.331384	0.257143	0.208870	0.171237
0.758016	0.770161	0.621194	0.505248	0.429250	0.479068	0.382742	0.332522	0.265079	0.244882	0.174160
0.834680	0.682545	0.571043	0.481221	0.449631	0.465458	0.407087	0.291478	0.278198	0.228002	0.173815
0.667386	0.638346	0.558519	0.570065	0.431969	0.429195	0.378060	0.337696	0.280757	0.238476	0.175433
0.751809	0.628176	0.494594	0.462917	0.416173	0.499143	0.407605	0.378873	0.285940	0.220733	0.172925
0.684722	0.599882	0.566208	0.547180	0.433560	0.411388	0.401617	0.326166	0.305083	0.226203	0.170618
0.826667	0.642081	0.578798	0.483597	0.512695	0.411590	0.437922	0.301298	0.288512	0.234215	0.176867
0.642680	0.547802	0.622349	0.521152	0.506877	0.379288	0.366502	0.317154	0.292610	0.244545	0.176712
0.827717	0.546361	0.595260	0.470691	0.549414	0.477881	0.374696	0.364009	0.275693	0.257143	0.174161
0.698886	0.601457	0.553879	0.448444	0.491961	0.433479	0.360762	0.361506	0.276438	0.220451	0.171491
0.570652	0.766569	0.691902	0.556108	0.454979	0.466562	0.341695	0.343898	0.258756	0.227649	0.170150
0.563302	0.548937	0.662693	0.633466	0.563141	0.392757	0.446383	0.323899	0.279605	0.217968	0.174987
0.568705	0.728748	0.698268	0.504317	0.562843	0.422444	0.439656	0.333931	0.297777	0.226039	0.176364
0.813437	0.527870	0.666206	0.516338	0.475552	0.437100	0.432155	0.295914	0.262680	0.257143	0.173079
0.579519	0.663668	0.619251	0.537125	0.453480	0.495658	0.411873	0.356515	0.264710	0.223398	0.172809
0.832208	0.636757	0.586331	0.594378	0.486875	0.419557	0.401473	0.308785	0.270355	0.231866	0.172171
0.610182	0.748369	0.627489	0.501817	0.527986	0.414323	0.362226	0.330158	0.302852	0.222913	0.172340
0.699043	0.740302	0.640621	0.469655	0.580048	0.376372	0.357642	0.322530	0.261839	0.228164	0.176514
0.839415	0.762284	0.519712	0.493744	0.562224	0.419118	0.420767	0.323027	0.297565	0.220023	0.175021
0.708388	0.532023	0.491996	0.535741	0.576989	0.378448	0.350066	0.328263	0.266143	0.228904	0.174387
0.576300	0.567590	0.684231	0.590124	0.488306	0.472368	0.409060	0.365159	0.277203	0.224579	0.171032
0.802510	0.569950	0.642808	0.613741	0.582354	0.512359	0.381749	0.373305	0.271406	0.220563	0.172551
0.640647	0.680546	0.674226	0.639358	0.491020	0.402748	0.416438	0.321040	0.286135	0.234203	0.180266
0.801064	0.669410	0.528218	0.559143	0.512664	0.382911	0.417309	0.347354	0.271473	0.237443	0.183625
0.711453	0.584294	0.527022	0.598066	0.416159	0.503377	0.359874	0.300349	0.296014	0.214249	0.172030
0.669597	0.584321	0.511403	0.522446	0.499332	0.454116	0.404889	0.363609	0.296148	0.228785	0.175797
0.836873	0.525196	0.585486	0.468971	0.539278	0.375658	0.445145	0.304432	0.277034	0.229003	0.170900
0.812023	0.697746	0.579673	0.594731	0.480779	0.427660	0.373426	0.298473	0.260172	0.209208	0.172058
0.742421	0.682714	0.530533	0.512909	0.521351	0.502986	0.420631	0.369987	0.292678	0.227166	0.175126
0.784092	0.656160	0.678905	0.545729	0.500209	0.400617	0.382222	0.320773	0.289759	0.234326	0.176717
0.756984	0.566905	0.493746	0.497017	0.495529	0.437512	0.344353	0.340831	0.279172	0.246493	0.178202
0.672586	0.755596	0.642387	0.618329	0.571632	0.428047	0.423269	0.333179	0.254419	0.237750	0.173819
0.567404	0.570316	0.588145	0.568331	0.429371	0.412834	0.378345	0.322717	0.312397	0.236627	0.174448
0.768991	0.694676	0.575033	0.502885	0.570459	0.392732	0.395575	0.340938	0.313895	0.247340	0.172219
0.701102	0.609314	0.686877	0.453821	0.529128	0.501924	0.397827	0.370368	0.318087	0.250620	0.176432
0.637562	0.704865	0.503400	0.639154	0.485816	0.440735	0.405641	0.380900	0.288033	0.231698	0.174618
0.823653	0.714999	0.591884	0.538795	0.477174	0.465080	0.379547	0.293531	0.304304	0.257143	0.173042
0.696926	0.760232	0.653378	0.557457	0.462891	0.511270	0.382430	0.340605	0.272883	0.224755	0.173865
0.620683	0.620357	0.597777	0.494485	0.435430	0.429261	0.436090	0.334270	0.307467	0.241842	0.174890
0.826592	0.533856	0.614054	0.502116	0.439767	0.395214	0.377629	0.311721	0.267047	0.227799	0.170556
0.789253	0.641324	0.533734	0.583356	0.504419	0.494472	0.398890	0.313697	0.303222	0.213953	0.173634
0.569816	0.586295	0.648421	0.633115	0.570758	0.427647	0.399489	0.294507	0.275313	0.216935	0.170661
0.666972	0.757765	0.599166	0.561370	0.574216	0.452036	0.391834	0.334766	0.284321	0.229575	0.175115
0.569925	0.663537	0.666435	0.653373	0.512590	0.496011	0.342678	0.300468	0.304669	0.215206	0.174939
0.677235	0.538991	0.605417	0.538501	0.543314	0.496059	0.417569	0.297225	0.300686	0.257143	0.171781
0.706309	0.759310	0.516123	0.503769	0.569468	0.420087	0.442029	0.324326	0.279548	0.226823	0.177596
0.717554	0.770732	0.694428	0.584712	0.563851	0.451139	0.435228	0.323832	0.267012	0.231740	0.168095
0.697197	0.576249	0.687720	0.524269	0.442742	0.470808	0.427012	0.372523	0.260543	0.225206	0.169706
0.709043	0.761995	0.523250	0.517680	0.491389	0.443648	0.384126	0.319177	0.303326	0.257143	0.173358
0.733009	0.747375	0.591719	0.457327	0.480457	0.447667	0.427465	0.331253	0.285708	0.227835	0.173196
0.609448	0.551755	0.604754	0.527622	0.529892	0.394253	0.377571	0.308520	0.294621	0.257143	0.175134
0.707502	0.612429	0.681182	0.649633	0.517381	0.476986	0.362881	0.374224	0.304344	0.215796	0.172547
0.839996	0.687346	0.591366	0.587740	0.482148	0.453553	0.394755	0.303696	0.301163	0.215042	0.170296
0.691171	0.607976	0.588051	0.593280	0.442652	0.401422	0.432830	0.293963	0.303837	0.223964	0.177843
0.568218	0.625288	0.599129	0.546967	0.533712	0.471066	0.342488	0.362964	0.273567	0.215981	0.177249
0.612679	0.632748	0.592446	0.618101	0.450509	0.427065	0.347230	0.355227	0.265647	0.215332	0.173909
0.661035	0.526249	0.500316	0.472813	0.467273	0.460481	0.330960	0.321284	0.273368	0.221891	0.170958
0.630720	0.693750	0.692753	0.528087	0.567919	0.380211	0.387616	0.347014	0.286992	0.227811	0.171901
0.705188	0.651934	0.503112	0.625832	0.452824	0.410712	0.365891	0.314033	0.271128	0.216824	0.171376
0.791737	0.533467	0.651112	0.566760	0.445634	0.480111	0.401341	0.337134	0.270796	0.232555	0.171858
0.814708	0.694015	0.700142	0.553212	0.493755	0.425665	0.364218	0.296896	0.295867	0.227448	0.175276
0.707218	0.643953	0.601138	0.642236	0.472534	0.376149	0.428513	0.353056	0.299987	0.235926	0.173558
0.573324	0.540048	0.503588	0.507488	0.506763	0.425982	0.423775	0.312234	0.265417	0.213741	0.167263
0.619252	0.689232	0.552914	0.590699	0.528457	0.443293	0.443298	0.341176	0.264700	0.217765	0.175097
0.770044	0.741145	0.642036	0.631208	0.472814	0.482672	0.386181	0.325362	0.280989	0.219818	0.169310
0.698728	0.615656	0.626891	0.556337	0.474922	0.400668	0.375210	0.353887	0.280609	0.238648	0.181556
0.570117	0.648123	0.691075	0.487385	0.572306	0.372099	0.443990	0.320574	0.264856	0.236543	0.174636
0.682784	0.594808	0.577680	0.479330	0.488663	0.474943	0.397888	0.373512	0.275188	0.230262	0.174179
0.660141	0.673002	0.621527	0.468445	0.451775	0.422341	0.375055	0.337411	0.303906	0.213933	0.173905
0.705480	0.769832	0.582647	0.508832	0.521753	0.381343	0.360492	0.324874	0.269921	0.220099	0.175580
0.694451	0.762327	0.697406	0.521974	0.487599	0.494716	0.403108	0.309870	0.302756	0.235565	0.173390
0.769211	0.710385	0.529099	0.633631	0.485864	0.390970	0.438166	0.339928	0.264010	0.238284	0.175594
0.635113	0.600611	0.576313	0.526754	0.570473	0.498808	0.448144	0.296643	0.275867	0.221555	0.172885
0.648211	0.658010	0.574233	0.513778	0.418650	0.384627	0.401801	0.317936	0.281041	0.230309	0.175822
0.664099	0.560738	0.710074	0.620621	0.514069	0.413564	0.423350	0.306362	0.280816	0.240072	0.177505
0.818486	0.767207	0.601165	0.542791	0.453184	0.512250	0.396704	0.370882	0.272377	0.228435	0.175541
```
