## Supplementary File 1 for "Novel Comparison of Evaluation Metrics for Gene Ontology Classifiers Reveals Drastic Performance Differences": max_AJacc_score_F.elab

```
# goa_pos:  data/cafa2012.genego.sc
# goa_neg:  data/cafa2012.genego.neg.sc
# obo_file: data/go.obo
# ic_file:  data/ic.ext.tab
# prop_par: F
# rot_pos:  T
# R:        2
# rseed:    1
# mode:     LIST=go,TH=th,SUMF1=mean,SUMF2=max,SF=score_F,SIMF=pJacc,MINCS=10,GOC=46316
0.000000	0.100113	0.200226	0.300056	0.400169	0.500000	0.600113	0.700226	0.800056	0.900169	1.000000
0.840942	0.571061	0.595542	0.681608	0.528037	0.528686	0.462216	0.405714	0.405714	0.405714	0.196076
0.637505	0.671860	0.730773	0.514301	0.529396	0.478676	0.493302	0.394828	0.312370	0.255488	0.193494
0.667021	0.826123	0.693403	0.603682	0.531679	0.513663	0.383994	0.417171	0.336853	0.261395	0.196658
0.742401	0.631632	0.759415	0.529430	0.596886	0.456466	0.395561	0.401856	0.338676	0.270514	0.196153
0.668973	0.654740	0.599523	0.552467	0.480219	0.443856	0.458829	0.335935	0.323576	0.260761	0.199180
0.714448	0.803858	0.652427	0.511082	0.490648	0.416879	0.401698	0.402014	0.318239	0.251604	0.194387
0.872126	0.781979	0.688669	0.570000	0.549968	0.420246	0.445204	0.413662	0.335882	0.251999	0.194707
0.864410	0.697117	0.650809	0.616740	0.446055	0.518943	0.430188	0.405714	0.405714	0.405714	0.195315
0.708287	0.668135	0.588408	0.546504	0.546171	0.556666	0.375343	0.408319	0.333658	0.267860	0.197646
0.762539	0.761158	0.564507	0.644762	0.511082	0.443239	0.407485	0.405714	0.306787	0.260217	0.193471
0.620989	0.771753	0.614209	0.496574	0.553178	0.551388	0.416552	0.354696	0.326444	0.247132	0.197699
0.615119	0.671679	0.748598	0.592848	0.482445	0.473659	0.375469	0.345757	0.340726	0.253168	0.202316
0.673545	0.732752	0.556358	0.648548	0.609110	0.473054	0.433008	0.333196	0.346290	0.251956	0.193656
0.718565	0.660026	0.747285	0.695061	0.585471	0.474890	0.373662	0.335042	0.306741	0.251335	0.192757
0.866673	0.678877	0.690088	0.565442	0.495759	0.446920	0.377287	0.357343	0.311746	0.247117	0.193417
0.720569	0.815225	0.708893	0.691404	0.478251	0.541659	0.393232	0.352735	0.345754	0.260332	0.196154
0.699023	0.669803	0.709910	0.651247	0.589546	0.521897	0.486705	0.423364	0.332153	0.263791	0.197266
0.812696	0.676629	0.639170	0.674763	0.515194	0.429509	0.391269	0.346033	0.305241	0.258578	0.194271
0.830026	0.739674	0.658828	0.584584	0.524199	0.521347	0.412575	0.334694	0.307333	0.236027	0.188869
0.616486	0.666021	0.587963	0.545458	0.471198	0.450376	0.432738	0.388413	0.299298	0.257298	0.189557
0.653361	0.708287	0.689892	0.537728	0.459875	0.476999	0.473137	0.374452	0.322862	0.263698	0.194843
0.769494	0.579615	0.567689	0.588400	0.589110	0.504662	0.398859	0.420548	0.317467	0.272640	0.196160
0.685828	0.809111	0.681665	0.501473	0.613341	0.551839	0.464680	0.405714	0.405714	0.239182	0.192977
0.834201	0.661518	0.585091	0.553695	0.507726	0.470252	0.387028	0.364455	0.336542	0.253742	0.197195
0.648856	0.636438	0.616191	0.555950	0.531224	0.559603	0.433429	0.400624	0.329122	0.266066	0.204484
0.693119	0.804702	0.652476	0.636519	0.501129	0.420636	0.398163	0.409891	0.307238	0.250040	0.190319
0.722217	0.808191	0.531963	0.680535	0.467671	0.550548	0.426048	0.404395	0.334466	0.263272	0.188929
0.696146	0.667746	0.567426	0.668640	0.549286	0.440027	0.416498	0.359252	0.334315	0.241775	0.197351
0.734828	0.693237	0.611885	0.609460	0.534725	0.439585	0.369250	0.375111	0.335023	0.250530	0.195593
0.731006	0.566040	0.557922	0.489437	0.618385	0.450143	0.430454	0.361438	0.405714	0.405714	0.196876
0.886196	0.680862	0.668608	0.602075	0.626455	0.440735	0.445691	0.405714	0.405714	0.405714	0.195501
0.639747	0.769333	0.757964	0.565533	0.536854	0.436582	0.485520	0.340661	0.316978	0.265370	0.198648
0.810976	0.640022	0.583858	0.565937	0.462662	0.421700	0.444487	0.412399	0.405714	0.254556	0.192834
0.739283	0.662259	0.686546	0.684412	0.607353	0.416957	0.371626	0.355157	0.290196	0.244156	0.196002
0.884449	0.647363	0.554771	0.514011	0.527322	0.446769	0.371990	0.339900	0.295562	0.252732	0.192694
0.611336	0.743448	0.591454	0.499077	0.488463	0.453376	0.397427	0.347569	0.331852	0.267420	0.200531
0.701904	0.679382	0.564954	0.675838	0.535307	0.555914	0.444318	0.334231	0.336465	0.262843	0.197293
0.719053	0.685651	0.701169	0.599739	0.559707	0.474706	0.434652	0.394155	0.345635	0.266247	0.199833
0.652129	0.683433	0.604890	0.555029	0.526735	0.448592	0.447039	0.425053	0.316595	0.255396	0.194581
0.687068	0.801345	0.690166	0.591209	0.596748	0.553097	0.415012	0.376610	0.315461	0.273444	0.195806
0.872533	0.794302	0.667079	0.697518	0.630736	0.539121	0.440917	0.391299	0.344341	0.255243	0.199194
0.805552	0.715853	0.650249	0.593707	0.472462	0.520504	0.426610	0.405714	0.320872	0.263989	0.197022
0.755484	0.755849	0.605925	0.644533	0.536267	0.485000	0.409050	0.413471	0.318175	0.272098	0.197845
0.869098	0.656821	0.549342	0.511575	0.476304	0.523674	0.431395	0.327601	0.292308	0.292308	0.292308
0.596591	0.682471	0.620398	0.517791	0.572550	0.480950	0.405714	0.405714	0.405714	0.245716	0.191124
0.871577	0.579389	0.733359	0.636540	0.574046	0.550928	0.481658	0.365223	0.311919	0.270805	0.190394
0.604149	0.697319	0.688962	0.517269	0.453493	0.459845	0.371331	0.396417	0.288671	0.262126	0.197042
0.650700	0.637800	0.558076	0.651652	0.612368	0.490157	0.470542	0.353334	0.316762	0.251612	0.193669
0.669443	0.581319	0.708991	0.515792	0.544632	0.546960	0.381238	0.385199	0.311592	0.266572	0.196040
0.745770	0.822204	0.528928	0.602358	0.542332	0.490326	0.424570	0.405714	0.326891	0.259938	0.198615
0.754908	0.803216	0.530503	0.684564	0.564976	0.470035	0.430005	0.389047	0.324287	0.252792	0.192054
0.741492	0.709766	0.737988	0.621401	0.475193	0.546525	0.375001	0.335285	0.346873	0.261003	0.195754
0.709120	0.673274	0.727480	0.567510	0.505124	0.422138	0.434685	0.405714	0.405714	0.269445	0.194914
0.814253	0.642143	0.676498	0.527027	0.549476	0.421975	0.479470	0.405714	0.300145	0.253845	0.197735
0.687572	0.644065	0.689434	0.551953	0.621614	0.476704	0.448257	0.410029	0.297199	0.244966	0.193478
0.600361	0.595051	0.698353	0.575211	0.584217	0.437224	0.412005	0.351900	0.324894	0.243266	0.194812
0.706862	0.695170	0.601366	0.582915	0.445107	0.546678	0.477793	0.372005	0.333333	0.255821	0.193411
0.675272	0.764479	0.576106	0.682422	0.596772	0.422604	0.437672	0.337397	0.353679	0.259090	0.194115
0.798697	0.684177	0.633506	0.529553	0.479508	0.466491	0.428861	0.389237	0.333876	0.255619	0.195721
0.681216	0.600363	0.640703	0.604122	0.498435	0.462139	0.440850	0.405714	0.301393	0.246253	0.194110
0.691709	0.633417	0.579408	0.621259	0.452303	0.414450	0.437689	0.405140	0.301407	0.251565	0.198246
0.768498	0.706958	0.687669	0.551588	0.586367	0.453542	0.407432	0.405714	0.405714	0.405714	0.197704
0.749912	0.778260	0.665531	0.690761	0.518508	0.455513	0.453406	0.415110	0.307048	0.273334	0.193769
0.666963	0.782948	0.668352	0.586876	0.482775	0.547729	0.402060	0.409849	0.287790	0.247308	0.193930
0.705028	0.630345	0.585273	0.514148	0.523456	0.521827	0.436039	0.405714	0.405714	0.260250	0.191799
0.704154	0.764589	0.635186	0.544951	0.504020	0.478750	0.432422	0.402017	0.304687	0.266788	0.192470
0.639325	0.617455	0.600829	0.630698	0.517522	0.469811	0.404824	0.355157	0.317172	0.240200	0.317172
0.885044	0.610454	0.551843	0.588489	0.596972	0.503495	0.452062	0.347655	0.284744	0.254340	0.188931
0.855602	0.745119	0.621397	0.575327	0.502308	0.472487	0.402502	0.350298	0.305464	0.256374	0.195152
0.656066	0.644088	0.538927	0.566266	0.548422	0.522563	0.437863	0.358879	0.301037	0.270051	0.197344
0.677540	0.769113	0.606216	0.559517	0.594927	0.461697	0.393425	0.395952	0.308326	0.237024	0.192660
0.707766	0.692611	0.741709	0.530267	0.529670	0.489627	0.463671	0.409250	0.305426	0.254082	0.254545
0.854608	0.597823	0.734789	0.651398	0.445198	0.533373	0.460409	0.352365	0.313569	0.251541	0.194443
0.799853	0.722758	0.673589	0.600415	0.539704	0.464141	0.396204	0.333647	0.312913	0.249673	0.194024
0.774766	0.634298	0.723221	0.517028	0.525435	0.461665	0.491485	0.405714	0.405714	0.259071	0.201087
0.701559	0.670984	0.745143	0.585882	0.580047	0.455322	0.426750	0.350802	0.340490	0.250577	0.194128
0.882043	0.764998	0.554292	0.650242	0.519970	0.522355	0.425016	0.349418	0.302327	0.250117	0.195170
0.745228	0.672017	0.581313	0.503931	0.510704	0.414238	0.405714	0.405714	0.306049	0.269944	0.194093
0.694499	0.675632	0.638604	0.574913	0.616492	0.421241	0.430763	0.375865	0.292654	0.253716	0.197316
0.803348	0.812213	0.658419	0.540419	0.531842	0.421595	0.455229	0.333231	0.300169	0.253730	0.196903
0.624525	0.723908	0.663409	0.527860	0.553897	0.477627	0.442581	0.405714	0.405714	0.257742	0.196728
0.698034	0.682916	0.740546	0.627926	0.502338	0.434117	0.371233	0.420396	0.313897	0.261110	0.192114
0.700552	0.800534	0.643567	0.492888	0.477697	0.492872	0.416228	0.380011	0.303168	0.239545	0.190172
0.813125	0.704872	0.704824	0.514940	0.625148	0.456670	0.483171	0.361839	0.290692	0.277568	0.199484
0.671703	0.608172	0.723192	0.608939	0.551591	0.481183	0.432241	0.337377	0.305928	0.272283	0.195253
0.819429	0.644350	0.651007	0.554136	0.533181	0.417097	0.484646	0.405714	0.307672	0.260943	0.198479
0.801203	0.720287	0.593705	0.627252	0.516797	0.451547	0.395637	0.399708	0.305777	0.269268	0.192923
0.692624	0.699803	0.535856	0.575640	0.544309	0.482634	0.397552	0.371581	0.320333	0.259080	0.195366
0.730628	0.669076	0.659063	0.507875	0.547698	0.521074	0.440840	0.418810	0.332593	0.254104	0.194607
0.877551	0.643392	0.566744	0.650576	0.611495	0.462493	0.422424	0.405714	0.405714	0.405714	0.194060
0.885850	0.766622	0.617481	0.615257	0.535123	0.498718	0.428633	0.376528	0.329627	0.257105	0.194236
0.750742	0.818667	0.593432	0.605462	0.539226	0.484778	0.382359	0.348194	0.297109	0.243268	0.197765
0.858458	0.707347	0.676700	0.671122	0.615797	0.486412	0.414028	0.334031	0.282548	0.244648	0.191516
0.703643	0.600632	0.648718	0.567728	0.495547	0.474506	0.405714	0.413907	0.405714	0.405714	0.194386
0.657651	0.743651	0.701278	0.492440	0.579661	0.466132	0.450208	0.405714	0.405714	0.258958	0.200796
0.683347	0.667235	0.741407	0.626072	0.510775	0.522643	0.438501	0.405714	0.405714	0.254545	0.254545
0.600655	0.780694	0.608803	0.497040	0.465432	0.463667	0.487200	0.352766	0.289832	0.257915	0.194740
0.702953	0.631445	0.632958	0.495532	0.466226	0.480218	0.410314	0.372760	0.292933	0.250749	0.198301
0.707744	0.634827	0.751455	0.552082	0.541050	0.510820	0.498521	0.385487	0.324865	0.259633	0.196319
0.832805	0.630916	0.742592	0.561051	0.547031	0.408849	0.416196	0.400432	0.300970	0.272247	0.197863
0.690560	0.804751	0.619404	0.653991	0.548510	0.531491	0.405714	0.418609	0.295464	0.251274	0.197993
0.686166	0.807180	0.675198	0.540066	0.452886	0.509222	0.475358	0.411222	0.341514	0.264606	0.196583
0.730915	0.717305	0.560274	0.644095	0.527496	0.474541	0.423530	0.405714	0.405714	0.255667	0.196523
0.623121	0.599068	0.533307	0.679319	0.541599	0.426734	0.442046	0.353297	0.284949	0.264149	0.197149
0.674252	0.676757	0.733328	0.517554	0.497714	0.555260	0.477975	0.414176	0.405714	0.250607	0.194096
0.854502	0.594996	0.594531	0.568732	0.471888	0.407116	0.405714	0.405714	0.405714	0.238776	0.192064
0.755040	0.592464	0.605215	0.536874	0.477297	0.516228	0.463009	0.377159	0.298440	0.251723	0.196393
0.699567	0.799147	0.556353	0.577693	0.494243	0.450917	0.484754	0.415683	0.304056	0.255550	0.195504
0.859695	0.804304	0.751995	0.544422	0.472398	0.413805	0.418487	0.351138	0.293734	0.269930	0.196458
0.807978	0.610548	0.546468	0.592489	0.478510	0.415132	0.406271	0.396154	0.318570	0.251051	0.191244
0.651312	0.731368	0.714649	0.667501	0.616745	0.446494	0.421129	0.357846	0.346305	0.249180	0.196830
0.807004	0.708437	0.649197	0.550809	0.588368	0.529900	0.490839	0.405714	0.333386	0.254930	0.193536
0.751000	0.703470	0.537652	0.572958	0.576289	0.484213	0.405714	0.352957	0.306405	0.271734	0.193208
0.617171	0.612815	0.648457	0.498772	0.563851	0.560409	0.436135	0.331093	0.405714	0.405714	0.316667
0.693972	0.655193	0.698980	0.565211	0.497502	0.495082	0.408865	0.356069	0.329717	0.246473	0.197780
0.744401	0.743725	0.610214	0.587055	0.539210	0.527120	0.405714	0.405714	0.313430	0.242010	0.194035
0.820865	0.679868	0.618744	0.683170	0.565933	0.519383	0.459384	0.343159	0.285926	0.250882	0.196586
0.823360	0.712864	0.599613	0.500802	0.561183	0.480154	0.475601	0.363631	0.292073	0.255083	0.194693
0.832836	0.590833	0.648726	0.677248	0.583806	0.443062	0.427188	0.365343	0.312983	0.266375	0.196616
0.681564	0.715769	0.533396	0.608917	0.614904	0.446195	0.443221	0.405714	0.405714	0.405714	0.195265
0.631967	0.752469	0.641148	0.604800	0.452007	0.473919	0.411950	0.405714	0.347346	0.252506	0.195187
0.837957	0.765498	0.532667	0.544394	0.496622	0.514481	0.417301	0.391138	0.309540	0.249946	0.197445
0.863732	0.773424	0.636680	0.486867	0.487100	0.497885	0.405714	0.405714	0.405714	0.405714	0.194908
0.615227	0.646335	0.586862	0.676812	0.575087	0.449970	0.387536	0.341925	0.343193	0.259232	0.191879
0.641586	0.629937	0.760125	0.560770	0.473402	0.484701	0.449902	0.425278	0.405714	0.264654	0.191742
0.637938	0.822157	0.590035	0.668107	0.624953	0.511387	0.482422	0.419600	0.300810	0.275111	0.196497
0.758630	0.626665	0.570872	0.564474	0.534391	0.418800	0.463795	0.352995	0.340781	0.246449	0.200125
0.881404	0.647222	0.698326	0.556577	0.551048	0.497999	0.497891	0.332855	0.335250	0.253779	0.196865
0.736869	0.712073	0.726044	0.512379	0.563848	0.462668	0.412042	0.352348	0.338740	0.266899	0.193761
0.798889	0.636065	0.529283	0.503517	0.471746	0.518905	0.483128	0.366156	0.342212	0.262095	0.194502
0.747133	0.759578	0.564926	0.612951	0.498347	0.557098	0.437879	0.423034	0.304288	0.252822	0.194838
0.643735	0.634695	0.558801	0.573140	0.578661	0.550294	0.433623	0.384670	0.315630	0.258325	0.196746
0.764426	0.569203	0.532391	0.534772	0.525613	0.546449	0.478832	0.329355	0.312439	0.253969	0.195101
0.733479	0.803184	0.625115	0.589654	0.542804	0.426997	0.405140	0.343561	0.337684	0.266565	0.196233
0.626536	0.658642	0.593145	0.592884	0.572502	0.502242	0.375238	0.381422	0.331006	0.247051	0.199924
0.680612	0.817457	0.675499	0.590601	0.506073	0.473101	0.396376	0.357292	0.311679	0.245088	0.192802
0.724157	0.768508	0.589816	0.592762	0.615629	0.552851	0.405686	0.361840	0.298821	0.257379	0.198897
0.825833	0.696228	0.667907	0.605201	0.535109	0.525839	0.419716	0.385056	0.289142	0.241437	0.194049
0.710506	0.568672	0.751750	0.486381	0.498344	0.501793	0.473960	0.408233	0.282996	0.265614	0.194883
0.825229	0.616436	0.576331	0.657208	0.613238	0.478582	0.464027	0.405714	0.405714	0.241211	0.194306
0.657620	0.757225	0.589071	0.534354	0.545661	0.505982	0.444445	0.350258	0.338582	0.255083	0.195095
0.714642	0.738553	0.693371	0.522375	0.552655	0.452151	0.431942	0.405714	0.405714	0.261317	0.195922
0.736230	0.677120	0.642717	0.498114	0.532692	0.408315	0.461783	0.356649	0.282377	0.263837	0.196421
0.873184	0.818477	0.527839	0.688563	0.502357	0.492403	0.484324	0.386853	0.301731	0.264652	0.191129
0.737894	0.571395	0.688149	0.530970	0.509665	0.498778	0.485978	0.403628	0.329131	0.259521	0.195421
0.706651	0.604880	0.618460	0.573234	0.540709	0.450184	0.427263	0.330226	0.303461	0.251986	0.191706
0.741833	0.667037	0.580049	0.566489	0.602631	0.451686	0.407762	0.355337	0.284123	0.245699	0.196063
0.791343	0.641623	0.698977	0.508801	0.499099	0.484372	0.380441	0.385970	0.307018	0.271429	0.195364
0.713007	0.635831	0.577976	0.670610	0.497100	0.542654	0.400412	0.360101	0.342341	0.249998	0.192493
0.879205	0.630885	0.565944	0.569807	0.472766	0.418433	0.435111	0.418716	0.346473	0.238573	0.193808
0.714544	0.714686	0.529361	0.690148	0.563590	0.451287	0.445660	0.379315	0.317414	0.270666	0.194701
0.656479	0.678625	0.695566	0.578257	0.515431	0.449847	0.487440	0.346993	0.310504	0.273172	0.193245
0.704126	0.686426	0.579888	0.634270	0.530256	0.452457	0.380949	0.349363	0.322053	0.272181	0.192786
0.699761	0.605077	0.748634	0.572332	0.617876	0.545155	0.376693	0.386083	0.344226	0.244198	0.193310
0.675031	0.605636	0.740741	0.500766	0.510748	0.468152	0.438092	0.371364	0.309909	0.241083	0.189665
0.841266	0.750606	0.540786	0.557433	0.613922	0.475596	0.372464	0.368772	0.286524	0.247749	0.290000
0.870416	0.627687	0.706532	0.673664	0.586442	0.554796	0.425258	0.341077	0.320222	0.244291	0.194449
0.698499	0.774502	0.612696	0.605924	0.473494	0.421331	0.431098	0.405714	0.405714	0.405714	0.221429
0.823759	0.623727	0.636803	0.514289	0.450934	0.505734	0.446294	0.354714	0.304369	0.249578	0.193262
0.756688	0.569592	0.650066	0.601146	0.615096	0.467157	0.427817	0.360918	0.345875	0.271314	0.194696
0.613444	0.666762	0.754237	0.686814	0.612250	0.521822	0.390376	0.341164	0.358116	0.264298	0.199781
0.870369	0.815608	0.686213	0.641201	0.517780	0.468591	0.474337	0.373342	0.301089	0.255515	0.198389
0.742936	0.620950	0.627254	0.672186	0.543286	0.479191	0.416117	0.418297	0.303425	0.260845	0.195563
0.822232	0.743110	0.656802	0.534687	0.479084	0.509365	0.410682	0.357968	0.307056	0.261865	0.195722
0.659237	0.756582	0.722829	0.621319	0.532077	0.466394	0.405714	0.405714	0.310341	0.254792	0.197881
0.729281	0.740352	0.629760	0.547576	0.576369	0.414978	0.405714	0.405714	0.286063	0.239830	0.190884
0.779044	0.719021	0.588574	0.566512	0.580491	0.548183	0.431865	0.369973	0.340747	0.264694	0.199658
0.654938	0.680240	0.566440	0.538684	0.510611	0.485959	0.430447	0.405714	0.310794	0.251782	0.194979
0.692847	0.577554	0.650734	0.548951	0.510342	0.485738	0.474572	0.405714	0.405714	0.405714	0.195950
0.658716	0.708779	0.627599	0.584498	0.613205	0.460306	0.421820	0.331908	0.344576	0.241912	0.191703
0.814016	0.670136	0.696551	0.659796	0.450112	0.503367	0.401627	0.345510	0.332156	0.261209	0.199117
0.877927	0.632885	0.738630	0.486963	0.461611	0.480539	0.405868	0.405714	0.405714	0.255935	0.193515
0.707208	0.800548	0.570793	0.567972	0.600188	0.488291	0.421794	0.404028	0.337364	0.269532	0.193979
0.641316	0.595555	0.684251	0.687719	0.474021	0.496364	0.429587	0.405714	0.405714	0.253270	0.193217
0.637607	0.757739	0.683403	0.490637	0.516256	0.454835	0.474285	0.415033	0.405714	0.272429	0.197180
0.643481	0.812164	0.582224	0.544120	0.504185	0.551067	0.398447	0.420029	0.334683	0.260637	0.196265
0.878907	0.676445	0.596577	0.492041	0.579868	0.472169	0.456689	0.353893	0.326126	0.252168	0.189874
0.823331	0.613002	0.552788	0.537955	0.609567	0.450574	0.436888	0.415387	0.327052	0.238412	0.196994
0.675415	0.641543	0.532619	0.568929	0.547935	0.536150	0.383528	0.339769	0.291116	0.259131	0.192299
0.778779	0.661226	0.653870	0.579195	0.490111	0.499243	0.463972	0.373933	0.315765	0.272709	0.192715
0.781685	0.717174	0.735485	0.605807	0.598369	0.542930	0.440317	0.405714	0.405714	0.405714	0.199267
0.774127	0.600420	0.681521	0.598893	0.468867	0.530890	0.436918	0.405714	0.405714	0.405714	0.199012
0.811292	0.779027	0.703513	0.666137	0.515439	0.419507	0.390653	0.374211	0.334199	0.260597	0.198786
0.709107	0.652949	0.711986	0.619270	0.562303	0.454205	0.477808	0.415448	0.361438	0.261714	0.192963
0.885976	0.757401	0.764950	0.574973	0.542629	0.476333	0.496873	0.405714	0.334896	0.271360	0.194929
0.822362	0.757787	0.570707	0.659123	0.611308	0.450787	0.481780	0.397250	0.334609	0.264002	0.199264
0.730987	0.815039	0.708667	0.630713	0.467663	0.503575	0.412513	0.377639	0.311852	0.256955	0.197232
0.840301	0.686859	0.528064	0.586256	0.549407	0.437903	0.490043	0.378616	0.348766	0.256527	0.196689
0.795173	0.624421	0.751444	0.559378	0.530462	0.432138	0.411887	0.405714	0.405714	0.405714	0.199336
0.674553	0.669666	0.620013	0.581752	0.578743	0.462273	0.424949	0.357548	0.323309	0.253761	0.195973
0.812485	0.654307	0.641878	0.520201	0.557940	0.478003	0.387500	0.369261	0.294456	0.258408	0.199349
0.632077	0.642990	0.633101	0.506018	0.517559	0.511257	0.414826	0.391656	0.334217	0.263511	0.200404
0.680697	0.801437	0.626923	0.549593	0.538291	0.448953	0.483969	0.361438	0.405714	0.250582	0.200687
0.794963	0.595719	0.596770	0.629522	0.597760	0.476138	0.484882	0.375521	0.308209	0.259728	0.196681
0.745360	0.564198	0.743526	0.566285	0.535289	0.493438	0.402657	0.359817	0.328202	0.249046	0.196590
0.858325	0.751159	0.625092	0.515090	0.555111	0.550665	0.436507	0.414131	0.311063	0.272001	0.202513
0.762803	0.564559	0.635167	0.568296	0.574501	0.512095	0.384598	0.368760	0.290591	0.247891	0.193981
0.674328	0.735099	0.671570	0.645239	0.531259	0.495272	0.417688	0.405714	0.329608	0.269888	0.196889
0.886315	0.708201	0.735990	0.505708	0.536837	0.448442	0.457552	0.405714	0.405714	0.251289	0.194466
0.761175	0.596432	0.595646	0.537298	0.485632	0.450433	0.467873	0.354200	0.318812	0.264027	0.200600
0.795978	0.710167	0.630270	0.610853	0.475540	0.451604	0.437092	0.382111	0.334073	0.266262	0.196019
0.639735	0.623101	0.727507	0.567074	0.545941	0.468768	0.405714	0.405714	0.319134	0.255312	0.195521
0.619139	0.608133	0.535529	0.557300	0.517938	0.501203	0.428389	0.415755	0.405714	0.272254	0.193661
0.601326	0.569117	0.644088	0.595282	0.474103	0.541871	0.405714	0.405714	0.330583	0.253675	0.195246
0.805086	0.643200	0.742537	0.561798	0.555569	0.461598	0.394192	0.408798	0.333668	0.245296	0.197935
0.837062	0.743219	0.595836	0.593964	0.610050	0.413867	0.464554	0.395073	0.308750	0.241385	0.197873
0.801397	0.714349	0.675468	0.498180	0.510691	0.424538	0.421394	0.410975	0.319629	0.258910	0.196307
0.646241	0.718338	0.582993	0.492265	0.572332	0.506113	0.422292	0.350056	0.287732	0.253261	0.197849
0.653624	0.672222	0.692706	0.515355	0.542624	0.500261	0.395177	0.360208	0.286832	0.254228	0.196514
0.593522	0.723268	0.631996	0.485292	0.454075	0.487690	0.405714	0.402914	0.325316	0.250467	0.196897
0.848040	0.825883	0.544012	0.495937	0.579413	0.483781	0.392652	0.357897	0.296703	0.255645	0.198224
0.647196	0.568239	0.697527	0.506902	0.566971	0.489056	0.443402	0.403418	0.320290	0.267857	0.191329
0.614194	0.665217	0.590388	0.546883	0.519425	0.482412	0.458309	0.429318	0.330328	0.273617	0.196273
0.717552	0.808591	0.561338	0.535363	0.536121	0.453676	0.437596	0.405714	0.405714	0.252121	0.198502
0.672435	0.782971	0.600111	0.629755	0.595223	0.502226	0.393502	0.347310	0.332318	0.242794	0.196163
0.658217	0.598775	0.554146	0.570847	0.487744	0.437629	0.450377	0.405714	0.309947	0.265698	0.193471
0.875335	0.663850	0.636014	0.633032	0.618045	0.527257	0.432032	0.361830	0.330344	0.249109	0.196597
0.733972	0.630625	0.730556	0.614009	0.462233	0.559072	0.449935	0.390725	0.303433	0.256876	0.196653
0.867424	0.615159	0.600002	0.546147	0.550907	0.532012	0.407480	0.419462	0.339519	0.261159	0.195118
0.647994	0.688153	0.714569	0.645675	0.574544	0.467396	0.405714	0.361438	0.405714	0.405714	0.194946
0.744439	0.681808	0.616654	0.564074	0.490267	0.523423	0.386735	0.369701	0.326508	0.250887	0.197293
0.718373	0.686224	0.540730	0.525087	0.448433	0.471635	0.432999	0.390676	0.285315	0.268847	0.190809
0.614234	0.814987	0.597777	0.493318	0.533145	0.424170	0.463916	0.358430	0.310591	0.255054	0.199527
0.695045	0.639131	0.719637	0.683782	0.489648	0.442542	0.439128	0.405714	0.405714	0.405714	0.199183
0.647663	0.636669	0.585022	0.570075	0.481279	0.418587	0.462593	0.405714	0.298911	0.269195	0.193935
0.615871	0.807443	0.698075	0.677254	0.503861	0.496221	0.448276	0.401639	0.319496	0.272926	0.253333
0.668303	0.714750	0.642606	0.637026	0.519717	0.455939	0.403755	0.337720	0.314021	0.242688	0.198266
0.797456	0.775064	0.669841	0.600686	0.514517	0.499526	0.429860	0.362589	0.350241	0.267022	0.197262
0.772354	0.659070	0.748172	0.526317	0.512228	0.528795	0.428326	0.399223	0.293750	0.273475	0.194067
0.700569	0.771804	0.737430	0.616139	0.625593	0.494012	0.463136	0.399190	0.298928	0.263154	0.196568
0.773805	0.612901	0.655558	0.612735	0.579780	0.431451	0.483275	0.387520	0.324541	0.261217	0.228674
0.761574	0.618613	0.583739	0.583654	0.450175	0.419908	0.469509	0.336223	0.314445	0.256047	0.199242
0.596627	0.575098	0.715884	0.602718	0.447745	0.506128	0.405714	0.408536	0.339571	0.268298	0.193528
0.714945	0.749687	0.593150	0.561017	0.537775	0.536486	0.405714	0.350629	0.303109	0.250337	0.192693
0.646472	0.682971	0.746676	0.677562	0.528943	0.510187	0.455556	0.405714	0.405714	0.317172	0.194827
0.884236	0.742583	0.698459	0.487117	0.454622	0.516543	0.452993	0.327297	0.312246	0.253506	0.193362
0.606480	0.702920	0.643010	0.590144	0.448072	0.416177	0.477877	0.406744	0.405714	0.257415	0.191189
0.641734	0.713359	0.562212	0.578809	0.563111	0.492776	0.449727	0.359106	0.303242	0.254491	0.198610
0.842821	0.567919	0.569683	0.528963	0.597299	0.478808	0.417646	0.411397	0.405714	0.405714	0.196566
0.725237	0.676704	0.731588	0.543450	0.600501	0.559474	0.485956	0.343507	0.319254	0.253710	0.197518
0.863166	0.819570	0.578067	0.613447	0.544193	0.423704	0.437012	0.360871	0.299682	0.243607	0.195656
0.793586	0.589646	0.556834	0.571172	0.593198	0.556105	0.425671	0.360012	0.307520	0.250445	0.196289
0.672518	0.656050	0.653586	0.667177	0.539577	0.524110	0.457770	0.411234	0.405714	0.251044	0.195858
0.724837	0.747986	0.614605	0.592518	0.536664	0.530383	0.467136	0.341182	0.338188	0.244557	0.196111
0.743292	0.642992	0.644313	0.565062	0.519883	0.480681	0.378136	0.399200	0.298388	0.254570	0.194248
0.814540	0.582456	0.655041	0.611730	0.463093	0.478516	0.395465	0.338707	0.317226	0.261415	0.196919
0.867517	0.737213	0.647923	0.696649	0.482513	0.503575	0.417863	0.411325	0.353838	0.250521	0.203033
0.676940	0.672733	0.563478	0.670620	0.579084	0.448299	0.417863	0.395657	0.292599	0.269515	0.199256
0.725591	0.681418	0.565716	0.649994	0.611572	0.467979	0.405714	0.405714	0.405714	0.405714	0.191230
0.632638	0.634596	0.734469	0.650229	0.555702	0.552411	0.430155	0.361055	0.311122	0.272449	0.203094
0.769541	0.607009	0.690770	0.684079	0.546331	0.529156	0.469087	0.408183	0.301673	0.269126	0.194895
0.725680	0.634059	0.589435	0.592512	0.541463	0.493979	0.489148	0.373283	0.298904	0.249392	0.197141
0.650020	0.646601	0.612392	0.574175	0.471465	0.489074	0.468486	0.371671	0.341414	0.236370	0.195504
0.703816	0.723873	0.747308	0.522157	0.590724	0.533571	0.440981	0.408961	0.324965	0.261152	0.200737
0.698312	0.662914	0.722846	0.678366	0.543137	0.439011	0.497314	0.351717	0.316807	0.254433	0.195306
0.755419	0.626226	0.639633	0.573237	0.608628	0.480460	0.422745	0.409406	0.309846	0.265375	0.191756
0.742973	0.748596	0.597299	0.579193	0.597944	0.444316	0.401566	0.370032	0.299378	0.253808	0.194296
0.694982	0.575155	0.697607	0.614326	0.524844	0.470755	0.422501	0.405714	0.405714	0.250831	0.195200
0.605059	0.809631	0.591821	0.568691	0.543054	0.425874	0.388659	0.361228	0.342151	0.274424	0.195312
0.873914	0.559070	0.636311	0.620311	0.490222	0.407385	0.467608	0.409660	0.361438	0.361438	0.195359
0.691692	0.808514	0.604853	0.594484	0.467874	0.532911	0.474579	0.371013	0.338397	0.259742	0.194919
0.865741	0.704240	0.580569	0.634363	0.626188	0.516204	0.391516	0.362030	0.299716	0.255685	0.199777
0.684139	0.720644	0.622801	0.655914	0.574100	0.427787	0.420791	0.391171	0.342437	0.240821	0.195202
0.765800	0.804223	0.542092	0.565378	0.470075	0.501019	0.411243	0.330032	0.310816	0.253813	0.191592
0.692373	0.582084	0.617880	0.595968	0.545159	0.552925	0.413145	0.405714	0.405714	0.244307	0.194321
0.668430	0.567035	0.737834	0.606334	0.560960	0.543644	0.416333	0.406246	0.295218	0.266646	0.196817
0.725428	0.709808	0.646977	0.531307	0.565541	0.418431	0.441383	0.371853	0.337164	0.252609	0.194603
0.790932	0.804781	0.705085	0.690098	0.619740	0.511603	0.422629	0.429433	0.307780	0.252551	0.194772
0.727074	0.699256	0.649049	0.582639	0.575548	0.441940	0.435162	0.405955	0.315271	0.244517	0.194556
0.752506	0.669025	0.652860	0.638567	0.464388	0.482445	0.385745	0.387952	0.309670	0.267941	0.199842
0.675241	0.707140	0.574292	0.530956	0.580310	0.451828	0.451538	0.405714	0.405714	0.262430	0.194915
0.710587	0.694206	0.586785	0.681229	0.567122	0.416162	0.425522	0.368274	0.305033	0.240587	0.192340
0.706991	0.772141	0.559518	0.572857	0.456039	0.541502	0.441839	0.413301	0.405714	0.405714	0.197611
0.748604	0.698483	0.524354	0.683934	0.471121	0.511368	0.463877	0.363222	0.293524	0.258878	0.193307
0.886560	0.699405	0.697919	0.689002	0.445892	0.471441	0.383869	0.352680	0.315189	0.254148	0.196801
0.690358	0.633523	0.678369	0.569317	0.604634	0.434636	0.456780	0.373670	0.304128	0.252165	0.192719
0.711009	0.739800	0.645990	0.633903	0.485742	0.438180	0.430280	0.333704	0.292135	0.251276	0.194174
0.730959	0.692126	0.749520	0.605077	0.583464	0.524977	0.403472	0.377155	0.346486	0.261060	0.197111
0.689381	0.587328	0.672748	0.550052	0.528275	0.440175	0.457707	0.410935	0.293682	0.260122	0.198435
0.662872	0.771547	0.751488	0.623009	0.498001	0.552267	0.432513	0.334169	0.289423	0.276996	0.200040
0.668448	0.756749	0.628417	0.522866	0.582001	0.413192	0.452433	0.388508	0.315138	0.247227	0.196601
0.709498	0.819063	0.653492	0.629316	0.498734	0.458333	0.414853	0.369142	0.284678	0.258991	0.196909
0.775437	0.581890	0.674572	0.530058	0.583662	0.458655	0.484516	0.349834	0.288805	0.244119	0.194097
0.856100	0.648347	0.536911	0.608665	0.615214	0.474176	0.436905	0.348295	0.289327	0.249947	0.198750
0.647470	0.664481	0.704931	0.582481	0.530415	0.471747	0.377561	0.354416	0.327211	0.244610	0.191858
0.786504	0.741437	0.749250	0.571873	0.481180	0.552243	0.440351	0.415630	0.405714	0.271929	0.196068
0.657970	0.597507	0.748457	0.512732	0.470748	0.477030	0.427447	0.407614	0.325882	0.261360	0.191012
0.717169	0.633346	0.525525	0.502314	0.481453	0.539050	0.389707	0.378861	0.354356	0.249908	0.195725
0.676946	0.613288	0.604991	0.545272	0.454061	0.484639	0.436356	0.374176	0.299801	0.261039	0.197762
0.689772	0.813497	0.651203	0.581018	0.449775	0.461876	0.430671	0.358805	0.302560	0.269584	0.194392
0.870254	0.579922	0.622088	0.660894	0.462810	0.540013	0.419524	0.405714	0.350496	0.258799	0.199635
0.653272	0.685932	0.606981	0.561113	0.506878	0.524895	0.492003	0.361445	0.296057	0.269461	0.192664
0.698703	0.637737	0.579436	0.498431	0.520163	0.419545	0.430010	0.415229	0.336951	0.266676	0.194590
0.741425	0.815977	0.582597	0.549019	0.450137	0.427688	0.428894	0.409371	0.301839	0.265879	0.196759
0.877432	0.750444	0.695619	0.576845	0.528241	0.453487	0.446543	0.374823	0.294729	0.259138	0.194012
0.797564	0.560721	0.671433	0.546365	0.513806	0.525550	0.405714	0.408758	0.405714	0.405714	0.193728
0.868016	0.816810	0.583926	0.598611	0.594902	0.537414	0.472247	0.425654	0.319846	0.248131	0.197150
0.861959	0.707159	0.685457	0.607146	0.564342	0.498028	0.471460	0.405714	0.318219	0.274658	0.200119
0.694948	0.708808	0.581336	0.493579	0.572498	0.549970	0.405714	0.405714	0.405714	0.268394	0.200994
0.887413	0.630153	0.734419	0.607270	0.567538	0.459404	0.456502	0.380872	0.315160	0.253116	0.195023
0.667748	0.807804	0.628313	0.528211	0.513175	0.476511	0.405714	0.330961	0.309983	0.255921	0.196871
0.761950	0.688408	0.641454	0.671051	0.623125	0.484717	0.426151	0.369009	0.308616	0.260434	0.193727
0.690316	0.755966	0.652079	0.555869	0.444097	0.460952	0.463164	0.405714	0.405714	0.405714	0.196085
0.605781	0.573482	0.635847	0.663130	0.539831	0.417161	0.413641	0.360672	0.313513	0.248843	0.200928
0.703775	0.598459	0.761059	0.582648	0.601672	0.483129	0.440841	0.383315	0.315628	0.262479	0.198988
0.608268	0.595248	0.617514	0.524733	0.452746	0.465490	0.439400	0.405714	0.405714	0.405714	0.193355
0.640560	0.641833	0.706146	0.538057	0.522574	0.473158	0.432033	0.417505	0.288712	0.273675	0.191140
0.709877	0.801510	0.622497	0.562275	0.525071	0.487835	0.391517	0.362412	0.341050	0.261852	0.199326
0.711925	0.643939	0.691974	0.593698	0.622295	0.447374	0.429040	0.365498	0.345134	0.262119	0.196154
0.761871	0.625511	0.542335	0.564521	0.520645	0.445279	0.453217	0.372417	0.318551	0.254545	0.254545
0.818334	0.806783	0.737727	0.681780	0.569683	0.464999	0.398176	0.361027	0.319938	0.252640	0.196382
0.758564	0.762493	0.611954	0.602210	0.524084	0.557193	0.423211	0.394740	0.322844	0.250538	0.195450
0.859976	0.605319	0.685579	0.694079	0.537889	0.469516	0.474669	0.405714	0.405714	0.405714	0.190921
0.673479	0.656463	0.637129	0.665526	0.509796	0.516320	0.405714	0.405714	0.405714	0.405714	0.200706
0.744852	0.610346	0.735392	0.678903	0.500691	0.516749	0.434861	0.405714	0.306680	0.262815	0.195546
0.642019	0.739941	0.644661	0.687614	0.553403	0.472375	0.428353	0.364842	0.290829	0.255102	0.195547
0.697658	0.682087	0.608726	0.567200	0.473877	0.512790	0.437853	0.399632	0.310012	0.248602	0.194257
0.606440	0.812092	0.592147	0.549140	0.462498	0.462211	0.423415	0.405714	0.405714	0.405714	0.196081
0.618624	0.735477	0.689884	0.512115	0.533804	0.411323	0.434399	0.359575	0.305318	0.243286	0.193964
0.813494	0.612423	0.527244	0.601737	0.489540	0.445758	0.405714	0.405714	0.405714	0.405714	0.196028
0.879356	0.602706	0.536227	0.630953	0.601551	0.492287	0.434898	0.373698	0.329608	0.260252	0.199821
0.646654	0.642741	0.567928	0.624506	0.503102	0.507038	0.436320	0.405714	0.317983	0.255201	0.200626
0.863226	0.662994	0.548572	0.562448	0.450287	0.524592	0.405714	0.405714	0.331220	0.271696	0.191711
0.722566	0.631635	0.566045	0.670559	0.525963	0.455994	0.393185	0.342941	0.318836	0.244675	0.196311
0.712169	0.581287	0.737890	0.500805	0.496647	0.419553	0.454669	0.400092	0.322356	0.252556	0.195126
0.722620	0.686424	0.607391	0.501331	0.493671	0.479542	0.422336	0.393739	0.327590	0.239493	0.191687
0.812745	0.657321	0.554248	0.597548	0.536421	0.489522	0.456286	0.351848	0.297401	0.274456	0.196347
0.647074	0.681507	0.588925	0.594478	0.497122	0.476023	0.471887	0.400466	0.338370	0.238452	0.191844
0.809797	0.691363	0.734443	0.530709	0.548196	0.454892	0.451695	0.405714	0.307642	0.245281	0.194662
0.603919	0.723516	0.616896	0.531039	0.503515	0.466650	0.426467	0.326319	0.298267	0.257845	0.191050
0.848472	0.578052	0.660969	0.584560	0.486669	0.418023	0.458308	0.359674	0.345993	0.268291	0.196625
0.699534	0.620977	0.690830	0.495157	0.581863	0.520416	0.489230	0.420225	0.313356	0.266498	0.193130
0.760981	0.610641	0.668906	0.630855	0.598597	0.465936	0.421130	0.381105	0.336945	0.245174	0.203743
0.812122	0.656697	0.653775	0.487401	0.482011	0.446364	0.453876	0.395249	0.305956	0.265850	0.192452
0.597855	0.660441	0.650939	0.575615	0.506966	0.436436	0.367535	0.405714	0.405714	0.405714	0.194824
0.861153	0.584588	0.549194	0.676580	0.518041	0.437382	0.431070	0.352317	0.316195	0.266313	0.194345
0.725054	0.690291	0.622710	0.597144	0.534881	0.409355	0.469412	0.356612	0.306084	0.260079	0.194260
0.638274	0.817931	0.706513	0.640930	0.482218	0.423734	0.448680	0.422111	0.298486	0.273772	0.197730
0.635067	0.574526	0.545797	0.546570	0.539255	0.413120	0.411549	0.385721	0.285619	0.240942	0.193723
0.703431	0.636397	0.613645	0.553679	0.457293	0.458428	0.381476	0.364489	0.293370	0.257036	0.195808
0.809021	0.653659	0.646024	0.566018	0.543772	0.416489	0.405714	0.356499	0.304863	0.269968	0.195927
0.877467	0.680265	0.602701	0.556716	0.533955	0.454820	0.406090	0.359170	0.304706	0.259599	0.198421
0.718452	0.806459	0.662998	0.638970	0.592218	0.481119	0.412164	0.372301	0.327101	0.249894	0.195468
0.617806	0.574173	0.706037	0.599064	0.557764	0.510603	0.427064	0.351978	0.317216	0.257724	0.196464
0.686756	0.664350	0.685865	0.607003	0.515369	0.449586	0.461279	0.372171	0.315885	0.268283	0.197914
0.793679	0.680673	0.616398	0.663631	0.480227	0.424058	0.394611	0.399024	0.307253	0.254545	0.284848
0.640328	0.675251	0.723465	0.587547	0.478553	0.483337	0.416651	0.361559	0.335643	0.249031	0.193596
0.790022	0.697117	0.740848	0.579236	0.520121	0.415528	0.483350	0.372176	0.321486	0.252652	0.197137
0.711752	0.615468	0.528465	0.483138	0.528224	0.538727	0.407099	0.405714	0.405714	0.255891	0.194669
0.755372	0.647778	0.744758	0.575663	0.479670	0.458307	0.408474	0.331003	0.306747	0.255693	0.196225
0.699243	0.609413	0.581165	0.634005	0.576033	0.459152	0.457884	0.366595	0.284431	0.246425	0.195226
0.705977	0.807714	0.673758	0.492032	0.585862	0.512801	0.417362	0.325794	0.294920	0.238632	0.192578
0.632332	0.653672	0.613290	0.622550	0.578152	0.524525	0.434015	0.405714	0.302035	0.241197	0.196747
0.835618	0.575803	0.526839	0.578852	0.556279	0.476262	0.438870	0.401329	0.291957	0.251598	0.191077
0.666501	0.659466	0.639301	0.595276	0.537636	0.504576	0.431010	0.381542	0.345412	0.257873	0.197101
0.694469	0.627153	0.671261	0.678163	0.481341	0.514004	0.436278	0.361686	0.305083	0.260138	0.201303
0.827672	0.739073	0.749618	0.616395	0.515260	0.509973	0.430630	0.376497	0.293773	0.257018	0.191918
0.822092	0.623022	0.562118	0.602942	0.516735	0.534390	0.484835	0.351480	0.325161	0.249782	0.192684
0.668865	0.666918	0.564179	0.504200	0.600033	0.447379	0.486081	0.348647	0.329352	0.248697	0.193731
0.766360	0.659276	0.647681	0.617030	0.615758	0.456932	0.455435	0.409647	0.314361	0.260514	0.199600
0.770698	0.578280	0.645059	0.639381	0.588037	0.448915	0.442800	0.346008	0.354782	0.257551	0.195548
0.810776	0.710231	0.577441	0.574874	0.557221	0.459427	0.391448	0.396576	0.337211	0.267606	0.196154
0.727017	0.653713	0.554958	0.636102	0.512817	0.491438	0.399714	0.343550	0.289479	0.254545	0.254545
0.736186	0.742330	0.682237	0.555343	0.619258	0.436477	0.436578	0.417006	0.321391	0.249048	0.197251
0.638728	0.773306	0.662046	0.694348	0.591183	0.485022	0.446600	0.390368	0.311440	0.247448	0.197199
0.675776	0.676809	0.713749	0.549298	0.478272	0.506671	0.472596	0.361438	0.405714	0.262320	0.199170
0.733108	0.825841	0.555585	0.598105	0.518834	0.434869	0.422920	0.374853	0.285286	0.275231	0.192289
0.677415	0.660103	0.661122	0.555130	0.556017	0.489256	0.378191	0.384473	0.304984	0.242638	0.197526
0.645213	0.612495	0.635559	0.553512	0.524441	0.459533	0.440292	0.368408	0.310769	0.256635	0.196579
0.725059	0.628395	0.695752	0.549046	0.578096	0.467559	0.407707	0.331866	0.405714	0.268713	0.194955
0.757171	0.798101	0.722871	0.526615	0.555205	0.470439	0.420880	0.325106	0.287728	0.251710	0.197089
0.720599	0.766206	0.530146	0.659926	0.501530	0.473866	0.483014	0.390446	0.317721	0.261134	0.202425
0.707995	0.716171	0.679799	0.498661	0.503070	0.520703	0.405714	0.405714	0.405714	0.405714	0.197988
0.752739	0.647753	0.739487	0.659607	0.590565	0.492198	0.424794	0.389491	0.285979	0.251547	0.194375
0.720762	0.696331	0.664081	0.535026	0.610680	0.498080	0.414156	0.407003	0.306478	0.248350	0.201344
0.602471	0.678543	0.591270	0.639906	0.609023	0.517469	0.466877	0.367922	0.295542	0.255720	0.194806
0.693698	0.674431	0.644041	0.567485	0.499442	0.538933	0.428967	0.405714	0.405714	0.248603	0.193311
0.736833	0.628536	0.662453	0.511634	0.500381	0.459909	0.413055	0.421533	0.317172	0.267926	0.193509
0.721320	0.720294	0.700148	0.631745	0.464692	0.495285	0.441749	0.357889	0.336957	0.248865	0.196439
0.772162	0.709641	0.626497	0.568902	0.556096	0.415891	0.405714	0.405714	0.294317	0.256199	0.194189
0.741536	0.661256	0.617580	0.545447	0.500997	0.565344	0.424707	0.328956	0.405714	0.260116	0.195507
0.649277	0.755077	0.599141	0.688424	0.524775	0.465314	0.453934	0.423967	0.349664	0.252090	0.195702
0.761885	0.638292	0.634285	0.608375	0.605453	0.469756	0.405714	0.405714	0.349184	0.259630	0.193965
0.740280	0.695368	0.698651	0.581617	0.558257	0.538619	0.405714	0.405714	0.405714	0.405714	0.197224
0.680533	0.743267	0.615165	0.487216	0.500600	0.447504	0.452687	0.362022	0.319471	0.238626	0.195706
0.797089	0.682490	0.762425	0.598746	0.467640	0.427135	0.402798	0.355998	0.295733	0.270285	0.193329
0.807948	0.673843	0.556794	0.576916	0.577246	0.515455	0.449545	0.405714	0.405714	0.258095	0.200017
0.691419	0.669681	0.583929	0.608036	0.504861	0.507719	0.428947	0.388182	0.305193	0.262275	0.200078
0.802879	0.698850	0.633658	0.521074	0.527027	0.475030	0.457411	0.405714	0.405714	0.265903	0.198230
0.865492	0.613299	0.735156	0.582358	0.627752	0.548891	0.478481	0.378530	0.336489	0.272983	0.194031
0.887304	0.662255	0.547274	0.608641	0.598221	0.453198	0.484270	0.405714	0.405714	0.405714	0.196256
0.794777	0.817005	0.684533	0.627155	0.478368	0.462525	0.454693	0.367502	0.289874	0.270431	0.196707
0.745179	0.721370	0.691680	0.495370	0.622605	0.445725	0.453098	0.380576	0.304061	0.244937	0.254545
0.874038	0.683541	0.758453	0.695348	0.531892	0.451461	0.466846	0.405714	0.405714	0.247043	0.198430
0.842423	0.577465	0.610196	0.569517	0.495449	0.474632	0.465648	0.405714	0.324661	0.254652	0.194887
0.670250	0.636607	0.689521	0.614899	0.516464	0.429474	0.406331	0.405714	0.405714	0.249646	0.191606
0.781873	0.655562	0.622503	0.585386	0.467496	0.520188	0.430328	0.365022	0.330641	0.268207	0.198508
0.605223	0.792894	0.611361	0.616532	0.509275	0.445449	0.387414	0.351057	0.331883	0.265378	0.196137
0.818211	0.669031	0.683398	0.503449	0.568709	0.557595	0.436413	0.336162	0.341764	0.249809	0.196985
0.610193	0.562179	0.684956	0.569678	0.619440	0.431932	0.405714	0.405714	0.405714	0.405714	0.199183
0.676009	0.710119	0.573375	0.497106	0.484343	0.422202	0.482504	0.413021	0.312710	0.255499	0.195253
0.709217	0.764318	0.660048	0.601894	0.505211	0.533281	0.424579	0.405714	0.405714	0.405714	0.195912
0.735282	0.822690	0.542438	0.676987	0.463559	0.542845	0.405714	0.361438	0.330331	0.257285	0.194321
0.640911	0.628373	0.627669	0.678319	0.468588	0.416133	0.439002	0.370120	0.308009	0.245616	0.195301
0.647586	0.576393	0.582014	0.608363	0.582752	0.523593	0.464521	0.367098	0.308376	0.251785	0.192142
0.887373	0.808834	0.722358	0.503920	0.535114	0.496660	0.415302	0.405714	0.307977	0.261508	0.199911
0.619723	0.614094	0.616585	0.682126	0.566880	0.495322	0.410482	0.350994	0.343266	0.247617	0.189003
0.797247	0.641968	0.546865	0.530672	0.518646	0.503211	0.374231	0.405714	0.405714	0.405714	0.198318
0.780250	0.623287	0.622787	0.512824	0.601649	0.446470	0.385650	0.363457	0.307986	0.261694	0.196563
0.709777	0.754919	0.573865	0.649812	0.501146	0.480499	0.412930	0.363618	0.306833	0.270208	0.194704
0.702741	0.713071	0.628348	0.634341	0.480980	0.410266	0.428804	0.405714	0.337092	0.244046	0.194775
0.795216	0.720128	0.563873	0.553115	0.532495	0.506960	0.460175	0.405714	0.405714	0.251830	0.198135
0.700828	0.801157	0.742470	0.499312	0.531241	0.413849	0.436988	0.421039	0.312462	0.274816	0.196167
0.651463	0.672672	0.658520	0.590846	0.510786	0.479516	0.470839	0.351881	0.282667	0.263222	0.196555
0.655632	0.632853	0.554346	0.540397	0.576329	0.451926	0.464832	0.405714	0.312217	0.244693	0.194393
0.688916	0.693792	0.758081	0.694999	0.480760	0.454462	0.479817	0.392648	0.334748	0.256005	0.194373
0.698430	0.714646	0.536299	0.567469	0.517944	0.496476	0.485497	0.387809	0.344117	0.241204	0.194356
0.725997	0.701482	0.617159	0.677972	0.461830	0.463214	0.431219	0.394561	0.289156	0.273989	0.195823
0.689631	0.584572	0.602731	0.591890	0.541868	0.550153	0.405714	0.353286	0.312237	0.262454	0.196271
0.774112	0.746161	0.749663	0.501503	0.529640	0.487364	0.483244	0.423313	0.324767	0.264544	0.196154
0.768659	0.754694	0.626951	0.510238	0.458898	0.555089	0.405714	0.361438	0.289289	0.264845	0.194087
0.744489	0.702790	0.552230	0.513623	0.615183	0.485458	0.369632	0.405714	0.405714	0.271143	0.193983
0.660676	0.639585	0.660744	0.683748	0.496370	0.410615	0.441625	0.364821	0.297454	0.259743	0.201147
0.677026	0.781134	0.750851	0.641189	0.479177	0.416475	0.457083	0.401768	0.305453	0.252275	0.193656
0.670977	0.672481	0.630619	0.580728	0.550773	0.449507	0.465792	0.350591	0.275744	0.242486	0.189711
0.632897	0.666038	0.600898	0.668514	0.505565	0.480809	0.415482	0.342698	0.310088	0.257327	0.193461
0.600409	0.781895	0.721489	0.562651	0.448696	0.455780	0.463364	0.349590	0.293171	0.261718	0.194457
0.652393	0.667611	0.562553	0.551486	0.596096	0.480544	0.479993	0.416306	0.304796	0.258906	0.199737
0.662432	0.799334	0.592825	0.565165	0.584619	0.533981	0.405714	0.415978	0.333370	0.272004	0.194752
0.875861	0.634076	0.643153	0.648556	0.597720	0.462132	0.417659	0.364514	0.342131	0.249508	0.191688
0.791881	0.712982	0.719598	0.569310	0.493334	0.528967	0.490865	0.405714	0.291482	0.263617	0.192508
0.675264	0.583111	0.590440	0.687566	0.592446	0.482440	0.405714	0.356833	0.292659	0.241991	0.195470
0.756467	0.801973	0.657489	0.673913	0.600336	0.429580	0.412063	0.365346	0.292276	0.279636	0.199257
0.632181	0.727693	0.615291	0.549306	0.473574	0.438824	0.455311	0.405714	0.312889	0.258946	0.197395
0.831846	0.655775	0.603520	0.490938	0.551448	0.549519	0.422467	0.413866	0.282604	0.248495	0.191481
0.884224	0.762124	0.611266	0.592130	0.629773	0.498665	0.410544	0.367021	0.297126	0.272779	0.196238
0.740876	0.683220	0.614281	0.538519	0.539903	0.565613	0.475751	0.377944	0.337743	0.267691	0.198067
0.760802	0.596214	0.660942	0.506019	0.521671	0.489758	0.428704	0.405714	0.405714	0.405714	0.198066
0.624286	0.746938	0.529221	0.603141	0.549467	0.475269	0.416965	0.367781	0.304245	0.267142	0.194303
0.657198	0.710534	0.714892	0.492916	0.606525	0.495809	0.374006	0.353112	0.301018	0.247156	0.193870
0.633768	0.576643	0.608623	0.499143	0.490514	0.551700	0.457262	0.370901	0.306845	0.263899	0.192169
0.739137	0.611362	0.600165	0.610349	0.498831	0.428930	0.479840	0.379771	0.311649	0.262715	0.197829
0.654665	0.757110	0.669127	0.536278	0.539295	0.426311	0.377629	0.406600	0.327545	0.267393	0.197815
0.871984	0.591850	0.676107	0.531627	0.452081	0.493059	0.424653	0.405714	0.298330	0.254545	0.198581
0.771177	0.659504	0.742803	0.628860	0.596155	0.486883	0.485239	0.358363	0.295925	0.251758	0.195374
0.599104	0.598268	0.557042	0.537683	0.468875	0.424644	0.385283	0.385210	0.310671	0.245334	0.198088
0.742995	0.652049	0.746752	0.654563	0.508567	0.477700	0.467934	0.375958	0.283062	0.245421	0.197190
0.855475	0.567814	0.574989	0.572415	0.548889	0.501777	0.455205	0.358221	0.314428	0.258203	0.193933
0.743695	0.653848	0.594356	0.543100	0.507309	0.494778	0.418044	0.405714	0.301731	0.252539	0.195750
0.713741	0.718603	0.698778	0.672118	0.540103	0.464795	0.401783	0.407634	0.295458	0.250941	0.191754
0.737825	0.742910	0.714008	0.489021	0.500856	0.436669	0.374716	0.405714	0.405714	0.317172	0.196750
0.680737	0.731109	0.556747	0.552502	0.618317	0.452923	0.454265	0.367059	0.347162	0.262684	0.198099
0.710564	0.700359	0.685572	0.536233	0.495394	0.423216	0.490104	0.409545	0.321633	0.254587	0.197879
0.649274	0.602121	0.599186	0.593180	0.483198	0.474566	0.459304	0.405714	0.283259	0.263379	0.193183
0.744673	0.612836	0.567592	0.651475	0.537827	0.478803	0.393128	0.397269	0.317160	0.245508	0.196144
0.767153	0.770154	0.756227	0.679827	0.532455	0.516955	0.494310	0.398266	0.316478	0.255816	0.192750
0.798757	0.692971	0.688704	0.630924	0.509528	0.525438	0.441763	0.343274	0.319460	0.244325	0.197834
0.653366	0.820805	0.695178	0.551077	0.541923	0.499568	0.376406	0.405714	0.405714	0.405714	0.196291
0.735982	0.820425	0.739629	0.634178	0.478754	0.413060	0.476187	0.405714	0.405714	0.405714	0.193787
0.780765	0.813645	0.563883	0.677249	0.599044	0.525206	0.427707	0.405714	0.405714	0.270699	0.197280
0.613383	0.750069	0.606887	0.544380	0.526274	0.483338	0.418486	0.352632	0.315467	0.253646	0.196248
0.885651	0.711271	0.548998	0.491659	0.528823	0.418582	0.457746	0.367772	0.332503	0.251499	0.196349
0.642812	0.571134	0.580609	0.555236	0.448215	0.544541	0.370984	0.405714	0.331569	0.265855	0.198745
0.858414	0.714560	0.633558	0.518668	0.514370	0.401175	0.420554	0.325022	0.329146	0.253538	0.194519
0.680969	0.744558	0.648577	0.566133	0.508309	0.439962	0.464104	0.357700	0.300076	0.242592	0.194184
0.709007	0.565019	0.706556	0.545595	0.543348	0.473597	0.480868	0.369208	0.320675	0.244883	0.196564
0.867629	0.655738	0.599854	0.564707	0.498082	0.460137	0.466476	0.380106	0.298978	0.261093	0.197945
0.803902	0.748927	0.665596	0.630242	0.606654	0.421824	0.438651	0.343703	0.335759	0.263054	0.197456
0.608791	0.649407	0.650472	0.692923	0.483702	0.555400	0.411392	0.414224	0.340831	0.250757	0.190416
0.719037	0.567285	0.563009	0.680499	0.577133	0.451202	0.445103	0.368103	0.325304	0.255287	0.196202
0.730475	0.642215	0.733890	0.577555	0.512056	0.471731	0.421225	0.405714	0.306588	0.239940	0.198024
0.653365	0.677513	0.581408	0.589346	0.516957	0.450104	0.462392	0.364423	0.320828	0.273277	0.195569
0.860325	0.810805	0.633659	0.486644	0.613604	0.547034	0.453928	0.395859	0.308239	0.267642	0.195530
0.765931	0.640053	0.734096	0.556573	0.521173	0.447000	0.464785	0.405714	0.322164	0.253773	0.193607
0.605752	0.726031	0.566492	0.678122	0.452703	0.457084	0.435794	0.414548	0.335835	0.266651	0.191400
0.816437	0.657653	0.601599	0.572596	0.617037	0.414877	0.387909	0.329408	0.334662	0.262953	0.198034
0.764134	0.786482	0.614916	0.537644	0.508150	0.553873	0.436676	0.377200	0.318230	0.251391	0.192542
0.606214	0.691306	0.643810	0.555886	0.536714	0.415752	0.419077	0.352000	0.290607	0.239473	0.188858
0.873250	0.608130	0.630873	0.570644	0.620954	0.480116	0.433437	0.395310	0.302559	0.257165	0.193284
0.846710	0.676658	0.637269	0.619225	0.467347	0.436036	0.479182	0.405714	0.405714	0.271335	0.195519
0.814358	0.574500	0.577456	0.613750	0.454729	0.455822	0.447147	0.409103	0.309179	0.241306	0.197470
0.854508	0.700825	0.677939	0.618628	0.457442	0.432470	0.368697	0.356590	0.289377	0.252588	0.194239
0.623517	0.610507	0.587689	0.517078	0.614113	0.433547	0.488257	0.380787	0.326918	0.254130	0.195605
0.599284	0.583653	0.641027	0.496030	0.449064	0.466800	0.459775	0.333183	0.291291	0.253648	0.194812
0.694453	0.752367	0.715097	0.520164	0.546140	0.490995	0.437658	0.401597	0.320896	0.264265	0.193652
0.728090	0.691437	0.640266	0.560199	0.482172	0.430266	0.472304	0.346927	0.312328	0.247250	0.196792
0.713241	0.719075	0.590972	0.562321	0.512063	0.540646	0.376735	0.357843	0.295534	0.246336	0.185875
0.720161	0.703322	0.685238	0.630637	0.543790	0.492905	0.474109	0.382882	0.298407	0.248176	0.199394
0.864283	0.705242	0.739539	0.541038	0.444568	0.462928	0.422001	0.380993	0.290395	0.245944	0.196636
0.795991	0.803575	0.605081	0.572151	0.564402	0.470275	0.420594	0.405714	0.405714	0.257990	0.190099
0.703815	0.772938	0.686269	0.583429	0.560833	0.472330	0.483940	0.350342	0.287523	0.262643	0.193796
0.671309	0.676913	0.560635	0.607711	0.540919	0.453640	0.468234	0.344724	0.343552	0.248428	0.195442
0.878770	0.656436	0.620749	0.548624	0.539213	0.534970	0.392585	0.376651	0.344192	0.246990	0.196002
0.610405	0.625344	0.742929	0.567858	0.572584	0.557501	0.388464	0.387897	0.340717	0.268966	0.196521
0.794526	0.647483	0.588423	0.565520	0.604555	0.468849	0.429973	0.327236	0.346657	0.262462	0.259722
0.725659	0.816087	0.747481	0.676115	0.613637	0.509243	0.479180	0.374797	0.322608	0.271718	0.196778
0.743929	0.707551	0.536337	0.684708	0.476034	0.550097	0.371049	0.349508	0.296365	0.262128	0.193389
0.670139	0.605752	0.735663	0.526181	0.492726	0.494710	0.439339	0.406107	0.341188	0.240947	0.193376
0.872692	0.792580	0.753539	0.689948	0.527798	0.549528	0.405714	0.405714	0.405714	0.255515	0.195358
0.756304	0.691661	0.614031	0.661827	0.584908	0.455835	0.433991	0.342074	0.290269	0.264358	0.198676
0.879901	0.601107	0.647653	0.685667	0.625793	0.461101	0.405714	0.409116	0.405714	0.246580	0.192150
0.598388	0.798994	0.727688	0.531607	0.549226	0.517800	0.419873	0.420934	0.347257	0.244703	0.194146
0.689347	0.824035	0.686831	0.579073	0.455395	0.506535	0.422535	0.403722	0.295585	0.256674	0.199142
0.761410	0.824315	0.754711	0.593049	0.627064	0.523450	0.434802	0.361301	0.333956	0.258548	0.197108
0.800138	0.817962	0.713630	0.501191	0.507613	0.409300	0.463607	0.405714	0.405714	0.263780	0.195177
0.832086	0.671690	0.562750	0.582871	0.478241	0.501165	0.417126	0.405714	0.317172	0.405714	0.199158
0.665622	0.777438	0.555262	0.550217	0.601909	0.516456	0.419094	0.405714	0.405714	0.405714	0.198596
0.780612	0.726988	0.758115	0.642901	0.518882	0.509410	0.405714	0.405714	0.405714	0.244802	0.194103
0.744310	0.746658	0.611610	0.648387	0.526486	0.429336	0.446477	0.359014	0.296344	0.240144	0.197378
0.759304	0.752408	0.611328	0.502623	0.473242	0.531544	0.443154	0.388799	0.341162	0.270320	0.193434
0.655910	0.816647	0.588301	0.528558	0.509274	0.528503	0.462626	0.346658	0.286195	0.240304	0.196317
0.596370	0.602214	0.689742	0.615377	0.518993	0.538809	0.424211	0.376080	0.311977	0.264733	0.193349
0.601818	0.561727	0.600354	0.631153	0.613217	0.519248	0.405714	0.405714	0.405714	0.266852	0.196259
0.670042	0.765801	0.529376	0.578853	0.625963	0.491525	0.366636	0.369548	0.303489	0.284848	0.284848
0.746120	0.618242	0.661410	0.645397	0.543807	0.548918	0.462150	0.373613	0.295297	0.247878	0.196683
0.600316	0.573856	0.746737	0.524776	0.521336	0.434886	0.405714	0.405714	0.405714	0.252466	0.195407
0.770220	0.746980	0.597618	0.577694	0.614786	0.529001	0.453454	0.405714	0.347011	0.250945	0.193778
0.759191	0.708845	0.673275	0.630413	0.596576	0.521467	0.405714	0.358071	0.342481	0.259936	0.196345
0.633515	0.615393	0.559207	0.547818	0.457841	0.492305	0.393704	0.396477	0.338948	0.290000	0.195567
0.663139	0.602331	0.546770	0.502251	0.489407	0.451635	0.498688	0.363086	0.332978	0.250538	0.194647
0.798727	0.694554	0.634104	0.495060	0.529602	0.448882	0.439916	0.371651	0.320264	0.268501	0.194219
0.758581	0.699459	0.721968	0.674631	0.474251	0.523162	0.457597	0.397793	0.347368	0.262872	0.196461
0.728376	0.707283	0.622415	0.627093	0.601086	0.544480	0.429651	0.326865	0.303226	0.273695	0.196016
0.864449	0.716371	0.566710	0.673553	0.502066	0.470333	0.450361	0.370254	0.283262	0.253023	0.193638
0.648678	0.685411	0.609138	0.580732	0.586647	0.487189	0.451952	0.427980	0.324238	0.271022	0.195556
0.836899	0.628523	0.690650	0.626722	0.472109	0.476846	0.391489	0.385906	0.305304	0.266309	0.199264
0.720300	0.608124	0.645594	0.635822	0.468912	0.508750	0.381608	0.334438	0.283613	0.266173	0.198330
0.726660	0.566052	0.612530	0.586492	0.456601	0.548876	0.479065	0.414280	0.405714	0.249820	0.191454
0.748308	0.583914	0.707197	0.612461	0.536894	0.496074	0.440930	0.405714	0.405714	0.265075	0.192221
0.769788	0.574516	0.566995	0.596508	0.464109	0.483767	0.418380	0.355450	0.330773	0.316667	0.316667
0.760151	0.678426	0.642435	0.576734	0.479361	0.554490	0.464016	0.353311	0.302857	0.253695	0.195184
0.777786	0.708292	0.598915	0.574511	0.488659	0.505311	0.405714	0.356934	0.324455	0.253846	0.195305
0.614388	0.584142	0.574847	0.620215	0.565920	0.473635	0.378498	0.424050	0.317830	0.268444	0.197079
0.857325	0.604382	0.532824	0.495957	0.555505	0.536893	0.420641	0.418589	0.337056	0.240163	0.195785
0.671836	0.651462	0.683185	0.546872	0.619485	0.475109	0.405714	0.405714	0.293832	0.264449	0.193313
0.859869	0.730710	0.754368	0.546463	0.572500	0.464162	0.409520	0.405714	0.405714	0.265300	0.192605
0.797461	0.649007	0.664006	0.567110	0.517701	0.471539	0.392449	0.376139	0.291321	0.277691	0.201710
0.705947	0.820075	0.660382	0.499707	0.447721	0.540918	0.405629	0.391911	0.332747	0.250582	0.192916
0.736511	0.614383	0.699757	0.531250	0.532819	0.487958	0.431301	0.377158	0.288358	0.258227	0.196061
0.641016	0.736653	0.691071	0.521728	0.509026	0.450410	0.419836	0.349963	0.312402	0.242138	0.194131
0.710339	0.734732	0.554695	0.565071	0.526635	0.421120	0.437796	0.361438	0.405714	0.256908	0.190566
0.748872	0.674254	0.601004	0.491044	0.494178	0.463497	0.452528	0.385242	0.329900	0.259878	0.193475
0.830547	0.674702	0.570336	0.595495	0.529242	0.415578	0.405714	0.362223	0.325660	0.256992	0.254545
0.769466	0.645259	0.652391	0.547863	0.463707	0.530046	0.458601	0.334617	0.308438	0.239284	0.192113
0.711939	0.576036	0.746852	0.674556	0.550152	0.436754	0.440812	0.405714	0.324788	0.272603	0.198200
0.772421	0.664516	0.654693	0.661030	0.615469	0.484126	0.421300	0.364515	0.291434	0.268594	0.198951
0.633693	0.660862	0.718246	0.593422	0.627840	0.430347	0.420038	0.405714	0.405714	0.405714	0.201293
0.752885	0.813848	0.707190	0.525233	0.459808	0.433494	0.435325	0.398520	0.324745	0.276142	0.198473
0.756970	0.652380	0.643160	0.522175	0.529021	0.443191	0.401096	0.330647	0.303385	0.251417	0.195111
0.713300	0.673051	0.648950	0.492130	0.483921	0.537228	0.418755	0.355665	0.345162	0.264984	0.194779
0.849060	0.685936	0.592649	0.552123	0.619082	0.446964	0.405714	0.408851	0.405714	0.405714	0.196026
0.874821	0.661712	0.535997	0.566163	0.536807	0.544871	0.432704	0.348954	0.311448	0.272017	0.200839
0.697903	0.745348	0.694434	0.610650	0.524515	0.523172	0.416211	0.409139	0.290911	0.258389	0.194727
0.848881	0.592354	0.596779	0.665424	0.508509	0.467108	0.443652	0.371252	0.319965	0.249260	0.190791
0.711414	0.574492	0.605289	0.588653	0.497315	0.463515	0.399987	0.332321	0.314514	0.257535	0.197711
0.867763	0.812867	0.641302	0.547682	0.576689	0.543469	0.415262	0.362470	0.313085	0.253088	0.197356
0.711256	0.609205	0.600351	0.579716	0.613286	0.523065	0.430646	0.340177	0.336014	0.251138	0.193343
0.740994	0.705892	0.641498	0.576957	0.626320	0.475137	0.407752	0.423568	0.308439	0.245668	0.197596
0.775090	0.645666	0.703258	0.532015	0.509519	0.509378	0.413250	0.334545	0.330246	0.258749	0.199641
0.650312	0.713338	0.686170	0.492009	0.480617	0.454021	0.415162	0.375056	0.309682	0.255167	0.195499
0.874018	0.567213	0.567659	0.589473	0.604633	0.519105	0.381455	0.379618	0.327198	0.241821	0.192058
0.743899	0.800863	0.524075	0.597495	0.479261	0.485065	0.411800	0.395756	0.299516	0.249504	0.193433
0.763903	0.625597	0.567139	0.528936	0.483118	0.486474	0.455156	0.327006	0.307778	0.250263	0.254545
0.682740	0.740645	0.671396	0.502568	0.444940	0.483424	0.416059	0.362928	0.323210	0.258347	0.194905
0.636744	0.652590	0.602506	0.623255	0.500364	0.426681	0.477881	0.399427	0.310182	0.251883	0.197413
0.606895	0.742552	0.528667	0.557090	0.615116	0.469437	0.489810	0.368891	0.344659	0.269640	0.194878
0.724992	0.701004	0.532439	0.654185	0.508549	0.490555	0.426005	0.367594	0.348299	0.260055	0.200526
0.721628	0.688873	0.719844	0.614090	0.566984	0.446911	0.411991	0.338137	0.322920	0.255876	0.195864
0.617713	0.685205	0.742969	0.519610	0.588200	0.488709	0.436855	0.373890	0.316927	0.252936	0.193126
0.881167	0.601768	0.620877	0.501055	0.581593	0.520683	0.461760	0.405714	0.304675	0.259861	0.198628
0.758470	0.726938	0.628052	0.683382	0.454933	0.486114	0.422112	0.383645	0.303000	0.264032	0.200121
0.647821	0.676824	0.621553	0.537414	0.483022	0.431214	0.385385	0.355041	0.321041	0.262301	0.198645
0.819605	0.796877	0.671003	0.631611	0.489938	0.509717	0.405714	0.405714	0.405714	0.405714	0.193133
0.609176	0.695005	0.663100	0.657036	0.495150	0.470750	0.405919	0.371105	0.317532	0.260458	0.195827
0.643519	0.694641	0.663169	0.544288	0.612371	0.504503	0.395049	0.389529	0.344508	0.258436	0.188224
0.732217	0.587483	0.709606	0.633836	0.452162	0.405202	0.424351	0.366323	0.325658	0.253764	0.197939
0.679029	0.635452	0.685504	0.611104	0.526852	0.430707	0.422276	0.353054	0.300581	0.254168	0.196153
0.686956	0.564588	0.636385	0.523464	0.518134	0.495720	0.485733	0.405714	0.321058	0.245056	0.198197
0.877801	0.811874	0.636692	0.491508	0.508947	0.436724	0.420268	0.330679	0.292365	0.254570	0.194556
0.664852	0.623894	0.625308	0.583346	0.586225	0.445932	0.409749	0.406793	0.340243	0.260755	0.199472
0.668892	0.577734	0.610146	0.689479	0.566798	0.437104	0.436571	0.346302	0.344432	0.266520	0.192876
0.772745	0.648869	0.623324	0.586671	0.635876	0.466929	0.479112	0.401316	0.341434	0.254504	0.194911
0.644158	0.650016	0.560454	0.603521	0.453830	0.439797	0.380564	0.399064	0.342712	0.242087	0.189246
0.711941	0.580334	0.712622	0.604022	0.444374	0.467126	0.404419	0.417624	0.299471	0.250326	0.199947
0.832729	0.794172	0.647931	0.610572	0.572638	0.446427	0.485243	0.339339	0.331998	0.242144	0.208114
0.618543	0.662647	0.765167	0.602239	0.501449	0.523590	0.447476	0.345511	0.351246	0.248059	0.197709
0.779034	0.709768	0.567228	0.523058	0.479804	0.468034	0.422747	0.371594	0.284884	0.253546	0.190556
0.742769	0.711220	0.704829	0.561328	0.531915	0.484616	0.375259	0.377402	0.295829	0.262006	0.196154
0.777546	0.790149	0.612571	0.574105	0.543154	0.470859	0.427936	0.372742	0.335656	0.252801	0.197817
0.692718	0.694468	0.621140	0.542734	0.486792	0.418122	0.409358	0.405714	0.325718	0.273170	0.199763
0.631946	0.636171	0.751748	0.552311	0.497404	0.457444	0.418826	0.418434	0.313779	0.248282	0.201704
0.873450	0.809741	0.663796	0.613929	0.483619	0.465274	0.405714	0.394871	0.323660	0.274317	0.198680
0.825498	0.730275	0.692275	0.534497	0.577065	0.440539	0.441870	0.364291	0.322468	0.274725	0.274725
0.620541	0.565604	0.668963	0.576525	0.512128	0.462735	0.465754	0.405714	0.314164	0.251462	0.191574
0.636886	0.594888	0.702942	0.643706	0.463939	0.508594	0.385608	0.392127	0.282154	0.247468	0.191626
0.756688	0.708401	0.592061	0.536075	0.538796	0.424385	0.419778	0.405714	0.405714	0.405714	0.197488
0.713776	0.816533	0.564130	0.494216	0.598005	0.486681	0.464917	0.386041	0.290744	0.269227	0.194233
0.811807	0.770883	0.609932	0.586384	0.524557	0.488108	0.452533	0.355031	0.289472	0.237559	0.193108
0.877630	0.725402	0.657144	0.565121	0.628257	0.544659	0.452273	0.405714	0.405714	0.405714	0.196891
0.722251	0.700046	0.651759	0.567957	0.504953	0.487981	0.398604	0.364845	0.349583	0.260204	0.197567
0.656242	0.624200	0.625791	0.637828	0.553035	0.463054	0.485535	0.351092	0.289479	0.257892	0.193984
0.724502	0.668208	0.560641	0.487769	0.572486	0.438745	0.375583	0.379672	0.326329	0.266422	0.194663
0.664522	0.803877	0.597284	0.595330	0.606020	0.490558	0.466526	0.353112	0.289225	0.256030	0.195572
0.627389	0.581159	0.591817	0.528293	0.515901	0.545003	0.429094	0.415790	0.303655	0.271994	0.200499
0.686404	0.725029	0.743024	0.597210	0.558548	0.431047	0.381711	0.352625	0.337798	0.253167	0.190425
0.772280	0.601578	0.602511	0.608616	0.495225	0.473510	0.418449	0.368049	0.296997	0.260425	0.192114
0.617594	0.618618	0.640119	0.579150	0.619539	0.561360	0.443603	0.405714	0.290618	0.255518	0.197671
0.868367	0.822018	0.674777	0.681484	0.525145	0.451027	0.423357	0.398359	0.331748	0.266160	0.199009
0.748249	0.764324	0.545349	0.593932	0.622157	0.519918	0.421502	0.378522	0.343750	0.249073	0.197160
0.743774	0.587252	0.617291	0.493411	0.545974	0.418997	0.484720	0.330801	0.319471	0.241580	0.194734
0.796347	0.796254	0.748023	0.495454	0.513466	0.534521	0.430161	0.405714	0.289840	0.268240	0.195296
0.689782	0.752503	0.746293	0.622026	0.473677	0.486232	0.448865	0.405290	0.322090	0.249844	0.194137
0.674939	0.710561	0.643347	0.648561	0.566611	0.457599	0.428133	0.342096	0.299613	0.250891	0.199910
0.699462	0.666773	0.616531	0.642969	0.453123	0.484654	0.453794	0.403663	0.347631	0.260103	0.198033
0.729358	0.672789	0.546965	0.503634	0.504357	0.455084	0.429663	0.418195	0.312310	0.290000	0.290000
0.824943	0.761336	0.623753	0.614622	0.557002	0.430475	0.435439	0.375509	0.288350	0.259975	0.192474
0.785914	0.756392	0.543761	0.526021	0.501839	0.473315	0.386036	0.397630	0.321572	0.241023	0.196312
0.685694	0.727080	0.604678	0.677545	0.578152	0.446908	0.386625	0.331838	0.290362	0.259175	0.195494
0.642795	0.595085	0.703386	0.579483	0.604850	0.409495	0.405714	0.405714	0.337526	0.257824	0.195233
0.697142	0.702535	0.638720	0.651897	0.541760	0.567556	0.492149	0.361438	0.405714	0.405714	0.197212
0.637697	0.687803	0.704540	0.503011	0.539166	0.418543	0.471488	0.405714	0.405714	0.361438	0.192946
0.884117	0.688013	0.525150	0.564886	0.462977	0.477997	0.418279	0.380495	0.308361	0.259845	0.200337
0.628871	0.717702	0.655600	0.563020	0.473082	0.544587	0.409963	0.413026	0.294178	0.252514	0.197859
0.728555	0.807849	0.618340	0.681916	0.556072	0.523810	0.444973	0.422372	0.405714	0.252842	0.198133
0.885213	0.665508	0.677678	0.585484	0.520475	0.492606	0.403475	0.359607	0.322915	0.262392	0.195221
0.654923	0.579598	0.629224	0.518027	0.575267	0.465333	0.405714	0.420026	0.405714	0.265053	0.195227
0.752956	0.756479	0.567919	0.607034	0.631662	0.501526	0.477265	0.359977	0.329422	0.251370	0.193765
0.868658	0.745314	0.542960	0.636343	0.566640	0.542051	0.405714	0.405714	0.321160	0.258539	0.200158
0.861856	0.646004	0.637451	0.526300	0.612574	0.518879	0.468979	0.407281	0.312700	0.246394	0.192738
0.845474	0.714479	0.577933	0.536801	0.459894	0.498047	0.370925	0.348356	0.313429	0.263837	0.194756
0.701687	0.643113	0.694675	0.635273	0.533817	0.415724	0.426584	0.405714	0.335383	0.240578	0.197931
0.819825	0.692728	0.628118	0.497414	0.510299	0.478073	0.426311	0.410437	0.313352	0.257922	0.198071
0.640306	0.673822	0.615828	0.537349	0.515406	0.410450	0.369538	0.389110	0.336627	0.259652	0.192909
0.726838	0.628190	0.742764	0.631124	0.541539	0.453499	0.442857	0.442857	0.442857	0.442857	0.442857
0.693357	0.673284	0.587776	0.613855	0.558410	0.514733	0.454355	0.366766	0.323323	0.265971	0.198246
0.748058	0.795743	0.625788	0.667045	0.510682	0.495472	0.436865	0.351347	0.338234	0.265145	0.191445
0.665889	0.648581	0.697393	0.518607	0.518446	0.526345	0.453440	0.416205	0.304194	0.240646	0.194499
0.758180	0.578472	0.626171	0.651254	0.477468	0.505960	0.455045	0.405714	0.317172	0.271076	0.194832
0.624639	0.601780	0.612228	0.601751	0.631410	0.465563	0.403583	0.350256	0.332409	0.261372	0.198926
0.870489	0.609972	0.567618	0.571491	0.538923	0.480832	0.452744	0.376072	0.312340	0.254569	0.194145
0.599244	0.752655	0.733132	0.543684	0.549249	0.438300	0.405714	0.377503	0.302480	0.237095	0.191837
0.869841	0.803309	0.627539	0.486799	0.481219	0.436966	0.434791	0.404721	0.309594	0.247063	0.196818
0.885969	0.755465	0.609623	0.591250	0.453156	0.559973	0.437126	0.355987	0.291379	0.261244	0.196007
0.846933	0.813164	0.533076	0.539800	0.504687	0.416316	0.447692	0.355151	0.318668	0.253114	0.192254
0.801250	0.596619	0.525115	0.523407	0.510189	0.406369	0.417567	0.405714	0.405714	0.405714	0.198032
0.822311	0.713683	0.538897	0.663425	0.520991	0.498474	0.481134	0.384968	0.322141	0.259156	0.194578
0.689031	0.801066	0.641964	0.486187	0.592161	0.506238	0.405714	0.405714	0.315457	0.258293	0.196170
0.879753	0.708861	0.527840	0.685357	0.527021	0.470136	0.399252	0.419022	0.306353	0.253728	0.195803
0.706166	0.632162	0.638751	0.558465	0.472431	0.525315	0.386690	0.374929	0.299355	0.252784	0.197367
0.722293	0.571340	0.535237	0.541002	0.605347	0.456255	0.408190	0.405714	0.405714	0.261761	0.199519
0.703934	0.825898	0.666837	0.572784	0.551121	0.555963	0.421598	0.324477	0.286864	0.251522	0.193001
0.704328	0.582045	0.662445	0.517753	0.598012	0.453292	0.456041	0.417911	0.332052	0.278721	0.199706
0.678113	0.716429	0.695376	0.498916	0.526515	0.428260	0.372850	0.407958	0.320325	0.255306	0.194424
0.676405	0.725757	0.556062	0.611209	0.458359	0.474133	0.380226	0.342490	0.294465	0.265709	0.199595
0.698708	0.661839	0.699141	0.585417	0.457570	0.503455	0.430632	0.405714	0.304331	0.261237	0.197462
0.870757	0.567619	0.627570	0.573899	0.495015	0.472122	0.478597	0.405714	0.405714	0.262364	0.196346
0.639659	0.771318	0.643771	0.529520	0.500324	0.463366	0.407755	0.419412	0.361438	0.405714	0.199319
0.815154	0.738943	0.683114	0.560042	0.474547	0.474195	0.431617	0.369831	0.319352	0.264528	0.195889
0.639614	0.683705	0.527135	0.589747	0.553553	0.511881	0.389574	0.348667	0.306653	0.261784	0.196036
0.744456	0.621486	0.643555	0.509340	0.489811	0.480634	0.405714	0.328937	0.330285	0.259682	0.197590
0.749704	0.722744	0.585029	0.580634	0.560033	0.475431	0.409081	0.368379	0.333236	0.258404	0.195352
0.848531	0.721923	0.762007	0.675770	0.524748	0.498832	0.405714	0.376425	0.330095	0.256892	0.195986
0.802079	0.616615	0.669635	0.641473	0.620921	0.465420	0.492629	0.405714	0.405714	0.248690	0.196154
0.812843	0.793206	0.719643	0.530224	0.582622	0.416983	0.405714	0.405714	0.345592	0.259637	0.198694
0.782888	0.655595	0.700169	0.494305	0.530340	0.436284	0.405714	0.405714	0.405714	0.246494	0.196871
0.713501	0.699344	0.648198	0.636038	0.551868	0.476961	0.468254	0.345783	0.331736	0.261403	0.189556
0.854627	0.703444	0.695603	0.636232	0.588000	0.478239	0.381103	0.344456	0.324664	0.242436	0.194988
0.694866	0.803214	0.727683	0.575873	0.620257	0.549683	0.439940	0.405714	0.405714	0.243134	0.195617
0.884137	0.611960	0.663105	0.580553	0.513161	0.426944	0.441741	0.400351	0.333690	0.267894	0.196145
0.781368	0.570076	0.744304	0.630766	0.530530	0.486317	0.405714	0.332000	0.405714	0.405714	0.196669
0.870280	0.754109	0.544686	0.693196	0.626862	0.450971	0.494226	0.333304	0.405714	0.257319	0.196527
0.753475	0.662189	0.606641	0.486651	0.451164	0.550775	0.422947	0.343251	0.321532	0.255507	0.198808
0.860065	0.788640	0.588248	0.565421	0.504501	0.513549	0.420599	0.405714	0.405714	0.405714	0.193850
0.652270	0.595558	0.607853	0.589132	0.622891	0.468266	0.473295	0.397244	0.294040	0.251936	0.198175
0.694380	0.741066	0.589074	0.537540	0.484402	0.452369	0.421767	0.405714	0.405714	0.405714	0.196376
0.812416	0.668211	0.636837	0.528917	0.518343	0.437617	0.426798	0.352835	0.298181	0.241928	0.192410
0.647418	0.796593	0.685282	0.490747	0.499212	0.510574	0.413928	0.377302	0.338538	0.248466	0.199626
0.754711	0.610506	0.655744	0.491205	0.621252	0.525498	0.390040	0.362185	0.314778	0.250725	0.194096
0.816460	0.602623	0.657778	0.678024	0.618087	0.545451	0.424166	0.388972	0.341660	0.264167	0.194021
0.780592	0.653892	0.650133	0.509398	0.605233	0.565930	0.432047	0.403051	0.356524	0.264575	0.254545
0.868227	0.611509	0.690113	0.687647	0.577067	0.436641	0.485457	0.411758	0.405714	0.259228	0.196123
0.780217	0.753567	0.629622	0.542967	0.479066	0.468695	0.424500	0.415054	0.328718	0.258284	0.193252
0.766549	0.668366	0.614940	0.555030	0.445331	0.558914	0.402778	0.377017	0.316236	0.249793	0.195378
0.601956	0.639146	0.529535	0.638548	0.452326	0.466601	0.405714	0.405714	0.405714	0.405714	0.190188
0.721892	0.585073	0.647689	0.625549	0.499034	0.459896	0.463688	0.351799	0.297838	0.251961	0.195717
0.879636	0.718304	0.661629	0.557973	0.482033	0.515703	0.373473	0.417682	0.405714	0.405714	0.198755
0.679691	0.672844	0.696142	0.568061	0.473476	0.468930	0.411013	0.405714	0.314594	0.249728	0.195479
0.615222	0.722827	0.590343	0.647018	0.627995	0.476119	0.438453	0.396690	0.324232	0.262596	0.200086
0.688507	0.633231	0.654937	0.570769	0.480157	0.549653	0.395636	0.335837	0.290371	0.249256	0.196911
0.879710	0.636069	0.668419	0.626793	0.512333	0.495878	0.421698	0.405714	0.405714	0.257689	0.194512
0.773242	0.579706	0.537308	0.678103	0.570194	0.445901	0.458052	0.407392	0.317172	0.264482	0.192551
0.732932	0.674811	0.554863	0.537917	0.525055	0.456566	0.475626	0.405714	0.361438	0.361438	0.201164
0.719365	0.760044	0.740518	0.549502	0.491016	0.462342	0.468608	0.405714	0.334469	0.270041	0.192142
0.761129	0.679582	0.748011	0.498241	0.505734	0.432703	0.462468	0.409780	0.338447	0.267848	0.196521
0.867545	0.774544	0.590532	0.521216	0.578647	0.518757	0.438373	0.407909	0.405714	0.255320	0.190890
0.696297	0.746845	0.717975	0.531582	0.594750	0.453885	0.430825	0.405714	0.405714	0.405714	0.199122
0.742748	0.807465	0.752688	0.577634	0.503228	0.451818	0.385900	0.372423	0.304503	0.239004	0.195675
0.863549	0.708646	0.645089	0.676158	0.551635	0.511245	0.407418	0.343987	0.351169	0.270542	0.196898
0.681608	0.595114	0.705984	0.585745	0.477571	0.445368	0.378317	0.408080	0.345036	0.250472	0.199964
0.694759	0.640212	0.714137	0.545412	0.454450	0.494932	0.417949	0.385391	0.331453	0.262699	0.254545
0.600975	0.774718	0.688838	0.542204	0.612344	0.501062	0.436834	0.380207	0.354443	0.250782	0.198972
0.798275	0.579907	0.526258	0.676937	0.523706	0.456172	0.398881	0.387934	0.308595	0.260207	0.193502
0.639605	0.654625	0.523181	0.521400	0.521057	0.449101	0.475670	0.351110	0.331967	0.260069	0.254545
0.692868	0.632450	0.750383	0.616466	0.534567	0.472382	0.457703	0.405714	0.343950	0.249395	0.198909
0.860525	0.699169	0.742248	0.682321	0.497550	0.451245	0.484290	0.382692	0.323291	0.256458	0.195477
0.743673	0.812458	0.609796	0.566840	0.580298	0.526701	0.405714	0.403775	0.288859	0.253369	0.195955
0.793364	0.757654	0.732083	0.655064	0.624571	0.468859	0.465617	0.405714	0.301631	0.248559	0.199310
0.862103	0.759497	0.704144	0.606783	0.526384	0.552400	0.472487	0.346836	0.338793	0.245539	0.197432
0.675102	0.692158	0.648720	0.492275	0.474987	0.502029	0.443384	0.405714	0.342780	0.256547	0.197747
0.717411	0.565580	0.700253	0.637816	0.517626	0.418350	0.376245	0.381561	0.316132	0.274121	0.196117
0.760959	0.663231	0.625469	0.598689	0.514679	0.554620	0.390576	0.356616	0.307862	0.268764	0.194541
0.697386	0.691937	0.625209	0.517440	0.523234	0.552766	0.403959	0.376473	0.286985	0.245800	0.196271
0.802734	0.608764	0.617211	0.645419	0.575317	0.441234	0.405714	0.405714	0.289513	0.251196	0.195664
0.753633	0.695274	0.733708	0.577197	0.540754	0.518252	0.376249	0.391955	0.344142	0.249792	0.193926
0.861424	0.666250	0.540919	0.557609	0.527202	0.549892	0.487491	0.405714	0.405714	0.405714	0.191336
0.799638	0.669227	0.696971	0.562571	0.551154	0.450263	0.376311	0.370729	0.315127	0.261152	0.196516
0.879184	0.706880	0.629402	0.636982	0.495647	0.448712	0.420049	0.349123	0.315391	0.241248	0.191015
0.606654	0.560672	0.758140	0.566146	0.464625	0.417200	0.420536	0.406693	0.405714	0.259056	0.195189
0.867028	0.681859	0.538628	0.607121	0.519499	0.487220	0.439139	0.338070	0.343877	0.250975	0.202210
0.818771	0.713560	0.625560	0.598584	0.589008	0.490781	0.414463	0.405714	0.315578	0.250542	0.199378
0.602431	0.710557	0.734752	0.557353	0.528778	0.513043	0.485092	0.356655	0.335532	0.260146	0.196242
0.829538	0.756342	0.530102	0.564855	0.611074	0.552325	0.426001	0.405714	0.405714	0.246475	0.197115
0.838895	0.573753	0.614965	0.604330	0.623148	0.421014	0.431527	0.341178	0.325375	0.256297	0.196706
0.722502	0.722382	0.644656	0.578371	0.497609	0.464953	0.471232	0.405714	0.405714	0.273865	0.195037
0.605932	0.705536	0.599563	0.595371	0.447230	0.479886	0.431705	0.377463	0.317255	0.268765	0.192219
0.800498	0.682474	0.649889	0.523202	0.557752	0.436307	0.416560	0.357337	0.295528	0.243041	0.198442
0.622663	0.631494	0.527185	0.494215	0.540119	0.421707	0.405714	0.405714	0.405714	0.261823	0.189697
0.714963	0.737998	0.599338	0.679589	0.466071	0.446687	0.451559	0.398701	0.318928	0.292308	0.253333
0.596565	0.585833	0.569950	0.609249	0.453785	0.443158	0.482482	0.367765	0.315713	0.251481	0.199220
0.618333	0.794535	0.631753	0.495213	0.587891	0.473488	0.424598	0.400881	0.302753	0.272186	0.197483
0.649689	0.661036	0.582330	0.685936	0.614191	0.494647	0.415564	0.405714	0.405714	0.405714	0.196775
0.712614	0.702120	0.649531	0.600908	0.469385	0.560785	0.401493	0.340777	0.296691	0.251280	0.193218
0.669698	0.755944	0.621186	0.694979	0.586149	0.538482	0.434147	0.335404	0.298909	0.248671	0.228674
0.802142	0.623650	0.621580	0.542528	0.525186	0.439989	0.414280	0.393960	0.329198	0.261522	0.199123
0.799893	0.686404	0.728697	0.495166	0.600853	0.514705	0.434731	0.373981	0.334191	0.240388	0.193045
0.812503	0.785058	0.546162	0.498166	0.623194	0.457696	0.449270	0.362371	0.306896	0.260882	0.196540
0.742115	0.611370	0.620126	0.593074	0.537002	0.478197	0.405714	0.419822	0.316319	0.253546	0.197908
0.833901	0.655673	0.647240	0.610323	0.448760	0.536075	0.422197	0.410027	0.340585	0.264096	0.193843
0.670024	0.567614	0.654671	0.632153	0.533922	0.450375	0.417721	0.383238	0.292075	0.244134	0.193896
0.830349	0.793899	0.627027	0.497696	0.455309	0.411307	0.391100	0.374396	0.306923	0.249014	0.197226
0.863017	0.634359	0.597310	0.560316	0.559318	0.482350	0.445811	0.330934	0.296771	0.247904	0.191878
0.767983	0.570294	0.699285	0.557269	0.526987	0.519247	0.417798	0.378143	0.311573	0.255688	0.199924
0.635789	0.725933	0.689694	0.512787	0.623645	0.542481	0.436942	0.394623	0.304347	0.259883	0.195685
0.716099	0.608582	0.543875	0.571577	0.549834	0.470150	0.412049	0.342773	0.292591	0.247215	0.196426
0.734035	0.610028	0.659399	0.538023	0.514900	0.559640	0.387646	0.395841	0.340142	0.254774	0.197360
0.635570	0.620972	0.568771	0.485287	0.573971	0.492086	0.436937	0.405714	0.405714	0.239525	0.195968
0.615665	0.653375	0.569227	0.567821	0.496356	0.552181	0.481265	0.408277	0.319431	0.251912	0.192262
0.862014	0.757428	0.526292	0.654702	0.487988	0.480663	0.428997	0.366202	0.307032	0.254818	0.195322
0.801671	0.817093	0.611044	0.567979	0.578282	0.528048	0.433942	0.363359	0.308672	0.246916	0.199051
0.612493	0.564924	0.607341	0.619786	0.481868	0.549838	0.411796	0.361010	0.310382	0.251077	0.189724
0.735564	0.666752	0.719349	0.683361	0.528344	0.493022	0.388878	0.383651	0.338766	0.270038	0.197047
0.728269	0.670172	0.661866	0.588987	0.584939	0.443008	0.372258	0.394784	0.292039	0.257387	0.195669
0.647082	0.703347	0.697779	0.542941	0.546098	0.525647	0.423461	0.358981	0.313590	0.257851	0.192791
0.835362	0.617122	0.643232	0.499696	0.516341	0.509702	0.416788	0.328796	0.308383	0.262690	0.196055
0.706538	0.794074	0.641268	0.633291	0.511887	0.464423	0.443323	0.405714	0.405714	0.235856	0.190973
0.852121	0.783859	0.687971	0.503974	0.572994	0.551347	0.405714	0.405714	0.405714	0.253545	0.197269
0.715179	0.659209	0.737327	0.610434	0.622923	0.472911	0.385030	0.378099	0.314472	0.264254	0.194107
0.703705	0.605161	0.716634	0.520870	0.532931	0.454115	0.443402	0.345780	0.294692	0.265521	0.194709
0.742239	0.774610	0.555467	0.686529	0.555478	0.479431	0.474619	0.405714	0.405714	0.257790	0.194456
0.724058	0.697831	0.604299	0.627498	0.470933	0.471782	0.420551	0.336847	0.344225	0.253728	0.259722
0.686149	0.766373	0.683369	0.589342	0.521516	0.432439	0.433247	0.405714	0.347726	0.276395	0.198740
0.798294	0.713425	0.666125	0.676111	0.512233	0.411955	0.459033	0.373691	0.291134	0.265397	0.197018
0.711499	0.711089	0.593303	0.601689	0.525772	0.437442	0.405714	0.405714	0.337641	0.252120	0.195368
0.832858	0.776485	0.554469	0.694952	0.510442	0.550309	0.484991	0.333919	0.323087	0.236692	0.194748
0.847472	0.691578	0.760405	0.673385	0.481722	0.516324	0.470185	0.385740	0.345552	0.259898	0.195839
0.875045	0.661464	0.619080	0.533339	0.490992	0.423044	0.386779	0.365716	0.324500	0.262855	0.194857
0.679669	0.660970	0.664665	0.689670	0.558268	0.479046	0.376456	0.396229	0.345684	0.268475	0.198075
0.741068	0.606793	0.684923	0.562636	0.552018	0.419577	0.417036	0.407275	0.405714	0.405714	0.195284
0.676583	0.762569	0.665405	0.687713	0.579678	0.490620	0.461587	0.377668	0.289189	0.265038	0.198947
0.641520	0.805230	0.582154	0.527935	0.588177	0.482654	0.468087	0.360117	0.333149	0.260822	0.196729
0.879739	0.642638	0.637154	0.696724	0.457755	0.448065	0.405714	0.405714	0.312096	0.248777	0.193781
0.820062	0.588967	0.583662	0.657298	0.567751	0.458504	0.442546	0.413736	0.328229	0.252452	0.192614
0.711858	0.649668	0.717193	0.532423	0.472841	0.548267	0.459493	0.405714	0.350304	0.250869	0.201678
0.637476	0.738571	0.646739	0.524496	0.614550	0.495609	0.365229	0.359794	0.307298	0.254318	0.193271
0.681808	0.600640	0.556509	0.657996	0.594030	0.530458	0.447425	0.330985	0.305907	0.273794	0.197226
0.647418	0.610292	0.588660	0.686453	0.519975	0.471941	0.405714	0.422839	0.405714	0.240722	0.191649
0.653628	0.664491	0.639364	0.637781	0.621829	0.551819	0.429539	0.364658	0.315266	0.270687	0.195200
0.723819	0.675673	0.657844	0.554058	0.490794	0.556410	0.399891	0.414029	0.303020	0.254745	0.194157
0.809505	0.589321	0.536811	0.594659	0.530846	0.461080	0.480176	0.394045	0.307936	0.252863	0.198625
0.647330	0.755085	0.690261	0.520696	0.519121	0.466997	0.417549	0.418918	0.319568	0.261529	0.195759
0.729676	0.656807	0.586043	0.641351	0.461835	0.507356	0.462738	0.371113	0.307939	0.256201	0.198243
0.606395	0.719884	0.542928	0.682512	0.615850	0.411869	0.413907	0.360750	0.341147	0.264274	0.221429
0.755840	0.802687	0.611039	0.596258	0.544807	0.527873	0.420159	0.413437	0.320831	0.276693	0.198916
0.660165	0.565542	0.550377	0.587256	0.459016	0.502291	0.399170	0.416920	0.310843	0.264203	0.201439
0.790455	0.624881	0.590472	0.625044	0.511267	0.426989	0.388969	0.331988	0.318453	0.270565	0.197125
0.695656	0.773147	0.729356	0.583592	0.537314	0.547077	0.458536	0.405714	0.335474	0.247744	0.197160
0.756445	0.634647	0.541136	0.608145	0.514889	0.513857	0.490949	0.415148	0.356099	0.274884	0.198492
0.878324	0.646396	0.701212	0.504285	0.487063	0.489542	0.391740	0.384824	0.313664	0.244805	0.193945
0.615720	0.657682	0.565176	0.532866	0.555537	0.478348	0.393174	0.359685	0.317249	0.252733	0.193688
0.841225	0.564570	0.737477	0.524167	0.455699	0.450603	0.396435	0.358382	0.310112	0.263500	0.196154
0.871800	0.605608	0.694548	0.504297	0.590010	0.450977	0.430094	0.387212	0.338393	0.238456	0.195737
0.811539	0.803500	0.639083	0.680299	0.543261	0.494539	0.406361	0.347155	0.352303	0.265282	0.197539
0.793974	0.659670	0.525877	0.526046	0.584704	0.503081	0.427729	0.380818	0.315300	0.273423	0.197058
0.700333	0.690087	0.578690	0.694557	0.586889	0.455188	0.439421	0.374051	0.301956	0.268830	0.200855
0.686631	0.630001	0.619407	0.515689	0.537467	0.511851	0.417166	0.418059	0.318161	0.262855	0.197224
0.749716	0.634348	0.546469	0.585859	0.498406	0.476893	0.409266	0.342944	0.295762	0.267060	0.192028
0.874090	0.747036	0.627826	0.598743	0.557513	0.462333	0.470856	0.405714	0.405714	0.268421	0.194761
0.726248	0.692474	0.728182	0.498001	0.475697	0.455089	0.415641	0.345304	0.324377	0.256622	0.199032
0.698159	0.685789	0.703096	0.593636	0.598965	0.558918	0.412492	0.353857	0.291895	0.258927	0.194968
0.617069	0.742735	0.631652	0.570334	0.514407	0.435739	0.466402	0.413990	0.316673	0.247650	0.193737
0.640911	0.635926	0.706947	0.645034	0.597146	0.485846	0.401241	0.384450	0.330811	0.247729	0.193684
0.833574	0.652034	0.633242	0.672385	0.508551	0.489735	0.368182	0.421000	0.326131	0.244309	0.192828
0.620310	0.773828	0.760553	0.583000	0.504670	0.466905	0.473677	0.405714	0.405714	0.252878	0.197439
0.821180	0.639508	0.742986	0.520710	0.553844	0.521832	0.434272	0.409968	0.347208	0.251204	0.194902
0.676806	0.800959	0.606334	0.509079	0.569021	0.555238	0.388457	0.414282	0.326454	0.269492	0.191969
0.738970	0.581390	0.720777	0.538478	0.610149	0.427171	0.394249	0.335667	0.323712	0.242660	0.196722
0.664107	0.577374	0.593305	0.674000	0.509155	0.552088	0.405621	0.371666	0.312029	0.257373	0.193662
0.683909	0.713138	0.632241	0.688365	0.517701	0.473507	0.429013	0.405714	0.405714	0.405714	0.208696
0.603468	0.648395	0.628833	0.664336	0.623769	0.551809	0.438257	0.353271	0.306007	0.258533	0.201019
0.845700	0.669206	0.718887	0.601700	0.521581	0.443401	0.415535	0.364592	0.299818	0.249303	0.191331
0.739069	0.600789	0.590674	0.533125	0.524361	0.496204	0.485574	0.329469	0.323137	0.251566	0.193477
0.770407	0.645748	0.603358	0.699941	0.599061	0.485253	0.379880	0.335526	0.319592	0.247067	0.221429
0.755941	0.620888	0.664869	0.518341	0.480186	0.435346	0.399972	0.376921	0.330838	0.238163	0.193291
0.802215	0.817421	0.591286	0.584744	0.533294	0.444100	0.430951	0.404482	0.297074	0.245723	0.202101
0.817413	0.811356	0.729203	0.532463	0.528196	0.443291	0.489130	0.353563	0.316030	0.266894	0.200552
0.654193	0.637271	0.606849	0.569975	0.586698	0.490556	0.466259	0.368741	0.315253	0.241980	0.197070
0.858714	0.584649	0.659973	0.603077	0.473145	0.437463	0.402995	0.359423	0.295116	0.245333	0.195288
0.835026	0.662059	0.528902	0.591913	0.614354	0.496277	0.407555	0.335057	0.347510	0.257100	0.197288
0.816742	0.619539	0.583454	0.502669	0.555733	0.553801	0.462515	0.363061	0.307329	0.263827	0.197333
0.846297	0.611297	0.530201	0.604014	0.501120	0.462598	0.400119	0.373757	0.306112	0.252020	0.196851
0.749448	0.573300	0.644180	0.499880	0.503610	0.425541	0.456963	0.405714	0.405714	0.247930	0.194661
0.758862	0.616823	0.547553	0.579032	0.519177	0.420540	0.486025	0.375174	0.326113	0.260177	0.200306
0.760483	0.773772	0.758189	0.598680	0.547817	0.472959	0.435815	0.398864	0.336953	0.258017	0.197281
0.884496	0.589462	0.555948	0.672978	0.624452	0.484135	0.390996	0.415013	0.315280	0.252366	0.194129
0.654210	0.698148	0.669989	0.630540	0.626497	0.488151	0.436086	0.417759	0.345330	0.242179	0.192688
0.799291	0.738039	0.753448	0.500281	0.531721	0.450378	0.411995	0.363907	0.334987	0.256950	0.197025
0.741958	0.570484	0.643679	0.618701	0.564001	0.459157	0.497010	0.361438	0.325311	0.249841	0.197457
0.878378	0.704741	0.627616	0.555016	0.490491	0.447759	0.425662	0.345074	0.329497	0.250999	0.196418
0.609667	0.671752	0.601492	0.611760	0.593535	0.490509	0.472316	0.405714	0.405714	0.271429	0.271429
0.729656	0.673685	0.650881	0.644015	0.455322	0.513962	0.407398	0.372128	0.324031	0.253999	0.197018
0.867119	0.740997	0.628193	0.610191	0.520753	0.544797	0.477095	0.398105	0.302739	0.256066	0.201171
0.699164	0.563476	0.687755	0.604442	0.506885	0.457409	0.380564	0.420010	0.307138	0.280496	0.198114
0.617649	0.751751	0.545191	0.576746	0.531668	0.546651	0.419447	0.406258	0.335402	0.280127	0.290000
0.873381	0.791161	0.758389	0.576484	0.462139	0.497120	0.426150	0.326016	0.405714	0.405714	0.194797
0.702750	0.742269	0.589221	0.629106	0.462114	0.480239	0.490222	0.371628	0.334933	0.274382	0.221429
0.708262	0.822107	0.692279	0.639293	0.587635	0.475176	0.423545	0.398377	0.284857	0.261878	0.198875
0.884311	0.696353	0.752801	0.523870	0.507440	0.552550	0.409725	0.370968	0.332469	0.284848	0.284848
0.768029	0.756821	0.608538	0.639333	0.604099	0.463021	0.375566	0.411452	0.302661	0.251020	0.196732
0.796491	0.759051	0.676094	0.518595	0.579548	0.530499	0.405714	0.405714	0.322423	0.249058	0.192190
0.711539	0.699984	0.528227	0.492646	0.479296	0.547317	0.481151	0.354249	0.310798	0.258973	0.194468
0.828809	0.667233	0.708188	0.652570	0.550981	0.552291	0.385321	0.384634	0.323919	0.284848	0.284848
0.710710	0.770801	0.528981	0.616121	0.526053	0.442901	0.447690	0.334947	0.306643	0.262643	0.192691
0.675040	0.703916	0.712530	0.556853	0.495234	0.495495	0.478785	0.405714	0.405714	0.253183	0.195930
0.864166	0.672889	0.739889	0.591011	0.608108	0.470110	0.390384	0.376576	0.298356	0.253427	0.254545
0.608476	0.820321	0.643817	0.659926	0.521664	0.429390	0.401207	0.373424	0.290081	0.247385	0.198195
0.863136	0.645939	0.610152	0.581531	0.621804	0.441849	0.424677	0.405714	0.324261	0.257579	0.196732
0.706519	0.626974	0.591303	0.563937	0.523020	0.464257	0.405714	0.405714	0.405714	0.405714	0.195570
0.699541	0.720165	0.533586	0.607349	0.473194	0.478317	0.376840	0.378928	0.326636	0.249384	0.192078
0.761244	0.809652	0.649918	0.505486	0.599909	0.486275	0.481094	0.399337	0.335011	0.265074	0.196176
0.724765	0.610461	0.674094	0.548953	0.529826	0.451907	0.419301	0.357907	0.320674	0.270243	0.196684
0.620763	0.582257	0.734187	0.679183	0.504794	0.463423	0.421771	0.405714	0.317172	0.246567	0.191818
0.710044	0.665814	0.697894	0.655051	0.561161	0.486658	0.372617	0.359284	0.323508	0.243330	0.195797
0.886029	0.614273	0.566427	0.607083	0.489429	0.435733	0.419955	0.366869	0.311347	0.245043	0.188434
0.796585	0.614086	0.629064	0.583724	0.484575	0.448103	0.372855	0.358419	0.313936	0.247631	0.188205
0.773014	0.661407	0.626893	0.557937	0.564385	0.467433	0.433489	0.369367	0.321271	0.255602	0.196025
0.623732	0.562177	0.526493	0.493199	0.623609	0.446667	0.432258	0.405714	0.405714	0.405714	0.196868
0.601448	0.619340	0.537408	0.575784	0.522260	0.478763	0.408092	0.405714	0.405714	0.405714	0.194369
0.862765	0.820560	0.552299	0.583453	0.468068	0.449461	0.435646	0.405714	0.281543	0.242135	0.194785
0.811249	0.652347	0.547955	0.509818	0.493320	0.481786	0.480934	0.405714	0.405714	0.257494	0.195897
0.727813	0.748228	0.749243	0.594101	0.621402	0.409947	0.374927	0.391294	0.315272	0.255953	0.199299
0.684935	0.743123	0.533010	0.610849	0.472517	0.495648	0.415595	0.360069	0.292508	0.256479	0.192773
0.673117	0.749253	0.576480	0.677222	0.518598	0.514015	0.371388	0.405714	0.312464	0.254930	0.189722
0.757937	0.570550	0.611522	0.613110	0.544935	0.451399	0.404248	0.397243	0.289502	0.243042	0.196970
0.867929	0.578325	0.563120	0.513317	0.521970	0.495209	0.458892	0.408555	0.343120	0.247409	0.194715
0.640578	0.606036	0.691443	0.485586	0.503539	0.451585	0.382148	0.401577	0.310524	0.241882	0.191485
0.747335	0.599805	0.670663	0.610790	0.485140	0.470155	0.418693	0.356910	0.336699	0.267947	0.194468
0.674962	0.801185	0.551722	0.489142	0.521676	0.509063	0.429561	0.401034	0.300314	0.259365	0.197414
0.650589	0.803233	0.629573	0.570269	0.521803	0.506704	0.408242	0.405714	0.405714	0.405714	0.197856
0.614613	0.693319	0.581959	0.538133	0.513792	0.446986	0.414537	0.405714	0.302338	0.247586	0.190774
0.610755	0.598201	0.744169	0.509780	0.590940	0.413298	0.415792	0.405714	0.309317	0.271366	0.198972
0.715223	0.675237	0.590296	0.638386	0.547476	0.464584	0.448014	0.396021	0.292909	0.281170	0.198840
0.653701	0.580328	0.630069	0.498652	0.540418	0.501379	0.464956	0.404517	0.285828	0.244123	0.190873
0.798069	0.761054	0.547410	0.593528	0.609702	0.434171	0.413961	0.405714	0.405714	0.405714	0.197424
0.743886	0.614470	0.610175	0.524500	0.481595	0.509658	0.463312	0.405714	0.405714	0.255826	0.196703
0.847597	0.742255	0.648566	0.588474	0.464818	0.452147	0.449544	0.403864	0.324295	0.259652	0.193815
0.843818	0.803466	0.718584	0.539938	0.470611	0.428147	0.390711	0.344250	0.298380	0.240170	0.197570
0.815854	0.614930	0.560983	0.520032	0.527120	0.410529	0.423508	0.405714	0.321417	0.253328	0.195279
0.777807	0.713179	0.627534	0.594178	0.517217	0.481928	0.370183	0.377353	0.325034	0.253205	0.190254
0.870509	0.649320	0.656692	0.526755	0.461734	0.409685	0.461817	0.361438	0.326249	0.261352	0.194314
0.716503	0.625421	0.747975	0.532245	0.581524	0.458080	0.374849	0.385205	0.335534	0.244473	0.196540
0.721763	0.668838	0.622589	0.575902	0.524560	0.473342	0.405714	0.405714	0.405714	0.262761	0.194070
0.772200	0.760132	0.625944	0.544094	0.503860	0.508651	0.424697	0.353258	0.285469	0.254814	0.197179
0.868169	0.787425	0.696597	0.647392	0.618184	0.524880	0.419029	0.357920	0.331627	0.275087	0.198752
0.672613	0.747840	0.592111	0.595376	0.561274	0.484212	0.477093	0.411268	0.347361	0.263032	0.194597
0.657229	0.707535	0.532353	0.547917	0.590641	0.421446	0.430841	0.393518	0.286678	0.258746	0.192729
0.813043	0.596051	0.740826	0.677000	0.542868	0.502943	0.395517	0.361993	0.326783	0.277390	0.198577
0.749597	0.650162	0.575504	0.635016	0.516789	0.461301	0.450024	0.343118	0.322498	0.260399	0.193945
0.775029	0.595425	0.674330	0.690547	0.618375	0.473781	0.374797	0.408949	0.361438	0.276626	0.193911
0.862064	0.565084	0.652920	0.580049	0.521997	0.446150	0.419672	0.351532	0.333575	0.262939	0.196759
0.753830	0.819119	0.692655	0.680827	0.583699	0.547010	0.425717	0.334240	0.292507	0.246426	0.191567
0.685975	0.659512	0.654282	0.658547	0.511745	0.468608	0.393763	0.376008	0.319901	0.257929	0.195872
0.826966	0.695130	0.753482	0.557865	0.498766	0.483843	0.423970	0.363681	0.313881	0.248831	0.196940
0.707312	0.672292	0.596603	0.552088	0.490227	0.485693	0.377733	0.372590	0.320015	0.247259	0.195604
0.655409	0.701548	0.739178	0.609536	0.554543	0.435519	0.377311	0.365014	0.309651	0.249666	0.193365
0.768422	0.764378	0.565666	0.578230	0.456879	0.432583	0.421805	0.381549	0.298029	0.251700	0.199786
0.696294	0.646983	0.685727	0.645379	0.517219	0.524835	0.469718	0.416736	0.309909	0.255060	0.194099
0.706709	0.666634	0.564591	0.581313	0.477536	0.462195	0.446980	0.405714	0.320674	0.260246	0.197414
0.801856	0.676141	0.605417	0.514491	0.520434	0.513676	0.475683	0.380001	0.319362	0.271900	0.197076
0.761208	0.753536	0.566039	0.545993	0.536160	0.491919	0.386225	0.404211	0.302339	0.248665	0.193729
0.683013	0.585897	0.614936	0.636915	0.495941	0.515348	0.462362	0.345538	0.307635	0.252794	0.195339
0.835121	0.577930	0.593104	0.575765	0.620419	0.560556	0.384893	0.402130	0.348410	0.256578	0.199629
0.679067	0.814294	0.730977	0.672130	0.592173	0.539673	0.406111	0.405714	0.405714	0.264221	0.205794
0.874752	0.583479	0.618129	0.516025	0.591223	0.420981	0.405714	0.403508	0.310525	0.269447	0.193669
0.740612	0.608663	0.734903	0.644209	0.476045	0.446903	0.480940	0.405714	0.405714	0.254545	0.196302
0.621795	0.794418	0.584632	0.579059	0.593634	0.514273	0.400936	0.378273	0.338995	0.274326	0.197508
0.698783	0.637400	0.631202	0.546125	0.582154	0.496494	0.432606	0.378521	0.320619	0.270780	0.195692
0.794867	0.699229	0.607439	0.605779	0.588103	0.447493	0.458146	0.341874	0.308369	0.252310	0.193838
0.639374	0.583765	0.524484	0.512842	0.542277	0.467831	0.444626	0.411988	0.290468	0.284848	0.284848
0.860718	0.691705	0.646658	0.511415	0.612547	0.480857	0.430824	0.340857	0.284783	0.253207	0.192195
0.879988	0.630606	0.611118	0.676261	0.475122	0.461018	0.428478	0.361985	0.314102	0.265455	0.195346
0.724595	0.668264	0.747166	0.594195	0.497940	0.411168	0.389000	0.329772	0.342262	0.252324	0.195288
0.835807	0.693290	0.572761	0.611608	0.539434	0.414517	0.412869	0.405714	0.405714	0.405714	0.194593
0.723647	0.799651	0.610429	0.564391	0.556695	0.532117	0.485945	0.405714	0.284735	0.249658	0.194570
0.638734	0.773630	0.568714	0.570987	0.463369	0.515721	0.483197	0.373554	0.304455	0.265138	0.194590
0.745686	0.622555	0.556242	0.692261	0.534981	0.421235	0.446341	0.388239	0.307021	0.257234	0.192229
0.690346	0.815618	0.696125	0.540589	0.598879	0.461311	0.482388	0.340839	0.329346	0.265838	0.198385
0.824241	0.807195	0.734198	0.578438	0.462587	0.504038	0.405714	0.405714	0.405714	0.405714	0.197822
0.648036	0.792619	0.596765	0.610057	0.525600	0.454932	0.438821	0.361438	0.405714	0.243341	0.197568
0.852738	0.711656	0.571074	0.540809	0.539098	0.474092	0.454913	0.377490	0.297805	0.271963	0.195279
0.704860	0.814662	0.635242	0.587596	0.487746	0.513639	0.485284	0.329294	0.329384	0.258337	0.197307
0.631541	0.579876	0.639556	0.603220	0.622855	0.487862	0.431803	0.352146	0.336653	0.239570	0.192492
0.835672	0.731951	0.610194	0.524403	0.575825	0.427859	0.405714	0.405714	0.405714	0.405714	0.200089
0.688662	0.800598	0.699570	0.580537	0.564120	0.433758	0.370482	0.405714	0.302680	0.263152	0.199554
0.701395	0.702376	0.570051	0.591514	0.498088	0.535186	0.430224	0.420181	0.310769	0.244641	0.192635
0.812980	0.607748	0.638681	0.551194	0.494544	0.511829	0.378474	0.405714	0.405714	0.238011	0.192517
0.800832	0.818320	0.663662	0.545605	0.466967	0.521088	0.423077	0.405714	0.300479	0.274210	0.194795
0.881494	0.724322	0.611635	0.520700	0.490841	0.509195	0.447616	0.328658	0.313348	0.257350	0.194775
0.707140	0.678430	0.598806	0.612468	0.470567	0.470416	0.418072	0.374575	0.315252	0.269933	0.197841
0.794234	0.669175	0.529851	0.499264	0.452978	0.541958	0.446659	0.419227	0.321446	0.249367	0.194314
0.725136	0.639182	0.606912	0.588088	0.472028	0.450698	0.441785	0.362853	0.340888	0.255745	0.192328
0.873229	0.682460	0.617924	0.523562	0.557106	0.452810	0.483832	0.336828	0.321470	0.262051	0.198277
0.681355	0.583405	0.664731	0.564319	0.549370	0.418002	0.405714	0.405714	0.326052	0.273572	0.197585
0.874508	0.582062	0.637129	0.510284	0.595140	0.521058	0.415309	0.405714	0.405714	0.405714	0.195367
0.740024	0.641310	0.593669	0.485481	0.532853	0.474381	0.399503	0.400715	0.309983	0.248698	0.191699
0.604140	0.814204	0.737940	0.599073	0.496215	0.510684	0.379642	0.380741	0.289550	0.255596	0.192335
0.597353	0.584774	0.707109	0.680429	0.608493	0.433215	0.490464	0.405714	0.310937	0.243615	0.195276
0.601790	0.772424	0.742255	0.544708	0.608257	0.462083	0.481179	0.371109	0.333417	0.256523	0.197234
0.859755	0.563208	0.711887	0.560470	0.518222	0.478835	0.473704	0.328790	0.405714	0.405714	0.194473
0.614305	0.705000	0.660357	0.578711	0.492829	0.541710	0.454462	0.405714	0.298225	0.251568	0.193744
0.878969	0.678890	0.627751	0.638420	0.528604	0.459944	0.441566	0.405714	0.302853	0.260124	0.192483
0.646245	0.794435	0.670743	0.542987	0.573765	0.456451	0.405714	0.371501	0.342642	0.252371	0.194651
0.740199	0.786093	0.683728	0.507458	0.625562	0.413844	0.395542	0.359232	0.292378	0.255659	0.197686
0.886767	0.808395	0.557336	0.534778	0.606156	0.462119	0.462316	0.362696	0.332961	0.248595	0.196274
0.749701	0.567182	0.527872	0.577431	0.623977	0.418659	0.388219	0.364608	0.298295	0.257294	0.196875
0.610008	0.603938	0.729335	0.633080	0.527889	0.513498	0.448953	0.406189	0.310642	0.253931	0.192329
0.848296	0.608803	0.685714	0.657577	0.628870	0.558965	0.425017	0.413484	0.305920	0.249692	0.194518
0.677945	0.722034	0.717512	0.685033	0.532987	0.440695	0.457664	0.356364	0.319850	0.262691	0.201190
0.847194	0.711358	0.568733	0.601404	0.554475	0.420368	0.458657	0.384933	0.304919	0.265971	0.204667
0.753088	0.622806	0.566254	0.643096	0.455313	0.548388	0.397975	0.335815	0.332120	0.239697	0.191074
0.709129	0.622544	0.548162	0.562491	0.540532	0.497383	0.446444	0.405714	0.331898	0.257342	0.196167
0.883999	0.559457	0.624874	0.505661	0.580301	0.412463	0.487068	0.405714	0.310952	0.258039	0.192227
0.858001	0.740278	0.619250	0.637689	0.520669	0.466213	0.410921	0.405714	0.405714	0.235288	0.193572
0.784444	0.723691	0.568602	0.554801	0.564998	0.548201	0.462691	0.408649	0.405714	0.255576	0.197253
0.828676	0.697601	0.723481	0.588777	0.542028	0.439595	0.420294	0.356076	0.323278	0.263429	0.197528
0.800021	0.603915	0.529667	0.537491	0.537378	0.479055	0.405714	0.405714	0.405714	0.277946	0.200966
0.712503	0.801951	0.686367	0.667260	0.621481	0.472659	0.468690	0.373484	0.287783	0.270359	0.195529
0.600483	0.608293	0.628059	0.609834	0.467695	0.451841	0.416629	0.358816	0.347306	0.267590	0.196830
0.812313	0.737621	0.617729	0.543581	0.615532	0.432159	0.436167	0.378053	0.349358	0.276821	0.193225
0.742325	0.651151	0.733731	0.492197	0.575193	0.547515	0.436046	0.408960	0.352826	0.280784	0.199353
0.675733	0.749075	0.540566	0.687848	0.529017	0.481832	0.445415	0.420706	0.320985	0.259719	0.195032
0.870459	0.759025	0.632908	0.580410	0.519543	0.508344	0.420909	0.405714	0.405714	0.405714	0.192966
0.738005	0.805801	0.695810	0.599789	0.502635	0.555214	0.423407	0.381003	0.307396	0.254838	0.195289
0.657277	0.663208	0.640420	0.538857	0.476533	0.472815	0.480627	0.372759	0.344779	0.272393	0.221429
0.873187	0.568438	0.657813	0.544479	0.480654	0.435801	0.419678	0.347961	0.299125	0.255662	0.191469
0.833825	0.681622	0.572122	0.626115	0.548032	0.540092	0.442354	0.405714	0.405714	0.317172	0.195603
0.603818	0.625144	0.690464	0.678795	0.616066	0.468172	0.440512	0.330737	0.308712	0.245964	0.192154
0.706680	0.803499	0.640348	0.603433	0.619565	0.493329	0.431889	0.405714	0.405714	0.361438	0.196547
0.603268	0.705856	0.711429	0.701092	0.556302	0.541126	0.379108	0.336410	0.342718	0.244149	0.196466
0.716937	0.575953	0.647492	0.581213	0.587336	0.541374	0.463009	0.405714	0.405714	0.405714	0.192579
0.747937	0.805022	0.554197	0.543114	0.613538	0.460834	0.486379	0.361184	0.314378	0.258220	0.201305
0.759522	0.817818	0.740558	0.627555	0.610863	0.494736	0.477645	0.361363	0.300099	0.262511	0.189521
0.738657	0.614461	0.734265	0.566026	0.481872	0.514798	0.469510	0.412653	0.293781	0.255543	0.190939
0.750660	0.807601	0.561357	0.559795	0.535135	0.488912	0.425980	0.405714	0.405714	0.405714	0.196154
0.775168	0.791971	0.632456	0.496813	0.525057	0.490308	0.472003	0.369610	0.322509	0.257287	0.194737
0.645093	0.588002	0.647251	0.568808	0.572868	0.434864	0.418465	0.405714	0.405714	0.405714	0.195675
0.749361	0.651833	0.726398	0.695513	0.560236	0.519551	0.402561	0.414802	0.340313	0.243341	0.193296
0.887402	0.729664	0.632672	0.633310	0.524628	0.496047	0.436191	0.338446	0.336527	0.244587	0.191936
0.731954	0.648326	0.629876	0.637745	0.482920	0.442003	0.478746	0.361438	0.340081	0.253193	0.200349
0.601510	0.666495	0.640548	0.587677	0.576681	0.514473	0.381399	0.403633	0.309164	0.244567	0.200089
0.648869	0.673790	0.635272	0.662491	0.490692	0.466205	0.383365	0.393094	0.297349	0.243943	0.194784
0.699948	0.560651	0.537280	0.512281	0.507193	0.502819	0.368626	0.358843	0.307726	0.250227	0.196154
0.668540	0.736665	0.739026	0.571457	0.613409	0.420114	0.427517	0.387650	0.322634	0.257722	0.192409
0.746526	0.692757	0.539998	0.670305	0.493019	0.450768	0.405714	0.405714	0.304665	0.244627	0.193368
0.836730	0.568770	0.694577	0.608985	0.485599	0.523874	0.441273	0.405714	0.405714	0.262703	0.193775
0.861040	0.736849	0.746781	0.596318	0.534793	0.466825	0.401619	0.332979	0.330849	0.257160	0.197734
0.748704	0.685548	0.643808	0.689008	0.513272	0.413524	0.471252	0.390130	0.334293	0.265111	0.194547
0.606575	0.575366	0.540437	0.546900	0.547562	0.465877	0.465169	0.405714	0.297881	0.240752	0.188723
0.655520	0.732624	0.592172	0.633008	0.572727	0.483070	0.486118	0.379935	0.298016	0.245019	0.196706
0.813230	0.787148	0.683997	0.676048	0.513362	0.528279	0.426386	0.405714	0.317050	0.249287	0.191627
0.739563	0.655204	0.668962	0.597789	0.517000	0.441030	0.414841	0.405714	0.316480	0.270657	0.204104
0.603673	0.688448	0.736070	0.526436	0.616904	0.409619	0.487937	0.405714	0.298664	0.266206	0.196915
0.723576	0.634279	0.620126	0.518980	0.530558	0.518557	0.439445	0.415594	0.310736	0.259657	0.197279
0.699283	0.714428	0.663739	0.507455	0.494539	0.465795	0.415132	0.374680	0.340525	0.242328	0.194879
0.746528	0.815808	0.623755	0.548444	0.565097	0.420277	0.405714	0.405714	0.405714	0.245771	0.195703
0.735735	0.808534	0.742124	0.561885	0.530224	0.541216	0.447338	0.347000	0.339221	0.265330	0.195524
0.812375	0.753750	0.568233	0.680982	0.527061	0.431746	0.482897	0.378103	0.296005	0.268565	0.196944
0.672545	0.639494	0.618618	0.568797	0.616063	0.542598	0.491985	0.332172	0.310374	0.250597	0.194648
0.687542	0.699217	0.614452	0.553109	0.458118	0.424059	0.443152	0.354628	0.316244	0.259715	0.197775
0.703944	0.598336	0.758598	0.666205	0.557891	0.456572	0.465018	0.344647	0.314324	0.269948	0.199796
0.864851	0.813365	0.643237	0.585101	0.493298	0.555483	0.434994	0.409990	0.306202	0.257779	0.198102
```
