## Supplementary File 1 for "Novel Comparison of Evaluation Metrics for Gene Ontology Classifiers Reveals Drastic Performance Differences": max_GC_Jacc.elab

```
# goa_pos:  data/cafa2012.genego.sc
# goa_neg:  data/cafa2012.genego.neg.sc
# obo_file: data/go.obo
# ic_file:  (null)
# prop_par: T
# rot_pos:  T
# R:        2
# rseed:    1
# mode:     LIST=go,TH=th,SUMF1=mean,SUMF2=max,SF=Jacc,SIMF=NULL,MINCS=10,GOC=46316
0.000000	0.100113	0.200226	0.300056	0.400169	0.500000	0.600113	0.700226	0.800056	0.900169	1.000000
0.725134	0.452087	0.461972	0.508474	0.379489	0.362023	0.305163	0.231522	0.188011	0.183673	0.108888
0.531584	0.543622	0.570314	0.379802	0.379801	0.329405	0.318572	0.245816	0.190545	0.145781	0.105574
0.557104	0.677846	0.537273	0.453426	0.384566	0.356010	0.253972	0.262657	0.207472	0.155535	0.109757
0.634370	0.506418	0.586982	0.389857	0.427509	0.318347	0.263290	0.253169	0.207276	0.154582	0.106952
0.561443	0.529655	0.463894	0.409467	0.340529	0.303530	0.299718	0.211356	0.194860	0.150131	0.108199
0.603431	0.656639	0.503188	0.377873	0.348622	0.285096	0.264523	0.257943	0.193440	0.144367	0.107579
0.755517	0.641503	0.532618	0.424186	0.391679	0.288926	0.291696	0.265687	0.209508	0.149082	0.105084
0.746839	0.566088	0.505909	0.463037	0.316402	0.353224	0.279633	0.247471	0.190289	0.183673	0.106330
0.596129	0.541595	0.453433	0.409253	0.391380	0.378844	0.246335	0.257080	0.202701	0.154776	0.109490
0.651859	0.627236	0.433504	0.482475	0.362393	0.302930	0.264154	0.224982	0.182236	0.146726	0.103834
0.518205	0.632133	0.471971	0.360310	0.386257	0.366964	0.270313	0.225266	0.194203	0.145609	0.134328
0.509860	0.544155	0.584643	0.436184	0.340897	0.324084	0.245527	0.215568	0.201430	0.142307	0.108378
0.564869	0.599224	0.429188	0.485297	0.430479	0.321187	0.279411	0.210293	0.206016	0.145550	0.103941
0.606596	0.533412	0.584316	0.518125	0.415727	0.323905	0.247060	0.209611	0.187163	0.149160	0.105224
0.749054	0.550146	0.543181	0.420537	0.354335	0.304926	0.249807	0.226352	0.189338	0.143243	0.105045
0.610147	0.671401	0.555353	0.515765	0.335747	0.364414	0.257734	0.222463	0.208374	0.150049	0.107447
0.587299	0.539651	0.553229	0.480956	0.419101	0.357377	0.320923	0.264721	0.199597	0.151337	0.109331
0.699598	0.551628	0.495826	0.496357	0.365719	0.288686	0.253551	0.216000	0.182834	0.150037	0.105106
0.716687	0.604044	0.512216	0.436816	0.379796	0.359092	0.273186	0.209844	0.184728	0.139032	0.104556
0.512880	0.542321	0.457112	0.408041	0.334515	0.310407	0.280898	0.241254	0.179193	0.146588	0.103315
0.545941	0.577188	0.537796	0.395613	0.323463	0.324836	0.301162	0.230048	0.190004	0.146840	0.105988
0.658901	0.466713	0.441898	0.443629	0.419753	0.347846	0.261854	0.259652	0.193160	0.155803	0.109120
0.573414	0.659809	0.526018	0.365660	0.426822	0.367585	0.296006	0.233875	0.183673	0.132402	0.103504
0.718645	0.529339	0.448548	0.412966	0.364665	0.323281	0.261123	0.235710	0.203560	0.150703	0.108409
0.541474	0.510974	0.475665	0.410474	0.377228	0.377552	0.283707	0.247571	0.195403	0.151771	0.112584
0.584665	0.659016	0.506486	0.476330	0.360579	0.289668	0.264143	0.258736	0.183928	0.141756	0.105097
0.610185	0.660320	0.406045	0.518226	0.336101	0.383100	0.285373	0.258782	0.204639	0.154549	0.104151
0.584502	0.541148	0.435255	0.494953	0.387906	0.301291	0.271181	0.227376	0.200290	0.141377	0.107181
0.626720	0.565711	0.470988	0.455320	0.381460	0.300281	0.240430	0.236914	0.205933	0.144217	0.105724
0.622519	0.450544	0.426527	0.364264	0.442599	0.311589	0.283676	0.211356	0.183673	0.183673	0.109900
0.766726	0.551819	0.522645	0.447012	0.449235	0.304309	0.294038	0.254891	0.212927	0.183673	0.106680
0.534138	0.625071	0.588745	0.418446	0.381493	0.295200	0.313121	0.210724	0.186169	0.150075	0.108766
0.696880	0.515138	0.449481	0.420093	0.327509	0.289838	0.292616	0.257740	0.207381	0.148252	0.104164
0.633548	0.535252	0.533610	0.512215	0.435133	0.285848	0.247645	0.227951	0.179376	0.140502	0.107253
0.765322	0.518329	0.426883	0.377258	0.376680	0.303170	0.242400	0.211833	0.177981	0.146570	0.105072
0.507224	0.609348	0.460976	0.371749	0.345665	0.308286	0.263187	0.221759	0.196202	0.149456	0.108251
0.592630	0.549774	0.433136	0.497618	0.379307	0.372260	0.285949	0.209916	0.195593	0.147961	0.103969
0.610172	0.560160	0.541303	0.440438	0.390125	0.315489	0.280036	0.241153	0.207668	0.153674	0.108981
0.544332	0.553912	0.466427	0.411666	0.377076	0.311157	0.292189	0.269233	0.190573	0.145772	0.105218
0.578748	0.658854	0.543442	0.440887	0.425489	0.376405	0.274332	0.238025	0.195201	0.159019	0.109045
0.754424	0.649266	0.511149	0.511775	0.443230	0.360970	0.279940	0.239249	0.202112	0.145815	0.110279
0.692338	0.579179	0.504549	0.437982	0.333945	0.355180	0.282772	0.227683	0.194186	0.154961	0.105868
0.645908	0.613670	0.465526	0.473337	0.373354	0.326189	0.263989	0.258094	0.191791	0.155706	0.107268
0.750638	0.523656	0.420535	0.375674	0.338570	0.361819	0.288444	0.207456	0.173254	0.156863	0.156863
0.495808	0.555868	0.480596	0.381977	0.403283	0.324266	0.264000	0.211008	0.183673	0.139539	0.104304
0.753510	0.460050	0.564217	0.466001	0.404068	0.369948	0.308279	0.231831	0.190628	0.154392	0.103724
0.499877	0.566861	0.538943	0.387972	0.326634	0.320155	0.248684	0.250555	0.178779	0.152432	0.110601
0.546256	0.511574	0.430572	0.483949	0.435605	0.334573	0.307627	0.224710	0.190501	0.145466	0.104255
0.558525	0.460073	0.548455	0.382517	0.389872	0.368263	0.249111	0.237857	0.186674	0.155592	0.108773
0.635904	0.671752	0.404116	0.443045	0.384060	0.337816	0.284771	0.239737	0.195846	0.149790	0.107595
0.644353	0.663569	0.407240	0.508843	0.397660	0.321692	0.281293	0.245009	0.197460	0.146908	0.106484
0.630650	0.576851	0.567423	0.457819	0.332313	0.365822	0.241685	0.209683	0.208238	0.151646	0.105214
0.596182	0.547443	0.565267	0.415612	0.351071	0.284449	0.281086	0.239549	0.192142	0.151544	0.103628
0.701298	0.515620	0.531393	0.391769	0.393131	0.285985	0.308932	0.222372	0.179822	0.146572	0.107992
0.579108	0.518355	0.536356	0.404858	0.437858	0.327585	0.296601	0.258586	0.181838	0.144893	0.106396
0.496085	0.470055	0.541497	0.422937	0.406969	0.289936	0.264283	0.218862	0.191177	0.139172	0.105490
0.598108	0.564407	0.461423	0.432193	0.316458	0.368825	0.307925	0.229358	0.199047	0.147319	0.104231
0.564600	0.622974	0.439815	0.502726	0.419136	0.284205	0.283541	0.210750	0.210832	0.149644	0.104899
0.686403	0.554309	0.484881	0.387049	0.339658	0.315658	0.277824	0.241206	0.200596	0.150084	0.105233
0.569506	0.476401	0.492732	0.446550	0.353245	0.311954	0.280050	0.223737	0.182261	0.142829	0.104265
0.581233	0.509449	0.446304	0.457678	0.320505	0.279717	0.285176	0.253346	0.184644	0.150058	0.109099
0.657684	0.574147	0.535665	0.408854	0.416022	0.306900	0.261940	0.204208	0.183673	0.183673	0.106162
0.640096	0.635261	0.517895	0.510903	0.369213	0.310721	0.297402	0.258673	0.187528	0.157654	0.105424
0.557461	0.641560	0.517865	0.436795	0.344756	0.366810	0.264223	0.253389	0.176138	0.144015	0.104626
0.593659	0.504873	0.452690	0.378581	0.371063	0.355536	0.284523	0.220027	0.189675	0.150803	0.105961
0.591661	0.625402	0.489825	0.399166	0.354117	0.322735	0.275137	0.243287	0.177321	0.149989	0.102748
0.532425	0.495634	0.464087	0.468753	0.367824	0.323627	0.270921	0.223712	0.179513	0.139009	0.142857
0.765549	0.486844	0.417705	0.427032	0.418303	0.338843	0.291684	0.216049	0.171342	0.145318	0.101313
0.738523	0.610988	0.489058	0.429614	0.362922	0.325243	0.265448	0.222378	0.184277	0.144969	0.104784
0.546549	0.521822	0.413740	0.420114	0.388738	0.360419	0.290909	0.229291	0.184780	0.157153	0.109358
0.569520	0.627162	0.466297	0.415838	0.423922	0.312150	0.260712	0.245710	0.184617	0.134532	0.103568
0.596890	0.560926	0.576281	0.389425	0.374207	0.328651	0.295882	0.251409	0.185895	0.146634	0.104271
0.737626	0.476641	0.570036	0.483499	0.314955	0.358233	0.297150	0.218564	0.184358	0.149254	0.149254
0.688300	0.586876	0.524944	0.451996	0.387460	0.318361	0.262165	0.213600	0.191585	0.145871	0.106087
0.662183	0.505597	0.562475	0.378984	0.378340	0.321818	0.323135	0.226155	0.186130	0.146832	0.110925
0.590984	0.542170	0.580494	0.434518	0.411242	0.314235	0.282389	0.223528	0.203168	0.143218	0.104664
0.763720	0.623783	0.426060	0.476854	0.366564	0.353907	0.280354	0.220349	0.185186	0.147504	0.107500
0.633782	0.543921	0.449778	0.374572	0.365920	0.282374	0.244065	0.239636	0.184607	0.154179	0.104444
0.585048	0.546623	0.494009	0.429302	0.440789	0.286478	0.278647	0.230221	0.176038	0.142558	0.106156
0.691456	0.668896	0.515306	0.402896	0.380349	0.288104	0.291296	0.212381	0.179806	0.146288	0.109115
0.522777	0.586234	0.508516	0.385195	0.391241	0.325990	0.291954	0.247067	0.188082	0.152201	0.106340
0.586584	0.558589	0.582089	0.463194	0.356304	0.295925	0.239511	0.262248	0.191431	0.151271	0.104493
0.589004	0.657938	0.502353	0.362739	0.346762	0.343751	0.281867	0.241640	0.186823	0.139539	0.104201
0.701719	0.571734	0.544837	0.382940	0.440090	0.311894	0.308497	0.225379	0.176734	0.159546	0.109213
0.561819	0.484753	0.564377	0.452149	0.391549	0.326272	0.281849	0.211299	0.182860	0.150986	0.105337
0.706035	0.514766	0.507078	0.410305	0.379187	0.285194	0.313032	0.218407	0.181888	0.147615	0.106828
0.689719	0.588040	0.463143	0.465546	0.365170	0.309937	0.259877	0.246359	0.185403	0.153725	0.104155
0.584983	0.569631	0.410831	0.426441	0.388851	0.329686	0.260802	0.235760	0.192296	0.149576	0.107430
0.622159	0.545075	0.514747	0.375411	0.389294	0.351073	0.284815	0.258206	0.197376	0.166667	0.107428
0.760220	0.519686	0.438657	0.481714	0.428149	0.309133	0.269963	0.206830	0.183673	0.183673	0.104933
0.766669	0.623895	0.474773	0.455103	0.379601	0.339945	0.282473	0.235933	0.196208	0.149396	0.104310
0.640302	0.670897	0.455335	0.448374	0.380774	0.331629	0.249473	0.219473	0.181594	0.139732	0.108713
0.740921	0.575601	0.529186	0.497952	0.439793	0.337432	0.274075	0.210694	0.168511	0.138761	0.103289
0.593992	0.475561	0.503684	0.414307	0.345249	0.320060	0.258842	0.254934	0.183673	0.183673	0.104595
0.552768	0.609689	0.541612	0.357861	0.410574	0.316120	0.289568	0.221279	0.198749	0.145236	0.107605
0.575135	0.536348	0.571894	0.461804	0.365815	0.354488	0.289471	0.248317	0.191800	0.144031	0.108773
0.498836	0.636458	0.470358	0.365166	0.326075	0.317196	0.311338	0.221043	0.175131	0.146969	0.103353
0.591001	0.505455	0.488036	0.365828	0.332874	0.327175	0.269486	0.239784	0.177214	0.146419	0.109742
0.596637	0.511223	0.583290	0.406209	0.377944	0.337145	0.316803	0.236490	0.192349	0.148575	0.106252
0.717162	0.508266	0.584284	0.423004	0.393808	0.280150	0.274608	0.246008	0.180755	0.155140	0.107235
0.577451	0.655515	0.480816	0.484981	0.388397	0.359319	0.263897	0.257192	0.177964	0.144455	0.106746
0.577256	0.666944	0.526918	0.401279	0.322775	0.345096	0.309082	0.260511	0.207652	0.152171	0.107285
0.620573	0.583222	0.428742	0.477805	0.372745	0.323292	0.275473	0.233179	0.192396	0.144586	0.106247
0.517329	0.475296	0.401779	0.498056	0.377853	0.287053	0.286562	0.220608	0.168026	0.148864	0.106722
0.564780	0.547986	0.570521	0.382192	0.351553	0.378456	0.310900	0.255333	0.183673	0.148148	0.148148
0.735930	0.474931	0.455983	0.417224	0.333097	0.275730	0.258472	0.233441	0.202508	0.138650	0.103197
0.645868	0.471098	0.467491	0.395685	0.337144	0.353893	0.307511	0.241332	0.182396	0.146511	0.106464
0.591956	0.653813	0.425104	0.424011	0.343717	0.302151	0.306164	0.253888	0.179817	0.147565	0.106885
0.743175	0.656440	0.584523	0.401461	0.333078	0.283240	0.271617	0.219900	0.175902	0.153806	0.105286
0.696717	0.490548	0.417488	0.433115	0.332618	0.274755	0.262467	0.241654	0.187051	0.142425	0.102236
0.545589	0.600694	0.560233	0.496344	0.437806	0.303914	0.279266	0.229382	0.210699	0.148323	0.109778
0.695045	0.574216	0.506163	0.412275	0.418608	0.359693	0.316847	0.232190	0.199879	0.150026	0.103608
0.641409	0.575645	0.410372	0.431406	0.418816	0.335510	0.262036	0.226749	0.192156	0.156656	0.106607
0.510346	0.489076	0.499702	0.364465	0.394951	0.376340	0.282389	0.208266	0.183673	0.183673	0.102589
0.586787	0.527544	0.542932	0.413121	0.347260	0.336956	0.265812	0.223359	0.195846	0.140833	0.105730
0.633194	0.607802	0.467887	0.437930	0.384483	0.363328	0.255146	0.238177	0.193517	0.141674	0.106689
0.708446	0.550922	0.480591	0.510236	0.405976	0.352497	0.301490	0.215199	0.174390	0.146754	0.109729
0.710190	0.578918	0.459841	0.368746	0.395450	0.327728	0.306002	0.225889	0.176596	0.146586	0.105487
0.719410	0.474100	0.500393	0.499512	0.412498	0.305228	0.281267	0.232716	0.187470	0.154357	0.109109
0.572650	0.576470	0.402961	0.445723	0.428046	0.303014	0.287767	0.226330	0.203398	0.183673	0.104225
0.523865	0.613913	0.500683	0.454815	0.321230	0.326848	0.276518	0.236620	0.210588	0.147469	0.108324
0.724164	0.624653	0.407975	0.404248	0.359429	0.352952	0.277228	0.249427	0.192303	0.150470	0.111518
0.745769	0.636333	0.495325	0.359202	0.347251	0.335833	0.254056	0.229114	0.193825	0.183673	0.106984
0.509516	0.518828	0.454480	0.500462	0.411308	0.309388	0.254046	0.218292	0.204623	0.147433	0.111225
0.530588	0.513251	0.596826	0.427470	0.342231	0.340490	0.296980	0.266914	0.197261	0.153119	0.105246
0.529032	0.673224	0.455139	0.495644	0.441456	0.345141	0.314154	0.259063	0.181791	0.156718	0.105138
0.646384	0.499964	0.434673	0.415103	0.373846	0.283663	0.295905	0.216741	0.199725	0.141662	0.106548
0.763379	0.518131	0.542414	0.413558	0.393337	0.338468	0.322011	0.207564	0.201955	0.148404	0.108309
0.628880	0.578872	0.566857	0.376647	0.396170	0.313967	0.267045	0.221797	0.197248	0.148799	0.103596
0.686221	0.512439	0.408579	0.375897	0.340644	0.358488	0.317849	0.237773	0.209709	0.155955	0.106161
0.638239	0.619145	0.436543	0.458351	0.356603	0.381720	0.291256	0.270158	0.188956	0.147783	0.107698
0.537121	0.506970	0.423095	0.424115	0.413978	0.366380	0.283737	0.239526	0.191323	0.145980	0.104724
0.652616	0.456745	0.409495	0.394053	0.374943	0.366325	0.312164	0.208847	0.189779	0.148137	0.109864
0.623278	0.658419	0.484092	0.440592	0.387301	0.287958	0.259114	0.211754	0.198879	0.152515	0.107294
0.522643	0.527032	0.455361	0.437284	0.403346	0.340645	0.241255	0.237416	0.195532	0.143107	0.107768
0.571581	0.667639	0.520887	0.434672	0.356331	0.321328	0.261866	0.225721	0.186399	0.142483	0.104350
0.614476	0.628476	0.454998	0.441736	0.441838	0.371773	0.267021	0.227902	0.184383	0.153307	0.109957
0.711676	0.570661	0.523250	0.457092	0.388099	0.362240	0.282512	0.244995	0.177710	0.139807	0.104896
0.600130	0.448287	0.577346	0.354613	0.355529	0.343149	0.311194	0.253891	0.171579	0.154581	0.106919
0.710011	0.496970	0.444783	0.491290	0.436961	0.328562	0.305725	0.250735	0.184383	0.140209	0.105987
0.550590	0.617876	0.456752	0.397986	0.386075	0.342460	0.286900	0.217704	0.199437	0.142031	0.105410
0.602888	0.606339	0.534630	0.383066	0.390106	0.311956	0.286060	0.240092	0.183673	0.151821	0.106447
0.627486	0.546602	0.495072	0.362745	0.377536	0.274843	0.301515	0.229714	0.177708	0.157645	0.111952
0.756280	0.667454	0.400825	0.512381	0.359972	0.340804	0.317517	0.245374	0.186528	0.151250	0.104204
0.628790	0.454612	0.534324	0.390097	0.365435	0.343469	0.321144	0.258086	0.205172	0.155076	0.108451
0.593608	0.483408	0.479983	0.429732	0.388834	0.310681	0.287222	0.212599	0.189645	0.151242	0.106052
0.631353	0.542061	0.447866	0.422605	0.425854	0.310013	0.268852	0.223834	0.168456	0.137696	0.104004
0.679157	0.520005	0.544601	0.378222	0.354976	0.325834	0.244771	0.239764	0.185692	0.153846	0.108844
0.604275	0.506267	0.444956	0.500771	0.358328	0.374155	0.267541	0.232970	0.210388	0.147026	0.105999
0.761478	0.513114	0.436605	0.424488	0.336659	0.289052	0.292360	0.275058	0.254545	0.264151	0.254545
0.605762	0.580886	0.405824	0.514051	0.401013	0.312295	0.296278	0.243475	0.191085	0.154939	0.107415
0.546185	0.550649	0.540737	0.428416	0.364505	0.308266	0.316730	0.220586	0.190321	0.158141	0.106399
0.594710	0.556600	0.445902	0.472121	0.371244	0.300068	0.244410	0.213342	0.187422	0.151144	0.103088
0.588615	0.489766	0.582323	0.421631	0.433010	0.373454	0.244941	0.240992	0.208157	0.141814	0.106670
0.566508	0.488171	0.573483	0.363202	0.361605	0.315569	0.284996	0.231091	0.184203	0.136940	0.104502
0.726558	0.611340	0.417557	0.412430	0.434142	0.326081	0.243867	0.231876	0.173448	0.141993	0.108748
0.752688	0.503256	0.551410	0.506283	0.425115	0.377686	0.282391	0.245902	0.245902	0.245902	0.245902
0.589375	0.635698	0.471264	0.448094	0.330557	0.286792	0.279588	0.242543	0.183673	0.183673	0.105462
0.709638	0.503514	0.495330	0.377220	0.320898	0.343834	0.290241	0.222936	0.187028	0.143717	0.103449
0.646182	0.454107	0.503086	0.448975	0.437126	0.318802	0.278808	0.226467	0.209934	0.157582	0.107502
0.510797	0.539575	0.588280	0.509158	0.440842	0.358228	0.260896	0.215255	0.217783	0.149385	0.109741
0.752119	0.674323	0.533562	0.475930	0.370556	0.323166	0.306120	0.234496	0.179866	0.145505	0.105944
0.633843	0.497385	0.483026	0.493495	0.382800	0.325540	0.271881	0.258281	0.184606	0.152215	0.106408
0.709000	0.604431	0.504350	0.394915	0.339664	0.350411	0.271798	0.226934	0.187264	0.152511	0.104713
0.552334	0.620041	0.565453	0.467171	0.380806	0.323661	0.257301	0.213548	0.193859	0.150433	0.108363
0.619998	0.609331	0.491026	0.409941	0.414574	0.287317	0.270065	0.213117	0.178929	0.140587	0.104062
0.668755	0.586407	0.451009	0.421778	0.411155	0.368869	0.286045	0.237965	0.207569	0.154763	0.111252
0.545949	0.548805	0.434236	0.398624	0.365109	0.328615	0.279369	0.225854	0.188034	0.142882	0.104466
0.583874	0.457179	0.507537	0.405040	0.361886	0.330399	0.312322	0.236959	0.185806	0.183673	0.107432
0.549110	0.576797	0.484172	0.427200	0.432006	0.312010	0.276877	0.207455	0.203280	0.139079	0.105254
0.701862	0.544462	0.545000	0.492006	0.316330	0.337408	0.259664	0.215460	0.198181	0.150885	0.107038
0.760156	0.502897	0.566251	0.351383	0.324067	0.323969	0.264487	0.225404	0.191762	0.145662	0.106786
0.596990	0.653782	0.440825	0.424881	0.432271	0.342444	0.280314	0.257828	0.205301	0.155956	0.105478
0.534796	0.476406	0.534258	0.518822	0.343352	0.342598	0.290130	0.251208	0.198413	0.152139	0.105733
0.531826	0.619674	0.533171	0.360937	0.366837	0.314954	0.309425	0.254792	0.199662	0.160702	0.107308
0.537240	0.667869	0.449684	0.404312	0.361815	0.374880	0.266266	0.258927	0.202261	0.183673	0.120000
0.760938	0.544536	0.455044	0.359868	0.408672	0.318393	0.301406	0.227784	0.204063	0.149470	0.105015
0.708567	0.493723	0.424035	0.399588	0.432786	0.311403	0.289134	0.262590	0.201636	0.140925	0.109936
0.566481	0.515379	0.404630	0.423481	0.390824	0.366023	0.257909	0.215031	0.175855	0.146106	0.103528
0.666287	0.534325	0.506904	0.430923	0.348724	0.342663	0.304763	0.235927	0.190775	0.157810	0.107181
0.670373	0.578145	0.572918	0.449589	0.424644	0.370998	0.291201	0.243002	0.194393	0.183673	0.107874
0.662557	0.481196	0.526472	0.444592	0.331411	0.360174	0.282851	0.218119	0.201695	0.183673	0.106902
0.699038	0.636002	0.547272	0.492393	0.359693	0.283594	0.251116	0.230430	0.198431	0.146092	0.107324
0.596953	0.527036	0.562554	0.468485	0.409558	0.316171	0.317266	0.261664	0.177218	0.150175	0.105968
0.766618	0.618105	0.595734	0.428223	0.386854	0.322489	0.319349	0.212056	0.198955	0.154918	0.107051
0.709333	0.619925	0.438041	0.489071	0.437520	0.308663	0.313282	0.246990	0.199279	0.154581	0.112972
0.621958	0.671819	0.558172	0.472162	0.334741	0.341174	0.271555	0.239574	0.185839	0.145491	0.106456
0.724200	0.554258	0.399920	0.431033	0.386966	0.297685	0.316908	0.242786	0.211100	0.147774	0.109008
0.682491	0.503657	0.583475	0.417858	0.378587	0.299082	0.274509	0.231830	0.183673	0.183673	0.108305
0.567381	0.541700	0.477548	0.432320	0.414626	0.318490	0.284226	0.230187	0.198799	0.148032	0.108881
0.700687	0.528873	0.498226	0.386457	0.405481	0.328868	0.253155	0.234227	0.180271	0.149025	0.107782
0.524514	0.515739	0.484643	0.368127	0.364912	0.343467	0.273365	0.244684	0.201083	0.183673	0.183673
0.572727	0.653661	0.482379	0.409567	0.386206	0.306017	0.317174	0.216813	0.207587	0.148141	0.114874
0.683063	0.479011	0.465177	0.471088	0.432801	0.331226	0.316677	0.233483	0.184402	0.148385	0.105259
0.635855	0.451982	0.582265	0.422224	0.383621	0.339430	0.269334	0.226500	0.197562	0.148416	0.107581
0.740840	0.614308	0.482114	0.381406	0.395224	0.375387	0.284163	0.260413	0.187990	0.157755	0.112202
0.650393	0.452281	0.498754	0.419856	0.406670	0.348367	0.253413	0.230384	0.174434	0.140624	0.105914
0.564127	0.601957	0.522971	0.481283	0.378488	0.334437	0.275566	0.220153	0.218750	0.218750	0.218750
0.766877	0.570548	0.573617	0.367550	0.377737	0.303770	0.294374	0.239274	0.195171	0.146789	0.106399
0.651221	0.476885	0.460056	0.399847	0.345544	0.309855	0.304779	0.222149	0.188187	0.151632	0.111948
0.684233	0.578133	0.486681	0.449268	0.336368	0.305898	0.280582	0.241537	0.203479	0.157775	0.109039
0.532209	0.498648	0.563408	0.417512	0.386486	0.320453	0.261646	0.246100	0.194617	0.149144	0.106972
0.514217	0.490303	0.407971	0.411018	0.364945	0.340716	0.279975	0.262768	0.198744	0.159369	0.105226
0.498826	0.451545	0.501826	0.443425	0.337616	0.369731	0.257580	0.260108	0.202950	0.148942	0.104274
0.692088	0.519016	0.581647	0.420355	0.395164	0.317798	0.259242	0.255729	0.198483	0.141626	0.108475
0.722719	0.605883	0.454697	0.436529	0.427899	0.277944	0.298814	0.241387	0.183148	0.138570	0.107591
0.689330	0.578912	0.526082	0.366590	0.363298	0.286185	0.272279	0.244878	0.186711	0.141593	0.105189
0.540537	0.583417	0.449738	0.359557	0.402621	0.343069	0.273015	0.215727	0.171207	0.142241	0.107712
0.548128	0.543138	0.535996	0.377387	0.385244	0.341864	0.261891	0.230425	0.175511	0.145903	0.107105
0.490318	0.586245	0.490005	0.358311	0.322184	0.337013	0.262325	0.255660	0.195607	0.144475	0.109874
0.731460	0.675090	0.412861	0.360357	0.399377	0.320604	0.252373	0.224182	0.178282	0.144037	0.107310
0.539233	0.450814	0.548905	0.378950	0.406090	0.331762	0.289752	0.251828	0.191122	0.150545	0.103502
0.510055	0.535640	0.452803	0.405681	0.375444	0.334020	0.303525	0.274415	0.203983	0.160685	0.108620
0.608244	0.658429	0.423991	0.394239	0.378525	0.312102	0.288606	0.244224	0.206009	0.147105	0.109112
0.561191	0.639157	0.459320	0.467959	0.423390	0.343060	0.260378	0.221015	0.199850	0.140963	0.105243
0.549250	0.478941	0.421781	0.420670	0.345225	0.298112	0.295083	0.233338	0.187393	0.151819	0.106795
0.757486	0.534559	0.493800	0.470001	0.440355	0.360163	0.286490	0.232852	0.198183	0.142396	0.105813
0.625546	0.509827	0.578877	0.461530	0.330877	0.388140	0.301659	0.252631	0.188437	0.152719	0.107841
0.748338	0.491889	0.462023	0.404221	0.388503	0.358938	0.269420	0.260537	0.200565	0.148525	0.108203
0.541618	0.558751	0.556146	0.478780	0.405641	0.316531	0.252420	0.199901	0.184449	0.183673	0.105638
0.634316	0.548625	0.473581	0.417311	0.345386	0.350900	0.251730	0.227815	0.191578	0.144729	0.105378
0.608473	0.551008	0.412071	0.385097	0.316974	0.318993	0.281282	0.246545	0.172969	0.156402	0.107376
0.507836	0.670008	0.467034	0.367038	0.384948	0.298016	0.304794	0.230575	0.191915	0.146458	0.109417
0.586414	0.511439	0.555670	0.501699	0.344062	0.298008	0.281628	0.244865	0.193438	0.183673	0.108750
0.538716	0.509653	0.447049	0.417198	0.333666	0.283265	0.298270	0.224878	0.172898	0.147010	0.104241
0.510113	0.664986	0.545784	0.505061	0.358250	0.336663	0.290261	0.252949	0.193229	0.156251	0.150943
0.557782	0.581324	0.500779	0.477028	0.370878	0.318163	0.268770	0.216541	0.189850	0.138788	0.108964
0.685476	0.641260	0.522162	0.446845	0.367763	0.343386	0.287430	0.234684	0.214840	0.153474	0.107272
0.659340	0.531337	0.577521	0.387876	0.369399	0.362039	0.282866	0.256084	0.182222	0.163169	0.108783
0.589904	0.633924	0.575302	0.460498	0.446880	0.337247	0.303007	0.251164	0.181792	0.149349	0.108839
0.661388	0.491134	0.507197	0.452983	0.411662	0.289565	0.308830	0.241071	0.193107	0.147118	0.107080
0.651258	0.498779	0.453710	0.437675	0.317847	0.286146	0.309485	0.215487	0.188935	0.150343	0.108594
0.495065	0.458696	0.557380	0.448854	0.318558	0.346253	0.253886	0.256505	0.205787	0.155755	0.106742
0.606156	0.613982	0.455904	0.413962	0.377658	0.358948	0.241709	0.221842	0.179473	0.140868	0.104588
0.536671	0.555200	0.582416	0.506416	0.375339	0.349707	0.296563	0.231771	0.194918	0.144926	0.105930
0.765148	0.606664	0.541987	0.360087	0.324296	0.352513	0.296663	0.210428	0.191229	0.148338	0.105557
0.502909	0.569876	0.495779	0.434591	0.313649	0.279232	0.306784	0.250673	0.183673	0.148732	0.106163
0.537708	0.580274	0.431254	0.425748	0.395729	0.331393	0.289043	0.226812	0.183687	0.150002	0.108326
0.726792	0.449735	0.435601	0.390550	0.423130	0.325941	0.271376	0.256328	0.183673	0.183673	0.106921
0.618201	0.547495	0.572276	0.402191	0.431666	0.383177	0.316536	0.215843	0.188125	0.143927	0.106970
0.744913	0.671969	0.439107	0.452426	0.384175	0.284600	0.282420	0.226364	0.178991	0.141638	0.105644
0.682133	0.465046	0.426835	0.416163	0.415800	0.374967	0.274393	0.225294	0.184711	0.145356	0.107628
0.559040	0.528637	0.506363	0.494550	0.384748	0.355190	0.299016	0.257614	0.187521	0.147712	0.107728
0.617782	0.608849	0.474028	0.438978	0.383321	0.359321	0.302298	0.213711	0.200116	0.139107	0.104957
0.634471	0.511824	0.495027	0.411834	0.368143	0.321094	0.242124	0.243967	0.178571	0.144365	0.102903
0.701287	0.465827	0.512303	0.456413	0.334512	0.330229	0.261179	0.215315	0.191898	0.151245	0.107854
0.749800	0.596072	0.499916	0.512643	0.342928	0.343910	0.274665	0.255091	0.210283	0.144561	0.108343
0.566233	0.544998	0.434066	0.496486	0.402647	0.303841	0.269230	0.240318	0.171459	0.146896	0.105321
0.616891	0.545751	0.429847	0.477497	0.432233	0.320772	0.259017	0.222875	0.195868	0.183673	0.103525
0.527503	0.508188	0.576949	0.483315	0.398328	0.381975	0.287947	0.229636	0.191960	0.158306	0.110580
0.657793	0.484134	0.532882	0.501057	0.382690	0.355792	0.302936	0.254732	0.180675	0.150825	0.105294
0.616859	0.510928	0.452153	0.436271	0.386934	0.336578	0.318326	0.235665	0.182001	0.145903	0.106133
0.539508	0.518425	0.468269	0.421113	0.334183	0.334567	0.307711	0.234796	0.207316	0.136861	0.108185
0.594925	0.591078	0.579895	0.384118	0.419963	0.360983	0.287701	0.252765	0.192006	0.148563	0.108074
0.590980	0.536641	0.566328	0.508313	0.391451	0.304313	0.328080	0.226799	0.197497	0.148871	0.108396
0.645597	0.503940	0.497940	0.429553	0.430732	0.327074	0.278237	0.253437	0.187488	0.152757	0.104803
0.632869	0.609308	0.454470	0.427080	0.418293	0.300045	0.264489	0.231241	0.179566	0.147760	0.106426
0.584848	0.458884	0.541358	0.457195	0.371832	0.318841	0.275957	0.243505	0.186414	0.143485	0.106935
0.500698	0.662044	0.458911	0.420528	0.386628	0.288994	0.255375	0.228420	0.202018	0.152467	0.103219
0.755899	0.445151	0.492683	0.457038	0.348139	0.274817	0.294808	0.247418	0.168287	0.163265	0.104550
0.583776	0.661499	0.461308	0.437907	0.332137	0.362468	0.306851	0.232289	0.201738	0.148927	0.108169
0.747620	0.572680	0.446073	0.468079	0.435548	0.348050	0.253454	0.223511	0.179442	0.142758	0.107060
0.572682	0.586985	0.485145	0.487648	0.405418	0.287400	0.271042	0.241060	0.201433	0.136883	0.103530
0.655409	0.659022	0.413755	0.420582	0.334255	0.337157	0.267241	0.205968	0.186497	0.147579	0.102513
0.581059	0.459190	0.467052	0.433170	0.378244	0.369211	0.270466	0.242998	0.197576	0.139157	0.105716
0.559616	0.450092	0.573432	0.449016	0.397001	0.365168	0.268291	0.252552	0.173997	0.151487	0.105228
0.617507	0.570315	0.496541	0.393372	0.402976	0.287501	0.288830	0.234254	0.203826	0.142807	0.105928
0.679079	0.656772	0.545352	0.509031	0.438167	0.345261	0.277124	0.269052	0.187084	0.144830	0.103277
0.618338	0.569663	0.504993	0.434887	0.413556	0.304029	0.289107	0.256390	0.188127	0.138668	0.104869
0.642838	0.542806	0.503059	0.475705	0.330973	0.332376	0.256965	0.243985	0.191700	0.157461	0.109316
0.568045	0.573823	0.440287	0.387573	0.407900	0.305735	0.297406	0.239930	0.207869	0.150063	0.102477
0.599942	0.561240	0.450567	0.504925	0.402929	0.282040	0.282138	0.232029	0.184299	0.142857	0.103448
0.596526	0.631556	0.424011	0.422248	0.323273	0.362914	0.281796	0.254330	0.196138	0.183673	0.108495
0.639109	0.566140	0.399661	0.505238	0.335408	0.347120	0.296195	0.226108	0.176481	0.150033	0.106105
0.767287	0.569584	0.547907	0.511980	0.313791	0.321468	0.253678	0.223885	0.191289	0.148046	0.107111
0.582306	0.510700	0.526212	0.421865	0.426843	0.298412	0.298399	0.235012	0.184045	0.146556	0.105698
0.600457	0.612538	0.504321	0.470305	0.343231	0.297821	0.283792	0.212717	0.175257	0.149476	0.107935
0.622595	0.560241	0.579545	0.443415	0.410263	0.356014	0.267535	0.233334	0.206392	0.146374	0.106927
0.581156	0.463163	0.515379	0.405801	0.374403	0.297565	0.294876	0.250631	0.174700	0.147897	0.106364
0.558665	0.633030	0.585731	0.459353	0.353613	0.374515	0.277420	0.208593	0.172620	0.155339	0.106318
0.559928	0.616993	0.488626	0.385537	0.408650	0.279991	0.293849	0.243060	0.189467	0.145255	0.110077
0.599730	0.670448	0.507896	0.465260	0.350137	0.309958	0.264594	0.228707	0.171217	0.142969	0.106537
0.663629	0.460575	0.520431	0.391410	0.414078	0.315730	0.318352	0.223356	0.175691	0.139848	0.105356
0.738666	0.526063	0.418365	0.458372	0.442611	0.326448	0.291697	0.224827	0.178775	0.143222	0.109275
0.539882	0.534003	0.541554	0.425403	0.371649	0.319163	0.246902	0.221270	0.199045	0.141812	0.104188
0.675815	0.607383	0.583894	0.421383	0.340667	0.366716	0.282962	0.255529	0.193981	0.152542	0.104540
0.551026	0.476039	0.583648	0.375782	0.331993	0.329605	0.280691	0.256387	0.190464	0.144062	0.100668
0.606359	0.505577	0.404414	0.370079	0.338839	0.364509	0.255944	0.236830	0.213338	0.146489	0.108787
0.568934	0.493498	0.469216	0.405596	0.319959	0.333430	0.284423	0.234818	0.185611	0.151214	0.110344
0.579946	0.665260	0.510350	0.434476	0.321833	0.319593	0.286295	0.230988	0.183085	0.154417	0.106732
0.753040	0.461356	0.484013	0.496069	0.330988	0.370578	0.276979	0.244380	0.212440	0.150991	0.111221
0.543090	0.558977	0.477072	0.422537	0.364608	0.361687	0.320893	0.230486	0.183635	0.155023	0.105426
0.589012	0.510475	0.444029	0.365043	0.369986	0.284709	0.279438	0.256219	0.201171	0.151497	0.105809
0.630967	0.664681	0.445502	0.406313	0.313216	0.293239	0.284433	0.261231	0.184578	0.149752	0.106065
0.759937	0.614456	0.541835	0.430340	0.377003	0.313585	0.291330	0.237570	0.179002	0.150812	0.105706
0.686052	0.440862	0.521806	0.397346	0.362796	0.352512	0.251212	0.251378	0.186618	0.183673	0.103950
0.750039	0.668791	0.447183	0.441325	0.414952	0.362668	0.306989	0.267750	0.196858	0.144769	0.108851
0.744610	0.577785	0.536102	0.452777	0.402129	0.344124	0.312257	0.243869	0.191131	0.157145	0.111639
0.586844	0.577132	0.448266	0.366626	0.410700	0.371279	0.261774	0.233452	0.183673	0.150809	0.142857
0.767848	0.506854	0.569041	0.453666	0.406498	0.317768	0.300356	0.237683	0.189838	0.146123	0.106569
0.560181	0.660724	0.484997	0.392759	0.362461	0.327106	0.254136	0.210120	0.187114	0.149272	0.109139
0.651520	0.555575	0.493411	0.493088	0.438330	0.328055	0.281160	0.233300	0.189257	0.150828	0.105485
0.581972	0.620963	0.507027	0.411785	0.312939	0.313511	0.299133	0.228610	0.183975	0.183673	0.107204
0.501374	0.455738	0.487450	0.487586	0.384583	0.288092	0.274044	0.227406	0.186965	0.145698	0.112366
0.593791	0.475301	0.585697	0.429965	0.425704	0.327439	0.284027	0.239715	0.189527	0.149396	0.106949
0.502845	0.472859	0.479141	0.389574	0.316831	0.318783	0.285629	0.235432	0.205548	0.183673	0.103055
0.535269	0.516471	0.548445	0.393448	0.369188	0.320987	0.280971	0.259344	0.174293	0.156354	0.105379
0.601587	0.661227	0.485429	0.418834	0.378714	0.336189	0.259019	0.224094	0.203202	0.151248	0.108945
0.599559	0.518521	0.539646	0.436885	0.436134	0.308349	0.277995	0.228830	0.202965	0.147405	0.103315
0.651049	0.503659	0.411316	0.418507	0.370033	0.301012	0.289799	0.234273	0.193151	0.138667	0.104705
0.706414	0.668681	0.580366	0.504878	0.411760	0.322472	0.268258	0.233900	0.198472	0.150121	0.108412
0.649833	0.623292	0.473281	0.443968	0.371685	0.375639	0.272727	0.242478	0.194500	0.146918	0.106930
0.742936	0.481773	0.530776	0.519072	0.383857	0.321941	0.310739	0.244488	0.196280	0.183673	0.107436
0.562571	0.532106	0.494193	0.494021	0.365644	0.353707	0.266074	0.232501	0.193776	0.183673	0.112102
0.636035	0.487134	0.571879	0.501349	0.356670	0.349732	0.283493	0.232929	0.184873	0.149379	0.104610
0.534800	0.604753	0.499315	0.507133	0.393211	0.323490	0.279554	0.224905	0.175132	0.144363	0.105280
0.588503	0.554386	0.470459	0.422057	0.335145	0.353701	0.288391	0.251296	0.190252	0.141914	0.107376
0.502016	0.672777	0.458724	0.406460	0.329624	0.319574	0.278978	0.236695	0.183673	0.183673	0.107571
0.515385	0.597460	0.532922	0.377020	0.374035	0.281435	0.280591	0.223680	0.183778	0.138359	0.105246
0.701370	0.490923	0.403444	0.449784	0.349118	0.304936	0.246635	0.237229	0.183673	0.183673	0.108886
0.761427	0.479962	0.405436	0.468758	0.424162	0.340420	0.286069	0.237688	0.206003	0.159270	0.110925
0.538066	0.515672	0.434882	0.455292	0.353430	0.338726	0.285226	0.235359	0.196019	0.149908	0.110240
0.745715	0.533103	0.418914	0.416783	0.315966	0.356106	0.251581	0.206697	0.194291	0.151017	0.101719
0.613107	0.509547	0.437828	0.499793	0.375612	0.312814	0.259197	0.214126	0.189886	0.141834	0.108984
0.601693	0.460393	0.572032	0.368479	0.354193	0.284851	0.299341	0.249948	0.192784	0.147882	0.105542
0.612194	0.556933	0.468659	0.369919	0.352562	0.333296	0.282884	0.251373	0.198299	0.138633	0.104304
0.700966	0.527966	0.424527	0.437884	0.377075	0.334097	0.297803	0.221083	0.177184	0.156319	0.105947
0.540151	0.552825	0.450643	0.445103	0.354988	0.326197	0.309638	0.245666	0.198109	0.136336	0.104511
0.696933	0.561398	0.568006	0.389776	0.381415	0.308507	0.293417	0.203555	0.184610	0.139797	0.105822
0.502415	0.591613	0.480008	0.387311	0.357198	0.315508	0.279132	0.205835	0.179696	0.149657	0.106909
0.731719	0.456926	0.508682	0.425512	0.342438	0.282367	0.297856	0.225208	0.199849	0.151158	0.105157
0.588418	0.498015	0.535770	0.364712	0.415269	0.356868	0.320775	0.265540	0.190117	0.149835	0.103906
0.648773	0.491595	0.514865	0.467028	0.425995	0.320949	0.276049	0.240612	0.204059	0.143304	0.113562
0.698738	0.526284	0.502180	0.352274	0.340388	0.304952	0.298119	0.249209	0.186423	0.152247	0.105040
0.494672	0.530284	0.501686	0.421727	0.355442	0.292174	0.236543	0.243313	0.183673	0.183673	0.106712
0.743869	0.465274	0.419924	0.498397	0.365190	0.296231	0.281726	0.223187	0.190046	0.152948	0.103709
0.615293	0.560719	0.480191	0.443806	0.378224	0.280604	0.306784	0.227288	0.185142	0.152217	0.104895
0.531503	0.672003	0.555775	0.473386	0.344312	0.288838	0.295345	0.269072	0.182302	0.156094	0.107164
0.529546	0.458677	0.421696	0.407724	0.385574	0.282713	0.276082	0.240408	0.172539	0.139724	0.105275
0.591632	0.511337	0.468249	0.408732	0.322729	0.308716	0.248211	0.229002	0.177630	0.147607	0.107729
0.695866	0.528535	0.503064	0.419099	0.385528	0.289673	0.251257	0.222658	0.183701	0.155537	0.104532
0.759934	0.552026	0.465809	0.409627	0.374059	0.306430	0.264443	0.224981	0.185002	0.150575	0.107948
0.607776	0.655779	0.512504	0.472204	0.419328	0.325525	0.269659	0.235650	0.198059	0.148188	0.108050
0.510364	0.457849	0.544951	0.443151	0.395311	0.348591	0.283657	0.245902	0.245902	0.241935	0.245902
0.575902	0.537036	0.535226	0.449520	0.367119	0.308707	0.300648	0.235995	0.190832	0.153010	0.104470
0.681090	0.551452	0.475377	0.495407	0.337560	0.284252	0.255341	0.247205	0.184434	0.141204	0.122449
0.532498	0.549662	0.559348	0.431262	0.336847	0.329206	0.270932	0.227971	0.199140	0.144814	0.105434
0.679348	0.566566	0.585801	0.437154	0.376682	0.284695	0.314501	0.235240	0.197595	0.149079	0.109335
0.599790	0.493652	0.406058	0.356721	0.377281	0.360884	0.266480	0.236306	0.183673	0.148767	0.103926
0.643901	0.520155	0.578632	0.429158	0.339444	0.313342	0.269148	0.210094	0.185481	0.147571	0.107256
0.585641	0.484762	0.444085	0.466114	0.409688	0.314065	0.296876	0.230170	0.174164	0.144977	0.106333
0.596263	0.658917	0.521977	0.361997	0.412248	0.347428	0.274651	0.204014	0.177479	0.138827	0.107674
0.524653	0.527620	0.469868	0.462443	0.409365	0.356694	0.280183	0.245129	0.180448	0.136859	0.106056
0.721078	0.456019	0.402616	0.434340	0.394799	0.328920	0.285767	0.251697	0.175104	0.146454	0.106204
0.556019	0.534051	0.493572	0.438611	0.378103	0.340755	0.283722	0.242049	0.203650	0.148009	0.107312
0.584267	0.499711	0.520840	0.499691	0.337382	0.345601	0.283778	0.230905	0.187620	0.153724	0.113175
0.713151	0.603121	0.579629	0.451126	0.364567	0.347752	0.281188	0.237988	0.179129	0.146617	0.107991
0.710629	0.501981	0.432981	0.453334	0.372735	0.363286	0.319562	0.227896	0.196324	0.144299	0.106195
0.560531	0.538908	0.431552	0.370253	0.418621	0.297630	0.301128	0.213581	0.192653	0.140734	0.103680
0.656475	0.533681	0.503305	0.459816	0.434264	0.314661	0.298626	0.254798	0.191146	0.150393	0.108397
0.658126	0.460601	0.497859	0.471707	0.414240	0.310766	0.293448	0.221570	0.215948	0.150109	0.107358
0.697693	0.579338	0.445178	0.429501	0.396647	0.314852	0.255055	0.247736	0.201771	0.155489	0.104352
0.615546	0.527381	0.427678	0.473612	0.366857	0.334050	0.263986	0.217072	0.173971	0.141330	0.106809
0.625014	0.608022	0.530231	0.412660	0.443230	0.301132	0.288723	0.266723	0.195400	0.144007	0.106172
0.536352	0.628536	0.510671	0.517431	0.421294	0.333757	0.295505	0.244297	0.188310	0.143584	0.106558
0.566363	0.546844	0.553699	0.407977	0.341823	0.344476	0.306003	0.207427	0.193864	0.148253	0.110073
0.623608	0.676642	0.429574	0.443275	0.366626	0.293962	0.274347	0.235975	0.173841	0.158288	0.104466
0.567998	0.534551	0.513141	0.415857	0.398325	0.340156	0.253645	0.247640	0.188665	0.139174	0.106488
0.539066	0.484909	0.491046	0.413158	0.370478	0.311475	0.282272	0.232654	0.189417	0.147190	0.107256
0.616377	0.500977	0.538454	0.405056	0.407946	0.312926	0.265390	0.205394	0.183673	0.154988	0.104602
0.646799	0.650404	0.558875	0.384156	0.389587	0.320546	0.275586	0.201652	0.173651	0.143643	0.107888
0.610849	0.623988	0.405093	0.486994	0.355865	0.320924	0.309589	0.241132	0.191500	0.150248	0.110678
0.597207	0.576540	0.527561	0.365707	0.358895	0.353788	0.257249	0.235488	0.187356	0.183673	0.106971
0.642402	0.523710	0.576088	0.487719	0.420880	0.337342	0.278087	0.248074	0.175707	0.147217	0.140625
0.611230	0.561372	0.511209	0.397470	0.424886	0.334617	0.269873	0.258870	0.190296	0.145910	0.110015
0.499777	0.544852	0.458652	0.476939	0.432656	0.352812	0.305244	0.228894	0.177074	0.148553	0.106089
0.585409	0.543451	0.493749	0.415396	0.348778	0.364209	0.276762	0.218633	0.199084	0.142934	0.104593
0.627091	0.508900	0.521726	0.380931	0.358199	0.317876	0.279177	0.268845	0.173376	0.155442	0.105446
0.611532	0.586753	0.551356	0.474066	0.335258	0.341838	0.293260	0.230952	0.208870	0.146832	0.109337
0.661283	0.580065	0.486072	0.422234	0.398046	0.284856	0.256540	0.220007	0.179196	0.152231	0.106713
0.631595	0.532697	0.476689	0.408760	0.357327	0.386166	0.284459	0.209978	0.183673	0.154224	0.107134
0.540755	0.614878	0.462399	0.508067	0.374488	0.320044	0.298186	0.266819	0.210692	0.146990	0.106550
0.651556	0.514986	0.494266	0.451420	0.433149	0.321855	0.258760	0.214094	0.206641	0.147814	0.105318
0.629989	0.560542	0.537068	0.429891	0.391417	0.359617	0.262821	0.240009	0.199774	0.183673	0.178571
0.570912	0.610912	0.475212	0.358917	0.358656	0.306915	0.297556	0.232983	0.195032	0.141058	0.109102
0.685618	0.548728	0.588169	0.444275	0.331256	0.295767	0.264791	0.225934	0.182448	0.154601	0.103059
0.696565	0.542242	0.428352	0.427573	0.406275	0.349266	0.288854	0.209146	0.186846	0.145836	0.109601
0.580638	0.543042	0.451206	0.452346	0.363218	0.352782	0.288740	0.247283	0.189058	0.154709	0.110097
0.690595	0.572809	0.496571	0.389886	0.377697	0.328047	0.300719	0.254594	0.187690	0.149191	0.106464
0.747589	0.490286	0.569793	0.435884	0.452693	0.380428	0.316567	0.239572	0.200587	0.158049	0.105266
0.767746	0.534473	0.418868	0.454143	0.429984	0.312918	0.319696	0.227960	0.183673	0.183673	0.107425
0.685527	0.670692	0.535061	0.470710	0.344773	0.315739	0.299153	0.236083	0.176953	0.158280	0.108919
0.634682	0.585751	0.534842	0.362382	0.432124	0.300887	0.291291	0.234982	0.183589	0.141994	0.105769
0.756844	0.556909	0.595596	0.516193	0.380100	0.311669	0.308885	0.234891	0.210756	0.147150	0.109633
0.726664	0.462823	0.475988	0.423757	0.352374	0.322733	0.302185	0.244968	0.190679	0.144686	0.107510
0.559645	0.510047	0.533598	0.450679	0.360716	0.289305	0.263253	0.223226	0.187769	0.141653	0.102726
0.671299	0.529326	0.482890	0.437871	0.330843	0.350522	0.280264	0.230449	0.195266	0.147722	0.105517
0.501913	0.652266	0.474310	0.459547	0.363127	0.307364	0.254682	0.221381	0.198354	0.151610	0.106052
0.705887	0.535014	0.525566	0.365506	0.404058	0.379869	0.286247	0.214788	0.209160	0.149518	0.110669
0.505249	0.446275	0.533665	0.421062	0.435680	0.290219	0.256917	0.233482	0.192244	0.183673	0.109076
0.563470	0.579165	0.447115	0.371556	0.348852	0.289677	0.318115	0.262022	0.192962	0.150712	0.109364
0.597905	0.621621	0.504171	0.440033	0.354983	0.350318	0.271513	0.234885	0.199908	0.183673	0.106564
0.624179	0.669072	0.417244	0.503992	0.329844	0.367995	0.252676	0.206546	0.199912	0.150601	0.108672
0.531906	0.501064	0.483903	0.497087	0.330111	0.281596	0.288216	0.231553	0.183825	0.161290	0.161290
0.542778	0.458348	0.447555	0.449567	0.408545	0.354015	0.300894	0.230341	0.184154	0.145809	0.104832
0.767779	0.661087	0.564640	0.369949	0.378782	0.342279	0.274812	0.218184	0.185778	0.149861	0.104629
0.517240	0.495421	0.479365	0.510017	0.401985	0.336819	0.272381	0.223340	0.205095	0.145186	0.103645
0.684983	0.510424	0.414566	0.387150	0.367500	0.341051	0.245223	0.235877	0.189308	0.183673	0.109776
0.669346	0.503027	0.478469	0.380949	0.432088	0.307750	0.259165	0.232506	0.186095	0.150037	0.105798
0.599698	0.619821	0.439254	0.490148	0.359880	0.328372	0.275461	0.230778	0.184881	0.153563	0.106837
0.590655	0.579361	0.488336	0.472565	0.341343	0.280800	0.279025	0.225640	0.204269	0.141963	0.107530
0.684475	0.589232	0.432150	0.414126	0.384903	0.349825	0.306402	0.260281	0.201485	0.148508	0.111158
0.589635	0.660756	0.583760	0.372472	0.388036	0.286416	0.287079	0.267858	0.189189	0.155906	0.107338
0.545712	0.546807	0.513236	0.440270	0.358602	0.325746	0.312311	0.227019	0.173707	0.156499	0.110329
0.550428	0.506511	0.425943	0.401529	0.412901	0.309249	0.303073	0.232149	0.190194	0.145161	0.128571
0.579225	0.560009	0.588842	0.513498	0.337755	0.305433	0.309473	0.241860	0.199688	0.150343	0.107745
0.588662	0.576665	0.406863	0.419474	0.368039	0.336995	0.316353	0.238250	0.207688	0.143216	0.109494
0.615421	0.569063	0.473862	0.498312	0.322374	0.316770	0.285898	0.246762	0.174463	0.157277	0.104455
0.581302	0.467249	0.468302	0.441018	0.385833	0.375422	0.250580	0.225184	0.192220	0.155382	0.108566
0.662920	0.608977	0.586879	0.368743	0.376828	0.333041	0.313050	0.264112	0.194903	0.148598	0.103997
0.657892	0.616229	0.484035	0.373887	0.323708	0.376130	0.260454	0.208389	0.175156	0.153491	0.109342
0.635832	0.570446	0.423492	0.377378	0.432542	0.328944	0.241091	0.228335	0.188458	0.157219	0.104772
0.549690	0.517013	0.512272	0.507352	0.355086	0.280957	0.287931	0.233541	0.179769	0.149104	0.107511
0.567509	0.641542	0.587974	0.478061	0.339513	0.284906	0.299539	0.247833	0.182536	0.144032	0.107091
0.561770	0.544699	0.487194	0.429843	0.387872	0.306522	0.303128	0.218172	0.165668	0.140926	0.104246
0.524112	0.542283	0.466712	0.495758	0.358801	0.330527	0.273140	0.213604	0.185578	0.144939	0.103795
0.497840	0.640280	0.562529	0.418146	0.321887	0.315568	0.311451	0.225743	0.183165	0.156189	0.108453
0.545907	0.541464	0.435172	0.410973	0.431328	0.329420	0.319775	0.264918	0.186379	0.148073	0.109800
0.552590	0.649259	0.455332	0.411408	0.405972	0.355609	0.253222	0.254912	0.196361	0.155687	0.107013
0.758205	0.511066	0.495786	0.481359	0.422465	0.312702	0.271608	0.224429	0.204571	0.143668	0.105621
0.680921	0.575351	0.557342	0.414692	0.349072	0.356897	0.314360	0.230510	0.180353	0.153698	0.105941
0.563928	0.464471	0.454835	0.511013	0.421838	0.331006	0.258766	0.227903	0.180699	0.141268	0.106779
0.645278	0.661065	0.513904	0.505310	0.429333	0.295531	0.272549	0.232150	0.178593	0.159260	0.109686
0.529973	0.592320	0.476011	0.406416	0.340456	0.311225	0.309199	0.248654	0.196832	0.150581	0.148148
0.717756	0.527339	0.463797	0.362556	0.388831	0.366087	0.275479	0.253580	0.167860	0.145636	0.109091
0.765419	0.624425	0.468216	0.439810	0.444144	0.336642	0.269690	0.229471	0.179131	0.155213	0.106791
0.632704	0.554172	0.470869	0.396369	0.386936	0.385213	0.308496	0.237832	0.202466	0.150953	0.109403
0.648226	0.471871	0.509947	0.371761	0.368397	0.332656	0.281443	0.250425	0.201520	0.183673	0.110021
0.517992	0.607043	0.406305	0.444875	0.388376	0.328562	0.278530	0.238314	0.189670	0.154764	0.106634
0.548956	0.575688	0.552980	0.361002	0.426471	0.335264	0.245206	0.225240	0.184466	0.140548	0.103829
0.531183	0.457737	0.469303	0.368300	0.350241	0.373012	0.298899	0.233988	0.186461	0.152592	0.104651
0.631821	0.494685	0.467137	0.453851	0.360072	0.298141	0.313014	0.239587	0.188978	0.150053	0.107074
0.544355	0.622344	0.517363	0.398606	0.389105	0.292244	0.248074	0.261876	0.201646	0.160197	0.107607
0.754052	0.473144	0.525624	0.396679	0.321171	0.340183	0.277148	0.235042	0.176663	0.148222	0.107137
0.658987	0.529631	0.579427	0.471246	0.425865	0.334769	0.318469	0.224262	0.179129	0.143347	0.104505
0.495969	0.475971	0.427462	0.399985	0.335121	0.290621	0.253829	0.242890	0.189315	0.141358	0.107873
0.632912	0.527184	0.576504	0.480451	0.360596	0.329043	0.310037	0.237271	0.170527	0.139315	0.106618
0.739466	0.446807	0.442908	0.422776	0.386060	0.341516	0.302410	0.225531	0.185284	0.146966	0.106178
0.633870	0.531959	0.464842	0.407326	0.360621	0.336370	0.274432	0.249797	0.182374	0.144368	0.104666
0.603626	0.581805	0.542916	0.498972	0.383736	0.322004	0.263402	0.252257	0.177828	0.141982	0.103360
0.628027	0.610407	0.558445	0.355948	0.357265	0.301266	0.250055	0.230955	0.217627	0.145853	0.107345
0.570457	0.592965	0.431504	0.416475	0.441688	0.312067	0.297434	0.234834	0.209876	0.156036	0.109819
0.600042	0.569456	0.534838	0.399261	0.357421	0.294648	0.321800	0.262136	0.195079	0.150844	0.109967
0.539963	0.481732	0.461570	0.440662	0.343363	0.328582	0.299832	0.212843	0.170999	0.152010	0.105354
0.634419	0.488132	0.434771	0.477855	0.379914	0.327943	0.255692	0.243603	0.188146	0.137900	0.105385
0.654931	0.629921	0.585769	0.503828	0.381184	0.349281	0.316592	0.247576	0.192248	0.148911	0.106023
0.687438	0.561824	0.534534	0.463747	0.360926	0.354560	0.286254	0.214656	0.192617	0.141821	0.109252
0.545711	0.670382	0.539222	0.404579	0.381672	0.338667	0.246057	0.249412	0.187713	0.183673	0.104087
0.626282	0.670861	0.572371	0.472086	0.339367	0.284223	0.313513	0.249822	0.202912	0.183673	0.106111
0.670607	0.669588	0.433101	0.501237	0.427816	0.363800	0.279312	0.231519	0.183673	0.158112	0.106136
0.507289	0.612296	0.466119	0.402402	0.377528	0.330891	0.275409	0.221128	0.189916	0.147909	0.152542
0.766472	0.580423	0.419053	0.359402	0.377586	0.285287	0.295839	0.233903	0.202433	0.147140	0.106726
0.534417	0.450114	0.441321	0.411054	0.313697	0.360454	0.238416	0.249165	0.195039	0.151603	0.108926
0.741100	0.582614	0.490326	0.380411	0.362830	0.272172	0.269828	0.201359	0.192273	0.143643	0.103992
0.571590	0.610728	0.497952	0.415279	0.361496	0.296322	0.300887	0.221602	0.181199	0.138151	0.105800
0.597688	0.450653	0.555869	0.405123	0.392211	0.327474	0.315181	0.233888	0.193253	0.141011	0.108067
0.750197	0.532424	0.465971	0.419779	0.356661	0.319133	0.307641	0.240704	0.182923	0.152702	0.107933
0.689690	0.616713	0.522627	0.471514	0.429094	0.287810	0.284373	0.214663	0.201185	0.151479	0.108214
0.499645	0.518549	0.501519	0.509889	0.340855	0.378483	0.272799	0.261493	0.206544	0.148569	0.106620
0.608835	0.453096	0.427772	0.502853	0.413362	0.313382	0.292373	0.236442	0.197479	0.147769	0.107382
0.623358	0.514332	0.574638	0.436628	0.371118	0.329249	0.282015	0.222915	0.190520	0.140425	0.108503
0.546362	0.553222	0.451354	0.441284	0.369199	0.310260	0.298812	0.228329	0.191456	0.156358	0.108552
0.743820	0.666314	0.496121	0.356393	0.428440	0.373915	0.295317	0.251731	0.189855	0.153771	0.108799
0.653525	0.509270	0.571356	0.412745	0.367480	0.305610	0.297420	0.235764	0.190026	0.143305	0.105263
0.502003	0.588168	0.436904	0.503110	0.325129	0.315793	0.290307	0.263332	0.205056	0.152659	0.105334
0.703073	0.529399	0.461670	0.426348	0.437261	0.283891	0.255610	0.209295	0.204531	0.153285	0.109957
0.652801	0.640019	0.477943	0.398122	0.361838	0.376770	0.288256	0.234614	0.191046	0.145968	0.104503
0.500828	0.563960	0.501326	0.416827	0.383516	0.283240	0.277800	0.223933	0.180605	0.141969	0.105806
0.755488	0.488193	0.483605	0.420187	0.443647	0.327250	0.282106	0.242948	0.181412	0.147587	0.105128
0.729491	0.547216	0.492008	0.454122	0.329914	0.296869	0.308740	0.232556	0.198100	0.151312	0.104023
0.702642	0.458945	0.442737	0.452923	0.322071	0.312589	0.289801	0.252424	0.187526	0.138213	0.109133
0.737570	0.568213	0.526277	0.456308	0.321351	0.295345	0.238941	0.219863	0.174432	0.148102	0.103792
0.517982	0.489933	0.448862	0.376540	0.433279	0.297694	0.317102	0.236948	0.194600	0.147853	0.104089
0.495988	0.466003	0.495541	0.364022	0.317522	0.319356	0.298432	0.207554	0.173116	0.145270	0.105226
0.583655	0.617362	0.556604	0.384249	0.388299	0.333703	0.284541	0.251044	0.194649	0.155115	0.109776
0.618408	0.559231	0.493844	0.411930	0.345767	0.294254	0.303764	0.215835	0.183772	0.143643	0.105865
0.602752	0.587847	0.454856	0.417467	0.362475	0.366283	0.244069	0.224886	0.179078	0.142911	0.100646
0.611476	0.568537	0.529400	0.466065	0.387175	0.333259	0.308359	0.240581	0.178411	0.143419	0.104999
0.746715	0.574321	0.572813	0.400317	0.311878	0.313281	0.273493	0.240012	0.176629	0.141399	0.108335
0.682648	0.659983	0.467273	0.426713	0.405255	0.320654	0.273185	0.243340	0.183673	0.147005	0.102737
0.593422	0.632800	0.531195	0.439469	0.408837	0.330637	0.319475	0.225532	0.175275	0.150691	0.103201
0.561837	0.548786	0.428453	0.451547	0.385089	0.309524	0.305687	0.219761	0.207509	0.145283	0.106506
0.761126	0.530448	0.480774	0.405188	0.383854	0.361326	0.257269	0.234899	0.205847	0.142421	0.107474
0.505451	0.496045	0.576757	0.417756	0.405248	0.382360	0.257523	0.244653	0.204872	0.155276	0.108058
0.682820	0.522108	0.451680	0.418824	0.425389	0.321279	0.281818	0.204769	0.208366	0.152409	0.106828
0.616469	0.667605	0.580279	0.499978	0.432115	0.345254	0.306359	0.233245	0.191411	0.154175	0.106145
0.633922	0.573767	0.410318	0.507750	0.335545	0.367226	0.240749	0.216817	0.177074	0.149431	0.107768
0.559397	0.484922	0.571895	0.388936	0.350170	0.330739	0.286288	0.251799	0.199616	0.139720	0.105949
0.755152	0.649511	0.581079	0.508177	0.373400	0.374257	0.263206	0.222569	0.201756	0.148701	0.104894
0.644543	0.558682	0.469983	0.482014	0.405829	0.303971	0.277158	0.211185	0.173262	0.150610	0.106831
0.761840	0.478829	0.495460	0.505432	0.443398	0.315174	0.265306	0.256400	0.191434	0.145141	0.104587
0.493940	0.648884	0.564215	0.391971	0.386216	0.353676	0.273583	0.259716	0.204492	0.138658	0.106428
0.577806	0.677285	0.533288	0.429294	0.320323	0.344499	0.277707	0.252035	0.180506	0.145835	0.109541
0.651293	0.678151	0.590526	0.447682	0.451432	0.362605	0.281743	0.228312	0.202683	0.151383	0.108037
0.688327	0.667379	0.550960	0.365525	0.357854	0.274958	0.300937	0.227414	0.183673	0.150540	0.105004
0.716574	0.542724	0.430348	0.431711	0.341666	0.347210	0.277968	0.246875	0.182568	0.183673	0.217391
0.558387	0.639282	0.427439	0.411629	0.432419	0.356066	0.272986	0.240291	0.201590	0.183673	0.104433
0.669976	0.594795	0.592558	0.483185	0.372856	0.354193	0.259158	0.215687	0.203488	0.142691	0.105338
0.634539	0.612049	0.473537	0.480746	0.376911	0.298001	0.297684	0.230959	0.181351	0.140331	0.105232
0.647809	0.610547	0.468282	0.369726	0.329655	0.355847	0.287000	0.242481	0.206989	0.155821	0.105480
0.547069	0.664950	0.449021	0.389114	0.360685	0.355012	0.297095	0.218900	0.172988	0.136546	0.106333
0.492841	0.482328	0.537918	0.456375	0.369278	0.367858	0.276660	0.237539	0.189752	0.151426	0.103526
0.499300	0.447994	0.461332	0.469869	0.439535	0.359681	0.253381	0.235656	0.207285	0.154052	0.107692
0.561996	0.627570	0.402625	0.427194	0.437557	0.329564	0.239400	0.230231	0.183998	0.151382	0.122449
0.638141	0.499439	0.515594	0.485789	0.389485	0.377138	0.302594	0.235809	0.177535	0.142137	0.107957
0.496460	0.456522	0.585889	0.389266	0.370136	0.298854	0.265263	0.212797	0.183673	0.149406	0.108676
0.659100	0.609945	0.460124	0.431905	0.437558	0.364417	0.304071	0.231859	0.215366	0.149291	0.107271
0.648731	0.576235	0.523145	0.464691	0.416859	0.349695	0.258086	0.224629	0.203263	0.148873	0.111132
0.522796	0.492254	0.422926	0.401878	0.322398	0.333257	0.260421	0.250679	0.199871	0.141816	0.106827
0.551648	0.483444	0.419912	0.367736	0.346282	0.304810	0.324095	0.229841	0.200114	0.146564	0.107170
0.687830	0.563825	0.492539	0.364567	0.379356	0.305303	0.288648	0.235132	0.191549	0.152959	0.106607
0.647796	0.563949	0.557469	0.501951	0.337297	0.355175	0.301636	0.252042	0.208988	0.150727	0.105577
0.618967	0.575385	0.475660	0.459623	0.418649	0.363532	0.279265	0.204090	0.181008	0.152228	0.105967
0.746489	0.584120	0.431847	0.496943	0.357380	0.321101	0.296634	0.236503	0.172140	0.144511	0.105881
0.542733	0.555947	0.470725	0.431878	0.419656	0.335403	0.296266	0.268564	0.199338	0.156631	0.106280
0.721298	0.504390	0.537035	0.464311	0.336513	0.328607	0.259940	0.246545	0.187412	0.150471	0.107077
0.611392	0.488936	0.501386	0.470583	0.326530	0.336637	0.246536	0.209514	0.170507	0.153629	0.108647
0.618939	0.448588	0.470819	0.435341	0.326891	0.372271	0.310523	0.255478	0.183673	0.142756	0.106212
0.636455	0.465945	0.550175	0.456915	0.383313	0.335516	0.286057	0.245680	0.198210	0.145672	0.101963
0.660139	0.464225	0.443989	0.446275	0.330750	0.336084	0.281005	0.230814	0.201379	0.160000	0.160000
0.649533	0.554105	0.498690	0.425432	0.337799	0.372770	0.297038	0.219937	0.181062	0.145031	0.107185
0.668124	0.575139	0.458623	0.423445	0.342246	0.342372	0.266355	0.223641	0.187704	0.142968	0.111111
0.508044	0.468933	0.446872	0.461482	0.402402	0.322772	0.248752	0.264974	0.190508	0.147101	0.105851
0.740857	0.489096	0.411755	0.368119	0.396658	0.367714	0.279037	0.261964	0.215686	0.141152	0.120000
0.560895	0.524115	0.535486	0.409781	0.438630	0.322843	0.243985	0.214002	0.176009	0.149162	0.105264
0.742009	0.595679	0.586495	0.404839	0.405408	0.317867	0.269001	0.234831	0.202084	0.154344	0.105909
0.684123	0.524152	0.518933	0.424579	0.371618	0.322509	0.256739	0.237565	0.178641	0.161273	0.109048
0.593310	0.674760	0.511186	0.369139	0.317648	0.367345	0.267766	0.248974	0.198486	0.146272	0.106469
0.626891	0.489648	0.546297	0.397496	0.384865	0.337671	0.287028	0.243729	0.177862	0.150358	0.109358
0.533754	0.599737	0.542311	0.389014	0.367688	0.308134	0.278440	0.222416	0.191647	0.137405	0.103988
0.599630	0.600155	0.428037	0.418912	0.375904	0.287143	0.290910	0.203674	0.183673	0.149627	0.102887
0.638999	0.546470	0.461839	0.362140	0.349152	0.315169	0.294211	0.239985	0.196645	0.149525	0.106910
0.716249	0.546530	0.438142	0.440670	0.376902	0.282579	0.251524	0.226222	0.193049	0.145922	0.103330
0.657042	0.523788	0.508669	0.408279	0.333005	0.364809	0.300573	0.209414	0.187210	0.141930	0.104752
0.600822	0.457436	0.583888	0.502654	0.394892	0.295666	0.289239	0.243347	0.193467	0.154286	0.109161
0.658749	0.538964	0.506007	0.483291	0.433171	0.329449	0.272434	0.230084	0.178400	0.157192	0.110017
0.526216	0.529531	0.553857	0.436864	0.435956	0.292500	0.275135	0.224732	0.203457	0.183673	0.108449
0.641409	0.665109	0.551892	0.386836	0.326283	0.298490	0.287633	0.251041	0.195042	0.157316	0.107932
0.646456	0.524787	0.497261	0.381483	0.371081	0.297223	0.258994	0.206192	0.182094	0.144632	0.107019
0.603468	0.544467	0.503313	0.363313	0.343665	0.366235	0.276086	0.220970	0.206377	0.151985	0.106727
0.732665	0.553757	0.456266	0.406566	0.438411	0.304937	0.257270	0.250071	0.183673	0.183673	0.106548
0.757546	0.535356	0.412921	0.426612	0.386054	0.373354	0.281469	0.219724	0.184739	0.156152	0.109747
0.587035	0.607261	0.543224	0.452896	0.373923	0.357757	0.278548	0.256114	0.176900	0.149653	0.103919
0.731632	0.469430	0.455778	0.487951	0.362816	0.318341	0.289546	0.234497	0.193072	0.144597	0.105496
0.602507	0.456596	0.462390	0.434206	0.354089	0.314356	0.259238	0.207182	0.190920	0.147412	0.107230
0.750319	0.670045	0.498023	0.404060	0.405161	0.365698	0.269850	0.225373	0.188371	0.146833	0.108226
0.600382	0.484990	0.458956	0.429428	0.430325	0.354851	0.281472	0.212950	0.201014	0.144390	0.104745
0.631124	0.578784	0.496577	0.428226	0.447153	0.324919	0.269174	0.264139	0.186981	0.138841	0.106305
0.664765	0.514790	0.543828	0.388683	0.362513	0.348400	0.270256	0.210121	0.197797	0.146787	0.108302
0.543358	0.577951	0.529209	0.358198	0.337650	0.308936	0.273315	0.234987	0.185406	0.146764	0.105715
0.755994	0.453243	0.436370	0.441754	0.429710	0.357084	0.250658	0.240374	0.195761	0.136645	0.103548
0.635440	0.658141	0.400995	0.442071	0.340097	0.329575	0.267207	0.245328	0.181401	0.142000	0.105253
0.654182	0.498375	0.439100	0.390934	0.341531	0.329726	0.295829	0.205954	0.186123	0.143827	0.107738
0.572627	0.603528	0.522258	0.368150	0.313622	0.326275	0.269918	0.226837	0.193843	0.148235	0.104485
0.531920	0.526186	0.467119	0.466772	0.358825	0.292498	0.312199	0.247431	0.187081	0.144983	0.107811
0.504688	0.610485	0.402444	0.407989	0.435901	0.319084	0.320761	0.233184	0.205661	0.154350	0.107125
0.615524	0.571902	0.408762	0.485498	0.362179	0.330819	0.277751	0.232417	0.206354	0.149424	0.108101
0.611736	0.562599	0.558350	0.455715	0.404556	0.302755	0.272925	0.214929	0.197365	0.145364	0.105437
0.511958	0.556041	0.577069	0.383977	0.417336	0.333464	0.284184	0.236875	0.191272	0.145683	0.104816
0.763306	0.478119	0.476887	0.367658	0.412724	0.352021	0.302763	0.227892	0.182976	0.149533	0.109468
0.647722	0.593686	0.484080	0.509220	0.322311	0.331018	0.272634	0.238850	0.178604	0.149320	0.106023
0.540572	0.550028	0.482203	0.398696	0.343737	0.295909	0.255685	0.225097	0.194332	0.153526	0.107606
0.706164	0.649327	0.511675	0.464821	0.347698	0.344253	0.245981	0.240681	0.183673	0.183673	0.105613
0.504705	0.562676	0.516262	0.486050	0.352063	0.322868	0.267330	0.235439	0.191845	0.150479	0.105453
0.535979	0.564489	0.515932	0.407971	0.437013	0.348982	0.265978	0.246137	0.206980	0.148841	0.104277
0.622476	0.467491	0.550227	0.471523	0.322902	0.277397	0.277436	0.227231	0.192353	0.143712	0.107629
0.569997	0.510739	0.538318	0.461547	0.376660	0.293731	0.273459	0.219585	0.179565	0.144754	0.107202
0.578682	0.447473	0.490585	0.383060	0.364423	0.332857	0.313292	0.225188	0.192238	0.143649	0.110793
0.760276	0.666976	0.497743	0.366007	0.365390	0.302044	0.279057	0.208817	0.178585	0.147812	0.106848
0.555632	0.495038	0.483623	0.432324	0.414263	0.305892	0.270975	0.253259	0.204086	0.152883	0.106629
0.557630	0.459061	0.466127	0.504480	0.401446	0.300773	0.287397	0.218518	0.208565	0.154231	0.106366
0.663245	0.519834	0.483857	0.437224	0.454257	0.323708	0.315531	0.252173	0.203713	0.146158	0.106092
0.538769	0.527137	0.431837	0.450060	0.324534	0.300125	0.249684	0.250514	0.203514	0.140522	0.101604
0.602349	0.461128	0.555624	0.447136	0.310886	0.315389	0.262730	0.257767	0.241935	0.142756	0.241935
0.717650	0.653180	0.505718	0.455540	0.408286	0.303507	0.309125	0.213028	0.199708	0.139796	0.104138
0.514915	0.534735	0.590911	0.442371	0.354749	0.349622	0.288867	0.217572	0.213756	0.142653	0.107178
0.667716	0.574831	0.436399	0.387940	0.338721	0.318938	0.271576	0.234122	0.173875	0.145254	0.103399
0.630086	0.581758	0.546107	0.415376	0.371611	0.324559	0.244883	0.234047	0.180638	0.148230	0.104333
0.668609	0.650738	0.477201	0.426285	0.385067	0.325367	0.281666	0.237205	0.203536	0.147736	0.109932
0.584286	0.563231	0.479292	0.401119	0.347895	0.287350	0.273907	0.229585	0.202078	0.161735	0.111171
0.523766	0.507443	0.580921	0.405284	0.349892	0.312124	0.270869	0.257942	0.189630	0.145106	0.244898
0.754626	0.659781	0.511650	0.452962	0.344864	0.320061	0.252910	0.248835	0.197788	0.160871	0.109108
0.712658	0.593858	0.535178	0.399057	0.412164	0.304526	0.292820	0.234211	0.196224	0.154648	0.107718
0.517806	0.450877	0.521177	0.426890	0.363635	0.317064	0.309796	0.230141	0.188141	0.145564	0.104412
0.530136	0.475328	0.540600	0.471299	0.326340	0.342487	0.249434	0.243567	0.170889	0.142095	0.103670
0.647547	0.574073	0.452096	0.391627	0.380231	0.291155	0.275907	0.225264	0.183673	0.183673	0.108926
0.604230	0.670787	0.430944	0.362332	0.422736	0.330230	0.298722	0.238229	0.175370	0.153558	0.105834
0.699960	0.627272	0.471513	0.435656	0.374095	0.333024	0.294006	0.222280	0.174886	0.134893	0.103525
0.759653	0.587068	0.510304	0.417833	0.449927	0.370923	0.295727	0.229201	0.203306	0.183673	0.106555
0.610441	0.571277	0.507493	0.418991	0.363043	0.334807	0.269996	0.238816	0.215820	0.151751	0.108633
0.549366	0.498185	0.480423	0.471648	0.394333	0.318480	0.319084	0.223759	0.175501	0.146460	0.103855
0.615574	0.543556	0.432624	0.359207	0.409778	0.301400	0.246210	0.238681	0.195864	0.153552	0.103188
0.554919	0.658515	0.461498	0.442149	0.436882	0.337657	0.308506	0.226631	0.223881	0.223881	0.217391
0.524430	0.461216	0.452757	0.387523	0.367181	0.372491	0.283174	0.258795	0.184487	0.156125	0.109225
0.577552	0.591723	0.573394	0.442878	0.396053	0.292285	0.250963	0.224129	0.200464	0.140446	0.102427
0.658615	0.482465	0.466046	0.450414	0.356460	0.328118	0.278053	0.230807	0.180642	0.150525	0.107978
0.512398	0.495904	0.496800	0.429217	0.438389	0.383089	0.291920	0.229944	0.241935	0.230769	0.230769
0.750401	0.674169	0.526899	0.503842	0.372948	0.308744	0.282602	0.253058	0.205591	0.151182	0.107896
0.635746	0.626516	0.416426	0.436496	0.441023	0.353873	0.275849	0.239282	0.205463	0.145184	0.108406
0.634813	0.468964	0.479873	0.365039	0.390013	0.285184	0.318240	0.208611	0.195158	0.140362	0.107509
0.686799	0.646850	0.583652	0.363968	0.363781	0.367713	0.285239	0.241143	0.174394	0.152969	0.106073
0.581056	0.612859	0.577567	0.459505	0.332915	0.335845	0.291480	0.255798	0.193319	0.143115	0.104269
0.565347	0.574927	0.494563	0.476643	0.400164	0.311812	0.278587	0.214852	0.182645	0.148387	0.109805
0.590932	0.534577	0.471674	0.470166	0.316754	0.326688	0.292999	0.252793	0.209456	0.151555	0.109631
0.620543	0.543789	0.418699	0.368894	0.357937	0.310709	0.281194	0.259809	0.190223	0.149676	0.105412
0.710491	0.617390	0.480824	0.456724	0.396536	0.295754	0.289979	0.238770	0.172836	0.145878	0.104716
0.675750	0.619799	0.412841	0.390272	0.358707	0.323367	0.254452	0.249404	0.194588	0.138318	0.107037
0.574872	0.596823	0.465422	0.503335	0.410794	0.306565	0.255661	0.212439	0.175328	0.149875	0.105077
0.536236	0.473405	0.553514	0.434659	0.435211	0.279201	0.250991	0.247007	0.202175	0.148111	0.105811
0.589497	0.572372	0.488450	0.480724	0.385776	0.389073	0.325335	0.215920	0.189841	0.183673	0.103990
0.530226	0.552834	0.549360	0.367372	0.385973	0.282329	0.306010	0.234081	0.190155	0.163265	0.105877
0.765007	0.557242	0.400638	0.419975	0.327939	0.326957	0.275452	0.241407	0.187533	0.149297	0.110481
0.523826	0.586408	0.509361	0.422026	0.340887	0.372529	0.264767	0.255072	0.176736	0.144476	0.108460
0.618696	0.659842	0.471363	0.495178	0.390383	0.354437	0.290245	0.260279	0.200644	0.147513	0.112239
0.766070	0.537956	0.525077	0.432384	0.364254	0.334723	0.264522	0.227710	0.196693	0.148724	0.105060
0.549491	0.463199	0.485301	0.386157	0.412720	0.321970	0.264995	0.265312	0.213725	0.153753	0.106790
0.642353	0.617708	0.438691	0.456956	0.456428	0.343605	0.317642	0.232246	0.200706	0.147606	0.107045
0.751173	0.608867	0.416569	0.476365	0.402727	0.364556	0.256979	0.241537	0.193733	0.149747	0.110966
0.745043	0.519991	0.493592	0.392375	0.437195	0.358560	0.313250	0.258534	0.191650	0.144048	0.103551
0.728993	0.580223	0.442334	0.396430	0.326334	0.341905	0.243850	0.221157	0.190524	0.152686	0.108181
0.588136	0.517951	0.540384	0.468887	0.381445	0.281904	0.279795	0.249219	0.198104	0.137396	0.108546
0.707334	0.559234	0.486435	0.365785	0.363664	0.326140	0.280247	0.257783	0.197725	0.153404	0.108935
0.528845	0.544831	0.474115	0.398810	0.368504	0.283085	0.248805	0.246121	0.199584	0.146433	0.105321
0.615681	0.507981	0.587924	0.472919	0.390026	0.318163	0.284466	0.249180	0.180529	0.151788	0.122449
0.582868	0.545693	0.457044	0.459807	0.397370	0.354176	0.297968	0.230745	0.194746	0.152991	0.105187
0.639357	0.644109	0.479508	0.490962	0.359552	0.335267	0.283961	0.224236	0.204912	0.150437	0.105910
0.558005	0.524011	0.542512	0.384390	0.378739	0.363648	0.302867	0.264657	0.185137	0.138354	0.105412
0.648618	0.460758	0.484005	0.485627	0.338536	0.342484	0.294565	0.213239	0.172651	0.156502	0.109589
0.520669	0.480316	0.469539	0.445194	0.446169	0.321945	0.264983	0.222578	0.198877	0.151892	0.106837
0.753187	0.493343	0.442878	0.429371	0.394186	0.335342	0.294969	0.237717	0.191057	0.147932	0.105888
0.494693	0.608641	0.568065	0.401584	0.391669	0.303444	0.261390	0.235654	0.181410	0.134901	0.105616
0.751951	0.658587	0.486156	0.359436	0.339339	0.296466	0.281381	0.250584	0.182572	0.141710	0.110559
0.766638	0.617789	0.468311	0.435315	0.320066	0.383023	0.288602	0.222988	0.172268	0.148282	0.106575
0.731203	0.666376	0.409427	0.398615	0.358204	0.281030	0.288005	0.218480	0.186781	0.143864	0.102626
0.688606	0.472245	0.402165	0.385171	0.359725	0.273751	0.267960	0.247625	0.188327	0.183673	0.109113
0.710194	0.582393	0.415779	0.491367	0.371795	0.334642	0.309064	0.237441	0.190006	0.147992	0.106162
0.578874	0.654395	0.496405	0.358040	0.413812	0.344303	0.259246	0.230407	0.191826	0.149732	0.108038
0.761420	0.576154	0.404845	0.508017	0.375769	0.320672	0.263898	0.267891	0.184901	0.145029	0.106854
0.593315	0.508267	0.498397	0.414387	0.337571	0.361866	0.260123	0.236979	0.180500	0.143838	0.108466
0.612066	0.450409	0.402489	0.397904	0.430133	0.309978	0.267497	0.225035	0.199099	0.150547	0.107983
0.592433	0.680005	0.520500	0.428113	0.394231	0.377544	0.282276	0.206586	0.174887	0.146489	0.106351
0.593175	0.463328	0.517500	0.384369	0.422010	0.312969	0.298119	0.255363	0.201278	0.157396	0.152542
0.569141	0.584889	0.547365	0.372367	0.377070	0.293778	0.246200	0.257350	0.197379	0.146315	0.103614
0.566050	0.594188	0.428922	0.456900	0.324332	0.323980	0.250496	0.212258	0.179896	0.152613	0.107946
0.590105	0.531403	0.544021	0.431387	0.319665	0.341930	0.283669	0.234829	0.184375	0.149763	0.105288
0.752826	0.455639	0.484714	0.429570	0.353815	0.323135	0.308138	0.232632	0.197163	0.150031	0.108766
0.531551	0.630395	0.500959	0.392997	0.357683	0.318298	0.269591	0.260367	0.178299	0.183673	0.107806
0.702228	0.604604	0.531308	0.411531	0.331318	0.321915	0.282100	0.230761	0.191942	0.149422	0.106847
0.531866	0.559574	0.401498	0.440567	0.393826	0.351397	0.260000	0.221344	0.184285	0.151824	0.109014
0.633550	0.495768	0.496155	0.374299	0.352876	0.334339	0.251141	0.209806	0.203642	0.150599	0.108894
0.640465	0.591417	0.451100	0.433265	0.402771	0.324848	0.268714	0.233078	0.203448	0.150592	0.106579
0.733183	0.589710	0.588297	0.495778	0.372483	0.337973	0.253594	0.237362	0.195603	0.145938	0.106579
0.688825	0.491779	0.516742	0.472169	0.434234	0.314078	0.315671	0.207050	0.183673	0.140519	0.106203
0.699870	0.647443	0.561961	0.391889	0.417176	0.285082	0.258919	0.234397	0.206431	0.147605	0.108795
0.671985	0.530246	0.541369	0.361675	0.379705	0.299071	0.264669	0.230097	0.191253	0.140833	0.106061
0.601870	0.569726	0.499560	0.469850	0.393616	0.325132	0.305305	0.219339	0.199635	0.150417	0.102350
0.737147	0.567280	0.536628	0.467177	0.417849	0.324943	0.249836	0.216375	0.194204	0.143782	0.106103
0.584743	0.663455	0.569718	0.431742	0.451677	0.385696	0.295578	0.218574	0.183673	0.142038	0.107191
0.764838	0.484621	0.504378	0.418706	0.355637	0.285182	0.280393	0.240710	0.193383	0.152703	0.107573
0.669094	0.452830	0.574981	0.466160	0.379525	0.331840	0.244522	0.206944	0.183673	0.183673	0.108980
0.752195	0.615536	0.421581	0.516261	0.449671	0.313167	0.323718	0.213488	0.213993	0.150797	0.106107
0.642200	0.535153	0.469664	0.359437	0.320967	0.376723	0.277996	0.216858	0.192591	0.149987	0.111391
0.743339	0.650174	0.457755	0.423586	0.364115	0.355887	0.278214	0.207055	0.188105	0.183673	0.105953
0.545629	0.477994	0.469037	0.435896	0.438661	0.316857	0.308416	0.246703	0.177315	0.143180	0.106539
0.586834	0.605897	0.451973	0.392095	0.336651	0.303297	0.267401	0.226174	0.195890	0.183673	0.105529
0.700002	0.535913	0.492576	0.389690	0.368598	0.297599	0.275052	0.219865	0.176958	0.137407	0.102504
0.542274	0.654187	0.530724	0.364026	0.359223	0.349951	0.275454	0.236857	0.201439	0.141909	0.110330
0.643893	0.490866	0.508325	0.359652	0.443199	0.360587	0.260429	0.229295	0.189080	0.145004	0.106367
0.704086	0.482052	0.511189	0.499314	0.434937	0.365497	0.277795	0.243274	0.201878	0.148727	0.104553
0.667131	0.527385	0.505335	0.373032	0.428624	0.382512	0.284978	0.254878	0.213427	0.153775	0.107691
0.750031	0.492300	0.540803	0.508866	0.409038	0.297932	0.309515	0.249500	0.183673	0.147810	0.105860
0.667828	0.619216	0.489969	0.403467	0.345178	0.324045	0.276441	0.259671	0.201574	0.149343	0.106279
0.656718	0.541406	0.476705	0.415308	0.317660	0.382488	0.263609	0.235801	0.192348	0.142793	0.108171
0.498899	0.516661	0.406098	0.472210	0.317709	0.313426	0.254023	0.243937	0.184819	0.183673	0.105643
0.611077	0.465404	0.502787	0.470685	0.360386	0.317692	0.306146	0.224100	0.182011	0.143836	0.105514
0.761717	0.581017	0.512816	0.416370	0.346644	0.354177	0.248496	0.265404	0.203371	0.183673	0.108946
0.570157	0.546482	0.541268	0.423488	0.341804	0.324272	0.269140	0.224489	0.187460	0.142054	0.107986
0.510476	0.587614	0.456587	0.481155	0.451278	0.327043	0.287504	0.251833	0.197574	0.155137	0.109121
0.577832	0.506863	0.510882	0.424351	0.342609	0.377486	0.262597	0.213449	0.177277	0.145646	0.109736
0.762100	0.512896	0.513622	0.465959	0.359722	0.334022	0.280503	0.228651	0.183673	0.145776	0.105540
0.661904	0.464700	0.408171	0.498536	0.401070	0.298063	0.295994	0.257518	0.178031	0.152323	0.105578
0.624994	0.544450	0.425428	0.399008	0.377672	0.316705	0.311130	0.220487	0.175298	0.163265	0.109378
0.607996	0.622422	0.580907	0.411475	0.352106	0.319276	0.309825	0.222393	0.204611	0.158316	0.105005
0.651817	0.548189	0.578629	0.369272	0.360439	0.296284	0.300616	0.252009	0.203466	0.152937	0.105374
0.750498	0.635001	0.455080	0.383422	0.413623	0.354680	0.286929	0.256640	0.189579	0.145741	0.102202
0.586091	0.613761	0.563009	0.390694	0.417091	0.310071	0.282058	0.241767	0.196187	0.183673	0.108541
0.631632	0.665584	0.592021	0.431367	0.361013	0.309662	0.255791	0.234924	0.182954	0.136134	0.105348
0.746010	0.573374	0.498770	0.502816	0.392721	0.349955	0.266450	0.217079	0.205904	0.155636	0.109752
0.573221	0.480588	0.552041	0.435258	0.336423	0.304878	0.249924	0.260231	0.208584	0.147411	0.108897
0.583573	0.511689	0.553272	0.401479	0.322688	0.335101	0.275342	0.240581	0.197495	0.148971	0.109635
0.500007	0.632953	0.539350	0.404087	0.436262	0.345783	0.288754	0.245662	0.217209	0.148510	0.110677
0.684160	0.459250	0.401049	0.495116	0.369979	0.310310	0.262745	0.243316	0.188083	0.144798	0.104746
0.531285	0.524223	0.399869	0.387068	0.372405	0.310090	0.314457	0.225198	0.198943	0.148092	0.102104
0.582986	0.512218	0.583330	0.457403	0.381298	0.327132	0.301157	0.241180	0.204608	0.146439	0.108503
0.743711	0.567463	0.576333	0.503013	0.355561	0.311537	0.312409	0.242097	0.194025	0.145000	0.103200
0.633565	0.665360	0.464056	0.411256	0.406915	0.355869	0.246050	0.242889	0.169101	0.140970	0.103491
0.682942	0.620482	0.567398	0.489462	0.445236	0.319049	0.302679	0.215779	0.183263	0.146815	0.109829
0.744205	0.621936	0.552109	0.450495	0.377871	0.377511	0.311337	0.224524	0.203774	0.144048	0.107139
0.568114	0.561529	0.501889	0.361447	0.336142	0.336948	0.287390	0.246654	0.204595	0.145289	0.107400
0.608944	0.452102	0.546967	0.472161	0.367511	0.284723	0.247102	0.235448	0.188387	0.155057	0.106011
0.652585	0.532745	0.483693	0.442960	0.369013	0.375401	0.254839	0.223072	0.184510	0.154387	0.108160
0.589666	0.561835	0.484776	0.380163	0.371257	0.374628	0.263099	0.238820	0.170289	0.141592	0.105140
0.691576	0.486360	0.479736	0.479456	0.409894	0.300065	0.252138	0.215169	0.176422	0.145098	0.106937
0.642765	0.568457	0.572192	0.426436	0.382510	0.352138	0.246979	0.241976	0.203312	0.140868	0.106033
0.743998	0.532563	0.411683	0.409635	0.379364	0.375495	0.320461	0.243143	0.213783	0.183673	0.106268
0.686837	0.539354	0.543305	0.415413	0.394524	0.313519	0.249205	0.239584	0.196241	0.154351	0.109338
0.761262	0.575012	0.489764	0.473029	0.352853	0.308791	0.276956	0.223598	0.188608	0.140006	0.105193
0.499581	0.441070	0.589233	0.427626	0.333147	0.284029	0.277059	0.254524	0.183673	0.147945	0.106287
0.748600	0.549519	0.411059	0.445403	0.365000	0.326011	0.282083	0.209363	0.200379	0.143888	0.109026
0.706289	0.579820	0.488037	0.443205	0.417901	0.335148	0.271244	0.231511	0.189715	0.145242	0.106726
0.498340	0.578310	0.576419	0.413276	0.374756	0.347246	0.306961	0.223455	0.199297	0.151972	0.107784
0.715141	0.618911	0.404096	0.417772	0.431613	0.372960	0.279644	0.221680	0.196928	0.140240	0.107078
0.724549	0.453767	0.476047	0.447538	0.443016	0.286496	0.278419	0.212545	0.194085	0.145968	0.107225
0.614246	0.586990	0.504370	0.433894	0.357803	0.324565	0.313002	0.237312	0.205562	0.160302	0.110058
0.500751	0.573889	0.465766	0.444500	0.314381	0.327365	0.282250	0.239110	0.193476	0.152252	0.106844
0.688793	0.553963	0.502935	0.381681	0.395886	0.297195	0.272979	0.223995	0.178739	0.135858	0.105337
0.519577	0.508172	0.404694	0.365170	0.383919	0.288313	0.268193	0.250108	0.192865	0.154577	0.104359
0.605940	0.605194	0.468157	0.511257	0.330587	0.306507	0.297913	0.251015	0.189451	0.156863	0.150943
0.493859	0.467424	0.444598	0.454653	0.321756	0.306320	0.315694	0.237008	0.193230	0.146070	0.108362
0.514694	0.649999	0.490485	0.360043	0.419755	0.324101	0.280095	0.247814	0.180829	0.154016	0.105276
0.543013	0.530497	0.444026	0.498760	0.430048	0.339362	0.273569	0.234598	0.186430	0.183673	0.107186
0.601715	0.573985	0.508126	0.443167	0.336904	0.380017	0.261637	0.210948	0.176241	0.146957	0.105848
0.560542	0.618508	0.481372	0.518666	0.420823	0.365497	0.282432	0.209631	0.179399	0.142511	0.112600
0.691609	0.497054	0.477631	0.403065	0.372423	0.298594	0.270710	0.244703	0.196973	0.150954	0.108193
0.687028	0.555916	0.564582	0.361664	0.420785	0.343987	0.275779	0.229772	0.199997	0.136598	0.102966
0.699226	0.643074	0.419389	0.365644	0.441506	0.311973	0.293835	0.233708	0.184356	0.149397	0.108159
0.632506	0.490317	0.482988	0.444226	0.386729	0.333736	0.263125	0.266841	0.193916	0.147599	0.109169
0.719299	0.527737	0.503484	0.453667	0.314610	0.364739	0.278970	0.259674	0.207089	0.151862	0.104800
0.562822	0.451935	0.513872	0.474884	0.380334	0.306771	0.272055	0.241452	0.179899	0.142658	0.105749
0.714974	0.651159	0.481632	0.358833	0.319583	0.278552	0.254318	0.234800	0.184994	0.144830	0.107629
0.745724	0.505116	0.457774	0.409554	0.396331	0.328524	0.290169	0.208404	0.180048	0.146441	0.107829
0.656733	0.451760	0.546235	0.414473	0.373168	0.353765	0.272914	0.235955	0.186657	0.146165	0.108272
0.528235	0.588305	0.531655	0.377100	0.433858	0.367093	0.283242	0.243549	0.184388	0.149767	0.106898
0.608821	0.484809	0.414677	0.423359	0.390306	0.323921	0.271779	0.215604	0.174796	0.142503	0.105419
0.626628	0.495466	0.517388	0.401667	0.369566	0.381096	0.253815	0.250280	0.205969	0.148695	0.107657
0.530358	0.497365	0.432656	0.356106	0.409569	0.341238	0.288301	0.220323	0.183673	0.134368	0.104947
0.510430	0.525253	0.436142	0.419198	0.356313	0.379308	0.319029	0.260011	0.201610	0.148112	0.105590
0.744613	0.623737	0.401736	0.493422	0.345390	0.323161	0.282896	0.231246	0.182704	0.143594	0.104313
0.689963	0.669605	0.468561	0.422412	0.416750	0.360217	0.283092	0.229485	0.188393	0.142381	0.108222
0.507130	0.446485	0.466095	0.459806	0.343943	0.376692	0.272121	0.232740	0.188223	0.145141	0.104263
0.625333	0.538333	0.560088	0.506125	0.376852	0.335811	0.250947	0.233657	0.194608	0.151531	0.108063
0.620258	0.541198	0.510463	0.438441	0.421587	0.304233	0.247817	0.251194	0.178263	0.150785	0.106147
0.539593	0.576261	0.544296	0.403291	0.384429	0.353710	0.276943	0.224420	0.190560	0.149907	0.106996
0.721210	0.492080	0.494684	0.365813	0.363572	0.343552	0.268992	0.204368	0.183504	0.153100	0.105357
0.594244	0.647419	0.496375	0.469760	0.365480	0.317222	0.287454	0.227652	0.185980	0.138328	0.101843
0.734228	0.641900	0.535687	0.372894	0.404123	0.373572	0.261654	0.205254	0.195852	0.143468	0.105225
0.603538	0.529183	0.569277	0.445117	0.436241	0.322764	0.249859	0.238315	0.190238	0.151951	0.105674
0.592340	0.482587	0.553090	0.381462	0.378822	0.310677	0.293162	0.219102	0.181047	0.153285	0.107335
0.632079	0.629206	0.425462	0.505865	0.394817	0.330516	0.313160	0.238179	0.200166	0.153101	0.108702
0.613775	0.566856	0.469905	0.464586	0.340671	0.327186	0.277635	0.214656	0.207727	0.147150	0.106833
0.577930	0.627703	0.531599	0.437054	0.369703	0.296405	0.283779	0.227324	0.207358	0.158688	0.108678
0.687404	0.580645	0.516687	0.508985	0.365692	0.286980	0.305772	0.240162	0.179558	0.155154	0.109800
0.598612	0.572975	0.453618	0.442574	0.373115	0.298238	0.263013	0.232100	0.202195	0.146665	0.105233
0.717529	0.638517	0.429299	0.518691	0.367274	0.380065	0.323374	0.214916	0.194593	0.133102	0.104006
0.730789	0.565463	0.589661	0.500454	0.344914	0.354714	0.310927	0.241087	0.203381	0.147534	0.106457
0.757576	0.534971	0.477305	0.393190	0.347093	0.283797	0.249594	0.226544	0.194121	0.147876	0.104494
0.569150	0.531279	0.517746	0.512613	0.394887	0.327666	0.245804	0.249437	0.210015	0.168650	0.106701
0.629442	0.487191	0.532125	0.413983	0.393709	0.292013	0.278950	0.258606	0.195555	0.183673	0.106041
0.568828	0.616913	0.510968	0.506447	0.412186	0.336459	0.304478	0.241342	0.178593	0.150347	0.149254
0.538589	0.659202	0.446911	0.390340	0.417855	0.333580	0.311098	0.231933	0.207515	0.155672	0.108049
0.761872	0.518648	0.499011	0.522322	0.324663	0.310978	0.251446	0.228276	0.191845	0.148699	0.107578
0.707795	0.469956	0.452654	0.493115	0.405539	0.317517	0.290549	0.260992	0.199820	0.149114	0.104984
0.602611	0.523735	0.561191	0.392765	0.337347	0.375450	0.303702	0.233769	0.211537	0.146030	0.110268
0.527303	0.605131	0.506745	0.388220	0.434642	0.337386	0.238744	0.224043	0.180399	0.143803	0.105887
0.571719	0.483301	0.429213	0.494991	0.431235	0.365087	0.293926	0.209449	0.185757	0.158141	0.107529
0.538721	0.490234	0.449291	0.508858	0.366358	0.321187	0.255973	0.262475	0.183673	0.142857	0.140351
0.547749	0.534129	0.494205	0.469930	0.435170	0.369121	0.277132	0.229628	0.190680	0.155458	0.107255
0.613835	0.548182	0.506202	0.408174	0.345568	0.374486	0.260786	0.258268	0.184542	0.148068	0.105224
0.698119	0.473457	0.409419	0.439605	0.375927	0.312461	0.306641	0.243607	0.187374	0.145067	0.107242
0.539982	0.616495	0.536905	0.386611	0.368818	0.312734	0.268740	0.255839	0.191488	0.150039	0.106097
0.620447	0.529433	0.446474	0.482240	0.329563	0.344547	0.303448	0.232111	0.184550	0.145120	0.107621
0.502465	0.589293	0.416775	0.513847	0.444167	0.280995	0.280622	0.226852	0.201601	0.147687	0.103314
0.644461	0.656094	0.473373	0.445195	0.387201	0.358691	0.272586	0.254689	0.192148	0.151943	0.105980
0.552473	0.449799	0.424182	0.433868	0.322521	0.339210	0.259735	0.259106	0.188461	0.154972	0.112241
0.680043	0.502991	0.453664	0.465828	0.364677	0.291118	0.253474	0.209423	0.192151	0.155725	0.105446
0.587124	0.628992	0.564523	0.430575	0.380990	0.370382	0.299740	0.223678	0.201369	0.143621	0.108224
0.645451	0.511299	0.414512	0.448646	0.367063	0.346785	0.318035	0.254129	0.210647	0.154156	0.105260
0.760636	0.523141	0.547032	0.369520	0.347722	0.331161	0.255245	0.238617	0.188701	0.143834	0.108835
0.509769	0.525986	0.432824	0.389558	0.390389	0.322468	0.255387	0.228143	0.192996	0.145652	0.103802
0.725640	0.446550	0.575783	0.390779	0.322591	0.309624	0.261350	0.228781	0.188256	0.151370	0.105719
0.753640	0.483925	0.543796	0.372316	0.421418	0.310705	0.280489	0.243001	0.199269	0.136174	0.106084
0.697987	0.658292	0.495050	0.513433	0.391420	0.342497	0.276349	0.225352	0.215858	0.155625	0.109713
0.680788	0.530385	0.397260	0.385815	0.409730	0.335491	0.278294	0.233803	0.187516	0.155678	0.108203
0.587962	0.557656	0.444677	0.507796	0.412516	0.309590	0.288018	0.237880	0.187879	0.157925	0.112306
0.578826	0.507340	0.478317	0.380333	0.382266	0.347395	0.273054	0.259803	0.191893	0.150873	0.108379
0.639764	0.511311	0.416714	0.425540	0.350841	0.323463	0.265238	0.216859	0.176146	0.150207	0.103388
0.756400	0.606953	0.486556	0.446059	0.394717	0.317432	0.308572	0.222427	0.189842	0.153138	0.105796
0.616848	0.560014	0.564055	0.368699	0.341570	0.311848	0.268273	0.217199	0.189162	0.146156	0.107149
0.590646	0.556411	0.548695	0.443595	0.424590	0.378744	0.268491	0.219965	0.175295	0.145238	0.105032
0.514645	0.607957	0.486241	0.424995	0.369956	0.300929	0.310734	0.256092	0.189467	0.144188	0.106876
0.533245	0.514441	0.552445	0.478662	0.422755	0.329748	0.264954	0.239276	0.191748	0.139688	0.103674
0.718058	0.521959	0.487805	0.498513	0.358242	0.327607	0.238762	0.259571	0.191732	0.138687	0.104949
0.513260	0.630793	0.594115	0.439340	0.361837	0.319297	0.309745	0.217238	0.203203	0.147701	0.108824
0.709061	0.514904	0.579628	0.388226	0.399459	0.353967	0.286466	0.259497	0.230769	0.230769	0.230769
0.567626	0.652433	0.467038	0.376214	0.404329	0.377717	0.255651	0.257023	0.192286	0.148864	0.102251
0.630065	0.462391	0.559410	0.401987	0.429726	0.289581	0.254403	0.209917	0.192089	0.141285	0.109554
0.554948	0.460739	0.460303	0.502893	0.365753	0.375657	0.266931	0.233830	0.187220	0.147467	0.107518
0.574610	0.581383	0.491394	0.512486	0.369233	0.325063	0.279226	0.237063	0.183673	0.183673	0.280000
0.501472	0.519895	0.487838	0.493360	0.443352	0.375112	0.285815	0.221747	0.188067	0.147995	0.109301
0.729059	0.541705	0.556177	0.446980	0.372651	0.306912	0.273241	0.228349	0.180100	0.139691	0.102818
0.629374	0.480870	0.458934	0.399093	0.377505	0.341059	0.316610	0.210841	0.197932	0.146174	0.108344
0.659708	0.520787	0.465920	0.521504	0.429207	0.334764	0.251238	0.213111	0.194960	0.142435	0.106414
0.645559	0.496337	0.511954	0.380313	0.336879	0.294732	0.262280	0.236754	0.199160	0.139367	0.103981
0.692257	0.673697	0.459402	0.434859	0.381176	0.301674	0.283413	0.252101	0.181211	0.140661	0.110460
0.704377	0.658994	0.564956	0.397653	0.380075	0.306692	0.322806	0.229284	0.195032	0.155034	0.109755
0.547395	0.509757	0.463223	0.415274	0.411992	0.333087	0.300185	0.229803	0.183708	0.136809	0.106676
0.740541	0.467492	0.513695	0.445258	0.336197	0.295239	0.258182	0.224733	0.178171	0.140238	0.106879
0.719037	0.531345	0.403108	0.437160	0.433714	0.335147	0.262551	0.209154	0.207160	0.147030	0.106233
0.704140	0.497369	0.448475	0.367952	0.393839	0.375497	0.299660	0.227496	0.186135	0.153882	0.110830
0.729974	0.489013	0.405208	0.448435	0.356834	0.314024	0.260006	0.235403	0.184956	0.141175	0.105988
0.638793	0.452499	0.499538	0.372077	0.361482	0.295884	0.302247	0.247773	0.189318	0.138597	0.103238
0.649255	0.490875	0.420993	0.428292	0.364349	0.285181	0.312405	0.235502	0.195859	0.147037	0.108548
0.650200	0.628058	0.588148	0.441717	0.387332	0.323045	0.289250	0.250534	0.201944	0.148837	0.108075
0.765279	0.468442	0.425577	0.492883	0.436803	0.327277	0.261701	0.259154	0.187832	0.146215	0.109341
0.548598	0.567509	0.520878	0.466169	0.446671	0.334375	0.288112	0.260570	0.204331	0.140252	0.104707
0.685715	0.605854	0.588783	0.369969	0.379179	0.313965	0.275921	0.233128	0.207108	0.151038	0.145455
0.633424	0.450823	0.495891	0.453650	0.396162	0.309945	0.316145	0.209943	0.193545	0.142058	0.105907
0.761064	0.573038	0.486451	0.406123	0.343058	0.301823	0.277452	0.217528	0.200052	0.146386	0.106269
0.502899	0.543548	0.465603	0.455558	0.419647	0.334995	0.306864	0.240510	0.201405	0.153846	0.153846
0.618547	0.546288	0.505955	0.482178	0.320637	0.346269	0.265598	0.231018	0.194669	0.144063	0.106124
0.749307	0.603766	0.485706	0.450757	0.364266	0.360216	0.305521	0.244571	0.182264	0.145255	0.105982
0.587365	0.444997	0.533136	0.445277	0.363136	0.316871	0.251773	0.267491	0.186410	0.159780	0.119371
0.512666	0.613695	0.414679	0.426770	0.376864	0.368768	0.278203	0.257759	0.201627	0.160547	0.112442
0.755124	0.645542	0.588865	0.423215	0.325620	0.339324	0.279079	0.202560	0.203289	0.183673	0.106359
0.589317	0.607820	0.457576	0.464151	0.327619	0.339059	0.325439	0.242698	0.204129	0.160966	0.108505
0.595851	0.670876	0.535884	0.470689	0.411391	0.318269	0.273395	0.244794	0.163784	0.145136	0.105773
0.764951	0.570863	0.588884	0.390608	0.361570	0.373594	0.270206	0.232166	0.198819	0.164550	0.122449
0.657059	0.621119	0.472845	0.480077	0.434098	0.319113	0.250398	0.256220	0.182709	0.142909	0.104466
0.683060	0.613839	0.519366	0.376990	0.409011	0.359808	0.263068	0.241566	0.196134	0.145963	0.105848
0.599954	0.564507	0.401344	0.356330	0.336885	0.362564	0.305040	0.217888	0.182952	0.146670	0.105153
0.714288	0.540071	0.551316	0.486629	0.396015	0.368644	0.250850	0.240205	0.193321	0.148238	0.122449
0.599034	0.630362	0.402082	0.456630	0.373731	0.302320	0.294264	0.209313	0.183460	0.145127	0.102376
0.567014	0.574885	0.548392	0.411621	0.349100	0.336810	0.307626	0.229241	0.189299	0.146324	0.107011
0.746047	0.548453	0.579406	0.443425	0.437530	0.324118	0.259093	0.239166	0.186554	0.150745	0.111146
0.506666	0.673593	0.499219	0.489101	0.369267	0.292963	0.266750	0.239478	0.180615	0.145952	0.108492
0.744753	0.517311	0.469790	0.432950	0.441667	0.300949	0.277951	0.230776	0.193202	0.146993	0.107073
0.594963	0.501727	0.454092	0.415585	0.372731	0.319891	0.247156	0.218456	0.183673	0.183673	0.106676
0.588040	0.588367	0.407605	0.448646	0.332751	0.325252	0.243886	0.236137	0.193668	0.141385	0.102752
0.650198	0.657488	0.502075	0.371050	0.422851	0.330959	0.318473	0.257533	0.206315	0.157264	0.109215
0.615670	0.489079	0.522546	0.407801	0.374074	0.305411	0.268876	0.221255	0.189071	0.152001	0.105075
0.515387	0.468918	0.575206	0.505193	0.356975	0.313578	0.271676	0.210815	0.169355	0.142839	0.103553
0.601625	0.541678	0.545153	0.484768	0.396428	0.325880	0.238286	0.225780	0.192618	0.140977	0.107249
0.766734	0.494515	0.437966	0.453679	0.352789	0.303864	0.279135	0.234392	0.190680	0.142514	0.100157
0.685148	0.497472	0.497625	0.438624	0.347307	0.308528	0.245819	0.229002	0.192378	0.144023	0.103992
0.662285	0.528233	0.482648	0.415878	0.396063	0.320155	0.285125	0.233432	0.192327	0.148450	0.108175
0.517240	0.447830	0.403629	0.365789	0.444327	0.307147	0.286217	0.215542	0.191591	0.183673	0.109859
0.497869	0.500427	0.415575	0.428720	0.372983	0.330721	0.272260	0.235636	0.183673	0.183673	0.108992
0.745634	0.670376	0.420756	0.431794	0.328288	0.309388	0.287176	0.230085	0.168230	0.139412	0.106044
0.698799	0.522729	0.421360	0.371406	0.340069	0.326631	0.309781	0.218775	0.186358	0.150390	0.108991
0.619505	0.604189	0.582105	0.440563	0.439995	0.279802	0.247956	0.243116	0.189220	0.146868	0.106581
0.575656	0.603340	0.410020	0.452950	0.330942	0.329396	0.267841	0.221404	0.172313	0.147195	0.106422
0.565077	0.606552	0.437318	0.493838	0.362641	0.341332	0.240244	0.223729	0.190255	0.148055	0.104233
0.648202	0.458365	0.471672	0.447125	0.384288	0.309866	0.265176	0.247872	0.176953	0.142713	0.106526
0.750267	0.460642	0.433949	0.378165	0.372190	0.338950	0.305427	0.261010	0.208023	0.145641	0.106861
0.534036	0.482238	0.539424	0.358523	0.362288	0.307646	0.254212	0.247736	0.181754	0.137398	0.104595
0.637562	0.474924	0.520200	0.451877	0.344431	0.320617	0.274552	0.225666	0.199048	0.152370	0.108879
0.565033	0.650213	0.420162	0.359214	0.369292	0.345274	0.281727	0.249001	0.181916	0.148383	0.109232
0.541986	0.655740	0.488107	0.424310	0.371911	0.343866	0.268154	0.253314	0.190707	0.183673	0.106511
0.509036	0.564346	0.450497	0.401970	0.365981	0.310723	0.276618	0.243684	0.185219	0.144821	0.105928
0.504806	0.477963	0.587485	0.382782	0.426874	0.287020	0.278441	0.239029	0.192557	0.157794	0.107459
0.602585	0.552113	0.455085	0.475346	0.389748	0.313546	0.289999	0.244714	0.172403	0.159092	0.106001
0.547067	0.461309	0.489315	0.371407	0.388312	0.342881	0.302837	0.251978	0.173330	0.139557	0.103768
0.685674	0.620773	0.417341	0.436436	0.427289	0.293945	0.270755	0.217168	0.190724	0.183673	0.108776
0.632258	0.491575	0.473572	0.387643	0.340417	0.342216	0.298094	0.247881	0.183673	0.147067	0.106917
0.731738	0.606145	0.502233	0.435913	0.331520	0.306867	0.292568	0.248436	0.191724	0.147941	0.106975
0.727811	0.656786	0.561609	0.401367	0.338054	0.294368	0.257175	0.215219	0.179826	0.137027	0.108085
0.703397	0.496627	0.433113	0.381889	0.376819	0.281272	0.273532	0.212027	0.188050	0.141256	0.120000
0.668707	0.579959	0.485207	0.437073	0.362668	0.326372	0.243134	0.239247	0.194266	0.146213	0.103472
0.753253	0.521401	0.506511	0.390514	0.323197	0.276368	0.293504	0.205879	0.190050	0.144202	0.106341
0.607409	0.501183	0.582126	0.397770	0.414496	0.316864	0.249095	0.246455	0.206263	0.143796	0.109362
0.614229	0.538391	0.478875	0.424969	0.371958	0.322090	0.255648	0.242661	0.183673	0.150164	0.145455
0.660509	0.621106	0.481483	0.399105	0.350373	0.336913	0.269726	0.219280	0.171145	0.149469	0.108611
0.750166	0.642175	0.541634	0.480699	0.438960	0.356277	0.273621	0.227558	0.197066	0.156216	0.110246
0.563807	0.610116	0.455835	0.444985	0.401332	0.334515	0.314296	0.256980	0.207632	0.147998	0.104301
0.550743	0.573688	0.411160	0.405099	0.422785	0.286964	0.280266	0.244533	0.175976	0.149169	0.104444
0.699698	0.475527	0.577587	0.500124	0.383714	0.343314	0.258064	0.226010	0.196737	0.160863	0.107990
0.638253	0.522809	0.440956	0.466962	0.364785	0.314354	0.295146	0.212864	0.196534	0.151274	0.107220
0.664231	0.475282	0.527323	0.517736	0.441264	0.328438	0.249285	0.255411	0.179034	0.161611	0.106125
0.744466	0.449053	0.501695	0.429517	0.373161	0.306172	0.280067	0.225991	0.203290	0.154227	0.107836
0.643366	0.671857	0.536597	0.502760	0.412633	0.371382	0.280572	0.214559	0.178114	0.144548	0.103937
0.576589	0.530031	0.501755	0.482060	0.362238	0.319824	0.255599	0.236956	0.196246	0.153970	0.107103
0.712526	0.566793	0.585023	0.413194	0.352836	0.330276	0.278872	0.231824	0.192707	0.144563	0.106459
0.595201	0.546575	0.458536	0.409225	0.349112	0.337343	0.254887	0.239969	0.196454	0.146634	0.110491
0.547547	0.569646	0.568374	0.447867	0.391742	0.296936	0.248360	0.230975	0.191906	0.148064	0.106904
0.658360	0.626272	0.438064	0.437435	0.329320	0.298569	0.281881	0.243808	0.181922	0.146920	0.109450
0.586466	0.522980	0.532963	0.483674	0.366908	0.355435	0.305440	0.260548	0.190213	0.147009	0.106718
0.594775	0.538191	0.439147	0.436008	0.343433	0.320062	0.295208	0.245110	0.192339	0.150881	0.107053
0.689611	0.546130	0.463397	0.377925	0.360903	0.344485	0.308268	0.235446	0.189592	0.156210	0.107336
0.651750	0.616383	0.438595	0.405426	0.387760	0.339061	0.255189	0.256150	0.186493	0.145260	0.107447
0.571597	0.462959	0.470457	0.466129	0.348174	0.349316	0.299633	0.220439	0.185885	0.145746	0.108165
0.719886	0.455418	0.453118	0.425029	0.439364	0.378369	0.254162	0.252356	0.207862	0.146417	0.109721
0.571467	0.666973	0.563833	0.497433	0.420012	0.367043	0.264252	0.241154	0.183673	0.148641	0.111442
0.756980	0.464116	0.474626	0.384059	0.426786	0.288627	0.246549	0.257656	0.189651	0.154263	0.105937
0.631945	0.489255	0.566084	0.474910	0.335306	0.303103	0.310049	0.231721	0.183673	0.145667	0.106463
0.516873	0.648999	0.441469	0.426012	0.414609	0.347468	0.263611	0.235452	0.201224	0.157311	0.109493
0.588649	0.513091	0.485735	0.401603	0.413157	0.337771	0.286104	0.238230	0.195569	0.153922	0.105027
0.681584	0.567139	0.473162	0.449987	0.417888	0.306134	0.302609	0.221320	0.187363	0.147599	0.105045
0.532095	0.465576	0.402319	0.383436	0.389551	0.325937	0.294075	0.257291	0.176507	0.152406	0.122449
0.744078	0.562464	0.501401	0.379662	0.434597	0.330812	0.289138	0.217362	0.175452	0.150513	0.106363
0.761793	0.503618	0.465152	0.497267	0.330377	0.310267	0.273979	0.223476	0.189941	0.152734	0.106651
0.614504	0.536902	0.570857	0.431595	0.346899	0.278218	0.252833	0.204571	0.205481	0.145764	0.107968
0.721546	0.558921	0.439307	0.459260	0.389977	0.285236	0.273106	0.224175	0.203082	0.183673	0.106664
0.612968	0.652664	0.468150	0.416994	0.393251	0.357011	0.310955	0.243575	0.171641	0.141152	0.106402
0.531005	0.626801	0.429641	0.418972	0.323139	0.347889	0.308313	0.235845	0.185887	0.151296	0.107375
0.632642	0.494470	0.424043	0.502910	0.375304	0.286962	0.288565	0.241770	0.186724	0.150055	0.105884
0.577890	0.671372	0.543520	0.402448	0.425997	0.315206	0.313683	0.217505	0.201230	0.157920	0.111261
0.711385	0.661310	0.570555	0.427458	0.325788	0.342325	0.249229	0.255213	0.202852	0.183673	0.107968
0.540897	0.647446	0.462607	0.452898	0.375378	0.313315	0.284096	0.205451	0.183846	0.139072	0.105468
0.735470	0.578941	0.437754	0.400485	0.383857	0.322670	0.294968	0.233548	0.178728	0.151459	0.103271
0.594397	0.668304	0.494116	0.435835	0.346380	0.351940	0.311853	0.206384	0.199068	0.149798	0.142857
0.524164	0.463954	0.492658	0.447809	0.446423	0.337390	0.286740	0.227904	0.204483	0.138500	0.107063
0.720021	0.597161	0.474747	0.389070	0.410323	0.293327	0.256879	0.228264	0.190546	0.183673	0.111287
0.579339	0.648768	0.537179	0.427178	0.397460	0.294627	0.242340	0.217751	0.185644	0.154186	0.109619
0.590702	0.574836	0.437249	0.444523	0.359257	0.373812	0.289082	0.269696	0.195104	0.143241	0.106692
0.700081	0.487279	0.496983	0.407234	0.349788	0.347753	0.250245	0.231863	0.183673	0.136859	0.105475
0.689234	0.667590	0.511385	0.401557	0.332763	0.355292	0.277374	0.234177	0.181637	0.158207	0.106725
0.763652	0.584977	0.472075	0.384324	0.344444	0.339137	0.286034	0.201651	0.187018	0.146062	0.102683
0.595881	0.546205	0.463875	0.455561	0.334664	0.319260	0.275188	0.238821	0.195194	0.159855	0.108097
0.681116	0.536565	0.402568	0.367910	0.323696	0.375381	0.296070	0.263040	0.196674	0.144394	0.108256
0.613318	0.512932	0.464550	0.436214	0.333852	0.310947	0.290584	0.230628	0.203545	0.149436	0.104799
0.755581	0.556093	0.478492	0.388900	0.393075	0.307337	0.311677	0.211938	0.190800	0.148671	0.106567
0.572423	0.464552	0.514699	0.418207	0.390186	0.283209	0.266439	0.224296	0.192285	0.155442	0.109100
0.756812	0.459982	0.490536	0.375107	0.424917	0.355699	0.274574	0.252981	0.192122	0.183673	0.108364
0.631915	0.511911	0.455418	0.359176	0.378752	0.325153	0.264158	0.246455	0.187519	0.143243	0.104354
0.497039	0.668584	0.576551	0.447256	0.354455	0.350703	0.255332	0.246362	0.177735	0.151111	0.105558
0.494578	0.468272	0.547992	0.500232	0.433394	0.300233	0.313430	0.229458	0.188601	0.143900	0.106001
0.498911	0.630953	0.575173	0.400551	0.430618	0.314963	0.311656	0.231525	0.197498	0.148389	0.107139
0.742356	0.443133	0.547443	0.409313	0.365148	0.323609	0.304026	0.208188	0.183673	0.183673	0.109038
0.508429	0.570028	0.509356	0.428627	0.354801	0.362725	0.292245	0.241110	0.175030	0.145148	0.107963
0.760967	0.548285	0.485764	0.474530	0.374328	0.308744	0.281655	0.211073	0.179541	0.147443	0.105800
0.543445	0.649541	0.520536	0.399899	0.406067	0.311560	0.264738	0.227405	0.203646	0.145836	0.104325
0.631215	0.649257	0.536731	0.375301	0.443854	0.282955	0.258083	0.224588	0.177743	0.147788	0.108707
0.767379	0.662822	0.429056	0.395478	0.426775	0.315535	0.296564	0.224677	0.199272	0.143137	0.106136
0.641049	0.446740	0.402697	0.425479	0.442084	0.284526	0.257155	0.237928	0.182670	0.150351	0.107546
0.504492	0.485594	0.574304	0.473716	0.378863	0.350077	0.291808	0.253318	0.185725	0.143824	0.105742
0.731748	0.484375	0.531777	0.486635	0.442671	0.377167	0.275692	0.253969	0.245614	0.237288	0.237288
0.568979	0.586734	0.561067	0.511511	0.384173	0.306081	0.306815	0.229457	0.244898	0.156311	0.244898
0.730669	0.580771	0.437741	0.445441	0.389134	0.286868	0.295656	0.241612	0.186045	0.152131	0.113437
0.639416	0.498083	0.434326	0.477877	0.321498	0.369705	0.262634	0.210913	0.200108	0.139822	0.105933
0.597387	0.500926	0.424098	0.420136	0.383961	0.337321	0.289557	0.251585	0.198379	0.148236	0.106097
0.765040	0.441079	0.482933	0.373012	0.407684	0.278928	0.315349	0.212653	0.182701	0.146094	0.105488
0.740623	0.601728	0.475368	0.469298	0.369933	0.313418	0.267502	0.206804	0.183673	0.136900	0.108740
0.673762	0.586931	0.438076	0.409963	0.398154	0.368550	0.302918	0.254969	0.205062	0.148859	0.107441
0.714287	0.566218	0.565255	0.439345	0.386080	0.303074	0.279713	0.225934	0.197095	0.150163	0.109619
0.688467	0.482858	0.406088	0.398050	0.385502	0.325556	0.251092	0.239187	0.189790	0.156648	0.108313
0.602574	0.652851	0.531635	0.489488	0.438635	0.323648	0.307655	0.237848	0.177242	0.154739	0.107681
0.496910	0.484673	0.489399	0.454413	0.335905	0.312605	0.273192	0.225630	0.208996	0.153018	0.107003
0.699713	0.604028	0.481121	0.404513	0.439023	0.295859	0.285061	0.238111	0.208863	0.157558	0.106745
0.633191	0.522714	0.572806	0.360412	0.408181	0.375001	0.289437	0.260494	0.219781	0.168814	0.109193
0.566388	0.609282	0.414330	0.509657	0.372707	0.325228	0.289491	0.259025	0.190094	0.146835	0.107762
0.752659	0.620618	0.488532	0.433384	0.372645	0.349657	0.280312	0.212248	0.207793	0.183673	0.107679
0.628938	0.655229	0.542701	0.447313	0.362576	0.381303	0.280430	0.239834	0.187095	0.148124	0.102882
0.549460	0.530663	0.494924	0.398107	0.336683	0.318774	0.311398	0.234589	0.206778	0.157742	0.107412
0.755756	0.454545	0.514451	0.404387	0.343208	0.301213	0.281854	0.225073	0.184653	0.150255	0.102838
0.719531	0.550485	0.438492	0.462623	0.386158	0.359105	0.286857	0.218971	0.205016	0.142857	0.106407
0.497113	0.501464	0.539122	0.510546	0.437061	0.319672	0.286856	0.210091	0.184124	0.141165	0.106764
0.595225	0.662102	0.497408	0.451457	0.446253	0.341541	0.281836	0.232796	0.189776	0.163265	0.107865
0.494954	0.571311	0.547098	0.510509	0.389515	0.358877	0.247667	0.209203	0.199037	0.142091	0.108747
0.603685	0.454476	0.496812	0.429136	0.409684	0.362037	0.297249	0.208758	0.199495	0.183673	0.104868
0.638582	0.659295	0.422526	0.401653	0.437395	0.315375	0.311999	0.226302	0.190236	0.148415	0.110059
0.650709	0.672833	0.576892	0.464667	0.431759	0.337016	0.313272	0.230915	0.181944	0.148184	0.102464
0.628959	0.493164	0.566872	0.416460	0.344863	0.355171	0.309723	0.256306	0.180164	0.147624	0.121212
0.638329	0.661488	0.430503	0.413493	0.371281	0.329612	0.278839	0.224851	0.208059	0.183673	0.109125
0.663641	0.647614	0.489458	0.360873	0.370667	0.333059	0.307224	0.235856	0.194024	0.149035	0.104791
0.537394	0.467405	0.502110	0.425443	0.414950	0.298970	0.278377	0.223929	0.199911	0.183673	0.106246
0.640074	0.522228	0.560629	0.518115	0.399906	0.353092	0.268214	0.259283	0.204809	0.141685	0.104809
0.767848	0.594545	0.483480	0.472576	0.373250	0.335902	0.283821	0.211253	0.200671	0.141246	0.104591
0.622903	0.518847	0.489826	0.473375	0.343029	0.301903	0.311503	0.210014	0.203207	0.144010	0.106528
0.498169	0.536183	0.497686	0.437495	0.411452	0.348427	0.252795	0.257826	0.186134	0.142009	0.108674
0.543579	0.543606	0.489544	0.496456	0.350996	0.321583	0.255463	0.249545	0.181060	0.142393	0.107526
0.589128	0.446196	0.405225	0.373003	0.355447	0.333741	0.237329	0.221926	0.179672	0.138029	0.101326
0.560306	0.601270	0.569991	0.421992	0.430819	0.287087	0.283911	0.244710	0.194903	0.149380	0.107059
0.638573	0.560457	0.412820	0.493826	0.351467	0.310472	0.267001	0.224022	0.182258	0.141180	0.103454
0.721179	0.451864	0.536423	0.452910	0.345499	0.354667	0.288424	0.237239	0.185134	0.150736	0.105922
0.744329	0.599554	0.576569	0.443538	0.383303	0.321123	0.266497	0.211112	0.198438	0.147554	0.105960
0.638808	0.554437	0.498448	0.505950	0.365391	0.283270	0.308449	0.245912	0.200461	0.150912	0.104627
0.502367	0.459596	0.410371	0.402025	0.387048	0.313772	0.301934	0.220253	0.178751	0.140129	0.103832
0.547535	0.591408	0.456549	0.469962	0.402737	0.326174	0.310988	0.235678	0.180881	0.139841	0.110081
0.702164	0.644093	0.534104	0.504119	0.369090	0.358799	0.282041	0.232035	0.193761	0.145063	0.106106
0.630646	0.528649	0.517399	0.442285	0.368474	0.303101	0.276166	0.244750	0.188021	0.151435	0.109321
0.498124	0.555889	0.568377	0.387832	0.433766	0.275445	0.309306	0.225186	0.181682	0.154961	0.108142
0.612884	0.508089	0.476054	0.380758	0.380345	0.358179	0.288988	0.261821	0.189255	0.151563	0.152542
0.589516	0.581278	0.511581	0.367660	0.343849	0.313237	0.266085	0.232363	0.200847	0.138785	0.104982
0.634768	0.673371	0.492031	0.412590	0.405892	0.286163	0.266496	0.229733	0.183673	0.145254	0.110688
0.626945	0.666075	0.580867	0.419088	0.380391	0.372427	0.297479	0.225163	0.204677	0.152745	0.105512
0.700339	0.615829	0.439075	0.505564	0.375798	0.292195	0.306668	0.233575	0.177772	0.151013	0.106899
0.561944	0.516152	0.481542	0.425415	0.441248	0.369218	0.326456	0.211058	0.192327	0.144557	0.105443
0.579351	0.563877	0.470914	0.409064	0.324011	0.288010	0.285659	0.224275	0.191233	0.150635	0.110090
0.593131	0.479473	0.588577	0.493436	0.395865	0.311494	0.300121	0.215131	0.191005	0.152211	0.107541
0.746085	0.672187	0.504254	0.442242	0.356655	0.376657	0.290582	0.258136	0.188525	0.150687	0.109670
```
