## Supplementary File 1 for "Novel Comparison of Evaluation Metrics for Gene Ontology Classifiers Reveals Drastic Performance Differences": max_id_score_A.elab

```
# goa_pos:  data/cafa2012.genego.sc
# goa_neg:  data/cafa2012.genego.neg.sc
# obo_file: data/go.obo
# ic_file:  data/ic.ext.tab
# prop_par: F
# rot_pos:  T
# R:        2
# rseed:    1
# mode:     LIST=go,TH=th,SUMF1=mean,SUMF2=max,SF=score_A,SIMF=id,MINCS=10,GOC=46316
0.000000	0.100113	0.200226	0.300056	0.400169	0.500000	0.600113	0.700226	0.800056	0.900169	1.000000
0.250000	0.009781	0.250000	0.250000	0.250000	0.250000	0.250000	0.250000	0.250000	0.250000	0.004286
0.250000	0.250000	0.250000	0.250000	0.061228	0.069318	0.084518	0.060620	0.048485	0.016608	0.001551
0.250000	0.187983	0.113730	0.077425	0.056731	0.070989	0.016181	0.063883	0.037413	0.015486	0.005769
0.250000	0.250000	0.250000	0.035096	0.101759	0.031250	0.018754	0.052298	0.037544	0.024108	0.004816
0.250000	0.068423	0.069318	0.047932	0.025754	0.023333	0.055490	0.007692	0.020790	0.014394	0.004376
0.250000	0.173443	0.080666	0.031250	0.031693	0.031250	0.031250	0.050449	0.021529	0.031250	0.002730
0.250000	0.250000	0.250000	0.250000	0.070579	0.007801	0.046959	0.062150	0.039340	0.014218	0.011545
0.250000	0.250000	0.250000	0.250000	0.007692	0.250000	0.250000	0.250000	0.250000	0.250000	0.006996
0.250000	0.250000	0.044770	0.040800	0.063206	0.102489	0.007252	0.057763	0.035328	0.022156	0.005792
0.250000	0.250000	0.250000	0.250000	0.250000	0.250000	0.250000	0.250000	0.017409	0.022222	0.003846
0.250000	0.250000	0.250000	0.007692	0.068089	0.097527	0.051049	0.038549	0.056255	0.031250	0.002176
0.250000	0.250000	0.250000	0.250000	0.250000	0.250000	0.007692	0.012477	0.042711	0.010948	0.005542
0.250000	0.250000	0.250000	0.113961	0.115158	0.051803	0.049390	0.007692	0.046502	0.010529	0.004138
0.250000	0.250000	0.250000	0.147452	0.092495	0.046258	0.007327	0.015152	0.019064	0.008991	0.003187
0.250000	0.250000	0.110749	0.055080	0.035261	0.038549	0.007692	0.022380	0.032127	0.015873	0.015873
0.250000	0.176841	0.127133	0.141041	0.025702	0.093335	0.023217	0.021654	0.053208	0.048485	0.004047
0.250000	0.250000	0.250000	0.114721	0.096317	0.072339	0.079679	0.067362	0.035096	0.016170	0.002404
0.250000	0.250000	0.250000	0.250000	0.047479	0.018152	0.023525	0.020273	0.021273	0.015982	0.003122
0.250000	0.250000	0.250000	0.250000	0.059958	0.089191	0.032130	0.038549	0.043038	0.031250	0.004616
0.250000	0.250000	0.250000	0.250000	0.250000	0.250000	0.070455	0.069686	0.022097	0.058333	0.001578
0.250000	0.250000	0.250000	0.032369	0.008920	0.055830	0.074935	0.038429	0.039320	0.034774	0.006438
0.250000	0.250000	0.250000	0.250000	0.089457	0.053377	0.019116	0.059429	0.021982	0.051049	0.003175
0.250000	0.250000	0.250000	0.250000	0.250000	0.250000	0.250000	0.250000	0.250000	0.005736	0.004901
0.250000	0.069900	0.042075	0.045015	0.038858	0.037611	0.009240	0.022042	0.041270	0.010367	0.002782
0.250000	0.250000	0.250000	0.250000	0.250000	0.250000	0.051049	0.051049	0.051049	0.030974	0.005135
0.250000	0.250000	0.250000	0.250000	0.250000	0.011421	0.024451	0.056928	0.019581	0.017792	0.007692
0.250000	0.250000	0.035096	0.250000	0.250000	0.250000	0.038308	0.059772	0.042414	0.025157	0.002326
0.250000	0.250000	0.250000	0.250000	0.073202	0.023210	0.054643	0.022840	0.034657	0.015152	0.003446
0.250000	0.250000	0.065205	0.081654	0.059587	0.021804	0.003557	0.032143	0.035168	0.005996	0.002567
0.250000	0.035096	0.250000	0.005638	0.250000	0.250000	0.250000	0.002789	0.250000	0.250000	0.005470
0.250000	0.250000	0.250000	0.250000	0.250000	0.250000	0.250000	0.250000	0.250000	0.250000	0.010342
0.250000	0.250000	0.250000	0.250000	0.250000	0.250000	0.250000	0.007950	0.019217	0.024847	0.007415
0.250000	0.250000	0.250000	0.250000	0.250000	0.250000	0.250000	0.250000	0.250000	0.022326	0.005176
0.250000	0.250000	0.107595	0.138703	0.109842	0.010099	0.004129	0.029545	0.010473	0.004936	0.015152
0.250000	0.250000	0.035096	0.038549	0.054263	0.038549	0.007692	0.017716	0.017716	0.015152	0.015152
0.250000	0.250000	0.250000	0.011037	0.029252	0.030876	0.019499	0.015152	0.033333	0.017969	0.004344
0.250000	0.250000	0.250000	0.250000	0.250000	0.100963	0.051438	0.006851	0.036102	0.014033	0.007111
0.250000	0.250000	0.250000	0.250000	0.073387	0.056575	0.055806	0.048539	0.047850	0.021020	0.003761
0.250000	0.250000	0.250000	0.250000	0.250000	0.250000	0.069318	0.071882	0.048485	0.048485	0.015152
0.250000	0.250000	0.113928	0.069340	0.103088	0.099979	0.051049	0.043882	0.025000	0.023932	0.004851
0.250000	0.250000	0.250000	0.250000	0.250000	0.250000	0.047222	0.041994	0.040975	0.008016	0.003432
0.250000	0.250000	0.250000	0.250000	0.250000	0.250000	0.250000	0.250000	0.035096	0.017484	0.007194
0.250000	0.250000	0.250000	0.250000	0.060354	0.051313	0.025630	0.057874	0.025000	0.021836	0.006167
0.250000	0.250000	0.250000	0.250000	0.038549	0.084055	0.047768	0.007692	0.007692	0.015163	0.004855
0.004896	0.250000	0.250000	0.250000	0.250000	0.250000	0.250000	0.250000	0.250000	0.007906	0.007479
0.250000	0.250000	0.150013	0.105969	0.084806	0.102447	0.083016	0.030095	0.021862	0.038549	0.017716
0.005159	0.250000	0.250000	0.020239	0.035096	0.038549	0.031250	0.042954	0.003679	0.031250	0.003696
0.250000	0.250000	0.250000	0.250000	0.111874	0.053396	0.068873	0.020699	0.033333	0.033333	0.054167
0.250000	0.250000	0.250000	0.250000	0.250000	0.098539	0.007783	0.071882	0.022312	0.036565	0.003612
0.250000	0.250000	0.035096	0.250000	0.250000	0.250000	0.250000	0.250000	0.033306	0.016611	0.004160
0.250000	0.250000	0.031250	0.142115	0.072720	0.041926	0.038798	0.039953	0.025881	0.016831	0.003125
0.250000	0.250000	0.250000	0.250000	0.250000	0.102883	0.006357	0.005691	0.046684	0.021008	0.008538
0.250000	0.250000	0.250000	0.250000	0.250000	0.250000	0.250000	0.250000	0.250000	0.025457	0.007692
0.250000	0.250000	0.250000	0.250000	0.250000	0.250000	0.250000	0.250000	0.018136	0.013402	0.003352
0.250000	0.250000	0.108581	0.048462	0.117667	0.056731	0.060043	0.060250	0.035096	0.007753	0.007692
0.035096	0.024713	0.118243	0.062136	0.094896	0.031250	0.032792	0.031250	0.027848	0.003083	0.004277
0.250000	0.086683	0.056915	0.064418	0.031250	0.094555	0.076616	0.032937	0.062500	0.020604	0.001922
0.250000	0.250000	0.250000	0.137059	0.106139	0.009651	0.043644	0.006800	0.049763	0.014203	0.015152
0.250000	0.250000	0.250000	0.250000	0.023971	0.036615	0.044444	0.039097	0.037751	0.010022	0.006456
0.250000	0.250000	0.250000	0.250000	0.250000	0.250000	0.250000	0.250000	0.031250	0.031250	0.033333
0.250000	0.250000	0.250000	0.250000	0.007692	0.007692	0.250000	0.053763	0.006255	0.006428	0.003509
0.250000	0.250000	0.250000	0.250000	0.250000	0.250000	0.250000	0.250000	0.250000	0.250000	0.009615
0.250000	0.154537	0.092814	0.144594	0.053966	0.035021	0.060697	0.067112	0.033333	0.038676	0.004891
0.250000	0.250000	0.093258	0.066828	0.022296	0.094129	0.026720	0.054285	0.007692	0.004513	0.004154
0.250000	0.250000	0.250000	0.250000	0.250000	0.250000	0.250000	0.250000	0.250000	0.034033	0.015152
0.250000	0.250000	0.250000	0.045411	0.040548	0.053977	0.063885	0.072128	0.035897	0.051049	0.015152
0.250000	0.250000	0.250000	0.250000	0.059958	0.059958	0.025598	0.019279	0.015152	0.033333	0.003785
0.250000	0.250000	0.250000	0.250000	0.100507	0.071882	0.071882	0.038549	0.003816	0.013742	0.001052
0.250000	0.250000	0.250000	0.250000	0.044678	0.056575	0.027348	0.019369	0.035096	0.035096	0.031250
0.250000	0.250000	0.009718	0.250000	0.250000	0.250000	0.250000	0.023365	0.016346	0.062500	0.009058
0.250000	0.147710	0.062525	0.053457	0.108336	0.039468	0.018270	0.050161	0.018384	0.033333	0.004830
0.250000	0.250000	0.250000	0.250000	0.250000	0.250000	0.250000	0.250000	0.016078	0.010840	0.004120
0.250000	0.250000	0.146139	0.115013	0.004118	0.090874	0.065513	0.042413	0.054167	0.033333	0.033333
0.250000	0.103957	0.096228	0.077005	0.060973	0.051049	0.019204	0.007728	0.033333	0.008533	0.007420
0.250000	0.250000	0.250000	0.250000	0.250000	0.250000	0.250000	0.250000	0.250000	0.015152	0.005924
0.250000	0.250000	0.250000	0.250000	0.250000	0.250000	0.036712	0.018195	0.039143	0.011423	0.004744
0.250000	0.250000	0.250000	0.250000	0.051672	0.079848	0.042340	0.031250	0.010311	0.010398	0.003521
0.250000	0.250000	0.250000	0.250000	0.250000	0.031250	0.250000	0.250000	0.031250	0.024978	0.003607
0.250000	0.078448	0.077943	0.061066	0.120152	0.017582	0.041526	0.032310	0.007090	0.015873	0.010375
0.250000	0.250000	0.090710	0.038814	0.053415	0.012287	0.062512	0.003739	0.008825	0.006137	0.002842
0.250000	0.250000	0.250000	0.250000	0.250000	0.250000	0.250000	0.250000	0.250000	0.014588	0.005743
0.250000	0.081091	0.154172	0.094222	0.038044	0.016334	0.003403	0.067840	0.021406	0.021174	0.007692
0.250000	0.250000	0.250000	0.007692	0.250000	0.250000	0.250000	0.032325	0.012408	0.003374	0.005105
0.250000	0.250000	0.250000	0.250000	0.124452	0.027863	0.077236	0.021066	0.001576	0.039863	0.002765
0.250000	0.250000	0.250000	0.250000	0.250000	0.051049	0.051049	0.010877	0.035897	0.025475	0.004051
0.250000	0.250000	0.250000	0.250000	0.250000	0.033333	0.250000	0.250000	0.019940	0.013762	0.006665
0.250000	0.100409	0.051819	0.093947	0.051310	0.033147	0.021762	0.063492	0.015447	0.025490	0.002404
0.250000	0.250000	0.031250	0.069318	0.073593	0.048415	0.048485	0.039863	0.038095	0.038095	0.005557
0.250000	0.250000	0.250000	0.250000	0.078484	0.074764	0.062234	0.062961	0.039782	0.015873	0.003341
0.250000	0.250000	0.250000	0.250000	0.250000	0.250000	0.250000	0.250000	0.250000	0.250000	0.002777
0.250000	0.250000	0.250000	0.250000	0.250000	0.250000	0.250000	0.033231	0.032100	0.031250	0.031250
0.250000	0.250000	0.250000	0.250000	0.059872	0.049993	0.035096	0.035096	0.008668	0.031250	0.006147
0.250000	0.250000	0.250000	0.250000	0.250000	0.250000	0.250000	0.031250	0.031250	0.035985	0.002717
0.250000	0.250000	0.250000	0.250000	0.250000	0.250000	0.250000	0.250000	0.250000	0.250000	0.002600
0.250000	0.250000	0.250000	0.009091	0.250000	0.250000	0.250000	0.250000	0.250000	0.062500	0.031250
0.250000	0.250000	0.250000	0.250000	0.250000	0.250000	0.250000	0.250000	0.250000	0.015152	0.004831
0.009939	0.250000	0.250000	0.007692	0.250000	0.250000	0.250000	0.016067	0.007692	0.013594	0.005157
0.250000	0.250000	0.250000	0.006273	0.007913	0.069318	0.035985	0.035985	0.031250	0.015152	0.004052
0.250000	0.250000	0.250000	0.044242	0.061983	0.070046	0.093040	0.044444	0.033333	0.014126	0.007692
0.250000	0.250000	0.250000	0.250000	0.250000	0.004619	0.032413	0.048492	0.011829	0.023120	0.007556
0.250000	0.250000	0.250000	0.250000	0.250000	0.250000	0.250000	0.250000	0.006501	0.005694	0.004442
0.250000	0.250000	0.250000	0.250000	0.250000	0.250000	0.250000	0.250000	0.086017	0.031250	0.031250
0.250000	0.250000	0.250000	0.250000	0.250000	0.250000	0.250000	0.250000	0.250000	0.013070	0.007692
0.250000	0.250000	0.008535	0.250000	0.250000	0.250000	0.250000	0.022002	0.005876	0.016614	0.005976
0.250000	0.250000	0.250000	0.250000	0.250000	0.250000	0.250000	0.250000	0.250000	0.033333	0.033333
0.250000	0.250000	0.250000	0.250000	0.250000	0.007195	0.250000	0.250000	0.250000	0.004277	0.015152
0.250000	0.024470	0.071882	0.040308	0.038549	0.089191	0.068364	0.035096	0.007183	0.005419	0.003678
0.250000	0.250000	0.250000	0.064777	0.036951	0.033299	0.079354	0.060453	0.014093	0.025000	0.005442
0.250000	0.250000	0.250000	0.039823	0.035985	0.003703	0.032407	0.015533	0.006822	0.021549	0.019048
0.250000	0.250000	0.250000	0.250000	0.250000	0.035096	0.028764	0.048310	0.031584	0.019468	0.005183
0.250000	0.250000	0.250000	0.250000	0.250000	0.031250	0.054167	0.021184	0.044176	0.033333	0.033333
0.250000	0.250000	0.250000	0.250000	0.250000	0.250000	0.250000	0.250000	0.036636	0.010590	0.007692
0.250000	0.250000	0.250000	0.250000	0.250000	0.250000	0.250000	0.022698	0.019140	0.056731	0.015152
0.250000	0.250000	0.250000	0.007692	0.250000	0.250000	0.250000	0.003681	0.250000	0.250000	0.003649
0.250000	0.250000	0.250000	0.250000	0.250000	0.250000	0.025371	0.016923	0.028320	0.005670	0.003125
0.250000	0.250000	0.250000	0.250000	0.250000	0.250000	0.250000	0.250000	0.022489	0.006480	0.002680
0.250000	0.080197	0.064449	0.138021	0.082953	0.076318	0.062224	0.013215	0.002600	0.006437	0.006066
0.250000	0.098977	0.058566	0.031250	0.071609	0.048485	0.076627	0.048485	0.007754	0.012114	0.007690
0.250000	0.250000	0.250000	0.250000	0.250000	0.029688	0.045058	0.038095	0.020884	0.021192	0.003672
0.250000	0.250000	0.250000	0.250000	0.250000	0.250000	0.250000	0.250000	0.250000	0.250000	0.033333
0.250000	0.250000	0.250000	0.250000	0.004046	0.250000	0.250000	0.250000	0.047858	0.007509	0.004264
0.250000	0.250000	0.008011	0.040399	0.032246	0.067089	0.038393	0.056186	0.031250	0.006915	0.006162
0.250000	0.250000	0.250000	0.003858	0.250000	0.250000	0.250000	0.250000	0.250000	0.250000	0.003987
0.250000	0.250000	0.250000	0.250000	0.084782	0.038549	0.018505	0.017716	0.041447	0.012630	0.003619
0.250000	0.250000	0.250000	0.250000	0.250000	0.250000	0.250000	0.250000	0.250000	0.039759	0.002691
0.250000	0.184932	0.048666	0.129856	0.122545	0.066141	0.075685	0.063382	0.014419	0.029749	0.007980
0.250000	0.250000	0.250000	0.250000	0.250000	0.250000	0.250000	0.021054	0.043523	0.004181	0.007717
0.250000	0.250000	0.250000	0.250000	0.250000	0.062027	0.090650	0.007692	0.046154	0.008527	0.002104
0.250000	0.250000	0.144183	0.014121	0.076962	0.038561	0.032896	0.022284	0.044954	0.028534	0.006315
0.250000	0.250000	0.007692	0.250000	0.038549	0.075700	0.081376	0.024728	0.042794	0.014779	0.006032
0.250000	0.250000	0.250000	0.250000	0.250000	0.250000	0.250000	0.250000	0.015288	0.011071	0.007692
0.250000	0.250000	0.250000	0.250000	0.090060	0.097394	0.044544	0.056731	0.025536	0.015179	0.006944
0.250000	0.250000	0.007692	0.250000	0.250000	0.250000	0.077232	0.007692	0.027683	0.025974	0.015873
0.250000	0.250000	0.250000	0.250000	0.067023	0.017716	0.051049	0.017716	0.037166	0.021820	0.003360
0.250000	0.250000	0.046023	0.066598	0.081147	0.058801	0.006944	0.032964	0.034563	0.003286	0.015152
0.250000	0.250000	0.250000	0.250000	0.250000	0.250000	0.017246	0.018632	0.021380	0.009735	0.007522
0.250000	0.250000	0.250000	0.250000	0.250000	0.250000	0.026288	0.022333	0.007635	0.033333	0.033333
0.250000	0.250000	0.250000	0.250000	0.250000	0.073277	0.029245	0.052337	0.003019	0.003958	0.007799
0.250000	0.035096	0.161823	0.007692	0.041535	0.075302	0.076147	0.059429	0.007692	0.041630	0.004847
0.250000	0.250000	0.250000	0.250000	0.250000	0.250000	0.250000	0.250000	0.250000	0.002666	0.002887
0.250000	0.250000	0.250000	0.250000	0.250000	0.060672	0.047717	0.016471	0.039936	0.010653	0.006227
0.250000	0.250000	0.250000	0.250000	0.250000	0.250000	0.250000	0.250000	0.250000	0.033333	0.003855
0.250000	0.250000	0.250000	0.250000	0.071882	0.007692	0.072711	0.052549	0.002326	0.019951	0.005118
0.250000	0.250000	0.007692	0.142946	0.040576	0.058257	0.082535	0.039194	0.015152	0.034707	0.005605
0.250000	0.031250	0.109303	0.031630	0.045342	0.058207	0.084406	0.055025	0.033805	0.013412	0.002937
0.250000	0.250000	0.250000	0.059838	0.059411	0.034266	0.038614	0.031250	0.015471	0.012821	0.004782
0.250000	0.075453	0.045788	0.061120	0.108354	0.047500	0.034589	0.026419	0.005653	0.008105	0.003440
0.250000	0.250000	0.250000	0.250000	0.038733	0.049153	0.007692	0.040622	0.018397	0.009578	0.003067
0.250000	0.056190	0.037357	0.132537	0.038479	0.093677	0.023625	0.024418	0.041134	0.009651	0.004864
0.250000	0.250000	0.032252	0.061120	0.020021	0.010847	0.045570	0.071996	0.048407	0.003468	0.007692
0.250000	0.250000	0.004621	0.250000	0.250000	0.250000	0.047387	0.032601	0.022029	0.022776	0.015152
0.250000	0.250000	0.250000	0.250000	0.047668	0.028037	0.085448	0.014890	0.037500	0.028308	0.004485
0.250000	0.250000	0.250000	0.101210	0.056443	0.034492	0.008003	0.019024	0.026429	0.025625	0.006226
0.250000	0.250000	0.250000	0.250000	0.250000	0.250000	0.004937	0.036653	0.044674	0.015152	0.004286
0.250000	0.250000	0.250000	0.250000	0.250000	0.250000	0.250000	0.032051	0.023946	0.015862	0.005800
0.250000	0.133745	0.035096	0.071882	0.113880	0.051656	0.008963	0.035985	0.005441	0.007080	0.009615
0.250000	0.052034	0.129081	0.131437	0.096297	0.102311	0.036878	0.012221	0.028025	0.005885	0.006620
0.250000	0.250000	0.250000	0.250000	0.250000	0.004603	0.250000	0.250000	0.250000	0.250000	0.005730
0.250000	0.250000	0.250000	0.250000	0.003891	0.250000	0.051617	0.019363	0.014135	0.009212	0.005879
0.250000	0.007692	0.250000	0.250000	0.250000	0.250000	0.038192	0.035096	0.041885	0.035096	0.031250
0.250000	0.250000	0.250000	0.139257	0.114869	0.084307	0.031250	0.006837	0.060893	0.044643	0.002878
0.250000	0.250000	0.250000	0.250000	0.050210	0.046882	0.081863	0.040298	0.035096	0.014704	0.004135
0.250000	0.250000	0.250000	0.250000	0.075302	0.055136	0.035000	0.065101	0.016652	0.040974	0.015152
0.250000	0.250000	0.250000	0.250000	0.250000	0.250000	0.027896	0.023096	0.018425	0.031478	0.004357
0.250000	0.250000	0.250000	0.250000	0.250000	0.250000	0.250000	0.250000	0.018401	0.017716	0.015152
0.250000	0.250000	0.250000	0.250000	0.250000	0.006363	0.250000	0.250000	0.007130	0.004123	0.003793
0.250000	0.250000	0.250000	0.250000	0.250000	0.250000	0.250000	0.035096	0.035096	0.014929	0.007692
0.250000	0.250000	0.250000	0.250000	0.250000	0.250000	0.250000	0.250000	0.022144	0.018522	0.007692
0.250000	0.250000	0.250000	0.250000	0.250000	0.250000	0.250000	0.250000	0.250000	0.250000	0.006062
0.250000	0.250000	0.250000	0.067319	0.117330	0.039169	0.035409	0.007692	0.039626	0.007692	0.003756
0.250000	0.250000	0.250000	0.118594	0.007692	0.058911	0.024836	0.017716	0.036889	0.017716	0.007692
0.250000	0.250000	0.250000	0.003843	0.250000	0.250000	0.250000	0.250000	0.250000	0.023932	0.007692
0.250000	0.250000	0.250000	0.053238	0.104500	0.047139	0.038549	0.071882	0.056731	0.033333	0.003471
0.250000	0.250000	0.250000	0.250000	0.250000	0.250000	0.250000	0.250000	0.250000	0.016705	0.035096
0.250000	0.250000	0.250000	0.004321	0.250000	0.250000	0.250000	0.250000	0.250000	0.054167	0.003318
0.250000	0.250000	0.043738	0.040555	0.039764	0.097913	0.035985	0.068167	0.037590	0.015152	0.035985
0.250000	0.078592	0.055536	0.011639	0.093372	0.049286	0.066304	0.030536	0.041506	0.015152	0.004009
0.250000	0.250000	0.250000	0.250000	0.250000	0.250000	0.045265	0.071450	0.029655	0.002326	0.008305
0.250000	0.250000	0.007692	0.250000	0.250000	0.093610	0.031250	0.031250	0.014843	0.017759	0.004701
0.250000	0.250000	0.250000	0.250000	0.250000	0.250000	0.250000	0.028789	0.026141	0.035884	0.002471
0.250000	0.250000	0.250000	0.250000	0.250000	0.250000	0.250000	0.250000	0.250000	0.250000	0.006907
0.250000	0.250000	0.250000	0.250000	0.250000	0.250000	0.250000	0.250000	0.250000	0.250000	0.006944
0.250000	0.250000	0.250000	0.250000	0.250000	0.031250	0.015763	0.033883	0.040123	0.017620	0.005082
0.250000	0.250000	0.250000	0.250000	0.250000	0.250000	0.250000	0.250000	0.002190	0.018605	0.008406
0.250000	0.250000	0.250000	0.250000	0.250000	0.250000	0.250000	0.250000	0.051984	0.051984	0.005008
0.250000	0.250000	0.250000	0.250000	0.114534	0.032306	0.075890	0.056870	0.051049	0.023327	0.007692
0.250000	0.250000	0.250000	0.250000	0.250000	0.250000	0.250000	0.032852	0.018261	0.009849	0.003465
0.250000	0.250000	0.007155	0.250000	0.250000	0.250000	0.250000	0.032750	0.046802	0.010105	0.002662
0.250000	0.250000	0.250000	0.250000	0.250000	0.250000	0.250000	0.250000	0.250000	0.250000	0.004877
0.250000	0.250000	0.250000	0.062017	0.087624	0.040244	0.040822	0.023569	0.030821	0.012529	0.002728
0.250000	0.250000	0.250000	0.250000	0.250000	0.050871	0.017988	0.049556	0.005949	0.009589	0.005778
0.250000	0.250000	0.071882	0.038549	0.071882	0.075916	0.029572	0.074206	0.051984	0.015598	0.003187
0.250000	0.250000	0.250000	0.250000	0.250000	0.250000	0.250000	0.005237	0.250000	0.006074	0.038095
0.250000	0.250000	0.250000	0.250000	0.250000	0.051049	0.088194	0.051049	0.048485	0.019016	0.005009
0.250000	0.035096	0.154607	0.053880	0.056294	0.054998	0.023901	0.029545	0.030166	0.007020	0.006944
0.250000	0.250000	0.250000	0.250000	0.250000	0.250000	0.250000	0.060317	0.033333	0.033333	0.004020
0.250000	0.031250	0.250000	0.057019	0.084622	0.065795	0.008701	0.035096	0.005827	0.007868	0.002625
0.250000	0.250000	0.250000	0.250000	0.250000	0.250000	0.250000	0.250000	0.051049	0.051049	0.008152
0.250000	0.250000	0.250000	0.250000	0.250000	0.250000	0.250000	0.250000	0.250000	0.014071	0.005932
0.250000	0.250000	0.250000	0.250000	0.250000	0.034055	0.068911	0.040804	0.023148	0.022061	0.005157
0.250000	0.250000	0.250000	0.250000	0.250000	0.051049	0.072128	0.070418	0.043020	0.033333	0.033333
0.250000	0.250000	0.250000	0.250000	0.250000	0.250000	0.250000	0.250000	0.050804	0.029545	0.005128
0.250000	0.250000	0.250000	0.250000	0.250000	0.250000	0.250000	0.250000	0.250000	0.022435	0.007692
0.035096	0.007692	0.250000	0.250000	0.250000	0.250000	0.250000	0.250000	0.038846	0.010957	0.005282
0.250000	0.250000	0.250000	0.250000	0.250000	0.041208	0.021819	0.059155	0.033951	0.004902	0.004212
0.250000	0.250000	0.250000	0.068971	0.116147	0.008876	0.071298	0.050236	0.018276	0.007692	0.004359
0.250000	0.250000	0.250000	0.007692	0.250000	0.250000	0.250000	0.056868	0.021788	0.035096	0.035096
0.250000	0.101046	0.046812	0.008608	0.089402	0.069878	0.049556	0.021157	0.011404	0.011512	0.010096
0.250000	0.250000	0.116727	0.038549	0.061348	0.058716	0.019045	0.044101	0.006300	0.036259	0.002940
0.006631	0.250000	0.250000	0.007692	0.250000	0.250000	0.250000	0.055419	0.036612	0.010578	0.003916
0.250000	0.250000	0.035096	0.035096	0.091592	0.052772	0.017909	0.022038	0.005609	0.010296	0.009320
0.250000	0.007901	0.250000	0.250000	0.250000	0.250000	0.250000	0.052486	0.031333	0.023799	0.015152
0.250000	0.250000	0.250000	0.045053	0.048485	0.048485	0.060697	0.074453	0.034881	0.026228	0.005744
0.250000	0.250000	0.250000	0.250000	0.250000	0.250000	0.250000	0.250000	0.250000	0.005502	0.007692
0.250000	0.250000	0.055996	0.095024	0.100731	0.057709	0.016030	0.016085	0.035079	0.002742	0.008678
0.250000	0.250000	0.250000	0.250000	0.250000	0.250000	0.250000	0.250000	0.023089	0.018788	0.003194
0.250000	0.073580	0.077317	0.097804	0.119837	0.083676	0.044569	0.022659	0.034222	0.017716	0.002601
0.250000	0.250000	0.250000	0.084058	0.006294	0.106648	0.052433	0.041764	0.010195	0.011187	0.019048
0.250000	0.250000	0.250000	0.043591	0.062996	0.084266	0.026814	0.065199	0.037122	0.019468	0.007692
0.250000	0.250000	0.250000	0.250000	0.250000	0.250000	0.250000	0.035096	0.250000	0.250000	0.007799
0.250000	0.250000	0.250000	0.250000	0.250000	0.075669	0.015424	0.030347	0.033666	0.012997	0.009263
0.250000	0.250000	0.250000	0.250000	0.004364	0.049709	0.060317	0.060317	0.004504	0.032566	0.005041
0.250000	0.250000	0.053905	0.031250	0.069318	0.013015	0.069517	0.029545	0.016263	0.010554	0.004425
0.250000	0.250000	0.250000	0.250000	0.250000	0.250000	0.250000	0.250000	0.250000	0.250000	0.001382
0.250000	0.250000	0.250000	0.250000	0.250000	0.250000	0.250000	0.250000	0.014483	0.026318	0.003223
0.250000	0.250000	0.250000	0.250000	0.250000	0.250000	0.250000	0.053474	0.048485	0.048485	0.015152
0.250000	0.250000	0.075964	0.100997	0.046330	0.030689	0.024064	0.007692	0.019052	0.007692	0.006256
0.250000	0.250000	0.250000	0.250000	0.050897	0.058149	0.039388	0.022853	0.048290	0.022358	0.007685
0.250000	0.250000	0.250000	0.250000	0.250000	0.084554	0.040204	0.053480	0.006469	0.027697	0.002231
0.250000	0.250000	0.250000	0.250000	0.250000	0.250000	0.250000	0.044298	0.009785	0.014876	0.006027
0.250000	0.038549	0.089191	0.080244	0.085754	0.015404	0.076818	0.039118	0.034033	0.017716	0.002787
0.250000	0.250000	0.250000	0.250000	0.007692	0.250000	0.250000	0.008393	0.036983	0.014538	0.004667
0.031250	0.250000	0.250000	0.250000	0.031250	0.250000	0.250000	0.250000	0.038550	0.020837	0.001139
0.250000	0.250000	0.250000	0.250000	0.250000	0.250000	0.250000	0.069318	0.048485	0.015152	0.002996
0.250000	0.250000	0.250000	0.250000	0.250000	0.250000	0.250000	0.250000	0.250000	0.004723	0.005141
0.250000	0.250000	0.250000	0.004020	0.007692	0.250000	0.071445	0.005061	0.035897	0.035897	0.007692
0.008210	0.250000	0.250000	0.250000	0.031250	0.250000	0.250000	0.250000	0.250000	0.015152	0.003385
0.250000	0.250000	0.250000	0.250000	0.074855	0.072128	0.074855	0.048485	0.015152	0.015152	0.015873
0.250000	0.004475	0.250000	0.250000	0.250000	0.250000	0.250000	0.250000	0.250000	0.250000	0.003143
0.250000	0.250000	0.250000	0.250000	0.250000	0.250000	0.250000	0.013215	0.035877	0.014793	0.004815
0.250000	0.250000	0.250000	0.250000	0.073263	0.012760	0.045631	0.025000	0.013259	0.005371	0.006944
0.250000	0.035096	0.022631	0.060050	0.102322	0.104122	0.040312	0.025974	0.017588	0.015152	0.015152
0.250000	0.250000	0.250000	0.250000	0.250000	0.250000	0.250000	0.250000	0.250000	0.011282	0.007692
0.250000	0.250000	0.250000	0.250000	0.250000	0.250000	0.070593	0.033333	0.038239	0.033333	0.007799
0.250000	0.250000	0.250000	0.250000	0.051922	0.049175	0.008442	0.062027	0.017072	0.033333	0.007692
0.250000	0.250000	0.250000	0.250000	0.008260	0.250000	0.019208	0.031250	0.031250	0.014266	0.004865
0.250000	0.250000	0.250000	0.250000	0.250000	0.059583	0.042413	0.052579	0.054167	0.004207	0.006776
0.250000	0.250000	0.250000	0.250000	0.250000	0.250000	0.250000	0.043072	0.007692	0.018894	0.003352
0.250000	0.250000	0.250000	0.250000	0.250000	0.250000	0.250000	0.250000	0.250000	0.250000	0.003054
0.250000	0.250000	0.250000	0.250000	0.250000	0.250000	0.250000	0.022919	0.017826	0.022819	0.006044
0.250000	0.250000	0.250000	0.250000	0.065961	0.075719	0.063072	0.058027	0.015174	0.021506	0.004464
0.250000	0.250000	0.048950	0.070508	0.071882	0.056731	0.086971	0.038095	0.031250	0.007692	0.005429
0.250000	0.250000	0.250000	0.250000	0.250000	0.054738	0.074496	0.048485	0.048485	0.001592	0.033333
0.250000	0.250000	0.250000	0.250000	0.250000	0.250000	0.072128	0.071882	0.039805	0.039805	0.007692
0.250000	0.250000	0.250000	0.250000	0.250000	0.250000	0.250000	0.019088	0.020795	0.012597	0.005170
0.250000	0.250000	0.250000	0.250000	0.107741	0.044219	0.035872	0.061094	0.033333	0.023358	0.005403
0.250000	0.250000	0.250000	0.250000	0.250000	0.022800	0.021463	0.028430	0.013215	0.015187	0.003679
0.250000	0.011175	0.250000	0.250000	0.250000	0.250000	0.250000	0.250000	0.250000	0.011532	0.007692
0.009691	0.250000	0.250000	0.250000	0.058828	0.008408	0.015152	0.022530	0.042733	0.026317	0.003847
0.250000	0.004818	0.250000	0.250000	0.250000	0.007692	0.250000	0.250000	0.003462	0.004046	0.005955
0.250000	0.250000	0.250000	0.069982	0.035096	0.087491	0.080858	0.040265	0.048686	0.018227	0.007692
0.250000	0.250000	0.250000	0.250000	0.126594	0.071158	0.031250	0.031250	0.013889	0.020833	0.020833
0.250000	0.250000	0.250000	0.119136	0.081325	0.035096	0.033589	0.044732	0.040647	0.002476	0.005202
0.250000	0.250000	0.250000	0.250000	0.019728	0.063535	0.048485	0.004058	0.033333	0.011207	0.006680
0.250000	0.250000	0.250000	0.250000	0.250000	0.250000	0.250000	0.250000	0.250000	0.004472	0.001077
0.250000	0.008843	0.250000	0.250000	0.250000	0.093121	0.039335	0.052419	0.014042	0.031250	0.001762
0.250000	0.250000	0.250000	0.250000	0.250000	0.250000	0.250000	0.069318	0.048485	0.015152	0.005980
0.250000	0.250000	0.250000	0.139538	0.116049	0.062105	0.034267	0.070134	0.015324	0.007236	0.002061
0.250000	0.250000	0.250000	0.250000	0.250000	0.250000	0.250000	0.250000	0.021555	0.007692	0.009185
0.250000	0.250000	0.250000	0.250000	0.250000	0.049501	0.012810	0.036593	0.013808	0.040995	0.007692
0.250000	0.250000	0.250000	0.250000	0.250000	0.250000	0.250000	0.250000	0.250000	0.027632	0.005104
0.250000	0.250000	0.250000	0.250000	0.250000	0.007692	0.250000	0.051049	0.015152	0.002977	0.033333
0.250000	0.250000	0.250000	0.250000	0.007692	0.250000	0.250000	0.250000	0.250000	0.250000	0.005430
0.250000	0.250000	0.007869	0.250000	0.250000	0.250000	0.075294	0.028838	0.020516	0.027597	0.015152
0.250000	0.250000	0.250000	0.145410	0.007692	0.053708	0.015873	0.018809	0.039270	0.032143	0.015873
0.250000	0.056692	0.105449	0.059323	0.111664	0.023277	0.068847	0.051371	0.015152	0.025974	0.003035
0.250000	0.250000	0.250000	0.250000	0.250000	0.024765	0.042897	0.004180	0.004783	0.008586	0.005039
0.250000	0.250000	0.250000	0.250000	0.250000	0.086508	0.025531	0.031167	0.041809	0.014176	0.007692
0.250000	0.250000	0.250000	0.250000	0.058360	0.021758	0.063560	0.060515	0.011244	0.037500	0.007321
0.250000	0.148085	0.161547	0.089532	0.037253	0.101616	0.039608	0.006281	0.004072	0.035897	0.035897
0.250000	0.250000	0.250000	0.038549	0.094276	0.007692	0.059366	0.056731	0.023124	0.009553	0.007692
0.250000	0.250000	0.250000	0.250000	0.250000	0.250000	0.250000	0.071882	0.003140	0.035096	0.007692
0.250000	0.250000	0.250000	0.250000	0.250000	0.250000	0.089127	0.016022	0.003106	0.003873	0.015152
0.250000	0.250000	0.035096	0.250000	0.114514	0.054870	0.062777	0.038549	0.003274	0.005895	0.004055
0.250000	0.250000	0.250000	0.250000	0.250000	0.051049	0.007974	0.035897	0.058333	0.013215	0.004199
0.250000	0.250000	0.250000	0.250000	0.250000	0.250000	0.250000	0.250000	0.250000	0.024438	0.007392
0.250000	0.250000	0.250000	0.250000	0.250000	0.250000	0.042403	0.066346	0.031317	0.019962	0.007692
0.250000	0.250000	0.004575	0.035096	0.035096	0.094249	0.014041	0.054167	0.048746	0.031250	0.004898
0.250000	0.250000	0.250000	0.250000	0.004213	0.250000	0.045408	0.032096	0.015255	0.013203	0.003846
0.250000	0.178085	0.084535	0.067539	0.009842	0.052815	0.051049	0.025459	0.019881	0.023433	0.015152
0.250000	0.250000	0.250000	0.250000	0.250000	0.250000	0.250000	0.250000	0.045134	0.017582	0.015873
0.250000	0.250000	0.250000	0.250000	0.250000	0.250000	0.089627	0.023270	0.015152	0.062500	0.003481
0.250000	0.250000	0.250000	0.250000	0.250000	0.031250	0.042205	0.063712	0.042697	0.025644	0.003827
0.250000	0.250000	0.250000	0.071882	0.004014	0.035096	0.056731	0.060689	0.033333	0.038095	0.033333
0.250000	0.250000	0.119931	0.059153	0.051594	0.031319	0.045837	0.030478	0.008244	0.014512	0.005122
0.250000	0.004908	0.250000	0.250000	0.250000	0.250000	0.250000	0.250000	0.250000	0.250000	0.004968
0.250000	0.250000	0.250000	0.250000	0.250000	0.250000	0.069927	0.069318	0.023172	0.012821	0.004206
0.250000	0.250000	0.250000	0.250000	0.250000	0.250000	0.250000	0.250000	0.019930	0.024872	0.003226
0.250000	0.250000	0.250000	0.250000	0.250000	0.250000	0.250000	0.250000	0.250000	0.039805	0.007692
0.250000	0.250000	0.250000	0.250000	0.250000	0.036398	0.063587	0.051371	0.038095	0.019097	0.002685
0.250000	0.250000	0.250000	0.250000	0.250000	0.250000	0.250000	0.007692	0.035096	0.005634	0.054167
0.250000	0.250000	0.250000	0.250000	0.250000	0.052672	0.051049	0.056731	0.015028	0.056731	0.035096
0.250000	0.250000	0.250000	0.250000	0.007692	0.250000	0.250000	0.250000	0.250000	0.250000	0.008068
0.008797	0.009065	0.075507	0.122402	0.059483	0.007692	0.029327	0.024217	0.020632	0.006735	0.007692
0.250000	0.035096	0.165867	0.062535	0.101898	0.056731	0.055148	0.038095	0.035897	0.035897	0.004920
0.035096	0.250000	0.250000	0.250000	0.035096	0.250000	0.250000	0.250000	0.250000	0.250000	0.005162
0.250000	0.250000	0.250000	0.250000	0.250000	0.044643	0.044719	0.061861	0.004261	0.043994	0.002161
0.250000	0.250000	0.250000	0.250000	0.250000	0.048959	0.015334	0.027381	0.036644	0.015613	0.004151
0.250000	0.250000	0.250000	0.250000	0.121815	0.028122	0.042556	0.027389	0.042374	0.022222	0.006250
0.250000	0.250000	0.250000	0.071882	0.057466	0.036017	0.079090	0.060317	0.060317	0.001540	0.002970
0.250000	0.172402	0.149150	0.134412	0.078996	0.056731	0.018442	0.022112	0.035897	0.009996	0.004289
0.250000	0.250000	0.250000	0.250000	0.250000	0.100396	0.042815	0.046898	0.024032	0.017716	0.017716
0.250000	0.250000	0.250000	0.250000	0.250000	0.250000	0.250000	0.250000	0.250000	0.250000	0.004702
0.250000	0.250000	0.250000	0.250000	0.250000	0.250000	0.250000	0.250000	0.250000	0.250000	0.002117
0.250000	0.250000	0.250000	0.250000	0.250000	0.250000	0.250000	0.250000	0.013848	0.022222	0.006073
0.250000	0.117386	0.080658	0.140270	0.066469	0.043367	0.040335	0.035096	0.006026	0.011463	0.007692
0.250000	0.250000	0.250000	0.057627	0.035096	0.074636	0.046287	0.047996	0.019558	0.008035	0.003846
0.035096	0.250000	0.250000	0.250000	0.250000	0.250000	0.250000	0.250000	0.250000	0.250000	0.006798
0.250000	0.120751	0.112660	0.022072	0.060103	0.031250	0.060519	0.035000	0.018471	0.007860	0.003478
0.250000	0.250000	0.007692	0.250000	0.250000	0.250000	0.250000	0.250000	0.250000	0.250000	0.005099
0.250000	0.250000	0.250000	0.250000	0.250000	0.250000	0.048485	0.048485	0.034461	0.015873	0.005119
0.250000	0.250000	0.250000	0.250000	0.250000	0.250000	0.250000	0.250000	0.023313	0.012821	0.003823
0.250000	0.250000	0.250000	0.250000	0.008292	0.250000	0.250000	0.250000	0.052744	0.034336	0.006802
0.250000	0.250000	0.250000	0.250000	0.250000	0.250000	0.031250	0.031250	0.034852	0.004468	0.015873
0.250000	0.250000	0.148984	0.031250	0.036326	0.007828	0.061499	0.053956	0.028052	0.015873	0.015873
0.250000	0.250000	0.250000	0.250000	0.250000	0.044603	0.036155	0.043455	0.030777	0.004108	0.004143
0.250000	0.250000	0.250000	0.250000	0.250000	0.250000	0.059516	0.031250	0.012821	0.026895	0.004853
0.250000	0.250000	0.250000	0.250000	0.035547	0.045381	0.075257	0.052731	0.039322	0.002326	0.007799
0.250000	0.250000	0.250000	0.250000	0.250000	0.250000	0.250000	0.250000	0.035985	0.035985	0.002798
0.005617	0.250000	0.071882	0.037159	0.039640	0.042107	0.037939	0.003174	0.018557	0.015522	0.001573
0.250000	0.250000	0.250000	0.250000	0.250000	0.035096	0.072128	0.051049	0.049906	0.020813	0.002459
0.250000	0.250000	0.250000	0.035096	0.250000	0.250000	0.082033	0.061075	0.016422	0.020036	0.002461
0.250000	0.250000	0.250000	0.250000	0.250000	0.250000	0.048485	0.048485	0.031079	0.004114	0.008532
0.250000	0.250000	0.250000	0.031250	0.035985	0.028798	0.059581	0.047346	0.018390	0.020070	0.002792
0.031250	0.250000	0.250000	0.250000	0.250000	0.250000	0.004030	0.250000	0.250000	0.250000	0.002705
0.250000	0.250000	0.250000	0.250000	0.250000	0.250000	0.250000	0.035096	0.026105	0.024015	0.007692
0.250000	0.250000	0.250000	0.250000	0.250000	0.007692	0.070843	0.019964	0.017223	0.031250	0.003892
0.250000	0.179572	0.121031	0.103930	0.024708	0.035096	0.050450	0.065521	0.007692	0.021782	0.007692
0.250000	0.250000	0.250000	0.250000	0.250000	0.006261	0.029973	0.038387	0.004348	0.004018	0.005183
0.250000	0.250000	0.250000	0.250000	0.250000	0.250000	0.009532	0.029545	0.003872	0.014125	0.007388
0.250000	0.250000	0.250000	0.250000	0.250000	0.007692	0.250000	0.019231	0.019231	0.026301	0.006697
0.250000	0.250000	0.250000	0.250000	0.250000	0.250000	0.031419	0.023518	0.017232	0.012898	0.005172
0.250000	0.250000	0.250000	0.102517	0.096014	0.048868	0.033687	0.030205	0.028709	0.005506	0.004018
0.250000	0.007692	0.124242	0.074561	0.069345	0.063885	0.038332	0.017464	0.023125	0.011989	0.004357
0.250000	0.250000	0.250000	0.250000	0.051049	0.032683	0.067141	0.044153	0.031957	0.024365	0.007692
0.250000	0.081443	0.071882	0.128342	0.022131	0.031250	0.020251	0.071882	0.054870	0.015152	0.017716
0.250000	0.079558	0.139517	0.069170	0.024063	0.048271	0.030730	0.023198	0.036676	0.009307	0.003600
0.250000	0.085770	0.153869	0.071882	0.053708	0.005561	0.081800	0.028175	0.031250	0.010252	0.004587
0.250000	0.250000	0.007692	0.004898	0.250000	0.250000	0.250000	0.250000	0.250000	0.015152	0.006944
0.250000	0.071882	0.153696	0.060591	0.027683	0.035363	0.028356	0.005809	0.016484	0.020147	0.002143
0.250000	0.250000	0.250000	0.250000	0.250000	0.039957	0.063175	0.028894	0.004397	0.009813	0.007692
0.250000	0.171939	0.098963	0.006461	0.095954	0.070402	0.037543	0.031250	0.031250	0.031250	0.002830
0.250000	0.250000	0.250000	0.250000	0.250000	0.250000	0.250000	0.250000	0.010792	0.035096	0.004767
0.250000	0.250000	0.006179	0.250000	0.250000	0.047737	0.044272	0.049126	0.008732	0.011770	0.004338
0.250000	0.250000	0.250000	0.073548	0.060426	0.061061	0.044747	0.044747	0.066346	0.015779	0.003212
0.250000	0.050997	0.093793	0.133788	0.031250	0.068257	0.063712	0.031250	0.012971	0.032413	0.004344
0.250000	0.250000	0.250000	0.250000	0.250000	0.071766	0.044594	0.038547	0.010258	0.014760	0.001998
0.250000	0.250000	0.250000	0.250000	0.250000	0.084169	0.079645	0.019354	0.033354	0.012406	0.004464
0.250000	0.250000	0.250000	0.250000	0.250000	0.035985	0.084612	0.021153	0.033918	0.015873	0.015873
0.250000	0.250000	0.250000	0.250000	0.115488	0.030768	0.054851	0.056634	0.035096	0.012830	0.007692
0.250000	0.250000	0.250000	0.250000	0.250000	0.250000	0.050117	0.015152	0.069318	0.015152	0.005029
0.250000	0.250000	0.250000	0.250000	0.077209	0.041308	0.021428	0.050627	0.042998	0.035096	0.005995
0.250000	0.250000	0.250000	0.250000	0.250000	0.250000	0.035985	0.015152	0.031250	0.004486	0.007692
0.250000	0.250000	0.250000	0.250000	0.250000	0.250000	0.056074	0.060093	0.022131	0.002696	0.015162
0.250000	0.250000	0.250000	0.250000	0.101977	0.055126	0.050325	0.041100	0.018416	0.006213	0.015873
0.250000	0.250000	0.250000	0.250000	0.250000	0.250000	0.250000	0.002872	0.250000	0.035096	0.003823
0.250000	0.250000	0.250000	0.071686	0.052279	0.035985	0.039520	0.033831	0.003459	0.029149	0.005333
0.250000	0.250000	0.250000	0.050999	0.087482	0.055159	0.010086	0.054167	0.017069	0.031250	0.004528
0.250000	0.250000	0.250000	0.049432	0.047704	0.045682	0.045242	0.032019	0.031250	0.013196	0.006944
0.250000	0.250000	0.250000	0.250000	0.250000	0.250000	0.250000	0.031250	0.250000	0.035985	0.015152
0.250000	0.250000	0.250000	0.250000	0.068332	0.044422	0.038663	0.002846	0.002717	0.026316	0.007247
0.250000	0.250000	0.035096	0.120446	0.071882	0.039994	0.079100	0.058372	0.031250	0.011337	0.006246
0.250000	0.250000	0.250000	0.250000	0.250000	0.250000	0.250000	0.250000	0.250000	0.250000	0.002415
0.250000	0.250000	0.250000	0.119220	0.094067	0.049036	0.037439	0.038853	0.003176	0.011522	0.003194
0.250000	0.250000	0.250000	0.250000	0.250000	0.250000	0.030852	0.054390	0.012273	0.007692	0.008821
0.007692	0.250000	0.250000	0.250000	0.250000	0.072162	0.069745	0.033173	0.015152	0.014591	0.006456
0.250000	0.250000	0.250000	0.250000	0.250000	0.250000	0.250000	0.250000	0.250000	0.015152	0.004053
0.250000	0.250000	0.250000	0.250000	0.250000	0.250000	0.250000	0.250000	0.003171	0.021976	0.003846
0.250000	0.097575	0.116720	0.094491	0.007725	0.071882	0.056176	0.054167	0.037515	0.009123	0.006060
0.250000	0.250000	0.250000	0.250000	0.250000	0.035096	0.250000	0.250000	0.008706	0.026709	0.005164
0.250000	0.250000	0.250000	0.250000	0.250000	0.250000	0.250000	0.002647	0.250000	0.032323	0.004965
0.250000	0.250000	0.071882	0.146210	0.058284	0.044173	0.057382	0.069895	0.047146	0.013889	0.007228
0.250000	0.250000	0.250000	0.250000	0.250000	0.250000	0.250000	0.250000	0.054606	0.018456	0.001551
0.250000	0.250000	0.250000	0.250000	0.250000	0.250000	0.250000	0.250000	0.250000	0.250000	0.003868
0.250000	0.250000	0.250000	0.004069	0.250000	0.029787	0.060804	0.048485	0.048485	0.002560	0.003224
0.250000	0.250000	0.250000	0.071196	0.012247	0.015072	0.027683	0.025150	0.011326	0.027031	0.006247
0.250000	0.250000	0.250000	0.250000	0.250000	0.250000	0.250000	0.250000	0.250000	0.017716	0.007692
0.250000	0.250000	0.250000	0.078800	0.040885	0.062030	0.037674	0.037955	0.056731	0.035897	0.054167
0.250000	0.250000	0.250000	0.250000	0.250000	0.250000	0.250000	0.250000	0.250000	0.016913	0.003709
0.250000	0.250000	0.250000	0.250000	0.132765	0.105968	0.079637	0.038095	0.039044	0.029181	0.005104
0.250000	0.250000	0.250000	0.250000	0.250000	0.250000	0.250000	0.250000	0.250000	0.250000	0.003974
0.250000	0.250000	0.250000	0.098823	0.031250	0.036987	0.055820	0.029263	0.005248	0.025023	0.003583
0.250000	0.250000	0.250000	0.250000	0.250000	0.250000	0.069318	0.049417	0.033333	0.005990	0.003962
0.250000	0.250000	0.250000	0.250000	0.250000	0.250000	0.250000	0.250000	0.250000	0.003602	0.004464
0.250000	0.250000	0.250000	0.250000	0.250000	0.250000	0.250000	0.250000	0.025069	0.015152	0.006912
0.250000	0.250000	0.250000	0.250000	0.250000	0.250000	0.250000	0.250000	0.250000	0.033182	0.007692
0.250000	0.250000	0.068075	0.066296	0.009906	0.072693	0.040451	0.023361	0.026429	0.022170	0.005549
0.035096	0.250000	0.250000	0.250000	0.048485	0.035985	0.019480	0.069318	0.069318	0.048485	0.033333
0.250000	0.250000	0.250000	0.250000	0.077939	0.103665	0.042407	0.009041	0.043702	0.003243	0.002913
0.250000	0.035096	0.250000	0.250000	0.250000	0.250000	0.250000	0.250000	0.250000	0.250000	0.003778
0.250000	0.250000	0.250000	0.250000	0.250000	0.250000	0.082646	0.062480	0.022451	0.031250	0.007867
0.250000	0.250000	0.250000	0.250000	0.250000	0.250000	0.250000	0.250000	0.250000	0.250000	0.004541
0.250000	0.250000	0.250000	0.250000	0.250000	0.250000	0.250000	0.002069	0.054167	0.012215	0.005943
0.250000	0.250000	0.250000	0.250000	0.014060	0.007692	0.047878	0.031937	0.019936	0.013732	0.004142
0.250000	0.250000	0.044887	0.077002	0.092425	0.078092	0.066515	0.048485	0.033333	0.009652	0.002683
0.250000	0.250000	0.250000	0.250000	0.250000	0.250000	0.250000	0.250000	0.019401	0.017820	0.007370
0.250000	0.250000	0.250000	0.250000	0.250000	0.250000	0.026415	0.017165	0.044031	0.015152	0.005424
0.250000	0.250000	0.250000	0.250000	0.250000	0.250000	0.007692	0.250000	0.250000	0.250000	0.004433
0.250000	0.250000	0.250000	0.250000	0.250000	0.031250	0.014450	0.025135	0.033333	0.033333	0.033333
0.250000	0.250000	0.250000	0.117551	0.037707	0.050530	0.031250	0.027042	0.018383	0.022455	0.003947
0.250000	0.250000	0.250000	0.250000	0.250000	0.004304	0.250000	0.250000	0.037271	0.005089	0.007158
0.250000	0.250000	0.250000	0.250000	0.250000	0.250000	0.250000	0.250000	0.250000	0.006453	0.003587
0.250000	0.250000	0.153130	0.011324	0.057131	0.004972	0.046747	0.065314	0.020454	0.026764	0.004622
0.250000	0.250000	0.250000	0.250000	0.250000	0.250000	0.067986	0.020667	0.002928	0.020759	0.007491
0.250000	0.250000	0.250000	0.250000	0.250000	0.250000	0.250000	0.250000	0.035897	0.001498	0.002966
0.250000	0.250000	0.250000	0.250000	0.250000	0.033261	0.079047	0.044415	0.039364	0.017716	0.003914
0.250000	0.250000	0.250000	0.071882	0.051267	0.057043	0.087546	0.061362	0.047231	0.004528	0.003432
0.250000	0.250000	0.250000	0.250000	0.010358	0.039001	0.044680	0.047501	0.002064	0.035897	0.033333
0.250000	0.250000	0.250000	0.250000	0.250000	0.250000	0.250000	0.022479	0.019712	0.020355	0.007692
0.250000	0.250000	0.250000	0.250000	0.250000	0.250000	0.250000	0.250000	0.036111	0.031250	0.004598
0.250000	0.250000	0.250000	0.250000	0.250000	0.250000	0.250000	0.004624	0.008159	0.033333	0.001804
0.250000	0.250000	0.250000	0.250000	0.250000	0.250000	0.031250	0.250000	0.250000	0.031411	0.003969
0.250000	0.250000	0.086460	0.136948	0.035392	0.038549	0.071882	0.071882	0.035096	0.051049	0.008645
0.250000	0.250000	0.250000	0.250000	0.035985	0.008983	0.058770	0.049390	0.033333	0.033333	0.004383
0.250000	0.250000	0.250000	0.064671	0.067333	0.032433	0.070936	0.035897	0.007692	0.006477	0.002404
0.250000	0.250000	0.250000	0.250000	0.250000	0.044865	0.033356	0.015742	0.017424	0.011539	0.003865
0.007692	0.151815	0.135330	0.069318	0.003054	0.069318	0.065638	0.035985	0.016474	0.021365	0.033333
0.250000	0.250000	0.025198	0.043930	0.104263	0.051049	0.076025	0.059906	0.035096	0.013747	0.007325
0.250000	0.250000	0.250000	0.250000	0.250000	0.250000	0.250000	0.061654	0.033333	0.022374	0.005526
0.250000	0.250000	0.250000	0.250000	0.103816	0.040503	0.035214	0.029278	0.044290	0.008586	0.002551
0.250000	0.250000	0.250000	0.250000	0.250000	0.250000	0.250000	0.250000	0.005704	0.016139	0.001714
0.250000	0.250000	0.250000	0.250000	0.250000	0.250000	0.250000	0.020746	0.010586	0.007692	0.006786
0.250000	0.250000	0.250000	0.250000	0.105661	0.010688	0.027645	0.022185	0.002730	0.031250	0.004467
0.250000	0.250000	0.250000	0.250000	0.250000	0.250000	0.250000	0.250000	0.021449	0.016936	0.004786
0.250000	0.250000	0.250000	0.004025	0.250000	0.250000	0.250000	0.250000	0.002733	0.010229	0.005013
0.250000	0.250000	0.250000	0.250000	0.250000	0.052470	0.028879	0.025684	0.015152	0.025445	0.004563
0.250000	0.250000	0.250000	0.036303	0.058261	0.108453	0.073921	0.034438	0.037919	0.021567	0.004550
0.250000	0.250000	0.250000	0.250000	0.250000	0.250000	0.250000	0.250000	0.250000	0.250000	0.033333
0.250000	0.250000	0.004286	0.250000	0.071882	0.048485	0.048485	0.048485	0.015152	0.019982	0.007692
0.250000	0.250000	0.250000	0.007692	0.250000	0.250000	0.003932	0.021988	0.014054	0.008295	0.004475
0.250000	0.250000	0.063366	0.011297	0.035433	0.097411	0.063065	0.035112	0.019605	0.018451	0.003904
0.250000	0.250000	0.250000	0.250000	0.035096	0.015828	0.077758	0.045314	0.039162	0.017239	0.015873
0.250000	0.250000	0.250000	0.033414	0.071882	0.009948	0.007548	0.054610	0.046212	0.035985	0.031250
0.250000	0.250000	0.250000	0.250000	0.033333	0.250000	0.250000	0.250000	0.011251	0.033333	0.033333
0.250000	0.250000	0.250000	0.250000	0.250000	0.250000	0.082504	0.022272	0.011190	0.009062	0.004104
0.005886	0.250000	0.250000	0.250000	0.250000	0.250000	0.012236	0.048663	0.033333	0.003385	0.003816
0.250000	0.250000	0.250000	0.118511	0.071882	0.059958	0.075574	0.046154	0.007692	0.007692	0.005492
0.250000	0.031250	0.036547	0.058253	0.064790	0.057841	0.063419	0.021325	0.021301	0.026292	0.006944
0.250000	0.250000	0.250000	0.250000	0.250000	0.250000	0.250000	0.250000	0.015352	0.026794	0.007692
0.250000	0.250000	0.250000	0.132481	0.075302	0.061120	0.028238	0.070180	0.019380	0.024558	0.017716
0.250000	0.250000	0.250000	0.003842	0.250000	0.250000	0.007692	0.250000	0.250000	0.003533	0.003650
0.250000	0.250000	0.250000	0.250000	0.250000	0.035096	0.066326	0.045179	0.056567	0.015262	0.004500
0.250000	0.250000	0.250000	0.250000	0.250000	0.008267	0.091276	0.064002	0.053058	0.022142	0.005999
0.250000	0.250000	0.250000	0.250000	0.250000	0.250000	0.250000	0.250000	0.007692	0.015735	0.006059
0.250000	0.250000	0.250000	0.250000	0.250000	0.250000	0.021344	0.050152	0.035897	0.004261	0.002859
0.250000	0.250000	0.250000	0.250000	0.050243	0.068081	0.083792	0.047011	0.022394	0.015314	0.004000
0.250000	0.250000	0.250000	0.250000	0.250000	0.077403	0.071882	0.011717	0.035897	0.007692	0.007692
0.250000	0.250000	0.250000	0.250000	0.250000	0.250000	0.005126	0.250000	0.250000	0.250000	0.007692
0.250000	0.250000	0.250000	0.250000	0.250000	0.031250	0.250000	0.250000	0.250000	0.250000	0.007692
0.250000	0.250000	0.250000	0.250000	0.250000	0.250000	0.250000	0.250000	0.250000	0.025762	0.006164
0.250000	0.129440	0.071882	0.039873	0.051244	0.071882	0.051049	0.016803	0.023586	0.010997	0.006339
0.250000	0.250000	0.250000	0.007692	0.250000	0.010464	0.064960	0.037500	0.053504	0.031250	0.035096
0.250000	0.007692	0.250000	0.250000	0.031250	0.250000	0.003351	0.250000	0.031250	0.031250	0.031250
0.250000	0.100047	0.073411	0.027728	0.048734	0.003748	0.048613	0.008829	0.033301	0.022222	0.003777
0.250000	0.123554	0.077580	0.064141	0.056731	0.019138	0.066582	0.025274	0.017318	0.007692	0.006341
0.250000	0.004962	0.250000	0.250000	0.062811	0.048485	0.078570	0.054167	0.044444	0.003656	0.005151
0.250000	0.250000	0.250000	0.071882	0.034067	0.034004	0.068378	0.033196	0.010188	0.013330	0.006944
0.250000	0.125763	0.086782	0.094453	0.108709	0.008096	0.043335	0.016014	0.038095	0.033333	0.004713
0.010044	0.250000	0.080733	0.148637	0.025488	0.106546	0.048485	0.063576	0.044043	0.024591	0.005977
0.250000	0.031250	0.250000	0.250000	0.250000	0.250000	0.250000	0.026344	0.026915	0.012539	0.004464
0.250000	0.250000	0.250000	0.250000	0.250000	0.250000	0.250000	0.250000	0.035000	0.002405	0.004004
0.250000	0.250000	0.250000	0.067760	0.051049	0.029390	0.066653	0.051049	0.051049	0.051049	0.002258
0.250000	0.250000	0.076210	0.004246	0.114262	0.096266	0.057848	0.049799	0.018729	0.019156	0.004113
0.250000	0.250000	0.250000	0.250000	0.250000	0.250000	0.250000	0.250000	0.023740	0.008527	0.001798
0.035096	0.250000	0.250000	0.250000	0.035096	0.250000	0.250000	0.250000	0.040045	0.035897	0.006944
0.250000	0.250000	0.250000	0.250000	0.115151	0.008601	0.014836	0.004650	0.031477	0.016217	0.003714
0.250000	0.250000	0.250000	0.250000	0.250000	0.250000	0.056731	0.035897	0.025092	0.010004	0.006942
0.010052	0.250000	0.077441	0.052149	0.058926	0.031250	0.048485	0.031250	0.031250	0.031250	0.009615
0.250000	0.250000	0.250000	0.250000	0.123713	0.053993	0.045494	0.053594	0.015380	0.019101	0.001197
0.250000	0.250000	0.250000	0.250000	0.250000	0.250000	0.250000	0.250000	0.250000	0.022295	0.005458
0.250000	0.250000	0.250000	0.250000	0.004586	0.250000	0.250000	0.250000	0.018658	0.002070	0.005318
0.250000	0.250000	0.250000	0.086101	0.011751	0.031250	0.007047	0.025924	0.011026	0.031250	0.005371
0.250000	0.250000	0.250000	0.250000	0.250000	0.250000	0.250000	0.035990	0.028732	0.012821	0.004107
0.031250	0.016771	0.076802	0.031250	0.031250	0.048530	0.084307	0.031250	0.012471	0.048196	0.025974
0.250000	0.127050	0.133230	0.022353	0.065260	0.050426	0.043088	0.052346	0.022981	0.021995	0.015873
0.250000	0.250000	0.250000	0.250000	0.027561	0.019399	0.077266	0.020833	0.052056	0.008944	0.006944
0.250000	0.104300	0.052840	0.056731	0.046722	0.088759	0.011102	0.054167	0.033333	0.054167	0.004259
0.250000	0.250000	0.250000	0.096039	0.061955	0.054652	0.076784	0.036570	0.015152	0.009056	0.007551
0.250000	0.094716	0.157445	0.043638	0.031250	0.043078	0.039420	0.042979	0.006863	0.007103	0.003039
0.250000	0.250000	0.250000	0.250000	0.250000	0.250000	0.250000	0.250000	0.250000	0.017894	0.006275
0.250000	0.250000	0.109343	0.067233	0.075298	0.045281	0.082390	0.035985	0.004967	0.020750	0.007026
0.250000	0.250000	0.250000	0.250000	0.250000	0.032548	0.069126	0.015152	0.044301	0.015152	0.002721
0.250000	0.250000	0.250000	0.250000	0.250000	0.250000	0.031250	0.069318	0.054545	0.007546	0.015152
0.035096	0.250000	0.250000	0.250000	0.250000	0.102079	0.015784	0.038721	0.043008	0.039162	0.015873
0.250000	0.250000	0.250000	0.250000	0.250000	0.041321	0.042690	0.007692	0.049781	0.031250	0.031250
0.250000	0.250000	0.155888	0.135349	0.117707	0.071882	0.089191	0.056255	0.071882	0.066969	0.021007
0.250000	0.250000	0.250000	0.136730	0.019400	0.097838	0.007692	0.019534	0.014436	0.019086	0.003013
0.250000	0.250000	0.250000	0.250000	0.250000	0.250000	0.068744	0.072609	0.044434	0.002131	0.006944
0.250000	0.250000	0.250000	0.250000	0.250000	0.250000	0.250000	0.250000	0.250000	0.015152	0.003828
0.250000	0.250000	0.250000	0.121643	0.097434	0.051049	0.044719	0.010592	0.007800	0.024325	0.005350
0.250000	0.250000	0.250000	0.250000	0.250000	0.250000	0.250000	0.250000	0.250000	0.011465	0.007692
0.035096	0.250000	0.144495	0.038549	0.064624	0.077381	0.036182	0.067767	0.046353	0.004839	0.002650
0.250000	0.250000	0.250000	0.250000	0.007692	0.250000	0.048485	0.049856	0.015152	0.017094	0.002628
0.250000	0.250000	0.250000	0.250000	0.127961	0.077433	0.045739	0.026158	0.034155	0.013096	0.009615
0.250000	0.250000	0.250000	0.250000	0.250000	0.003922	0.250000	0.250000	0.250000	0.019837	0.005652
0.250000	0.250000	0.250000	0.250000	0.250000	0.250000	0.250000	0.250000	0.007182	0.250000	0.005066
0.250000	0.250000	0.250000	0.250000	0.250000	0.250000	0.250000	0.250000	0.250000	0.250000	0.006201
0.250000	0.250000	0.250000	0.250000	0.250000	0.250000	0.250000	0.250000	0.250000	0.003836	0.008406
0.250000	0.250000	0.250000	0.250000	0.053681	0.020367	0.054268	0.025000	0.011180	0.002915	0.004677
0.250000	0.250000	0.250000	0.250000	0.019476	0.085480	0.067556	0.057556	0.056306	0.024093	0.003300
0.250000	0.250000	0.250000	0.250000	0.250000	0.083721	0.068121	0.031250	0.031250	0.031250	0.005655
0.035096	0.250000	0.250000	0.081436	0.051049	0.090876	0.039805	0.031792	0.019604	0.020144	0.007692
0.035096	0.035096	0.250000	0.250000	0.250000	0.250000	0.250000	0.250000	0.250000	0.032323	0.015152
0.250000	0.250000	0.005735	0.250000	0.250000	0.250000	0.005300	0.038393	0.013515	0.032143	0.005699
0.250000	0.250000	0.250000	0.250000	0.075916	0.094510	0.058764	0.028974	0.008806	0.005935	0.002246
0.031250	0.011758	0.250000	0.250000	0.250000	0.250000	0.250000	0.250000	0.250000	0.012213	0.007701
0.250000	0.250000	0.250000	0.250000	0.250000	0.250000	0.250000	0.250000	0.046651	0.011195	0.002797
0.250000	0.250000	0.250000	0.250000	0.250000	0.250000	0.250000	0.021801	0.054167	0.038095	0.004112
0.250000	0.250000	0.250000	0.250000	0.007692	0.051656	0.017671	0.047619	0.047619	0.006801	0.033333
0.250000	0.250000	0.250000	0.250000	0.250000	0.250000	0.250000	0.023587	0.032437	0.008756	0.005466
0.250000	0.250000	0.076154	0.035096	0.059385	0.031562	0.044276	0.035897	0.025059	0.025146	0.001623
0.250000	0.250000	0.139522	0.129541	0.035096	0.079560	0.063315	0.048848	0.042577	0.035897	0.033333
0.250000	0.250000	0.250000	0.092627	0.107905	0.095608	0.042032	0.003363	0.015505	0.029149	0.001576
0.250000	0.099924	0.034082	0.134483	0.043477	0.059188	0.073593	0.063474	0.015873	0.038393	0.003119
0.250000	0.250000	0.250000	0.250000	0.250000	0.250000	0.250000	0.250000	0.031250	0.031250	0.005876
0.250000	0.056332	0.112939	0.095270	0.020148	0.048329	0.035897	0.040967	0.015837	0.018570	0.005059
0.250000	0.250000	0.250000	0.250000	0.250000	0.250000	0.038549	0.017716	0.002927	0.033333	0.002817
0.250000	0.005270	0.250000	0.250000	0.031250	0.250000	0.250000	0.250000	0.250000	0.009989	0.002684
0.250000	0.250000	0.250000	0.250000	0.250000	0.250000	0.250000	0.250000	0.250000	0.026429	0.007020
0.250000	0.035096	0.250000	0.250000	0.250000	0.250000	0.054167	0.019343	0.033500	0.022222	0.004363
0.250000	0.250000	0.092979	0.066346	0.031250	0.103994	0.070275	0.021668	0.015275	0.012556	0.002074
0.250000	0.250000	0.250000	0.250000	0.250000	0.250000	0.250000	0.022203	0.026034	0.022977	0.004661
0.250000	0.250000	0.250000	0.250000	0.250000	0.250000	0.031250	0.068061	0.031250	0.031250	0.003623
0.250000	0.250000	0.007692	0.007692	0.250000	0.250000	0.250000	0.065183	0.038584	0.002671	0.004995
0.250000	0.250000	0.250000	0.250000	0.250000	0.250000	0.250000	0.250000	0.009499	0.020171	0.009261
0.250000	0.250000	0.250000	0.250000	0.250000	0.250000	0.250000	0.250000	0.250000	0.026373	0.005837
0.250000	0.250000	0.250000	0.250000	0.250000	0.043977	0.031250	0.031584	0.003449	0.029531	0.005021
0.250000	0.250000	0.250000	0.250000	0.007692	0.095148	0.035795	0.044568	0.035534	0.009983	0.004608
0.250000	0.036877	0.120492	0.030350	0.054234	0.051197	0.041419	0.033522	0.005415	0.022222	0.009868
0.250000	0.250000	0.250000	0.250000	0.250000	0.035137	0.038836	0.015288	0.037500	0.003374	0.003012
0.250000	0.250000	0.250000	0.250000	0.250000	0.250000	0.250000	0.003152	0.250000	0.015778	0.007692
0.250000	0.250000	0.056704	0.003806	0.038382	0.038364	0.057988	0.043939	0.034288	0.022222	0.005165
0.250000	0.250000	0.250000	0.250000	0.250000	0.250000	0.250000	0.038663	0.038377	0.031250	0.002122
0.250000	0.250000	0.250000	0.250000	0.250000	0.250000	0.250000	0.008662	0.021087	0.003517	0.002404
0.250000	0.035096	0.250000	0.250000	0.250000	0.250000	0.250000	0.250000	0.032941	0.022987	0.003554
0.250000	0.250000	0.250000	0.250000	0.250000	0.250000	0.036604	0.027565	0.003515	0.021137	0.004253
0.250000	0.250000	0.250000	0.250000	0.250000	0.250000	0.250000	0.250000	0.250000	0.250000	0.006944
0.250000	0.175860	0.128357	0.038549	0.011155	0.019518	0.038914	0.045897	0.024965	0.066346	0.006944
0.250000	0.250000	0.250000	0.250000	0.057553	0.032684	0.026197	0.007692	0.017972	0.011689	0.002025
0.250000	0.250000	0.250000	0.004211	0.024176	0.085869	0.040371	0.022200	0.044675	0.019559	0.000767
0.250000	0.250000	0.250000	0.250000	0.250000	0.250000	0.250000	0.250000	0.250000	0.250000	0.003175
0.250000	0.071882	0.031250	0.053679	0.060601	0.097631	0.042607	0.019380	0.019901	0.022063	0.006421
0.250000	0.250000	0.250000	0.250000	0.049622	0.080836	0.031310	0.056717	0.004622	0.025000	0.003672
0.250000	0.250000	0.250000	0.250000	0.042382	0.043182	0.050048	0.029018	0.023492	0.010350	0.006410
0.250000	0.250000	0.250000	0.250000	0.037507	0.043208	0.035985	0.004803	0.020212	0.011309	0.002349
0.250000	0.250000	0.250000	0.046851	0.087717	0.090801	0.038382	0.033333	0.033333	0.009204	0.005279
0.250000	0.250000	0.250000	0.250000	0.250000	0.250000	0.035827	0.009200	0.034025	0.017716	0.015873
0.250000	0.250000	0.250000	0.250000	0.250000	0.250000	0.250000	0.250000	0.013959	0.003886	0.033333
0.250000	0.250000	0.125444	0.037811	0.044179	0.065711	0.032054	0.031250	0.035985	0.031250	0.015152
0.250000	0.250000	0.250000	0.038549	0.250000	0.250000	0.250000	0.042979	0.021263	0.035897	0.004810
0.250000	0.035096	0.032829	0.069318	0.109063	0.074962	0.008502	0.032981	0.027769	0.002999	0.015152
0.250000	0.250000	0.005953	0.250000	0.250000	0.250000	0.250000	0.049674	0.015573	0.011404	0.009615
0.250000	0.250000	0.250000	0.250000	0.250000	0.250000	0.250000	0.005009	0.022564	0.011992	0.003846
0.250000	0.250000	0.250000	0.250000	0.035096	0.250000	0.250000	0.055412	0.028156	0.020314	0.007692
0.250000	0.071882	0.057812	0.090567	0.039017	0.013944	0.073469	0.057720	0.033333	0.010396	0.004492
0.035096	0.250000	0.035096	0.250000	0.250000	0.250000	0.250000	0.034300	0.053694	0.024636	0.007692
0.250000	0.250000	0.007779	0.113668	0.039603	0.049998	0.037406	0.025091	0.043934	0.010261	0.005125
0.250000	0.250000	0.250000	0.081934	0.080484	0.032963	0.033333	0.005625	0.026738	0.035897	0.033333
0.250000	0.250000	0.250000	0.038549	0.094573	0.053692	0.049146	0.035387	0.024314	0.013099	0.001650
0.250000	0.250000	0.250000	0.250000	0.250000	0.250000	0.250000	0.250000	0.033333	0.044444	0.002934
0.250000	0.250000	0.250000	0.250000	0.007692	0.250000	0.250000	0.037747	0.031250	0.033290	0.031250
0.250000	0.250000	0.065298	0.037942	0.023352	0.013500	0.012195	0.033333	0.041270	0.014949	0.005279
0.250000	0.250000	0.250000	0.250000	0.250000	0.250000	0.250000	0.250000	0.250000	0.250000	0.033333
0.035096	0.088281	0.089612	0.122575	0.037913	0.047330	0.026900	0.033333	0.024631	0.012727	0.002987
0.250000	0.250000	0.250000	0.250000	0.112073	0.056091	0.014792	0.042076	0.047963	0.022222	0.003846
0.250000	0.250000	0.250000	0.250000	0.035096	0.007692	0.050535	0.047513	0.036717	0.014380	0.004545
0.250000	0.250000	0.250000	0.075050	0.051049	0.019066	0.037648	0.020508	0.015152	0.012353	0.007692
0.250000	0.006254	0.250000	0.250000	0.250000	0.250000	0.250000	0.250000	0.031250	0.004291	0.009615
0.250000	0.250000	0.250000	0.007692	0.041476	0.018903	0.071882	0.035096	0.031250	0.010870	0.012500
0.250000	0.250000	0.250000	0.250000	0.096064	0.023334	0.026066	0.055586	0.040586	0.012686	0.005812
0.250000	0.250000	0.250000	0.250000	0.250000	0.021040	0.059429	0.015152	0.043586	0.023932	0.001866
0.250000	0.250000	0.250000	0.250000	0.250000	0.250000	0.250000	0.054210	0.043948	0.016045	0.005660
0.250000	0.250000	0.250000	0.250000	0.003533	0.022826	0.014507	0.052703	0.046548	0.005938	0.001671
0.250000	0.250000	0.250000	0.250000	0.003848	0.250000	0.027483	0.063557	0.016026	0.018590	0.007291
0.250000	0.250000	0.250000	0.077406	0.084556	0.029899	0.086551	0.015152	0.062500	0.002909	0.062500
0.250000	0.072432	0.167019	0.070508	0.037877	0.074019	0.052847	0.013215	0.052297	0.006585	0.005996
0.250000	0.250000	0.250000	0.250000	0.031101	0.041518	0.037857	0.034485	0.003029	0.011184	0.015152
0.250000	0.250000	0.250000	0.250000	0.250000	0.250000	0.007814	0.050092	0.015907	0.027632	0.003815
0.250000	0.250000	0.071882	0.071882	0.061748	0.043977	0.038549	0.038549	0.038549	0.017716	0.015152
0.250000	0.250000	0.250000	0.250000	0.250000	0.250000	0.250000	0.250000	0.056731	0.035897	0.035897
0.250000	0.250000	0.250000	0.250000	0.250000	0.250000	0.250000	0.064943	0.022681	0.007692	0.007692
0.250000	0.250000	0.250000	0.250000	0.250000	0.250000	0.250000	0.047619	0.022191	0.020945	0.004201
0.250000	0.250000	0.250000	0.250000	0.250000	0.250000	0.250000	0.025528	0.027908	0.024866	0.005236
0.250000	0.031250	0.250000	0.250000	0.250000	0.250000	0.250000	0.250000	0.033333	0.009058	0.008209
0.250000	0.250000	0.250000	0.250000	0.250000	0.250000	0.016214	0.052555	0.005080	0.009632	0.005174
0.250000	0.250000	0.250000	0.250000	0.250000	0.250000	0.250000	0.250000	0.250000	0.250000	0.004600
0.250000	0.250000	0.250000	0.007692	0.103680	0.069318	0.069653	0.044278	0.015152	0.026244	0.005153
0.250000	0.250000	0.250000	0.250000	0.250000	0.057265	0.063883	0.024464	0.007692	0.004210	0.005335
0.250000	0.250000	0.250000	0.250000	0.250000	0.250000	0.250000	0.250000	0.250000	0.250000	0.033333
0.250000	0.092371	0.084472	0.058379	0.038848	0.056868	0.017094	0.031250	0.046013	0.031250	0.005083
0.250000	0.053588	0.073491	0.105027	0.067501	0.039802	0.085315	0.019217	0.003846	0.015152	0.015152
0.250000	0.250000	0.250000	0.004803	0.077603	0.019789	0.035985	0.033876	0.033195	0.022823	0.009812
0.250000	0.250000	0.250000	0.250000	0.250000	0.051440	0.068436	0.031250	0.031250	0.020702	0.015152
0.250000	0.250000	0.250000	0.035096	0.047104	0.093880	0.046804	0.066900	0.013991	0.023283	0.004674
0.250000	0.250000	0.250000	0.075297	0.067240	0.018119	0.010295	0.021474	0.056731	0.019361	0.017716
0.250000	0.250000	0.056203	0.080667	0.034905	0.044806	0.035997	0.030492	0.011887	0.016945	0.015873
0.250000	0.250000	0.250000	0.250000	0.250000	0.250000	0.250000	0.250000	0.007692	0.011979	0.004275
0.250000	0.250000	0.100744	0.140433	0.060577	0.033324	0.054327	0.055158	0.047479	0.020506	0.015873
0.250000	0.250000	0.250000	0.250000	0.250000	0.250000	0.250000	0.033480	0.040462	0.007692	0.003175
0.250000	0.250000	0.250000	0.007692	0.250000	0.250000	0.250000	0.004028	0.026938	0.007692	0.004278
0.250000	0.250000	0.250000	0.035096	0.250000	0.250000	0.250000	0.250000	0.007692	0.027327	0.007692
0.250000	0.132994	0.154585	0.093312	0.017577	0.051670	0.051138	0.050413	0.028444	0.015873	0.015873
0.250000	0.250000	0.250000	0.250000	0.080130	0.036677	0.041791	0.010955	0.014764	0.006842	0.006180
0.250000	0.250000	0.250000	0.250000	0.007221	0.058374	0.058980	0.052112	0.047157	0.024175	0.006349
0.250000	0.076938	0.018394	0.035096	0.071882	0.040509	0.071882	0.071882	0.019751	0.014010	0.004422
0.250000	0.250000	0.250000	0.250000	0.250000	0.015152	0.069318	0.032778	0.004626	0.031250	0.004131
0.250000	0.250000	0.250000	0.250000	0.250000	0.250000	0.035096	0.049122	0.023760	0.031250	0.004982
0.250000	0.250000	0.250000	0.131247	0.093011	0.030879	0.013563	0.006585	0.005825	0.013781	0.004342
0.250000	0.250000	0.250000	0.250000	0.250000	0.007692	0.250000	0.250000	0.037613	0.014040	0.007720
0.250000	0.250000	0.250000	0.250000	0.250000	0.250000	0.250000	0.031250	0.250000	0.250000	0.005567
0.250000	0.250000	0.250000	0.250000	0.250000	0.007692	0.250000	0.250000	0.250000	0.003098	0.001948
0.250000	0.250000	0.031250	0.250000	0.035096	0.250000	0.250000	0.034191	0.016087	0.012683	0.005135
0.250000	0.250000	0.250000	0.250000	0.017962	0.096471	0.035096	0.061422	0.013215	0.013215	0.003459
0.250000	0.250000	0.250000	0.250000	0.250000	0.250000	0.250000	0.250000	0.250000	0.008519	0.006544
0.250000	0.250000	0.250000	0.250000	0.250000	0.250000	0.035096	0.035096	0.028891	0.017582	0.015873
0.250000	0.250000	0.250000	0.250000	0.250000	0.250000	0.250000	0.250000	0.250000	0.017485	0.004733
0.250000	0.250000	0.250000	0.250000	0.250000	0.058142	0.077220	0.042700	0.043473	0.018849	0.005766
0.250000	0.250000	0.250000	0.250000	0.250000	0.250000	0.250000	0.250000	0.040359	0.031477	0.003594
0.250000	0.059855	0.077963	0.038549	0.122287	0.080883	0.075851	0.058638	0.033333	0.007169	0.004843
0.250000	0.250000	0.250000	0.250000	0.031250	0.058773	0.006621	0.031250	0.054167	0.055159	0.031250
0.250000	0.250000	0.250000	0.250000	0.250000	0.007692	0.250000	0.250000	0.033302	0.007031	0.004050
0.250000	0.250000	0.250000	0.250000	0.250000	0.250000	0.250000	0.250000	0.021788	0.015873	0.002575
0.250000	0.250000	0.066135	0.042305	0.045470	0.035096	0.007692	0.046834	0.038788	0.017498	0.004150
0.250000	0.250000	0.250000	0.250000	0.250000	0.250000	0.250000	0.250000	0.250000	0.250000	0.250000
0.250000	0.250000	0.250000	0.083075	0.072251	0.075470	0.067988	0.033575	0.031102	0.031250	0.009615
0.250000	0.250000	0.250000	0.250000	0.250000	0.250000	0.250000	0.023175	0.044054	0.026163	0.003729
0.250000	0.250000	0.123262	0.022635	0.071882	0.083648	0.062763	0.068348	0.017792	0.007692	0.033333
0.250000	0.250000	0.250000	0.250000	0.250000	0.250000	0.250000	0.250000	0.031250	0.025840	0.007051
0.250000	0.250000	0.250000	0.250000	0.250000	0.036668	0.035897	0.035897	0.030791	0.012950	0.007692
0.250000	0.250000	0.250000	0.250000	0.250000	0.250000	0.059824	0.037524	0.025309	0.015873	0.006731
0.035096	0.250000	0.250000	0.250000	0.250000	0.250000	0.250000	0.052413	0.016782	0.002167	0.004228
0.250000	0.250000	0.250000	0.003692	0.025963	0.021253	0.049328	0.053381	0.021147	0.004404	0.009615
0.250000	0.250000	0.250000	0.071441	0.006535	0.108740	0.047083	0.020391	0.004521	0.015591	0.007799
0.250000	0.250000	0.007692	0.250000	0.250000	0.009615	0.070418	0.048485	0.048196	0.010443	0.009615
0.250000	0.250000	0.004389	0.250000	0.250000	0.005150	0.250000	0.250000	0.250000	0.250000	0.010062
0.250000	0.250000	0.035096	0.250000	0.052349	0.059385	0.080088	0.042979	0.042979	0.039805	0.003614
0.250000	0.250000	0.250000	0.007692	0.250000	0.250000	0.250000	0.250000	0.023258	0.014656	0.004023
0.250000	0.093896	0.005815	0.137652	0.051653	0.071882	0.035985	0.071164	0.048485	0.033333	0.033333
0.250000	0.250000	0.250000	0.053809	0.021121	0.079795	0.012525	0.032923	0.012330	0.009561	0.002751
0.250000	0.250000	0.250000	0.250000	0.250000	0.250000	0.250000	0.250000	0.250000	0.014822	0.004655
0.250000	0.250000	0.250000	0.250000	0.078318	0.108502	0.047500	0.003403	0.003903	0.008034	0.001394
0.250000	0.250000	0.250000	0.250000	0.250000	0.250000	0.250000	0.250000	0.031250	0.025235	0.003611
0.250000	0.250000	0.250000	0.250000	0.250000	0.015385	0.002200	0.057370	0.031250	0.031250	0.031250
0.250000	0.250000	0.021583	0.079512	0.010409	0.054870	0.007692	0.035985	0.002762	0.038095	0.006416
0.250000	0.250000	0.250000	0.250000	0.031250	0.250000	0.250000	0.250000	0.013133	0.034554	0.015873
0.250000	0.005605	0.250000	0.250000	0.250000	0.250000	0.250000	0.250000	0.250000	0.019019	0.006779
0.250000	0.250000	0.250000	0.250000	0.250000	0.250000	0.250000	0.250000	0.003493	0.250000	0.004739
0.250000	0.250000	0.250000	0.052904	0.019354	0.054167	0.054167	0.033333	0.033333	0.033333	0.007684
0.250000	0.250000	0.031250	0.065955	0.070769	0.068066	0.020493	0.020493	0.033333	0.033333	0.005153
0.250000	0.250000	0.250000	0.250000	0.250000	0.250000	0.250000	0.007692	0.038336	0.031250	0.008406
0.250000	0.250000	0.250000	0.250000	0.089191	0.057452	0.027666	0.055412	0.046177	0.033333	0.033333
0.250000	0.250000	0.250000	0.250000	0.250000	0.250000	0.250000	0.026635	0.028147	0.012413	0.004529
0.250000	0.250000	0.250000	0.250000	0.250000	0.250000	0.250000	0.250000	0.250000	0.009010	0.005536
0.250000	0.250000	0.250000	0.250000	0.250000	0.007692	0.250000	0.250000	0.049816	0.033333	0.004494
0.250000	0.250000	0.250000	0.007692	0.250000	0.250000	0.250000	0.250000	0.250000	0.006495	0.004318
0.250000	0.250000	0.250000	0.250000	0.250000	0.250000	0.250000	0.015152	0.038351	0.028675	0.003623
0.250000	0.091551	0.120883	0.103577	0.096892	0.048305	0.009899	0.012945	0.043459	0.002642	0.007692
0.250000	0.250000	0.250000	0.250000	0.250000	0.250000	0.250000	0.250000	0.250000	0.004771	0.006846
0.250000	0.250000	0.250000	0.250000	0.250000	0.250000	0.051152	0.052889	0.035896	0.022420	0.002493
0.250000	0.031250	0.250000	0.250000	0.250000	0.250000	0.250000	0.035096	0.250000	0.250000	0.007692
0.250000	0.250000	0.250000	0.250000	0.250000	0.250000	0.250000	0.007692	0.250000	0.011356	0.004963
0.250000	0.250000	0.250000	0.004554	0.031250	0.100317	0.039712	0.015152	0.022434	0.008443	0.003888
0.250000	0.250000	0.250000	0.250000	0.250000	0.250000	0.250000	0.250000	0.250000	0.250000	0.003103
0.250000	0.250000	0.250000	0.250000	0.250000	0.040287	0.073993	0.054167	0.008057	0.009336	0.007692
0.250000	0.250000	0.250000	0.250000	0.250000	0.250000	0.250000	0.250000	0.250000	0.250000	0.008515
0.250000	0.250000	0.250000	0.250000	0.250000	0.250000	0.250000	0.022110	0.011517	0.003005	0.007692
0.250000	0.168604	0.111394	0.031250	0.037601	0.067046	0.035096	0.042631	0.041263	0.004796	0.003485
0.250000	0.036494	0.089191	0.007692	0.120956	0.083275	0.014622	0.031250	0.044759	0.007692	0.004145
0.250000	0.250000	0.250000	0.250000	0.250000	0.250000	0.036971	0.042115	0.039524	0.027817	0.007214
0.250000	0.250000	0.250000	0.250000	0.250000	0.250000	0.250000	0.049797	0.066346	0.014307	0.009615
0.250000	0.250000	0.250000	0.250000	0.250000	0.250000	0.250000	0.250000	0.250000	0.014825	0.017582
0.250000	0.250000	0.250000	0.250000	0.250000	0.042836	0.040886	0.062500	0.028984	0.014073	0.006944
0.250000	0.250000	0.250000	0.049069	0.031250	0.106029	0.028749	0.055159	0.032937	0.009710	0.002326
0.007692	0.250000	0.035096	0.250000	0.250000	0.250000	0.250000	0.250000	0.250000	0.250000	0.001839
0.250000	0.250000	0.250000	0.250000	0.033412	0.041572	0.063561	0.038549	0.018110	0.021788	0.017582
0.250000	0.250000	0.250000	0.250000	0.250000	0.250000	0.009245	0.250000	0.250000	0.250000	0.005706
0.250000	0.250000	0.250000	0.250000	0.250000	0.250000	0.250000	0.250000	0.024308	0.013947	0.007670
0.250000	0.250000	0.250000	0.250000	0.124904	0.069318	0.044866	0.045475	0.027767	0.016967	0.007692
0.250000	0.250000	0.250000	0.250000	0.250000	0.096733	0.015492	0.004197	0.004098	0.009123	0.004403
0.250000	0.250000	0.250000	0.250000	0.250000	0.250000	0.250000	0.250000	0.250000	0.018802	0.005281
0.250000	0.250000	0.035096	0.250000	0.250000	0.250000	0.250000	0.250000	0.005705	0.017989	0.017716
0.250000	0.250000	0.250000	0.250000	0.250000	0.250000	0.250000	0.250000	0.031250	0.031250	0.007589
0.250000	0.250000	0.250000	0.250000	0.250000	0.250000	0.250000	0.250000	0.038571	0.023617	0.015873
0.250000	0.250000	0.250000	0.031250	0.250000	0.250000	0.061128	0.054267	0.033849	0.019473	0.007653
0.250000	0.250000	0.250000	0.250000	0.250000	0.250000	0.250000	0.250000	0.250000	0.015256	0.006122
0.250000	0.250000	0.250000	0.250000	0.250000	0.250000	0.250000	0.250000	0.250000	0.250000	0.005102
0.250000	0.172338	0.159213	0.059884	0.039949	0.031288	0.014742	0.031882	0.013416	0.007692	0.007692
0.250000	0.250000	0.250000	0.250000	0.250000	0.077760	0.025767	0.014586	0.054167	0.031250	0.008700
0.250000	0.024734	0.126860	0.072691	0.028312	0.031722	0.017582	0.064162	0.060317	0.015873	0.015873
0.250000	0.250000	0.250000	0.250000	0.031250	0.059429	0.048485	0.069318	0.033072	0.017336	0.002603
0.007692	0.250000	0.250000	0.040987	0.111237	0.060371	0.052805	0.045817	0.053492	0.003664	0.004322
0.250000	0.250000	0.035096	0.136427	0.050834	0.048485	0.026277	0.038758	0.016784	0.015444	0.005723
0.250000	0.250000	0.035096	0.250000	0.250000	0.031250	0.077805	0.021808	0.035617	0.022377	0.009041
0.250000	0.250000	0.250000	0.250000	0.250000	0.250000	0.250000	0.250000	0.040210	0.015152	0.005346
0.250000	0.250000	0.250000	0.250000	0.037150	0.033416	0.077976	0.043418	0.034811	0.027597	0.004941
0.250000	0.250000	0.250000	0.250000	0.250000	0.250000	0.250000	0.050756	0.015152	0.016608	0.009615
0.250000	0.250000	0.250000	0.250000	0.250000	0.250000	0.250000	0.250000	0.010322	0.004661	0.004678
0.250000	0.135514	0.120401	0.076395	0.052569	0.097700	0.069936	0.012440	0.039009	0.002717	0.002998
0.250000	0.250000	0.250000	0.007692	0.250000	0.250000	0.250000	0.250000	0.042802	0.012532	0.007692
0.250000	0.008492	0.250000	0.250000	0.052181	0.013263	0.003420	0.065201	0.026239	0.032937	0.031250
0.250000	0.250000	0.250000	0.250000	0.051448	0.101289	0.017363	0.021831	0.018192	0.022898	0.002799
0.250000	0.250000	0.250000	0.250000	0.250000	0.100451	0.038549	0.037839	0.008876	0.008876	0.007692
0.250000	0.250000	0.250000	0.250000	0.250000	0.250000	0.250000	0.250000	0.005712	0.010021	0.004342
0.250000	0.088555	0.147271	0.059801	0.060119	0.073763	0.004137	0.056731	0.040022	0.035897	0.035897
0.250000	0.250000	0.250000	0.250000	0.250000	0.250000	0.250000	0.250000	0.250000	0.250000	0.001707
0.250000	0.250000	0.250000	0.057912	0.068249	0.031487	0.003846	0.030905	0.019177	0.014972	0.006162
0.250000	0.250000	0.071446	0.097115	0.038815	0.038549	0.053080	0.018576	0.054167	0.031250	0.003360
0.007692	0.031250	0.250000	0.250000	0.250000	0.250000	0.250000	0.250000	0.250000	0.040995	0.035096
0.250000	0.250000	0.250000	0.250000	0.071882	0.056991	0.054461	0.007692	0.042494	0.007692	0.007692
0.250000	0.250000	0.250000	0.250000	0.250000	0.250000	0.250000	0.250000	0.020503	0.006029	0.031250
0.035096	0.097638	0.150866	0.052026	0.053783	0.065391	0.079566	0.020903	0.037821	0.037821	0.004292
0.250000	0.250000	0.031250	0.250000	0.250000	0.250000	0.250000	0.250000	0.250000	0.015152	0.015152
0.250000	0.010173	0.250000	0.250000	0.250000	0.007692	0.042642	0.010446	0.028714	0.016754	0.007692
0.250000	0.250000	0.250000	0.250000	0.250000	0.250000	0.250000	0.250000	0.250000	0.031250	0.007692
0.035096	0.250000	0.055857	0.071449	0.006309	0.050257	0.045090	0.034910	0.025216	0.031250	0.003623
0.250000	0.250000	0.250000	0.028846	0.070456	0.020884	0.038062	0.032490	0.017105	0.002862	0.005811
0.250000	0.250000	0.007692	0.250000	0.250000	0.250000	0.250000	0.250000	0.250000	0.018728	0.005529
0.250000	0.250000	0.250000	0.250000	0.016521	0.027232	0.050972	0.046714	0.021642	0.015152	0.015152
0.035096	0.250000	0.250000	0.081024	0.003424	0.022086	0.082367	0.025900	0.022050	0.013431	0.005013
0.250000	0.250000	0.075126	0.007763	0.099893	0.047400	0.051066	0.060333	0.016048	0.023985	0.003508
0.250000	0.250000	0.250000	0.250000	0.250000	0.250000	0.250000	0.250000	0.250000	0.250000	0.006943
0.250000	0.090022	0.079867	0.071897	0.014509	0.105506	0.024409	0.011738	0.009189	0.009519	0.006751
0.250000	0.250000	0.066484	0.146103	0.090371	0.086874	0.042607	0.004921	0.010184	0.002702	0.005404
0.250000	0.250000	0.250000	0.250000	0.250000	0.250000	0.030841	0.040025	0.024764	0.012208	0.005227
0.250000	0.250000	0.144110	0.035096	0.111117	0.078047	0.045761	0.031886	0.037582	0.005016	0.007893
0.250000	0.250000	0.250000	0.250000	0.125117	0.038302	0.049270	0.020702	0.013311	0.033333	0.003285
0.250000	0.250000	0.250000	0.250000	0.250000	0.250000	0.250000	0.073593	0.048485	0.033333	0.004178
0.250000	0.250000	0.250000	0.250000	0.004567	0.085937	0.036595	0.058120	0.042150	0.022393	0.002341
0.250000	0.031250	0.250000	0.250000	0.250000	0.250000	0.033643	0.036038	0.031250	0.005493	0.005027
0.250000	0.250000	0.072008	0.035096	0.031250	0.031250	0.019862	0.033787	0.016838	0.007769	0.005359
0.250000	0.250000	0.250000	0.250000	0.250000	0.250000	0.250000	0.002844	0.013177	0.013177	0.004251
0.250000	0.007692	0.250000	0.250000	0.250000	0.070907	0.033470	0.035096	0.035096	0.035096	0.031250
0.250000	0.250000	0.250000	0.250000	0.119160	0.091545	0.071682	0.060805	0.035000	0.017371	0.015873
0.250000	0.250000	0.250000	0.250000	0.250000	0.250000	0.027642	0.038549	0.035096	0.038549	0.007692
0.250000	0.250000	0.250000	0.250000	0.061120	0.107591	0.013241	0.055769	0.053503	0.015152	0.015152
0.250000	0.250000	0.250000	0.004962	0.250000	0.250000	0.250000	0.250000	0.250000	0.002921	0.015152
0.250000	0.250000	0.250000	0.250000	0.250000	0.250000	0.250000	0.250000	0.025540	0.013953	0.038095
0.250000	0.250000	0.031250	0.250000	0.250000	0.250000	0.250000	0.031018	0.019642	0.015991	0.031250
0.250000	0.250000	0.250000	0.250000	0.250000	0.250000	0.250000	0.048485	0.016608	0.004613	0.015152
0.250000	0.007820	0.057882	0.082580	0.023365	0.099961	0.032136	0.025312	0.020665	0.015873	0.003317
0.250000	0.250000	0.250000	0.135481	0.051351	0.050527	0.014554	0.036904	0.041576	0.028663	0.006227
0.250000	0.077068	0.086559	0.064787	0.094598	0.022012	0.031250	0.046613	0.031250	0.031250	0.035897
0.250000	0.250000	0.250000	0.250000	0.062737	0.083411	0.035782	0.021903	0.022222	0.022222	0.002539
0.250000	0.250000	0.075704	0.011433	0.048485	0.070418	0.048485	0.004047	0.016584	0.022222	0.006902
0.250000	0.250000	0.250000	0.250000	0.250000	0.250000	0.250000	0.250000	0.250000	0.001497	0.005300
0.250000	0.250000	0.250000	0.250000	0.250000	0.250000	0.250000	0.250000	0.250000	0.014306	0.003560
0.250000	0.250000	0.250000	0.081019	0.127730	0.054643	0.031250	0.056016	0.031250	0.038816	0.031250
0.250000	0.250000	0.250000	0.250000	0.250000	0.250000	0.047390	0.011390	0.007438	0.019756	0.004096
0.250000	0.250000	0.250000	0.250000	0.250000	0.250000	0.250000	0.250000	0.250000	0.033333	0.003524
0.250000	0.088250	0.055822	0.093464	0.035096	0.056731	0.038465	0.013811	0.044487	0.014014	0.007185
0.250000	0.250000	0.250000	0.250000	0.250000	0.250000	0.250000	0.250000	0.048485	0.029705	0.006062
0.250000	0.099090	0.093531	0.132312	0.045743	0.009691	0.063361	0.034780	0.007959	0.021936	0.002970
0.250000	0.250000	0.250000	0.250000	0.250000	0.250000	0.250000	0.250000	0.038148	0.010371	0.015152
0.250000	0.250000	0.250000	0.250000	0.250000	0.250000	0.082655	0.015152	0.032323	0.002240	0.002127
0.250000	0.250000	0.250000	0.250000	0.250000	0.250000	0.250000	0.034707	0.041336	0.013617	0.033333
0.250000	0.070781	0.063024	0.027411	0.027679	0.011710	0.013333	0.030941	0.028341	0.018553	0.004132
0.250000	0.250000	0.250000	0.250000	0.250000	0.071882	0.035096	0.056731	0.056731	0.056731	0.033333
0.250000	0.250000	0.250000	0.250000	0.250000	0.250000	0.250000	0.250000	0.250000	0.250000	0.005946
0.250000	0.250000	0.250000	0.250000	0.085940	0.051083	0.062388	0.034052	0.004160	0.015639	0.004756
0.250000	0.250000	0.250000	0.250000	0.250000	0.250000	0.250000	0.018041	0.029885	0.014346	0.003499
0.250000	0.250000	0.250000	0.250000	0.007692	0.250000	0.250000	0.250000	0.023306	0.008603	0.005129
0.250000	0.250000	0.250000	0.118228	0.078836	0.036509	0.051155	0.067272	0.041875	0.012542	0.015152
0.250000	0.250000	0.250000	0.250000	0.250000	0.250000	0.250000	0.250000	0.045443	0.007622	0.004165
0.250000	0.250000	0.250000	0.250000	0.250000	0.250000	0.004814	0.029545	0.025000	0.025000	0.005831
0.250000	0.250000	0.026227	0.120239	0.101463	0.086357	0.050670	0.007692	0.016365	0.027252	0.002358
0.250000	0.250000	0.250000	0.250000	0.250000	0.250000	0.250000	0.250000	0.250000	0.031250	0.002964
0.250000	0.250000	0.250000	0.250000	0.250000	0.250000	0.044780	0.037458	0.036688	0.024668	0.015152
0.250000	0.250000	0.250000	0.250000	0.250000	0.102417	0.027044	0.062500	0.031250	0.012427	0.001852
0.250000	0.250000	0.008556	0.250000	0.250000	0.250000	0.250000	0.051794	0.019005	0.032019	0.004915
0.250000	0.250000	0.111570	0.035096	0.047948	0.056731	0.056731	0.060859	0.033333	0.033333	0.003461
0.250000	0.250000	0.250000	0.250000	0.035096	0.250000	0.058505	0.026163	0.010502	0.031250	0.005283
0.035096	0.250000	0.250000	0.139556	0.117053	0.003260	0.047500	0.025040	0.042317	0.025000	0.007692
0.250000	0.250000	0.250000	0.250000	0.250000	0.250000	0.250000	0.058160	0.037224	0.043994	0.006944
0.250000	0.004510	0.035096	0.067032	0.031250	0.059417	0.035096	0.059964	0.023366	0.014627	0.007692
0.250000	0.250000	0.250000	0.250000	0.041350	0.035096	0.035096	0.035096	0.020519	0.025296	0.007692
0.250000	0.250000	0.250000	0.250000	0.250000	0.250000	0.250000	0.250000	0.037933	0.012821	0.009360
0.250000	0.250000	0.250000	0.077675	0.048383	0.070298	0.087303	0.059637	0.054957	0.024987	0.015873
0.250000	0.250000	0.250000	0.250000	0.250000	0.051990	0.017660	0.035074	0.025974	0.004216	0.002170
0.250000	0.250000	0.250000	0.250000	0.065853	0.056208	0.035096	0.020843	0.038269	0.037500	0.004327
0.250000	0.035096	0.250000	0.025396	0.007692	0.033248	0.035096	0.035096	0.020761	0.026183	0.002199
0.250000	0.250000	0.250000	0.250000	0.250000	0.250000	0.250000	0.042193	0.039735	0.003388	0.006250
0.250000	0.250000	0.250000	0.250000	0.250000	0.055171	0.026303	0.014490	0.048124	0.014410	0.007692
0.250000	0.250000	0.005525	0.035985	0.098480	0.075823	0.059266	0.035980	0.032323	0.025953	0.003243
0.250000	0.250000	0.250000	0.250000	0.250000	0.031707	0.046414	0.034473	0.013053	0.022703	0.005826
0.250000	0.250000	0.250000	0.250000	0.250000	0.067534	0.056731	0.058873	0.054167	0.016453	0.002778
0.250000	0.250000	0.250000	0.250000	0.035328	0.044904	0.026658	0.012411	0.011173	0.020282	0.003862
0.250000	0.250000	0.250000	0.250000	0.250000	0.250000	0.250000	0.250000	0.250000	0.023663	0.004464
0.250000	0.250000	0.250000	0.031250	0.019403	0.030691	0.028994	0.015152	0.037149	0.010996	0.006944
0.250000	0.250000	0.250000	0.250000	0.250000	0.250000	0.250000	0.027683	0.017716	0.038095	0.006874
0.250000	0.250000	0.072161	0.058463	0.046940	0.031250	0.071875	0.065457	0.031250	0.007692	0.007692
0.250000	0.250000	0.250000	0.106687	0.102383	0.046583	0.024149	0.039093	0.030512	0.007692	0.003686
0.250000	0.250000	0.071522	0.130752	0.044939	0.074206	0.004383	0.074206	0.043116	0.006782	0.015873
0.250000	0.250000	0.250000	0.250000	0.250000	0.250000	0.250000	0.250000	0.250000	0.009585	0.004661
0.250000	0.250000	0.250000	0.250000	0.065090	0.077399	0.039920	0.061025	0.046698	0.015152	0.009193
0.250000	0.250000	0.069318	0.031250	0.085612	0.108650	0.031250	0.063214	0.031250	0.024583	0.004373
0.250000	0.250000	0.250000	0.250000	0.250000	0.250000	0.024296	0.009804	0.031250	0.003364	0.003223
0.250000	0.250000	0.250000	0.137493	0.071882	0.103632	0.056731	0.031144	0.039805	0.026183	0.002147
0.250000	0.250000	0.250000	0.250000	0.250000	0.250000	0.250000	0.250000	0.250000	0.250000	0.003385
0.035096	0.250000	0.250000	0.250000	0.250000	0.250000	0.046390	0.020090	0.031250	0.011571	0.003481
0.250000	0.250000	0.250000	0.074851	0.054347	0.035897	0.035897	0.038095	0.012193	0.015873	0.004231
0.250000	0.250000	0.250000	0.250000	0.250000	0.250000	0.250000	0.002070	0.031250	0.009497	0.004723
0.250000	0.061168	0.055030	0.148434	0.100969	0.047106	0.009752	0.007506	0.019360	0.006619	0.004445
0.250000	0.250000	0.250000	0.250000	0.250000	0.021622	0.025841	0.048485	0.034715	0.004766	0.007375
0.250000	0.250000	0.250000	0.250000	0.250000	0.250000	0.046667	0.052843	0.031250	0.004269	0.007007
0.250000	0.178297	0.144885	0.035821	0.056263	0.026667	0.084130	0.017690	0.021217	0.018491	0.003304
0.250000	0.250000	0.057181	0.059125	0.096369	0.055217	0.066074	0.030373	0.025993	0.033333	0.004034
0.250000	0.035096	0.089233	0.078456	0.019030	0.035985	0.029221	0.026573	0.014562	0.006149	0.015152
0.250000	0.250000	0.008065	0.250000	0.113585	0.055870	0.038549	0.008209	0.054018	0.010746	0.005021
0.250000	0.250000	0.250000	0.250000	0.250000	0.102522	0.064916	0.028633	0.019400	0.019145	0.004972
0.250000	0.250000	0.007930	0.250000	0.250000	0.250000	0.023310	0.037104	0.017319	0.014114	0.004757
0.250000	0.250000	0.250000	0.250000	0.250000	0.250000	0.250000	0.250000	0.250000	0.006914	0.003481
0.250000	0.250000	0.014579	0.071882	0.053208	0.004975	0.084307	0.048485	0.048485	0.015152	0.015152
0.250000	0.250000	0.250000	0.250000	0.250000	0.250000	0.045229	0.047858	0.036917	0.031250	0.003623
0.250000	0.023472	0.022035	0.132641	0.126743	0.069318	0.035985	0.060487	0.031250	0.008783	0.003623
0.250000	0.089146	0.095393	0.093553	0.126188	0.059095	0.054549	0.066346	0.066346	0.003774	0.031250
0.250000	0.120523	0.163287	0.012705	0.069318	0.035985	0.031250	0.031250	0.047184	0.014490	0.015152
0.250000	0.003865	0.250000	0.250000	0.250000	0.250000	0.250000	0.004634	0.048196	0.025974	0.017716
0.250000	0.250000	0.250000	0.250000	0.033952	0.032669	0.051049	0.017716	0.036797	0.010022	0.007692
0.250000	0.250000	0.250000	0.250000	0.250000	0.250000	0.250000	0.250000	0.250000	0.007625	0.004867
0.250000	0.250000	0.250000	0.250000	0.007692	0.072247	0.028464	0.028684	0.027808	0.020041	0.007692
0.250000	0.122248	0.072584	0.089191	0.051049	0.093583	0.080858	0.046282	0.015152	0.015152	0.004788
0.250000	0.007692	0.250000	0.250000	0.039505	0.031541	0.007692	0.065153	0.035096	0.035096	0.035096
0.250000	0.250000	0.250000	0.250000	0.250000	0.250000	0.048485	0.056635	0.046259	0.036259	0.005972
0.250000	0.250000	0.250000	0.250000	0.250000	0.250000	0.250000	0.004545	0.250000	0.250000	0.005805
0.250000	0.250000	0.250000	0.250000	0.250000	0.055806	0.083002	0.042413	0.039432	0.025666	0.004833
0.250000	0.250000	0.250000	0.250000	0.097065	0.049162	0.049162	0.053987	0.007692	0.036389	0.002293
0.250000	0.250000	0.250000	0.250000	0.250000	0.250000	0.027858	0.028200	0.030639	0.033111	0.011444
0.250000	0.250000	0.250000	0.250000	0.250000	0.250000	0.003173	0.250000	0.009349	0.005066	0.033333
0.250000	0.250000	0.250000	0.250000	0.250000	0.250000	0.250000	0.250000	0.033333	0.009941	0.003594
0.250000	0.250000	0.006006	0.004303	0.250000	0.250000	0.078450	0.021085	0.032896	0.016029	0.007692
0.250000	0.250000	0.250000	0.250000	0.250000	0.096923	0.013034	0.040169	0.028350	0.036111	0.007352
0.250000	0.250000	0.007692	0.250000	0.250000	0.024051	0.051924	0.008827	0.015239	0.035096	0.012260
0.250000	0.250000	0.250000	0.250000	0.250000	0.250000	0.250000	0.250000	0.250000	0.014493	0.009615
0.250000	0.250000	0.250000	0.250000	0.111151	0.046645	0.021396	0.030014	0.015152	0.011918	0.007692
0.035096	0.250000	0.250000	0.250000	0.250000	0.015689	0.035985	0.048485	0.031250	0.031250	0.004767
0.250000	0.250000	0.250000	0.250000	0.250000	0.250000	0.250000	0.250000	0.025304	0.013232	0.005786
0.250000	0.250000	0.250000	0.250000	0.250000	0.250000	0.250000	0.250000	0.250000	0.250000	0.017716
0.250000	0.250000	0.007692	0.250000	0.250000	0.250000	0.013769	0.051049	0.034644	0.013889	0.015152
0.250000	0.250000	0.087482	0.012077	0.106362	0.049363	0.077819	0.050089	0.048485	0.019181	0.004160
0.250000	0.250000	0.250000	0.047712	0.054647	0.033928	0.054167	0.024852	0.031250	0.022186	0.004141
0.250000	0.250000	0.250000	0.250000	0.250000	0.250000	0.250000	0.250000	0.002977	0.007407	0.003395
0.250000	0.250000	0.250000	0.250000	0.087482	0.069318	0.004320	0.023919	0.028254	0.004832	0.005008
0.250000	0.041357	0.038549	0.081460	0.035096	0.020409	0.036670	0.029187	0.021901	0.010629	0.002833
0.250000	0.250000	0.250000	0.250000	0.027507	0.035985	0.007204	0.023791	0.022815	0.015152	0.004675
0.250000	0.250000	0.250000	0.250000	0.250000	0.250000	0.044811	0.031594	0.026553	0.016331	0.004984
0.250000	0.006517	0.007692	0.009543	0.250000	0.250000	0.250000	0.250000	0.250000	0.250000	0.003125
0.004597	0.250000	0.035096	0.250000	0.250000	0.250000	0.250000	0.250000	0.250000	0.250000	0.007692
0.250000	0.250000	0.250000	0.250000	0.250000	0.250000	0.250000	0.250000	0.002625	0.005958	0.003716
0.250000	0.250000	0.250000	0.250000	0.250000	0.250000	0.250000	0.250000	0.250000	0.035897	0.007692
0.250000	0.250000	0.250000	0.069920	0.120480	0.004241	0.005416	0.044444	0.020289	0.009776	0.033333
0.250000	0.250000	0.008708	0.250000	0.250000	0.250000	0.250000	0.022960	0.015152	0.026201	0.007692
0.250000	0.250000	0.250000	0.250000	0.250000	0.250000	0.031250	0.250000	0.069318	0.035985	0.006543
0.250000	0.007821	0.250000	0.089191	0.078475	0.027709	0.022986	0.055945	0.005670	0.004805	0.003175
0.250000	0.250000	0.035096	0.035096	0.055806	0.058437	0.069687	0.056400	0.043130	0.003505	0.009868
0.250000	0.250000	0.250000	0.031250	0.042930	0.035096	0.017145	0.056669	0.020396	0.006567	0.003738
0.250000	0.250000	0.250000	0.250000	0.250000	0.250000	0.043131	0.015152	0.069318	0.069318	0.002717
0.250000	0.250000	0.250000	0.035096	0.250000	0.250000	0.250000	0.058333	0.015761	0.033333	0.006344
0.250000	0.250000	0.250000	0.250000	0.250000	0.250000	0.250000	0.250000	0.250000	0.250000	0.003163
0.250000	0.250000	0.250000	0.250000	0.250000	0.250000	0.250000	0.250000	0.014050	0.026031	0.001714
0.035096	0.250000	0.250000	0.250000	0.250000	0.007692	0.250000	0.250000	0.035096	0.023278	0.015152
0.250000	0.250000	0.250000	0.102368	0.064381	0.071882	0.071882	0.071882	0.035096	0.031676	0.004783
0.250000	0.250000	0.250000	0.006710	0.060162	0.060240	0.064178	0.054908	0.005535	0.008666	0.005126
0.250000	0.250000	0.250000	0.250000	0.250000	0.250000	0.250000	0.250000	0.250000	0.250000	0.006944
0.250000	0.250000	0.250000	0.250000	0.250000	0.250000	0.250000	0.250000	0.250000	0.011051	0.007217
0.250000	0.250000	0.250000	0.066231	0.015658	0.029695	0.065936	0.067252	0.031250	0.031250	0.005128
0.250000	0.250000	0.250000	0.250000	0.250000	0.031250	0.031250	0.015636	0.031250	0.003518	0.008082
0.250000	0.250000	0.250000	0.250000	0.250000	0.007692	0.250000	0.250000	0.024408	0.011165	0.005399
0.250000	0.250000	0.250000	0.250000	0.053276	0.052198	0.011144	0.038167	0.038549	0.015281	0.005992
0.250000	0.250000	0.250000	0.250000	0.250000	0.007692	0.250000	0.007692	0.033333	0.033333	0.003125
0.250000	0.250000	0.250000	0.250000	0.092532	0.037409	0.007692	0.042178	0.041380	0.008956	0.007692
0.250000	0.250000	0.250000	0.250000	0.250000	0.250000	0.250000	0.250000	0.250000	0.018421	0.004737
0.250000	0.250000	0.250000	0.250000	0.250000	0.250000	0.250000	0.017753	0.002514	0.009959	0.002973
0.250000	0.159409	0.119097	0.111791	0.116489	0.085450	0.048485	0.048485	0.063492	0.026485	0.015873
0.250000	0.250000	0.250000	0.250000	0.250000	0.250000	0.250000	0.250000	0.047233	0.020959	0.005310
0.250000	0.250000	0.004359	0.250000	0.250000	0.250000	0.048485	0.053775	0.003853	0.014538	0.008844
0.250000	0.250000	0.154294	0.134320	0.072128	0.063795	0.019166	0.022537	0.025362	0.026763	0.004776
0.250000	0.250000	0.042156	0.103653	0.071882	0.056731	0.059308	0.014810	0.024835	0.031250	0.004688
0.250000	0.250000	0.250000	0.250000	0.250000	0.250000	0.003863	0.250000	0.031250	0.031250	0.002201
0.250000	0.035096	0.250000	0.250000	0.250000	0.026710	0.032979	0.016780	0.031570	0.017645	0.008467
0.250000	0.250000	0.250000	0.136762	0.094652	0.095925	0.038975	0.009085	0.008018	0.007288	0.003175
0.250000	0.250000	0.250000	0.250000	0.250000	0.250000	0.051049	0.051049	0.039805	0.017582	0.005780
0.250000	0.250000	0.250000	0.250000	0.250000	0.048489	0.036320	0.024284	0.020759	0.004557	0.002129
0.250000	0.250000	0.250000	0.250000	0.250000	0.054421	0.007692	0.034299	0.034299	0.004848	0.007692
0.250000	0.250000	0.250000	0.250000	0.074911	0.035096	0.011332	0.042232	0.017959	0.009727	0.017716
0.250000	0.250000	0.250000	0.250000	0.035096	0.250000	0.250000	0.036635	0.010367	0.011082	0.005602
0.250000	0.071882	0.106788	0.109046	0.045494	0.078954	0.070860	0.063685	0.025000	0.012700	0.003125
0.250000	0.250000	0.250000	0.250000	0.250000	0.250000	0.250000	0.250000	0.023709	0.015256	0.006608
0.250000	0.250000	0.250000	0.250000	0.250000	0.084307	0.074295	0.060317	0.060317	0.024157	0.002238
0.250000	0.250000	0.250000	0.250000	0.061918	0.063492	0.018250	0.057014	0.033333	0.009346	0.005577
0.250000	0.250000	0.250000	0.250000	0.250000	0.250000	0.250000	0.035985	0.025974	0.015152	0.002074
0.250000	0.250000	0.250000	0.250000	0.250000	0.250000	0.054167	0.060574	0.045615	0.017582	0.035897
0.250000	0.250000	0.250000	0.250000	0.250000	0.250000	0.250000	0.250000	0.250000	0.018590	0.008844
0.250000	0.250000	0.250000	0.250000	0.250000	0.250000	0.250000	0.057584	0.021474	0.025170	0.001894
0.250000	0.250000	0.250000	0.250000	0.250000	0.250000	0.250000	0.250000	0.250000	0.012213	0.004528
0.250000	0.250000	0.250000	0.250000	0.100520	0.074294	0.038549	0.037458	0.038470	0.025769	0.007692
0.250000	0.250000	0.250000	0.044127	0.094564	0.056562	0.044567	0.035993	0.025891	0.026077	0.005879
0.250000	0.250000	0.250000	0.250000	0.250000	0.028902	0.081513	0.015152	0.042938	0.025974	0.003042
0.250000	0.250000	0.005482	0.250000	0.061727	0.041267	0.051041	0.059684	0.004889	0.019546	0.006227
0.250000	0.250000	0.250000	0.250000	0.250000	0.250000	0.044944	0.011323	0.007692	0.011584	0.004016
0.250000	0.250000	0.250000	0.250000	0.250000	0.250000	0.071882	0.051386	0.025974	0.021447	0.017582
0.250000	0.074906	0.159343	0.069904	0.036192	0.007754	0.018350	0.005110	0.046010	0.007424	0.003389
0.250000	0.250000	0.250000	0.250000	0.250000	0.250000	0.250000	0.250000	0.250000	0.250000	0.002717
0.250000	0.250000	0.250000	0.250000	0.250000	0.250000	0.250000	0.250000	0.035096	0.013215	0.033333
0.250000	0.250000	0.033137	0.058284	0.016561	0.077381	0.078708	0.041270	0.017022	0.016692	0.004764
0.250000	0.250000	0.023650	0.148245	0.066885	0.011033	0.053694	0.042409	0.035096	0.018150	0.005805
0.250000	0.250000	0.250000	0.250000	0.250000	0.038448	0.081960	0.007692	0.035096	0.035096	0.004718
0.250000	0.250000	0.250000	0.250000	0.250000	0.250000	0.250000	0.250000	0.250000	0.250000	0.031250
0.250000	0.250000	0.250000	0.250000	0.250000	0.250000	0.250000	0.007692	0.250000	0.008876	0.003175
0.250000	0.250000	0.250000	0.250000	0.250000	0.250000	0.250000	0.035905	0.031250	0.035096	0.007692
0.250000	0.250000	0.250000	0.250000	0.029794	0.072624	0.084659	0.004965	0.031250	0.013871	0.003490
0.250000	0.250000	0.250000	0.250000	0.125632	0.063752	0.051049	0.027683	0.037410	0.007692	0.015873
0.250000	0.250000	0.250000	0.250000	0.250000	0.250000	0.250000	0.250000	0.250000	0.250000	0.004315
0.250000	0.250000	0.250000	0.250000	0.250000	0.250000	0.007692	0.250000	0.019990	0.020979	0.006770
0.250000	0.250000	0.250000	0.250000	0.250000	0.089856	0.044260	0.071131	0.035985	0.003822	0.004804
0.250000	0.250000	0.250000	0.250000	0.250000	0.250000	0.006967	0.250000	0.250000	0.003191	0.006155
0.250000	0.250000	0.250000	0.250000	0.250000	0.250000	0.250000	0.250000	0.035096	0.024033	0.002620
0.250000	0.250000	0.250000	0.250000	0.250000	0.071391	0.057848	0.031250	0.032413	0.013533	0.003531
0.250000	0.250000	0.059388	0.078732	0.015229	0.040945	0.036071	0.031606	0.021499	0.020109	0.019048
0.250000	0.250000	0.007692	0.007692	0.007692	0.250000	0.051049	0.063911	0.051049	0.035897	0.007692
0.250000	0.056649	0.059243	0.068702	0.018572	0.031454	0.046375	0.039537	0.039545	0.031250	0.031250
0.250000	0.082145	0.064428	0.028508	0.068967	0.033331	0.077305	0.009005	0.026607	0.020022	0.004634
0.250000	0.250000	0.250000	0.250000	0.250000	0.250000	0.250000	0.250000	0.035897	0.035897	0.002761
0.250000	0.250000	0.250000	0.250000	0.250000	0.250000	0.250000	0.250000	0.250000	0.250000	0.006410
0.250000	0.250000	0.250000	0.007692	0.071882	0.051049	0.038549	0.052932	0.021140	0.007762	0.001760
0.031250	0.250000	0.250000	0.089191	0.038549	0.071882	0.005017	0.031861	0.005172	0.012609	0.005680
0.005015	0.250000	0.250000	0.250000	0.250000	0.250000	0.250000	0.250000	0.018349	0.006944	0.033333
0.035096	0.250000	0.250000	0.040363	0.110103	0.033599	0.073086	0.028397	0.039805	0.011515	0.005320
0.250000	0.035096	0.250000	0.250000	0.250000	0.250000	0.250000	0.002715	0.250000	0.250000	0.004383
0.250000	0.250000	0.250000	0.250000	0.250000	0.250000	0.250000	0.250000	0.017716	0.009624	0.001284
0.250000	0.250000	0.250000	0.250000	0.250000	0.250000	0.250000	0.250000	0.031250	0.016165	0.009261
0.250000	0.250000	0.250000	0.250000	0.250000	0.250000	0.250000	0.048485	0.048485	0.010222	0.005253
0.250000	0.250000	0.250000	0.250000	0.122844	0.031250	0.019972	0.048485	0.015152	0.015152	0.015152
0.250000	0.250000	0.250000	0.035270	0.109653	0.034814	0.065058	0.026053	0.034584	0.007067	0.009273
0.250000	0.008308	0.031250	0.250000	0.250000	0.008236	0.035096	0.035096	0.035096	0.014819	0.005708
0.011448	0.038549	0.142228	0.100250	0.055626	0.070260	0.056868	0.056731	0.048485	0.033333	0.015152
0.250000	0.250000	0.250000	0.250000	0.250000	0.250000	0.250000	0.250000	0.015555	0.011813	0.011813
0.250000	0.250000	0.250000	0.250000	0.056111	0.020255	0.061163	0.021630	0.038095	0.033333	0.003498
0.250000	0.250000	0.250000	0.250000	0.250000	0.009597	0.070418	0.039915	0.011736	0.017277	0.006294
0.250000	0.250000	0.250000	0.109195	0.007692	0.096119	0.019178	0.007692	0.035350	0.003183	0.004137
0.250000	0.250000	0.250000	0.250000	0.250000	0.250000	0.250000	0.250000	0.035096	0.011615	0.004747
0.250000	0.031250	0.250000	0.250000	0.250000	0.007692	0.250000	0.250000	0.025769	0.025000	0.004480
0.250000	0.250000	0.250000	0.250000	0.250000	0.250000	0.250000	0.250000	0.250000	0.003125	0.003978
0.250000	0.250000	0.250000	0.250000	0.250000	0.250000	0.250000	0.250000	0.250000	0.048485	0.009503
0.250000	0.092425	0.141732	0.068071	0.059513	0.024098	0.049458	0.023168	0.027961	0.020256	0.008236
0.250000	0.250000	0.007692	0.250000	0.250000	0.250000	0.250000	0.250000	0.250000	0.035000	0.033333
0.250000	0.250000	0.109902	0.126757	0.124160	0.051049	0.069982	0.034128	0.015873	0.021085	0.004569
0.005513	0.250000	0.069745	0.078163	0.017224	0.033476	0.041250	0.031250	0.045466	0.034759	0.011346
0.250000	0.250000	0.250000	0.250000	0.250000	0.014394	0.043587	0.054167	0.054167	0.033333	0.033333
0.250000	0.250000	0.146338	0.035096	0.089267	0.095949	0.048181	0.060421	0.049349	0.036673	0.008322
0.250000	0.128203	0.010744	0.136321	0.058438	0.051570	0.051113	0.061698	0.034075	0.034075	0.002918
0.250000	0.250000	0.250000	0.250000	0.250000	0.250000	0.250000	0.250000	0.250000	0.250000	0.015873
0.250000	0.250000	0.250000	0.250000	0.038247	0.100718	0.042413	0.040009	0.018315	0.013635	0.004557
0.250000	0.250000	0.250000	0.250000	0.250000	0.047621	0.079808	0.039105	0.046119	0.035506	0.007692
0.250000	0.035096	0.250000	0.250000	0.026662	0.021903	0.042979	0.017017	0.010632	0.023986	0.007692
0.250000	0.250000	0.250000	0.250000	0.250000	0.250000	0.250000	0.250000	0.250000	0.007692	0.005499
0.031250	0.250000	0.250000	0.250000	0.250000	0.250000	0.250000	0.002278	0.017973	0.015152	0.003313
0.250000	0.250000	0.250000	0.250000	0.250000	0.250000	0.250000	0.250000	0.250000	0.002763	0.031250
0.035096	0.250000	0.250000	0.250000	0.250000	0.086447	0.035096	0.007752	0.062500	0.004863	0.005002
0.250000	0.035096	0.250000	0.250000	0.250000	0.250000	0.250000	0.250000	0.250000	0.250000	0.007692
0.250000	0.172958	0.025809	0.044351	0.115100	0.037643	0.080239	0.035985	0.020927	0.015152	0.015152
0.250000	0.180977	0.150440	0.095140	0.113794	0.064279	0.078515	0.033306	0.013249	0.020325	0.002455
0.250000	0.038549	0.151274	0.061667	0.027782	0.073830	0.072940	0.062571	0.015152	0.025974	0.016611
0.250000	0.250000	0.250000	0.250000	0.250000	0.250000	0.250000	0.250000	0.250000	0.250000	0.002595
0.250000	0.250000	0.076118	0.035096	0.071882	0.058930	0.074089	0.034681	0.029790	0.010579	0.005460
0.250000	0.250000	0.250000	0.250000	0.250000	0.250000	0.250000	0.250000	0.250000	0.250000	0.003892
0.250000	0.250000	0.250000	0.147540	0.087482	0.087482	0.028638	0.062926	0.039745	0.007028	0.004121
0.250000	0.250000	0.250000	0.250000	0.250000	0.057415	0.048485	0.013684	0.038047	0.005721	0.015152
0.250000	0.250000	0.250000	0.250000	0.250000	0.250000	0.250000	0.004056	0.039062	0.013050	0.005431
0.004843	0.072819	0.080806	0.067266	0.086977	0.072628	0.010491	0.056251	0.018989	0.007692	0.005203
0.250000	0.250000	0.250000	0.124321	0.033292	0.043708	0.012798	0.046714	0.010384	0.004493	0.001789
0.250000	0.007692	0.012371	0.250000	0.250000	0.250000	0.031250	0.026274	0.021596	0.014462	0.003965
0.250000	0.121009	0.153681	0.061131	0.120778	0.011152	0.043751	0.041581	0.036111	0.017319	0.005388
0.250000	0.250000	0.250000	0.250000	0.250000	0.250000	0.250000	0.250000	0.035897	0.010799	0.004837
0.250000	0.007763	0.250000	0.250000	0.250000	0.250000	0.250000	0.250000	0.250000	0.038095	0.005814
0.250000	0.250000	0.155365	0.072734	0.059479	0.044095	0.026192	0.005829	0.041473	0.028682	0.007675
0.250000	0.250000	0.250000	0.143867	0.049717	0.007692	0.074717	0.047251	0.054654	0.035096	0.003987
0.035096	0.250000	0.250000	0.250000	0.250000	0.250000	0.250000	0.250000	0.015152	0.015152	0.007456
0.250000	0.250000	0.250000	0.250000	0.081419	0.044228	0.081900	0.033702	0.009693	0.008406	0.008406
0.250000	0.250000	0.250000	0.250000	0.250000	0.250000	0.250000	0.250000	0.025720	0.010541	0.031250
0.250000	0.250000	0.250000	0.250000	0.250000	0.250000	0.250000	0.250000	0.033333	0.033333	0.004677
0.007692	0.250000	0.250000	0.250000	0.250000	0.002168	0.250000	0.250000	0.015152	0.018600	0.003497
0.250000	0.250000	0.250000	0.250000	0.051620	0.073486	0.046926	0.060295	0.017948	0.014944	0.007692
0.250000	0.250000	0.250000	0.250000	0.250000	0.250000	0.250000	0.049304	0.037546	0.003499	0.003499
0.250000	0.250000	0.250000	0.250000	0.250000	0.250000	0.250000	0.250000	0.250000	0.003509	0.006109
0.250000	0.250000	0.152138	0.052268	0.054058	0.093178	0.050265	0.014554	0.035521	0.025397	0.005495
0.250000	0.134272	0.035096	0.136290	0.052568	0.017451	0.080910	0.035219	0.016254	0.023153	0.003159
0.250000	0.055500	0.063676	0.053700	0.113581	0.091156	0.085824	0.007692	0.035897	0.009618	0.033333
0.250000	0.250000	0.250000	0.250000	0.007692	0.250000	0.047617	0.022672	0.019519	0.014410	0.004018
0.250000	0.250000	0.250000	0.250000	0.250000	0.250000	0.250000	0.009414	0.018975	0.019697	0.009615
0.250000	0.250000	0.250000	0.250000	0.250000	0.250000	0.037310	0.052449	0.017726	0.017016	0.009091
```
