## Supplementary File 1 for "Novel Comparison of Evaluation Metrics for Gene Ontology Classifiers Reveals Drastic Performance Differences": max_Lin_score_A.elab

```
# goa_pos:  data/cafa2012.genego.sc
# goa_neg:  data/cafa2012.genego.neg.sc
# obo_file: data/go.obo
# ic_file:  data/ic.ext.tab
# prop_par: F
# rot_pos:  T
# R:        2
# rseed:    1
# mode:     LIST=go,TH=th,SUMF1=mean,SUMF2=max,SF=score_A,SIMF=Lin,MINCS=10,GOC=46316
0.000000	0.100113	0.200226	0.300056	0.400169	0.500000	0.600113	0.700226	0.800056	0.900169	1.000000
0.291977	0.263939	0.260006	0.266986	0.252418	0.254258	0.254258	0.252418	0.250000	0.250000	0.087872
0.261510	0.264147	0.257843	0.250000	0.194907	0.182682	0.155865	0.150475	0.111096	0.097586	0.062390
0.259788	0.280622	0.243942	0.213126	0.201484	0.188465	0.143725	0.132642	0.110670	0.083652	0.062600
0.270750	0.250000	0.253139	0.197389	0.197664	0.160488	0.139253	0.124190	0.103677	0.084814	0.062887
0.265664	0.247900	0.220964	0.202542	0.178829	0.180498	0.150034	0.116871	0.112043	0.095996	0.080414
0.268275	0.279775	0.234844	0.197192	0.182173	0.156460	0.155189	0.203261	0.193578	0.142151	0.064887
0.299715	0.270601	0.261407	0.255412	0.187682	0.152508	0.147190	0.134601	0.111680	0.087017	0.075876
0.297899	0.250000	0.250000	0.250000	0.226941	0.250000	0.250000	0.250000	0.250000	0.250000	0.062518
0.267839	0.250000	0.223742	0.203777	0.193485	0.185184	0.136554	0.129767	0.106038	0.094507	0.072378
0.273015	0.265962	0.250000	0.250000	0.250000	0.250000	0.250000	0.250000	0.116594	0.121204	0.079058
0.259478	0.268093	0.250000	0.204901	0.222157	0.177595	0.170503	0.166734	0.162547	0.114807	0.109594
0.255637	0.255325	0.252119	0.250000	0.250000	0.250000	0.202205	0.116600	0.123321	0.090189	0.071274
0.258819	0.268539	0.250000	0.224114	0.205315	0.176999	0.142836	0.123247	0.127620	0.082719	0.072335
0.269383	0.269725	0.270549	0.236491	0.216625	0.211198	0.217648	0.195726	0.173341	0.116616	0.071891
0.298291	0.261729	0.242356	0.241610	0.232554	0.236542	0.222572	0.202280	0.133291	0.080095	0.067467
0.271881	0.274985	0.242164	0.225882	0.173364	0.174154	0.140704	0.126644	0.130157	0.088891	0.062398
0.265217	0.254202	0.250000	0.218639	0.213454	0.172901	0.158454	0.152875	0.152875	0.101893	0.105415
0.287802	0.260570	0.250000	0.250000	0.189372	0.182765	0.189103	0.187956	0.106853	0.084237	0.085118
0.290648	0.269742	0.262728	0.258612	0.236026	0.237276	0.207010	0.153474	0.144572	0.126370	0.059705
0.261628	0.263293	0.252498	0.252885	0.250000	0.250000	0.198046	0.198543	0.180963	0.158444	0.076071
0.257267	0.251225	0.250000	0.198595	0.172257	0.163327	0.152580	0.129302	0.102033	0.090919	0.068022
0.271956	0.250000	0.250000	0.250000	0.197921	0.168553	0.151155	0.141352	0.110571	0.114884	0.077259
0.265851	0.278526	0.250998	0.250000	0.250000	0.250000	0.250000	0.250000	0.250000	0.096359	0.097754
0.292304	0.244915	0.235477	0.227905	0.219526	0.190715	0.143243	0.135428	0.138312	0.082831	0.061764
0.253901	0.250000	0.250000	0.250000	0.250000	0.250000	0.152681	0.131851	0.112753	0.086782	0.072583
0.264127	0.273484	0.250000	0.250000	0.250000	0.171119	0.171049	0.140902	0.125760	0.089441	0.077908
0.269880	0.276041	0.226941	0.250000	0.250000	0.250000	0.143691	0.127776	0.103839	0.081806	0.061553
0.265456	0.250000	0.250000	0.250000	0.188286	0.160266	0.145718	0.125181	0.106170	0.086707	0.063411
0.267911	0.250000	0.218993	0.207398	0.182760	0.157955	0.134004	0.129569	0.122719	0.112160	0.105673
0.270322	0.250553	0.250000	0.226941	0.250000	0.250000	0.250000	0.226941	0.250000	0.250000	0.063674
0.302737	0.260431	0.250000	0.250000	0.250000	0.250000	0.250000	0.250000	0.250000	0.250000	0.075422
0.260365	0.268539	0.270549	0.250000	0.251834	0.250000	0.250000	0.189169	0.115424	0.100468	0.100468
0.286024	0.250000	0.250000	0.250000	0.250000	0.250000	0.250000	0.250000	0.250000	0.078139	0.058501
0.269193	0.250000	0.235784	0.227142	0.198639	0.182756	0.135648	0.160990	0.160990	0.160990	0.073050
0.302556	0.250000	0.216938	0.198952	0.188426	0.170106	0.136899	0.114067	0.102085	0.079910	0.066375
0.261645	0.268539	0.250000	0.188692	0.179033	0.161333	0.141896	0.134681	0.104450	0.079563	0.073140
0.265664	0.250039	0.250000	0.250000	0.250000	0.178678	0.152586	0.146350	0.103631	0.080751	0.082713
0.266017	0.250619	0.250000	0.250000	0.196535	0.183917	0.151813	0.132599	0.115441	0.089234	0.067477
0.259494	0.250000	0.250000	0.250000	0.250322	0.250000	0.175927	0.175095	0.156812	0.082120	0.066008
0.262538	0.272147	0.239439	0.207943	0.204833	0.198950	0.149929	0.145740	0.112269	0.101510	0.069580
0.299487	0.274416	0.265647	0.250000	0.250000	0.250000	0.166356	0.158513	0.105495	0.081095	0.066356
0.283727	0.255303	0.250000	0.250000	0.250000	0.250000	0.250000	0.250000	0.138360	0.087172	0.063909
0.271570	0.262743	0.250000	0.250000	0.189332	0.165034	0.140165	0.129967	0.112365	0.084775	0.067128
0.298870	0.251777	0.250000	0.250000	0.210448	0.181635	0.153539	0.181635	0.181635	0.181635	0.181635
0.258230	0.250000	0.250000	0.250000	0.250000	0.250000	0.250000	0.250000	0.250000	0.077929	0.061104
0.299835	0.250000	0.250183	0.220406	0.197250	0.178073	0.154441	0.118635	0.099796	0.095379	0.073977
0.261230	0.250615	0.250000	0.224198	0.215523	0.218810	0.212453	0.155210	0.158010	0.121891	0.076787
0.256884	0.250000	0.250000	0.250000	0.202089	0.170451	0.158620	0.131170	0.111254	0.100855	0.119865
0.262671	0.259982	0.268539	0.253549	0.250000	0.180522	0.160970	0.166620	0.163693	0.097949	0.065682
0.269946	0.279378	0.229617	0.250000	0.250000	0.250000	0.250000	0.250000	0.108537	0.094162	0.073119
0.271326	0.275938	0.249279	0.230670	0.195901	0.167492	0.148483	0.129127	0.103789	0.082130	0.061814
0.270459	0.265647	0.270549	0.250000	0.250000	0.200035	0.156381	0.146012	0.125870	0.108253	0.071930
0.270445	0.250000	0.250000	0.250000	0.250000	0.250000	0.250000	0.250000	0.250000	0.117020	0.093277
0.285593	0.250000	0.250571	0.250000	0.250000	0.250000	0.250000	0.250000	0.101722	0.094155	0.067783
0.261551	0.250000	0.240912	0.211198	0.221314	0.171533	0.170563	0.170123	0.163170	0.138578	0.125181
0.251703	0.235907	0.238671	0.235078	0.232369	0.188837	0.194177	0.166056	0.132260	0.084746	0.107932
0.269468	0.247413	0.220535	0.205011	0.200685	0.217510	0.188494	0.185843	0.166244	0.120167	0.076721
0.261069	0.267353	0.250000	0.231547	0.202070	0.164416	0.146470	0.120601	0.111909	0.084804	0.063731
0.283638	0.254182	0.254814	0.250000	0.171146	0.157112	0.138840	0.122550	0.105038	0.093240	0.060177
0.264800	0.250000	0.250000	0.250000	0.250000	0.250000	0.250000	0.250000	0.177703	0.127378	0.062323
0.264088	0.250000	0.250000	0.250000	0.226941	0.202205	0.250000	0.135435	0.143570	0.106528	0.143570
0.275646	0.267722	0.250000	0.250000	0.250000	0.250000	0.250000	0.250000	0.250000	0.250000	0.062013
0.270301	0.270082	0.235389	0.231894	0.187570	0.167168	0.152085	0.136849	0.101578	0.097250	0.066969
0.260369	0.268539	0.230233	0.209216	0.203471	0.194275	0.146704	0.147719	0.124867	0.085862	0.075649
0.264031	0.250000	0.250000	0.250000	0.250000	0.250000	0.250000	0.250000	0.250000	0.101091	0.069191
0.264837	0.267160	0.250000	0.197595	0.180824	0.176194	0.171458	0.166532	0.137588	0.106674	0.073568
0.254957	0.262436	0.250000	0.250000	0.226941	0.226941	0.162927	0.202205	0.202205	0.162927	0.202205
0.302682	0.250000	0.250000	0.250000	0.197684	0.171537	0.171537	0.156454	0.097731	0.080272	0.058212
0.296784	0.269742	0.257621	0.250000	0.184036	0.177997	0.177551	0.116025	0.095768	0.079999	0.061264
0.259318	0.252257	0.230341	0.250000	0.250000	0.250000	0.250000	0.124515	0.117405	0.122867	0.090186
0.259035	0.265163	0.221785	0.204057	0.196975	0.158666	0.140191	0.142392	0.144150	0.106657	0.069455
0.269158	0.250000	0.250000	0.250000	0.250000	0.250000	0.250000	0.250000	0.122750	0.119763	0.090869
0.297163	0.250000	0.243789	0.235878	0.226556	0.222827	0.199650	0.169571	0.150534	0.128510	0.081036
0.284641	0.253441	0.235737	0.208437	0.188747	0.170620	0.143599	0.117683	0.123415	0.094583	0.094660
0.276268	0.256376	0.250000	0.250000	0.250000	0.250000	0.250000	0.250000	0.250000	0.087019	0.071583
0.269252	0.264988	0.258824	0.250000	0.250000	0.250000	0.145058	0.154007	0.131695	0.131695	0.131695
0.301406	0.268512	0.250000	0.250000	0.182633	0.172927	0.143392	0.143026	0.147694	0.081105	0.071001
0.272608	0.250000	0.250000	0.250000	0.250000	0.226941	0.250000	0.250000	0.151065	0.085331	0.081532
0.265728	0.251690	0.232031	0.209079	0.203199	0.155457	0.138349	0.117013	0.099176	0.086919	0.079758
0.281800	0.277423	0.234472	0.203147	0.187692	0.158351	0.154644	0.122637	0.106339	0.089386	0.067459
0.252276	0.261175	0.254797	0.250000	0.250000	0.250000	0.250000	0.250000	0.250000	0.081893	0.064774
0.262266	0.249487	0.254640	0.212468	0.183061	0.160363	0.134738	0.137267	0.103955	0.079675	0.068151
0.267566	0.270979	0.252103	0.202205	0.250000	0.250000	0.250000	0.123754	0.123564	0.103847	0.095829
0.287441	0.265647	0.256266	0.250000	0.231008	0.210443	0.163779	0.142599	0.126384	0.125770	0.090655
0.259453	0.250000	0.256149	0.258466	0.250000	0.161711	0.140974	0.120461	0.118044	0.107815	0.100816
0.288190	0.263006	0.250000	0.250000	0.250000	0.226941	0.250000	0.250000	0.108185	0.093261	0.068825
0.283624	0.252905	0.221699	0.214508	0.204314	0.192219	0.187023	0.179573	0.125558	0.111903	0.086937
0.260362	0.269191	0.242308	0.240646	0.238156	0.217804	0.227717	0.175138	0.117726	0.119664	0.069988
0.268626	0.253960	0.250000	0.250000	0.201571	0.196751	0.196751	0.196751	0.196751	0.196751	0.119732
0.299492	0.253098	0.250000	0.250000	0.250000	0.250000	0.250000	0.250000	0.250000	0.250000	0.067003
0.302751	0.268200	0.250000	0.250000	0.250000	0.250000	0.250000	0.117489	0.106447	0.083431	0.073989
0.272898	0.281378	0.250000	0.250000	0.195069	0.184275	0.178261	0.175051	0.166408	0.127836	0.062768
0.297436	0.265647	0.250000	0.250000	0.250000	0.250000	0.250000	0.159444	0.166688	0.127276	0.067725
0.267381	0.259554	0.264815	0.262097	0.250000	0.250000	0.250000	0.250000	0.250000	0.250000	0.087389
0.255943	0.265054	0.268539	0.251789	0.265054	0.251870	0.250000	0.250000	0.250000	0.157542	0.114498
0.259789	0.250000	0.254567	0.250000	0.250000	0.250000	0.250000	0.250000	0.250000	0.118516	0.092556
0.257585	0.266737	0.250000	0.226941	0.250000	0.250000	0.250000	0.122783	0.104744	0.083819	0.065783
0.265742	0.258451	0.265215	0.251607	0.220440	0.224650	0.182409	0.174620	0.153148	0.109307	0.061450
0.269468	0.257032	0.256615	0.206549	0.191369	0.177417	0.165523	0.134465	0.105086	0.097151	0.099710
0.291084	0.250000	0.250676	0.250000	0.250000	0.202205	0.136257	0.121973	0.096526	0.092289	0.072500
0.264843	0.271129	0.250000	0.250000	0.250000	0.250000	0.250000	0.250000	0.100944	0.098818	0.070215
0.261701	0.275353	0.250000	0.250000	0.250000	0.250000	0.250000	0.250000	0.204023	0.111006	0.111006
0.268049	0.267722	0.252942	0.253824	0.250000	0.250000	0.250000	0.250000	0.250000	0.088180	0.073017
0.259727	0.250000	0.226941	0.250000	0.250000	0.250000	0.250000	0.113298	0.094890	0.079746	0.074009
0.260580	0.262545	0.250000	0.250000	0.250000	0.250000	0.250000	0.250000	0.250000	0.088542	0.086590
0.297379	0.259702	0.262436	0.258612	0.250000	0.243688	0.250000	0.250000	0.250000	0.079457	0.092125
0.269045	0.235341	0.236595	0.221840	0.220114	0.229207	0.156998	0.146884	0.105675	0.086497	0.065468
0.264309	0.271436	0.250000	0.215032	0.181345	0.159887	0.151865	0.128341	0.099140	0.081043	0.064679
0.296330	0.277939	0.262038	0.221679	0.206491	0.157420	0.147586	0.119806	0.099678	0.088625	0.087810
0.283726	0.256584	0.259954	0.264236	0.256059	0.231906	0.147419	0.128162	0.115152	0.074360	0.056713
0.255176	0.265054	0.258281	0.250000	0.250000	0.187928	0.186193	0.170374	0.118005	0.102800	0.076979
0.284602	0.266762	0.265647	0.250000	0.250000	0.250000	0.250000	0.250000	0.123132	0.100146	0.063582
0.270120	0.251692	0.250000	0.250000	0.250000	0.250000	0.250000	0.194140	0.194482	0.148423	0.098820
0.253527	0.250000	0.250000	0.226941	0.250000	0.250000	0.250000	0.202205	0.250000	0.250000	0.170412
0.265586	0.259798	0.252514	0.250551	0.250000	0.250000	0.197072	0.184282	0.181325	0.152454	0.115524
0.271046	0.262121	0.250000	0.250000	0.250000	0.250000	0.250000	0.250000	0.139070	0.099844	0.089689
0.287556	0.253314	0.228603	0.227571	0.207074	0.169498	0.146573	0.115483	0.098078	0.083208	0.061716
0.287584	0.253907	0.222003	0.207311	0.207194	0.172939	0.182076	0.176707	0.145929	0.130868	0.098739
0.290471	0.250000	0.250000	0.250000	0.250000	0.167751	0.143324	0.119584	0.099637	0.081556	0.062640
0.263557	0.253637	0.250000	0.250000	0.250000	0.250000	0.250000	0.250000	0.250000	0.250000	0.086384
0.258814	0.268539	0.268626	0.262247	0.243501	0.250000	0.250000	0.250000	0.113372	0.084851	0.077397
0.291056	0.263557	0.207595	0.201753	0.177854	0.169842	0.143815	0.143112	0.111892	0.101040	0.070686
0.298411	0.268596	0.250000	0.221823	0.250000	0.250000	0.250000	0.250000	0.250000	0.250000	0.064346
0.252484	0.250000	0.250000	0.250000	0.193034	0.171651	0.173845	0.173779	0.164990	0.144290	0.136358
0.258083	0.257400	0.270549	0.250000	0.250000	0.250000	0.250000	0.250000	0.250000	0.118241	0.136614
0.258950	0.278295	0.220186	0.226577	0.208285	0.182091	0.152947	0.151019	0.139943	0.133980	0.133980
0.271200	0.261405	0.264074	0.250000	0.250000	0.250000	0.250000	0.123688	0.120674	0.109812	0.101506
0.301138	0.250000	0.250000	0.250000	0.250000	0.196318	0.162993	0.140903	0.131481	0.104264	0.090301
0.272087	0.253623	0.249090	0.196287	0.194132	0.175547	0.148764	0.141359	0.122510	0.100922	0.100922
0.284309	0.250000	0.220259	0.250000	0.177051	0.188479	0.157686	0.123424	0.108303	0.083024	0.067725
0.269022	0.264889	0.250000	0.255645	0.251352	0.250379	0.252470	0.250379	0.203023	0.109007	0.117592
0.261620	0.250000	0.250000	0.250000	0.201314	0.206630	0.200269	0.201314	0.119065	0.090871	0.119065
0.274823	0.250000	0.234286	0.250000	0.250000	0.250000	0.176800	0.126316	0.110633	0.092530	0.076847
0.270168	0.270549	0.250000	0.250000	0.186990	0.153266	0.147663	0.143375	0.103853	0.086416	0.068293
0.257860	0.271573	0.226950	0.203662	0.190117	0.167901	0.133923	0.123515	0.104983	0.084484	0.064014
0.260806	0.276289	0.250000	0.250000	0.250000	0.250000	0.138897	0.122886	0.103899	0.080795	0.061067
0.267282	0.262847	0.250000	0.250000	0.250000	0.250000	0.171152	0.133253	0.102702	0.099484	0.133253
0.287664	0.250220	0.250000	0.250000	0.250000	0.175506	0.154506	0.137010	0.103760	0.080890	0.061706
0.265272	0.251291	0.254564	0.196967	0.191003	0.194432	0.176140	0.176140	0.147379	0.126854	0.078634
0.288304	0.250000	0.250000	0.250000	0.250000	0.250000	0.250000	0.250000	0.250000	0.087899	0.084574
0.259554	0.267167	0.250000	0.250000	0.250000	0.173047	0.148285	0.119842	0.105180	0.076992	0.060911
0.268240	0.267328	0.250000	0.250000	0.250000	0.250000	0.250000	0.250000	0.250000	0.091605	0.072645
0.270026	0.250214	0.253789	0.250000	0.226646	0.165243	0.168683	0.130518	0.101843	0.090976	0.062205
0.298457	0.280760	0.215289	0.230089	0.185041	0.172248	0.158629	0.125943	0.110602	0.091635	0.065491
0.270629	0.228869	0.239140	0.199225	0.187273	0.171434	0.157706	0.144833	0.121363	0.112628	0.071113
0.268903	0.257111	0.250000	0.198598	0.198197	0.202866	0.179766	0.158411	0.116510	0.101260	0.101260
0.271881	0.247303	0.218654	0.201534	0.191864	0.158523	0.139793	0.118962	0.092706	0.078187	0.062557
0.281759	0.259952	0.250940	0.250000	0.182249	0.163769	0.162334	0.128443	0.103819	0.162334	0.103819
0.266243	0.242721	0.219650	0.226353	0.182024	0.179041	0.137876	0.138341	0.117926	0.099366	0.060811
0.299657	0.250000	0.215641	0.206336	0.186260	0.155887	0.148938	0.141820	0.112864	0.105926	0.079722
0.267015	0.251041	0.234467	0.250000	0.250000	0.250000	0.152433	0.123186	0.107472	0.098818	0.100522
0.259318	0.251406	0.250000	0.250000	0.179927	0.154731	0.165342	0.115642	0.128199	0.084238	0.072761
0.267228	0.261329	0.257111	0.222863	0.189284	0.159666	0.135085	0.116282	0.104100	0.087067	0.065018
0.264543	0.250000	0.252077	0.250000	0.250000	0.250000	0.226941	0.125510	0.111757	0.083390	0.063720
0.261528	0.250000	0.250000	0.250000	0.250000	0.250000	0.250000	0.122869	0.100604	0.085308	0.063129
0.292539	0.261927	0.221111	0.224780	0.201728	0.180788	0.171213	0.179759	0.105306	0.105026	0.158700
0.298866	0.244132	0.239276	0.229336	0.227224	0.216449	0.204845	0.210967	0.129633	0.129277	0.129633
0.267978	0.272798	0.250000	0.250000	0.250000	0.226941	0.250000	0.250000	0.250000	0.250000	0.072034
0.289191	0.258083	0.250000	0.250000	0.202904	0.250000	0.145277	0.131011	0.101097	0.081277	0.060869
0.272274	0.234286	0.250000	0.250000	0.250000	0.250000	0.142859	0.122693	0.109928	0.086826	0.070734
0.254375	0.250000	0.250000	0.227245	0.208442	0.205142	0.201931	0.155723	0.149655	0.125221	0.089767
0.299529	0.279129	0.253679	0.250000	0.206183	0.187377	0.189702	0.147425	0.147425	0.152093	0.070840
0.270989	0.251839	0.250000	0.250000	0.192829	0.192813	0.159607	0.163870	0.147048	0.135197	0.089757
0.287066	0.265054	0.266762	0.261109	0.250000	0.250000	0.189119	0.134391	0.113444	0.085359	0.070634
0.258950	0.263335	0.250000	0.250000	0.250000	0.250000	0.250000	0.250000	0.099898	0.084339	0.067373
0.267877	0.259926	0.250000	0.250000	0.250000	0.226941	0.250000	0.250000	0.098285	0.081101	0.061262
0.276007	0.269175	0.250000	0.250000	0.250000	0.250000	0.250000	0.140715	0.131949	0.089786	0.067395
0.261472	0.250000	0.250000	0.250000	0.250000	0.250000	0.250000	0.250000	0.101478	0.087820	0.087820
0.265710	0.250000	0.250000	0.250000	0.250000	0.250000	0.250000	0.250000	0.250000	0.250000	0.067463
0.257013	0.266762	0.259583	0.201215	0.202252	0.158084	0.138789	0.136613	0.121960	0.134236	0.112455
0.286396	0.250000	0.250000	0.224257	0.178618	0.176166	0.165725	0.143762	0.105157	0.082873	0.061967
0.299306	0.256376	0.270549	0.226941	0.250000	0.250000	0.250000	0.250000	0.250000	0.082576	0.065275
0.264516	0.274288	0.250000	0.234842	0.208899	0.187138	0.194981	0.195792	0.187949	0.088882	0.089282
0.259554	0.261926	0.250000	0.250000	0.250000	0.250000	0.250000	0.250000	0.250000	0.134056	0.136491
0.251657	0.267514	0.267514	0.207770	0.250000	0.250000	0.250000	0.250000	0.250000	0.169108	0.066356
0.260596	0.276281	0.251234	0.235931	0.191744	0.229694	0.141149	0.157618	0.114890	0.175202	0.114890
0.301324	0.242787	0.219302	0.188602	0.190229	0.162399	0.148808	0.120546	0.110819	0.088768	0.069761
0.288417	0.250000	0.250000	0.250000	0.250000	0.250000	0.176939	0.172397	0.130394	0.086173	0.079077
0.263973	0.256875	0.235048	0.250000	0.250000	0.175313	0.149964	0.151449	0.097201	0.090404	0.061461
0.277384	0.250000	0.250000	0.250000	0.250000	0.250000	0.250000	0.123119	0.115197	0.103993	0.061563
0.279715	0.255745	0.255359	0.250000	0.250000	0.250000	0.250000	0.250000	0.250000	0.250000	0.068518
0.273668	0.253914	0.253537	0.250000	0.250000	0.250000	0.250000	0.250000	0.250000	0.250000	0.072444
0.285315	0.266406	0.252391	0.252523	0.250000	0.202205	0.146810	0.151830	0.116815	0.083259	0.083259
0.269158	0.260518	0.250000	0.250000	0.250000	0.250000	0.250000	0.250000	0.226941	0.085440	0.062616
0.302794	0.265369	0.262541	0.250000	0.250000	0.250000	0.250000	0.250000	0.173763	0.173763	0.111252
0.287381	0.264999	0.250000	0.250000	0.201429	0.161868	0.154119	0.127859	0.103082	0.086610	0.064045
0.269726	0.280959	0.250283	0.250000	0.250000	0.250000	0.250000	0.129810	0.126405	0.089065	0.090868
0.291908	0.251358	0.207227	0.250000	0.250000	0.250000	0.250000	0.126438	0.110736	0.080338	0.074461
0.283270	0.250000	0.250000	0.250000	0.250000	0.250000	0.250000	0.250000	0.250000	0.250000	0.075667
0.266291	0.262728	0.250000	0.213811	0.200612	0.165326	0.149964	0.121865	0.112050	0.112050	0.107974
0.285689	0.265350	0.250000	0.250000	0.250000	0.169456	0.152893	0.138701	0.102925	0.082016	0.060309
0.255445	0.256535	0.263849	0.244319	0.221542	0.210302	0.190529	0.194031	0.184415	0.176900	0.175202
0.262868	0.276218	0.255831	0.250000	0.250000	0.250000	0.250000	0.226941	0.250000	0.156330	0.135729
0.283259	0.250000	0.250000	0.250000	0.250000	0.171747	0.157602	0.128860	0.120837	0.098077	0.086276
0.269898	0.230219	0.254266	0.210908	0.188398	0.170637	0.141096	0.140836	0.111248	0.083752	0.077334
0.297108	0.265054	0.264172	0.250000	0.250000	0.250000	0.250000	0.134083	0.134833	0.083155	0.061488
0.274813	0.257500	0.250339	0.223837	0.199089	0.173731	0.141273	0.136605	0.097482	0.083048	0.086028
0.260248	0.258291	0.250000	0.250000	0.250000	0.250000	0.250000	0.250000	0.133481	0.133481	0.126718
0.302784	0.267722	0.259664	0.250000	0.256476	0.250000	0.250000	0.250000	0.250000	0.128592	0.128592
0.271179	0.250000	0.250000	0.250000	0.250000	0.155177	0.167796	0.131484	0.119813	0.121017	0.064888
0.284173	0.265647	0.268903	0.260927	0.250000	0.174383	0.183603	0.172294	0.123338	0.104129	0.097113
0.253914	0.250608	0.252340	0.250000	0.250000	0.250000	0.250000	0.250000	0.123147	0.094559	0.066429
0.253883	0.257032	0.250000	0.250000	0.250000	0.250000	0.250000	0.250000	0.250000	0.162927	0.108572
0.259310	0.243389	0.250000	0.250000	0.250000	0.250000	0.250000	0.250000	0.115422	0.096274	0.072800
0.283670	0.260518	0.270549	0.250000	0.250000	0.155101	0.135437	0.125440	0.104914	0.101039	0.060578
0.292184	0.261292	0.250000	0.213783	0.205271	0.149875	0.152220	0.123200	0.098253	0.076411	0.060317
0.283436	0.262728	0.265054	0.239677	0.250000	0.250000	0.250000	0.179560	0.118266	0.107593	0.110848
0.259927	0.252831	0.229177	0.205022	0.213735	0.167641	0.160811	0.121326	0.105625	0.081248	0.073170
0.260179	0.250000	0.236433	0.200780	0.183198	0.168147	0.166800	0.132126	0.116228	0.100896	0.090408
0.254129	0.252675	0.250000	0.226941	0.250000	0.250000	0.250000	0.128051	0.105790	0.083509	0.063382
0.294035	0.280812	0.216908	0.187898	0.192807	0.181143	0.185000	0.187510	0.113301	0.113886	0.107442
0.263487	0.230046	0.250000	0.250000	0.250000	0.250000	0.250000	0.150305	0.150305	0.150305	0.150305
0.260954	0.257310	0.250000	0.205241	0.194733	0.169751	0.157952	0.139467	0.106214	0.102901	0.073395
0.267294	0.278549	0.250000	0.250000	0.250000	0.250000	0.250000	0.250000	0.250000	0.084179	0.079552
0.261827	0.269124	0.221133	0.218363	0.203176	0.173103	0.141427	0.120219	0.106473	0.095677	0.072803
0.259331	0.250000	0.250000	0.250000	0.250000	0.250000	0.250000	0.250000	0.134583	0.110526	0.113593
0.299985	0.251632	0.240663	0.219540	0.204040	0.186824	0.186313	0.166508	0.178654	0.106482	0.083557
0.269953	0.250000	0.250339	0.216330	0.177821	0.186081	0.156302	0.131285	0.104809	0.085113	0.065590
0.298898	0.250000	0.250000	0.207201	0.195851	0.177846	0.144922	0.137650	0.108794	0.096212	0.067853
0.255193	0.262145	0.250000	0.250000	0.250000	0.250000	0.250000	0.226941	0.250000	0.250000	0.065237
0.270055	0.250000	0.250000	0.250000	0.250000	0.165964	0.137306	0.123956	0.111788	0.112351	0.064480
0.267075	0.250000	0.250000	0.250000	0.202205	0.155403	0.143926	0.145530	0.093301	0.080348	0.062121
0.256670	0.274854	0.225536	0.196357	0.205240	0.157617	0.157986	0.123048	0.102400	0.080924	0.084955
0.265298	0.250000	0.250000	0.250000	0.250000	0.250000	0.250000	0.250000	0.250000	0.250000	0.133253
0.260369	0.255900	0.260197	0.268286	0.250000	0.250000	0.250000	0.250000	0.101046	0.088736	0.071451
0.251460	0.274218	0.250000	0.250000	0.250000	0.250000	0.250000	0.180684	0.180684	0.180684	0.180684
0.261906	0.267722	0.229099	0.226159	0.209791	0.210856	0.164110	0.118191	0.102515	0.094316	0.065522
0.281410	0.268707	0.250000	0.250000	0.189379	0.167094	0.145799	0.120434	0.108500	0.091726	0.067422
0.277154	0.250000	0.254370	0.250000	0.250000	0.180268	0.146952	0.131217	0.134675	0.120748	0.091934
0.268247	0.263632	0.259499	0.250000	0.250000	0.250000	0.250000	0.123759	0.103820	0.098876	0.096679
0.275981	0.252393	0.252640	0.241631	0.233948	0.233585	0.213629	0.184069	0.118865	0.118865	0.162927
0.270907	0.260361	0.250000	0.253866	0.235871	0.250000	0.250000	0.118911	0.113766	0.097125	0.097343
0.252321	0.258160	0.265054	0.250000	0.226941	0.250000	0.250000	0.250000	0.109724	0.089062	0.065496
0.269158	0.265054	0.261620	0.260686	0.250000	0.250000	0.250000	0.171548	0.179061	0.080109	0.061322
0.260001	0.250000	0.253281	0.250000	0.250000	0.250000	0.250000	0.250000	0.250000	0.202205	0.066921
0.302571	0.262282	0.255707	0.226941	0.202205	0.250000	0.167252	0.150628	0.139884	0.115761	0.073601
0.249922	0.256996	0.250000	0.250000	0.229972	0.250000	0.250000	0.250000	0.250000	0.097284	0.080900
0.256884	0.265647	0.257784	0.250000	0.200860	0.193143	0.183652	0.165681	0.135947	0.129333	0.092068
0.293358	0.247259	0.250000	0.250000	0.250000	0.250000	0.250000	0.250000	0.250000	0.250000	0.075501
0.271316	0.253517	0.258851	0.250000	0.250000	0.250000	0.250000	0.118681	0.104585	0.088571	0.085129
0.298648	0.275648	0.250000	0.250000	0.206256	0.152734	0.144624	0.120422	0.095965	0.084713	0.063717
0.281076	0.228697	0.214218	0.205348	0.198015	0.188465	0.140202	0.120766	0.103674	0.081767	0.069230
0.261477	0.262100	0.264236	0.268539	0.250000	0.250000	0.250000	0.250000	0.250000	0.142526	0.098261
0.268505	0.265323	0.252813	0.252549	0.250000	0.250000	0.163253	0.142417	0.120623	0.105471	0.085098
0.271039	0.254854	0.250000	0.250000	0.182702	0.163932	0.151453	0.140483	0.097009	0.084610	0.063373
0.286909	0.260770	0.250000	0.250000	0.202205	0.250000	0.142775	0.123987	0.104063	0.092015	0.076254
0.298222	0.256188	0.250000	0.250000	0.250000	0.167406	0.145282	0.130506	0.127055	0.087376	0.079213
0.263487	0.266031	0.250000	0.250000	0.250000	0.250000	0.250000	0.126304	0.097051	0.083822	0.064159
0.267784	0.250000	0.250000	0.250000	0.250000	0.250000	0.250000	0.250000	0.250000	0.250000	0.064826
0.261412	0.257354	0.270549	0.271083	0.250000	0.250000	0.250000	0.140445	0.127190	0.092401	0.085193
0.275432	0.250000	0.250000	0.250000	0.193084	0.178593	0.158718	0.136705	0.103384	0.084818	0.069903
0.269487	0.252891	0.222142	0.204425	0.188630	0.187553	0.166925	0.155600	0.147395	0.160437	0.074460
0.254606	0.250000	0.250000	0.250000	0.250000	0.165158	0.154216	0.127444	0.121013	0.094384	0.095146
0.268687	0.269742	0.263755	0.250996	0.261745	0.250000	0.204612	0.123436	0.101076	0.085665	0.065983
0.263710	0.250000	0.250000	0.250000	0.250000	0.250000	0.250000	0.177817	0.164716	0.103254	0.071114
0.272295	0.250000	0.255209	0.250000	0.200222	0.163254	0.145167	0.129698	0.126011	0.082936	0.063136
0.269403	0.264148	0.250000	0.250000	0.250000	0.163223	0.142958	0.126138	0.103466	0.084306	0.065256
0.262468	0.241389	0.252884	0.250000	0.250000	0.250000	0.250000	0.250000	0.250000	0.123337	0.064672
0.253730	0.278006	0.250000	0.250000	0.189722	0.160191	0.141014	0.126227	0.107690	0.084331	0.065365
0.299712	0.223266	0.250000	0.250000	0.250000	0.226941	0.250000	0.250000	0.226941	0.226941	0.063611
0.263621	0.280699	0.250000	0.231554	0.232646	0.234218	0.229403	0.186466	0.138020	0.088784	0.068522
0.297584	0.257353	0.250000	0.250000	0.209196	0.169720	0.169466	0.132374	0.127130	0.146894	0.092411
0.264523	0.268539	0.250000	0.224549	0.202201	0.196653	0.153045	0.125507	0.106667	0.093932	0.091240
0.273299	0.274712	0.262896	0.267290	0.236999	0.200548	0.142156	0.118089	0.104271	0.085356	0.077940
0.269870	0.250000	0.250000	0.250000	0.250000	0.250000	0.250000	0.250000	0.250000	0.096637	0.096637
0.259461	0.226941	0.250000	0.250000	0.250000	0.174655	0.140332	0.128108	0.096896	0.083904	0.072505
0.268023	0.262161	0.264220	0.260596	0.265054	0.256293	0.259067	0.195004	0.110974	0.089339	0.078426
0.280139	0.273036	0.250000	0.226894	0.201230	0.186119	0.142088	0.135611	0.100308	0.081129	0.063242
0.270269	0.264815	0.264236	0.268106	0.253162	0.250000	0.250000	0.250000	0.121480	0.127994	0.070046
0.273241	0.264172	0.250000	0.250000	0.250000	0.159602	0.138277	0.135041	0.131833	0.137051	0.073702
0.258843	0.262728	0.250000	0.250000	0.250000	0.250000	0.250000	0.250000	0.250000	0.083594	0.062719
0.266484	0.266890	0.250000	0.250000	0.250000	0.226941	0.250000	0.137789	0.114430	0.114430	0.069013
0.264311	0.265371	0.258451	0.250000	0.220259	0.250000	0.250000	0.250000	0.250000	0.250000	0.066419
0.269144	0.267722	0.245004	0.250000	0.250000	0.250000	0.154407	0.137474	0.106653	0.104698	0.061094
0.302785	0.253199	0.250000	0.229169	0.178192	0.183388	0.177717	0.128576	0.121453	0.104412	0.067547
0.261710	0.243071	0.233907	0.229922	0.224140	0.220115	0.220847	0.206455	0.125028	0.119094	0.067936
0.270445	0.267328	0.250000	0.250000	0.250000	0.153302	0.139686	0.116476	0.095801	0.081594	0.079634
0.267290	0.266890	0.251136	0.250000	0.250000	0.180183	0.145849	0.143763	0.130803	0.102032	0.067530
0.261657	0.250000	0.250000	0.250000	0.184386	0.168066	0.170904	0.167136	0.151208	0.151208	0.150305
0.257400	0.269667	0.254467	0.215790	0.182055	0.184146	0.146923	0.118296	0.105486	0.090993	0.074078
0.260547	0.265054	0.250000	0.195110	0.192551	0.170120	0.170271	0.164082	0.147507	0.094093	0.065120
0.267127	0.279124	0.250000	0.250000	0.250000	0.250000	0.250000	0.189046	0.174622	0.133700	0.099785
0.275852	0.250000	0.250000	0.250000	0.250000	0.250000	0.166278	0.125228	0.115558	0.094450	0.069482
0.297022	0.268434	0.256442	0.269175	0.251268	0.250473	0.213614	0.166567	0.159789	0.087409	0.060241
0.257599	0.260686	0.265054	0.250000	0.250000	0.193986	0.183999	0.187176	0.180390	0.110036	0.094580
0.280632	0.263763	0.253513	0.250000	0.250000	0.250000	0.250000	0.250000	0.250000	0.081913	0.079757
0.258859	0.256376	0.250000	0.250000	0.250000	0.250000	0.175134	0.188779	0.103671	0.082222	0.063599
0.271316	0.250000	0.216323	0.203389	0.177789	0.196752	0.193350	0.176752	0.183261	0.190498	0.111544
0.263687	0.250000	0.250000	0.250000	0.202205	0.250000	0.156333	0.154452	0.122183	0.093948	0.087405
0.263133	0.279094	0.232690	0.207812	0.171269	0.167721	0.140831	0.119847	0.103143	0.083941	0.089311
0.298560	0.250000	0.250000	0.250000	0.250000	0.250000	0.250000	0.250000	0.111244	0.102360	0.098044
0.256008	0.268032	0.254698	0.258312	0.250000	0.250000	0.219749	0.213784	0.175814	0.181158	0.061651
0.264803	0.261383	0.256107	0.254940	0.250000	0.192294	0.148345	0.137530	0.102258	0.094545	0.073627
0.269018	0.275610	0.255079	0.204833	0.193356	0.177633	0.172882	0.134458	0.148399	0.095201	0.088022
0.299614	0.265054	0.239533	0.204594	0.187428	0.162107	0.145967	0.146470	0.133721	0.133572	0.126201
0.283299	0.224976	0.250000	0.250000	0.250000	0.250000	0.250000	0.250000	0.250000	0.250000	0.079296
0.299150	0.279735	0.252744	0.250000	0.250000	0.250000	0.159126	0.137435	0.115740	0.103411	0.079164
0.297270	0.257679	0.253225	0.254193	0.250000	0.250000	0.250000	0.250000	0.111683	0.100938	0.115026
0.265006	0.264236	0.257105	0.250000	0.250000	0.250000	0.250000	0.250000	0.250000	0.131948	0.083220
0.302914	0.251024	0.270549	0.262161	0.250000	0.182509	0.177238	0.177238	0.130820	0.093845	0.086912
0.257641	0.275726	0.254450	0.250000	0.250000	0.250000	0.250000	0.185170	0.154197	0.128371	0.127910
0.272066	0.266890	0.263404	0.250000	0.250000	0.170998	0.148214	0.140023	0.110014	0.140023	0.140023
0.261940	0.261026	0.250000	0.250000	0.202205	0.250000	0.250000	0.250000	0.250000	0.250000	0.071513
0.253667	0.228991	0.222258	0.219609	0.184610	0.159033	0.139686	0.132823	0.101221	0.091684	0.071657
0.267994	0.233426	0.256178	0.219888	0.200946	0.168509	0.170706	0.123732	0.100884	0.079523	0.058620
0.249958	0.259830	0.250000	0.250000	0.241225	0.250000	0.250000	0.250000	0.250000	0.250000	0.072037
0.258678	0.250000	0.251953	0.250000	0.250000	0.174727	0.152053	0.132653	0.124027	0.109567	0.066191
0.264841	0.273322	0.250000	0.250000	0.250000	0.158281	0.134797	0.121737	0.104503	0.081402	0.064765
0.267091	0.250000	0.250000	0.250000	0.200270	0.156433	0.144861	0.144107	0.105434	0.089540	0.099121
0.272707	0.251839	0.259982	0.244959	0.245480	0.242300	0.261595	0.188851	0.182057	0.146014	0.122198
0.287607	0.275291	0.250689	0.225625	0.191090	0.185784	0.155255	0.141291	0.143569	0.133954	0.112001
0.273570	0.265576	0.252908	0.250000	0.250000	0.187748	0.172030	0.167507	0.108980	0.081599	0.068626
0.296807	0.260369	0.268539	0.250000	0.250000	0.250000	0.250000	0.250000	0.250000	0.250000	0.075897
0.260953	0.250000	0.250000	0.250000	0.250000	0.250000	0.250000	0.250000	0.250000	0.250000	0.072505
0.270164	0.250000	0.250796	0.250000	0.250000	0.250000	0.250000	0.250000	0.112061	0.089182	0.061796
0.261109	0.261518	0.226077	0.228486	0.190582	0.172532	0.161170	0.161170	0.109445	0.104397	0.091989
0.267147	0.251524	0.250000	0.207247	0.178717	0.172694	0.156525	0.138088	0.107317	0.097056	0.097056
0.259653	0.272156	0.250000	0.250000	0.250000	0.250000	0.250000	0.250000	0.250000	0.250000	0.063428
0.264153	0.260177	0.237424	0.192657	0.193947	0.188191	0.188069	0.172029	0.110702	0.094152	0.062191
0.286560	0.254957	0.226941	0.250000	0.250000	0.250000	0.250000	0.250000	0.250000	0.250000	0.065088
0.301124	0.250000	0.250000	0.250000	0.250000	0.250000	0.182627	0.178930	0.136797	0.097721	0.078639
0.260744	0.250000	0.250000	0.250000	0.250000	0.250000	0.250000	0.250000	0.117437	0.086708	0.066251
0.297866	0.250000	0.250000	0.250000	0.226941	0.250000	0.250000	0.250000	0.123417	0.101741	0.105876
0.265672	0.250000	0.250000	0.250000	0.250000	0.250000	0.140935	0.137466	0.138230	0.091887	0.063131
0.268254	0.259903	0.245054	0.189687	0.175944	0.152262	0.151028	0.129978	0.103746	0.086695	0.115374
0.269115	0.250000	0.250000	0.250000	0.250000	0.163929	0.143704	0.126646	0.101951	0.079447	0.063655
0.285368	0.257487	0.250000	0.250000	0.250000	0.250000	0.153586	0.124302	0.102406	0.095192	0.075680
0.252891	0.251221	0.250000	0.250000	0.181747	0.187499	0.151219	0.124701	0.106185	0.089821	0.065311
0.284476	0.254531	0.250000	0.250000	0.250000	0.250000	0.250000	0.250000	0.223315	0.149446	0.095566
0.254425	0.268539	0.238182	0.197301	0.182279	0.155135	0.137726	0.123716	0.106245	0.086972	0.064655
0.295355	0.253115	0.267739	0.267282	0.250000	0.211128	0.190640	0.175006	0.140936	0.102567	0.069367
0.269980	0.250000	0.250000	0.226941	0.250000	0.250000	0.162863	0.129444	0.108449	0.082852	0.063944
0.272981	0.252075	0.250000	0.250000	0.250000	0.250000	0.161628	0.139766	0.126755	0.098268	0.071750
0.286290	0.263904	0.250000	0.235779	0.187025	0.158305	0.145930	0.125595	0.098901	0.092924	0.093794
0.256038	0.250000	0.250000	0.250000	0.250000	0.250000	0.226941	0.250000	0.250000	0.250000	0.061987
0.297172	0.258064	0.259982	0.270549	0.251106	0.250000	0.250000	0.149684	0.103850	0.085406	0.065934
0.269626	0.267005	0.250000	0.250000	0.250000	0.226941	0.153149	0.140292	0.140503	0.128760	0.065405
0.257479	0.280490	0.242203	0.228801	0.176633	0.154633	0.150738	0.136203	0.102186	0.087252	0.068401
0.256082	0.250000	0.250000	0.250000	0.250000	0.153542	0.140482	0.126300	0.103364	0.114419	0.110436
0.269415	0.250000	0.250000	0.250000	0.250000	0.250000	0.177097	0.134943	0.129419	0.094988	0.094988
0.284694	0.250000	0.250000	0.250000	0.250000	0.226941	0.250000	0.116040	0.101025	0.085569	0.066900
0.300753	0.257012	0.250000	0.250000	0.250000	0.250000	0.142436	0.124741	0.117824	0.083449	0.062391
0.267536	0.272416	0.250000	0.216444	0.195653	0.162928	0.141888	0.125082	0.106650	0.083864	0.063570
0.261794	0.250221	0.245332	0.211980	0.194596	0.175105	0.155371	0.164985	0.129131	0.125587	0.128664
0.263463	0.250000	0.250000	0.250000	0.189748	0.184505	0.153257	0.152965	0.132176	0.121744	0.122414
0.282019	0.249769	0.230422	0.226508	0.182094	0.180831	0.151491	0.169883	0.107611	0.091852	0.164491
0.260217	0.245986	0.245160	0.206673	0.175852	0.165009	0.143762	0.124513	0.105587	0.077594	0.061331
0.281529	0.253099	0.253286	0.213268	0.216233	0.183678	0.160226	0.157454	0.123087	0.161538	0.086685
0.265626	0.250000	0.226941	0.226941	0.250000	0.250000	0.250000	0.250000	0.250000	0.084637	0.067204
0.271238	0.242194	0.246630	0.233725	0.197377	0.156624	0.146796	0.141644	0.101664	0.092280	0.083119
0.264039	0.258134	0.250000	0.250000	0.250000	0.163362	0.149041	0.117590	0.097278	0.082408	0.060395
0.267366	0.268812	0.228561	0.211555	0.195772	0.167114	0.143869	0.115897	0.115655	0.115897	0.063175
0.257926	0.250000	0.250000	0.250000	0.250000	0.250000	0.250000	0.250000	0.181432	0.176764	0.060703
0.292054	0.250000	0.226941	0.250000	0.250000	0.166987	0.143468	0.127382	0.094959	0.079886	0.060600
0.258632	0.250000	0.250000	0.206578	0.184624	0.171231	0.180594	0.179249	0.188302	0.150048	0.069053
0.264230	0.241873	0.244463	0.236385	0.196919	0.193328	0.189489	0.128982	0.106185	0.086558	0.062658
0.289850	0.255153	0.250000	0.250000	0.250000	0.173214	0.146035	0.125772	0.100471	0.078713	0.064388
0.287105	0.250000	0.250000	0.250000	0.250000	0.172016	0.179372	0.173010	0.136343	0.085617	0.074517
0.260762	0.266031	0.250000	0.250000	0.250000	0.183225	0.180737	0.171416	0.129072	0.099422	0.085673
0.271843	0.264543	0.250000	0.250314	0.227356	0.227131	0.187005	0.156324	0.134856	0.082524	0.073032
0.274653	0.250027	0.250000	0.250000	0.250000	0.250000	0.151995	0.128746	0.133315	0.095747	0.066691
0.286124	0.254166	0.250000	0.250000	0.198923	0.185539	0.147372	0.149112	0.149112	0.149112	0.068999
0.269243	0.268812	0.258134	0.250000	0.250000	0.250000	0.221063	0.223023	0.184591	0.133863	0.074428
0.269297	0.268539	0.250000	0.250000	0.250000	0.250000	0.149787	0.143592	0.107164	0.083051	0.086952
0.258950	0.270756	0.269175	0.250000	0.206404	0.185463	0.158799	0.131581	0.131517	0.135103	0.068597
0.262671	0.262545	0.250000	0.250000	0.250000	0.250000	0.250000	0.226941	0.250000	0.137676	0.073185
0.271489	0.283852	0.250000	0.212772	0.191448	0.175314	0.177253	0.177253	0.188931	0.139363	0.109754
0.262015	0.267425	0.265647	0.230446	0.235679	0.213648	0.207181	0.174462	0.168334	0.168874	0.125330
0.264833	0.250000	0.250000	0.195243	0.175434	0.153306	0.151208	0.160116	0.160116	0.151208	0.160116
0.267926	0.258950	0.250000	0.250000	0.250000	0.250000	0.250000	0.202205	0.250000	0.156481	0.061760
0.272705	0.276619	0.250000	0.250000	0.182431	0.157492	0.137236	0.111878	0.100749	0.133253	0.133253
0.269390	0.265328	0.248280	0.234615	0.208123	0.206396	0.189841	0.185179	0.146989	0.081781	0.074966
0.265425	0.269175	0.250000	0.250000	0.250000	0.250000	0.250000	0.250000	0.250000	0.250000	0.065679
0.272479	0.250000	0.250000	0.222503	0.197750	0.191136	0.143234	0.138110	0.104782	0.085712	0.085712
0.268174	0.250000	0.250000	0.250000	0.250000	0.250000	0.147452	0.135750	0.104061	0.083897	0.073239
0.249922	0.250692	0.250000	0.250000	0.250000	0.175368	0.152612	0.140136	0.105633	0.092686	0.066852
0.270304	0.270445	0.266762	0.262545	0.259545	0.250000	0.250000	0.250000	0.250000	0.087825	0.061382
0.266660	0.256068	0.250000	0.250000	0.250000	0.250000	0.250000	0.250000	0.202205	0.083440	0.070760
0.268140	0.253885	0.245888	0.229789	0.210206	0.202529	0.164462	0.123732	0.107057	0.082663	0.064646
0.276208	0.262955	0.266445	0.250000	0.250000	0.207401	0.250000	0.250000	0.163553	0.155740	0.154807
0.270254	0.250000	0.250000	0.250000	0.250000	0.250000	0.250000	0.202205	0.250000	0.127444	0.076994
0.255561	0.268539	0.241609	0.232945	0.194890	0.174830	0.152156	0.134658	0.110878	0.100066	0.062714
0.272520	0.250000	0.250000	0.250000	0.250000	0.250000	0.250000	0.250000	0.127748	0.087239	0.071065
0.271877	0.253204	0.250000	0.250000	0.250000	0.250000	0.250000	0.250000	0.250000	0.250000	0.096795
0.265256	0.260741	0.252436	0.226941	0.250000	0.170268	0.154595	0.153424	0.129829	0.129200	0.068451
0.282301	0.250365	0.258608	0.207466	0.197315	0.194837	0.193196	0.158265	0.149804	0.092228	0.092163
0.283479	0.260686	0.250000	0.252639	0.250000	0.250000	0.250000	0.250000	0.250000	0.130907	0.063925
0.264381	0.264729	0.250000	0.227299	0.178167	0.169811	0.143218	0.123283	0.103490	0.101227	0.086693
0.284169	0.250000	0.250000	0.250000	0.250000	0.250000	0.250000	0.250000	0.250000	0.084461	0.075775
0.297321	0.254141	0.254856	0.251865	0.211299	0.209193	0.160814	0.134032	0.109439	0.087906	0.060083
0.302894	0.258982	0.257012	0.250000	0.250000	0.250000	0.250000	0.250000	0.250000	0.250000	0.068469
0.281564	0.275274	0.250000	0.215403	0.178090	0.159409	0.147085	0.121260	0.107609	0.083928	0.074906
0.270880	0.268539	0.250000	0.250000	0.250000	0.250000	0.154067	0.144900	0.133253	0.133253	0.077616
0.299077	0.250000	0.257264	0.250000	0.250000	0.250000	0.250000	0.250000	0.250000	0.083053	0.064251
0.293248	0.250000	0.250000	0.250000	0.250000	0.250000	0.250000	0.250000	0.135319	0.114435	0.092195
0.263836	0.259554	0.250000	0.250000	0.250000	0.250000	0.250000	0.250000	0.250000	0.151208	0.151208
0.275825	0.258737	0.230426	0.225721	0.219056	0.180276	0.143981	0.121886	0.101810	0.080697	0.067725
0.248907	0.273259	0.265602	0.267328	0.243126	0.228080	0.161581	0.166928	0.167360	0.094543	0.093627
0.287650	0.250000	0.250000	0.250000	0.201402	0.185372	0.150486	0.117810	0.107859	0.085140	0.075325
0.257860	0.237980	0.253541	0.250000	0.250000	0.250000	0.250000	0.250000	0.250000	0.250000	0.090341
0.259798	0.260299	0.251233	0.250000	0.250000	0.250000	0.160460	0.148906	0.169721	0.165052	0.069538
0.265223	0.265239	0.250000	0.250000	0.250000	0.250000	0.250000	0.250000	0.250000	0.250000	0.063041
0.270583	0.276557	0.250000	0.254383	0.250000	0.254383	0.250000	0.226941	0.163667	0.093307	0.093667
0.258011	0.250000	0.250000	0.250000	0.176576	0.156651	0.151856	0.121971	0.113785	0.113785	0.113785
0.262671	0.250000	0.217052	0.206931	0.190112	0.169927	0.147752	0.120152	0.107171	0.081011	0.070088
0.302914	0.278735	0.253034	0.250000	0.250000	0.250000	0.250000	0.250000	0.117722	0.101303	0.093352
0.260821	0.260518	0.260686	0.250000	0.250000	0.250000	0.142769	0.141609	0.107692	0.084347	0.071415
0.281821	0.250000	0.250000	0.250000	0.250000	0.250000	0.226941	0.250000	0.250000	0.250000	0.064421
0.275543	0.250000	0.250000	0.250000	0.250000	0.166183	0.136796	0.121797	0.103447	0.103109	0.084485
0.268106	0.268539	0.254966	0.225455	0.204881	0.170440	0.146615	0.122895	0.100950	0.086970	0.099294
0.266758	0.254138	0.250000	0.250000	0.250000	0.226941	0.250000	0.250000	0.103282	0.090842	0.082085
0.281529	0.269742	0.263947	0.267289	0.250000	0.250000	0.250000	0.250000	0.250000	0.089225	0.083694
0.266406	0.276585	0.253140	0.189481	0.182089	0.152896	0.145555	0.131662	0.104174	0.088740	0.061444
0.261569	0.256624	0.250000	0.250000	0.250000	0.250000	0.156874	0.120257	0.097831	0.084249	0.077153
0.261412	0.256432	0.257837	0.258502	0.250000	0.250000	0.250000	0.250000	0.165522	0.116450	0.124200
0.262372	0.250604	0.250068	0.250000	0.250000	0.162002	0.154209	0.124967	0.107378	0.090193	0.073131
0.264730	0.253495	0.250000	0.223419	0.213786	0.167902	0.163470	0.145275	0.133253	0.085847	0.061849
0.268403	0.250000	0.250000	0.250000	0.171995	0.166555	0.151033	0.127635	0.101311	0.088961	0.075001
0.263459	0.250000	0.250000	0.250000	0.250000	0.250000	0.250000	0.115883	0.101781	0.083712	0.063431
0.275957	0.265054	0.270549	0.258880	0.255143	0.257083	0.250000	0.250000	0.170489	0.173598	0.109768
0.274783	0.265217	0.250000	0.250000	0.250000	0.250000	0.250000	0.226941	0.139249	0.109958	0.080631
0.270469	0.267722	0.254966	0.254141	0.270549	0.250000	0.223615	0.250000	0.250000	0.094272	0.101524
0.260698	0.252666	0.234012	0.231436	0.180096	0.172882	0.168703	0.173931	0.172882	0.095114	0.075967
0.265522	0.267293	0.250303	0.250000	0.179765	0.152286	0.146046	0.125390	0.103762	0.092871	0.078990
0.261972	0.250000	0.250000	0.204576	0.183525	0.150796	0.145772	0.120618	0.114390	0.090501	0.081833
0.260226	0.269283	0.250000	0.250000	0.250000	0.158846	0.146136	0.125395	0.097156	0.090443	0.092903
0.263688	0.270808	0.243906	0.235357	0.223815	0.225294	0.183348	0.186556	0.157469	0.095386	0.062421
0.255398	0.254332	0.225118	0.204822	0.205744	0.195878	0.164700	0.168461	0.161952	0.090546	0.099903
0.256216	0.273571	0.250000	0.250000	0.250000	0.250000	0.250000	0.133741	0.106400	0.088980	0.080208
0.300574	0.250000	0.250000	0.250000	0.205161	0.169045	0.147077	0.147001	0.111089	0.085829	0.066984
0.280550	0.252849	0.250000	0.250000	0.250000	0.250000	0.250000	0.250000	0.098666	0.081306	0.065388
0.260716	0.250000	0.250000	0.250391	0.250000	0.250000	0.250000	0.151244	0.145194	0.160427	0.118742
0.272275	0.273765	0.267739	0.268539	0.203718	0.159021	0.145563	0.127095	0.103826	0.097359	0.065784
0.256082	0.268539	0.260880	0.250908	0.254167	0.253556	0.250000	0.250000	0.118953	0.098581	0.103799
0.291193	0.250000	0.250000	0.226941	0.250000	0.250000	0.250000	0.250000	0.118535	0.083522	0.061445
0.302535	0.265054	0.261057	0.250000	0.250000	0.164569	0.142519	0.122754	0.101332	0.086939	0.069437
0.270049	0.250000	0.250000	0.206153	0.190591	0.189234	0.165096	0.133801	0.134354	0.081695	0.068151
0.274629	0.250000	0.250000	0.250000	0.250000	0.250000	0.250000	0.250000	0.250000	0.250000	0.072106
0.261821	0.263894	0.228007	0.250000	0.185875	0.165724	0.147210	0.140017	0.105209	0.084492	0.070663
0.257756	0.252997	0.250000	0.202205	0.250000	0.250000	0.134426	0.121900	0.121772	0.091715	0.089349
0.255611	0.250000	0.221784	0.188252	0.186857	0.191424	0.165814	0.141502	0.114582	0.094407	0.077523
0.271604	0.257660	0.264175	0.254500	0.211656	0.157828	0.171308	0.122959	0.106344	0.084631	0.070614
0.266829	0.262197	0.250000	0.201194	0.192386	0.163434	0.137727	0.133604	0.123465	0.090977	0.072326
0.299200	0.250000	0.250000	0.250000	0.226941	0.250000	0.250000	0.250000	0.103892	0.086973	0.133253
0.276140	0.259427	0.250000	0.250000	0.250000	0.250000	0.188267	0.165200	0.101317	0.089763	0.092143
0.254497	0.250000	0.250000	0.250000	0.250000	0.250000	0.147474	0.136262	0.101484	0.097591	0.067204
0.269728	0.258681	0.250299	0.217818	0.203627	0.168678	0.158694	0.131077	0.097335	0.079933	0.062030
0.295564	0.232858	0.227896	0.223981	0.193093	0.202433	0.153496	0.135116	0.108283	0.114532	0.107828
0.270004	0.265350	0.250000	0.250000	0.250000	0.250000	0.250000	0.250000	0.129339	0.102473	0.085110
0.267099	0.264236	0.265054	0.249687	0.236458	0.226035	0.147839	0.143095	0.101797	0.096345	0.069309
0.270453	0.261784	0.250000	0.237554	0.250000	0.250000	0.202205	0.250000	0.250000	0.202205	0.089338
0.262365	0.261738	0.259592	0.250000	0.250000	0.185969	0.186433	0.171708	0.148162	0.093552	0.062296
0.270445	0.250739	0.250000	0.250000	0.250000	0.202205	0.171533	0.151578	0.143498	0.099282	0.062917
0.258495	0.258443	0.250000	0.250000	0.250000	0.250000	0.250000	0.250000	0.097438	0.081996	0.072666
0.272230	0.250000	0.250000	0.250000	0.250000	0.250000	0.138863	0.128545	0.115863	0.088781	0.062083
0.276173	0.268539	0.251198	0.250000	0.183282	0.167158	0.156684	0.153351	0.153351	0.141322	0.109907
0.283658	0.264220	0.274551	0.258214	0.250000	0.190787	0.186448	0.180350	0.148151	0.149184	0.146982
0.262903	0.278258	0.250000	0.250000	0.250000	0.250000	0.202205	0.250000	0.250000	0.250000	0.072966
0.271039	0.279911	0.252232	0.250000	0.250000	0.226941	0.250000	0.250000	0.250000	0.250000	0.060897
0.279730	0.275898	0.250000	0.251902	0.251902	0.250000	0.250000	0.250000	0.250000	0.109054	0.087665
0.254053	0.259823	0.220242	0.203562	0.212762	0.199366	0.161206	0.125074	0.101376	0.084427	0.112300
0.302690	0.264236	0.250000	0.241895	0.250000	0.217023	0.197217	0.183798	0.191292	0.189322	0.137102
0.254509	0.254916	0.263668	0.258219	0.226941	0.250000	0.226941	0.250000	0.141908	0.141908	0.141908
0.297960	0.244024	0.215195	0.189934	0.202164	0.182464	0.182216	0.151425	0.118433	0.113103	0.071175
0.263892	0.259870	0.236871	0.211549	0.195858	0.178072	0.169197	0.155049	0.114910	0.086684	0.083193
0.265121	0.244000	0.250000	0.250000	0.191524	0.193124	0.178347	0.144887	0.159786	0.140897	0.066356
0.298584	0.260686	0.263939	0.235095	0.225505	0.175570	0.148787	0.120096	0.101972	0.083401	0.062953
0.283194	0.261318	0.230208	0.213029	0.199064	0.151136	0.141264	0.126124	0.112825	0.094245	0.080156
0.253855	0.264003	0.244357	0.242771	0.226456	0.194870	0.160214	0.132881	0.107697	0.101475	0.065906
0.266969	0.237044	0.250000	0.251037	0.250000	0.250000	0.250000	0.162461	0.111991	0.112010	0.063589
0.270102	0.250000	0.250000	0.250000	0.250000	0.250000	0.250000	0.250000	0.105757	0.092179	0.067725
0.256875	0.252129	0.250000	0.206145	0.183123	0.163353	0.156986	0.144661	0.132096	0.127298	0.084013
0.296940	0.274367	0.223499	0.185016	0.195745	0.187971	0.146115	0.127024	0.098976	0.084199	0.069083
0.272610	0.250000	0.252135	0.250000	0.250000	0.250000	0.250000	0.250000	0.147916	0.101218	0.101218
0.252001	0.269742	0.261412	0.250000	0.218101	0.250000	0.250000	0.250000	0.112432	0.111000	0.093944
0.287413	0.250000	0.250000	0.250000	0.195271	0.153164	0.145161	0.113863	0.100942	0.080904	0.061263
0.273079	0.271709	0.250000	0.250000	0.250000	0.250000	0.204032	0.197092	0.178113	0.120631	0.135686
0.260273	0.267705	0.243196	0.239514	0.187471	0.165652	0.176960	0.155633	0.156194	0.129017	0.069963
0.299690	0.250000	0.252543	0.250000	0.209826	0.169799	0.150260	0.130374	0.102680	0.082574	0.064218
0.292946	0.250000	0.250000	0.250000	0.250000	0.250000	0.250000	0.250000	0.250000	0.086695	0.065266
0.284754	0.250000	0.250000	0.250000	0.216614	0.250000	0.250000	0.250000	0.130056	0.098743	0.072549
0.297624	0.264439	0.263773	0.214174	0.204067	0.197535	0.180437	0.176834	0.176834	0.167950	0.110711
0.259378	0.257873	0.250000	0.250000	0.250000	0.250000	0.250000	0.132534	0.125407	0.097824	0.076734
0.253918	0.231611	0.231798	0.207084	0.181237	0.196643	0.201145	0.146794	0.096478	0.111725	0.073273
0.264632	0.264811	0.248916	0.205725	0.202896	0.168035	0.143573	0.127406	0.103468	0.089505	0.065233
0.269547	0.250000	0.250000	0.250000	0.177569	0.154338	0.151403	0.116464	0.101200	0.084448	0.066944
0.269723	0.251988	0.219504	0.215820	0.182417	0.186754	0.182417	0.185420	0.197731	0.153059	0.098424
0.265308	0.250840	0.250000	0.216000	0.191836	0.169425	0.154389	0.124592	0.108302	0.103635	0.085752
0.297790	0.254390	0.254494	0.212016	0.211496	0.191247	0.191929	0.156683	0.104288	0.093562	0.071451
0.283541	0.270748	0.250000	0.250000	0.250000	0.250000	0.250000	0.250000	0.250000	0.080483	0.058856
0.266775	0.268197	0.240211	0.211032	0.195274	0.194614	0.187525	0.156988	0.163083	0.083488	0.083488
0.261089	0.267290	0.250000	0.250000	0.250000	0.161494	0.147820	0.115815	0.107875	0.087681	0.064029
0.300697	0.258747	0.272073	0.250000	0.250000	0.250000	0.180545	0.189152	0.145365	0.098987	0.094790
0.252342	0.250000	0.254107	0.250000	0.250000	0.177070	0.135115	0.127000	0.125508	0.115837	0.072497
0.282109	0.265273	0.250000	0.250000	0.250000	0.193420	0.165223	0.135441	0.137991	0.137991	0.137991
0.269222	0.273927	0.250473	0.228519	0.202798	0.193522	0.199327	0.181318	0.186734	0.173083	0.080164
0.271039	0.252041	0.250000	0.228619	0.175489	0.180140	0.134487	0.119155	0.098089	0.082346	0.063194
0.259114	0.253878	0.271267	0.250000	0.250000	0.250000	0.195600	0.171840	0.109602	0.091924	0.090871
0.299619	0.269535	0.263761	0.263761	0.253942	0.263761	0.251884	0.250000	0.250000	0.106954	0.061310
0.273418	0.270168	0.250000	0.219533	0.197548	0.164580	0.148115	0.119534	0.098760	0.085640	0.060217
0.300471	0.250000	0.250000	0.250000	0.250000	0.250000	0.250000	0.250000	0.250000	0.077899	0.100558
0.249956	0.272414	0.248195	0.223546	0.215520	0.216018	0.151365	0.132672	0.111212	0.115906	0.101810
0.263579	0.275983	0.250000	0.250000	0.202205	0.250000	0.140682	0.126322	0.111864	0.107221	0.077107
0.273648	0.279105	0.254366	0.250000	0.206754	0.175348	0.147081	0.121696	0.105513	0.082006	0.065320
0.283456	0.277074	0.250000	0.250000	0.250000	0.226941	0.250000	0.250000	0.250000	0.082342	0.080548
0.291364	0.265215	0.250000	0.250000	0.250000	0.250000	0.250000	0.250000	0.202205	0.250000	0.105272
0.260248	0.272765	0.250000	0.250000	0.250000	0.250000	0.250000	0.250000	0.250000	0.250000	0.081354
0.279779	0.255243	0.255270	0.250000	0.250000	0.250000	0.250000	0.250000	0.250000	0.089456	0.077383
0.268763	0.254501	0.250000	0.250000	0.174666	0.152225	0.142395	0.118729	0.100267	0.110547	0.100994
0.274208	0.260762	0.250000	0.250000	0.175889	0.177664	0.173945	0.162770	0.140209	0.083870	0.062115
0.256644	0.274646	0.250000	0.250000	0.250000	0.174727	0.166105	0.148462	0.146774	0.145925	0.071118
0.257378	0.250000	0.250000	0.212326	0.199866	0.179949	0.140504	0.120579	0.099846	0.084867	0.064925
0.258023	0.258130	0.261412	0.265054	0.270549	0.276058	0.250000	0.250000	0.250000	0.132269	0.091469
0.260655	0.269725	0.223826	0.250000	0.250000	0.250000	0.213375	0.216516	0.184039	0.164491	0.164491
0.273849	0.250000	0.250000	0.250000	0.190954	0.175725	0.168877	0.119843	0.111411	0.086305	0.102265
0.253322	0.230441	0.255194	0.250000	0.250000	0.250000	0.250000	0.250000	0.250000	0.090690	0.064314
0.274465	0.260140	0.250000	0.250000	0.250000	0.250000	0.250000	0.250000	0.145689	0.147998	0.066927
0.274415	0.253707	0.250000	0.250000	0.250000	0.250000	0.250000	0.137496	0.140196	0.097355	0.067814
0.255602	0.253757	0.250000	0.250000	0.184146	0.163553	0.163553	0.163553	0.150675	0.163553	0.150675
0.261569	0.252439	0.250000	0.250000	0.250000	0.250000	0.250000	0.122789	0.107004	0.090266	0.083805
0.283931	0.262716	0.223886	0.190831	0.185047	0.162544	0.148241	0.123164	0.104604	0.086958	0.063461
0.273406	0.263035	0.245782	0.220991	0.169870	0.166952	0.148250	0.130388	0.120602	0.095939	0.109627
0.272036	0.267739	0.264620	0.217362	0.203369	0.178605	0.146530	0.140694	0.119099	0.095854	0.083200
0.297965	0.255268	0.215088	0.228967	0.198316	0.195915	0.195531	0.169515	0.098061	0.092995	0.069741
0.258532	0.250000	0.250000	0.250000	0.250000	0.250000	0.250000	0.250000	0.121762	0.125911	0.063897
0.292578	0.235342	0.235277	0.217244	0.172560	0.163157	0.138095	0.121258	0.101005	0.092313	0.084446
0.267686	0.250000	0.250000	0.250000	0.250000	0.250000	0.183425	0.123579	0.095360	0.081681	0.065112
0.267636	0.241736	0.250000	0.250000	0.213761	0.250000	0.250000	0.250000	0.250000	0.091856	0.081081
0.271879	0.255829	0.262588	0.265256	0.250000	0.250000	0.250000	0.250000	0.250000	0.079137	0.059856
0.272454	0.250581	0.250000	0.250000	0.250000	0.250000	0.211690	0.167773	0.126579	0.128743	0.140382
0.274656	0.264374	0.233708	0.215683	0.176926	0.194005	0.192333	0.180285	0.153947	0.145438	0.140432
0.275466	0.267739	0.259545	0.250000	0.250000	0.250000	0.250000	0.117372	0.107898	0.085164	0.071258
0.257108	0.250000	0.250000	0.250000	0.250000	0.250000	0.226941	0.137153	0.135036	0.134760	0.127438
0.296964	0.250000	0.226941	0.202205	0.250000	0.250000	0.250000	0.157618	0.157618	0.102585	0.088146
0.261353	0.257107	0.250000	0.250000	0.250000	0.250000	0.250000	0.250000	0.115280	0.087352	0.078484
0.297911	0.257791	0.257211	0.250000	0.250000	0.250000	0.250000	0.250000	0.250000	0.081806	0.062196
0.282814	0.264252	0.250000	0.250000	0.250000	0.177653	0.162941	0.167609	0.144038	0.110354	0.092703
0.269158	0.281113	0.250000	0.250000	0.194412	0.178714	0.174273	0.156099	0.110748	0.088746	0.074889
0.269780	0.240224	0.243892	0.198804	0.185565	0.167563	0.151710	0.139702	0.111257	0.103845	0.084358
0.261569	0.260272	0.250000	0.250000	0.250000	0.191027	0.178839	0.175933	0.169118	0.109215	0.114706
0.265123	0.259062	0.250000	0.250000	0.250000	0.250000	0.250000	0.226941	0.250000	0.097179	0.067652
0.271250	0.250000	0.223711	0.205900	0.182758	0.162799	0.148544	0.125607	0.103916	0.089767	0.060133
0.291043	0.250000	0.250000	0.250000	0.250000	0.250000	0.250000	0.164284	0.163886	0.157377	0.080651
0.272397	0.257479	0.267722	0.250000	0.250000	0.250000	0.250000	0.114685	0.100487	0.095923	0.078017
0.267522	0.237614	0.254502	0.250000	0.250000	0.250000	0.250000	0.250000	0.108052	0.086906	0.063715
0.276250	0.261100	0.250000	0.250000	0.250000	0.250000	0.156139	0.155800	0.163281	0.083922	0.064863
0.259719	0.268106	0.250000	0.250000	0.250000	0.250000	0.250000	0.250000	0.250000	0.250000	0.106842
0.272458	0.278572	0.245917	0.204011	0.188290	0.190634	0.182211	0.165184	0.121719	0.148471	0.077880
0.273300	0.250000	0.250000	0.250000	0.181006	0.154415	0.152672	0.153418	0.155559	0.136123	0.113647
0.268286	0.266305	0.250000	0.226941	0.180128	0.175694	0.146778	0.120831	0.110149	0.083612	0.066007
0.294557	0.250000	0.250000	0.250000	0.250000	0.250000	0.250000	0.250000	0.250000	0.250000	0.075339
0.299807	0.246985	0.230803	0.233551	0.220418	0.204323	0.154012	0.154688	0.143372	0.147284	0.147284
0.266020	0.265208	0.250000	0.250000	0.187139	0.175894	0.143664	0.126009	0.099792	0.085150	0.060089
0.294496	0.250000	0.250000	0.250000	0.185824	0.163022	0.144642	0.121279	0.107849	0.084522	0.077092
0.267282	0.254194	0.250000	0.250000	0.190834	0.176577	0.196788	0.181083	0.128743	0.134688	0.090263
0.298442	0.275836	0.250000	0.193847	0.189289	0.167661	0.130555	0.114252	0.096660	0.079969	0.062174
0.265215	0.254141	0.250000	0.250000	0.250000	0.250000	0.142852	0.126615	0.106145	0.080241	0.071680
0.270168	0.262728	0.250000	0.250000	0.250000	0.250000	0.250000	0.250000	0.106784	0.100990	0.086927
0.274730	0.250000	0.241434	0.198590	0.193549	0.182745	0.176328	0.170096	0.124724	0.115018	0.074182
0.258678	0.254881	0.254881	0.228202	0.250000	0.250000	0.250000	0.127486	0.106021	0.083535	0.067850
0.299323	0.236869	0.214225	0.208257	0.201730	0.173396	0.135461	0.127137	0.110442	0.082668	0.077130
0.270656	0.270635	0.203334	0.250000	0.250000	0.250000	0.250000	0.125365	0.099712	0.086592	0.075023
0.273583	0.258134	0.250000	0.250000	0.250000	0.250000	0.250000	0.202205	0.105319	0.133253	0.074428
0.266291	0.259441	0.257856	0.250000	0.202205	0.250000	0.250000	0.127086	0.104916	0.088692	0.082383
0.261472	0.241570	0.221965	0.209656	0.178053	0.179820	0.167675	0.153244	0.111151	0.092637	0.072334
0.251656	0.257695	0.229617	0.250000	0.250000	0.250000	0.250000	0.150526	0.140104	0.117337	0.082672
0.266493	0.262728	0.215041	0.213260	0.173307	0.160164	0.139793	0.120979	0.109761	0.084541	0.077098
0.271699	0.268441	0.250000	0.215115	0.196607	0.166078	0.146012	0.126263	0.109698	0.087537	0.086361
0.259727	0.263804	0.259347	0.218691	0.229959	0.181623	0.181623	0.146651	0.139555	0.139555	0.067539
0.301334	0.250000	0.250000	0.250000	0.250000	0.250000	0.250000	0.250000	0.143084	0.132240	0.128388
0.275355	0.257639	0.250000	0.250000	0.226941	0.250000	0.250000	0.152989	0.153075	0.116669	0.113201
0.256763	0.250000	0.224904	0.196290	0.171638	0.163077	0.130222	0.117122	0.116605	0.082116	0.062308
0.287459	0.270549	0.259216	0.250000	0.250000	0.250000	0.250000	0.250000	0.250000	0.250000	0.098352
0.256193	0.247980	0.231576	0.224697	0.182172	0.165303	0.144401	0.123095	0.104732	0.107810	0.066954
0.255595	0.251352	0.250000	0.250000	0.206173	0.170978	0.143836	0.130966	0.109762	0.100649	0.076638
0.268910	0.250000	0.250000	0.250000	0.229617	0.175134	0.162601	0.143761	0.147301	0.145461	0.062006
0.262278	0.256059	0.250000	0.226581	0.180587	0.165143	0.136475	0.148812	0.133977	0.093423	0.082878
0.262765	0.222793	0.250000	0.250000	0.250000	0.250000	0.250000	0.250000	0.117557	0.120967	0.072247
0.300307	0.274800	0.250000	0.228102	0.187696	0.183268	0.186732	0.179215	0.164017	0.108661	0.093077
0.260369	0.258443	0.261729	0.260686	0.237276	0.200363	0.157958	0.143133	0.121043	0.087408	0.071421
0.262669	0.257312	0.258612	0.270549	0.268539	0.196456	0.196247	0.130952	0.111989	0.093547	0.066393
0.275721	0.250000	0.250000	0.250000	0.250000	0.250000	0.250000	0.161165	0.105778	0.085017	0.068862
0.258294	0.250000	0.250000	0.250000	0.172944	0.159367	0.137585	0.128999	0.105776	0.079011	0.058193
0.267290	0.258151	0.268539	0.250000	0.202205	0.250000	0.163757	0.147947	0.147847	0.093900	0.099314
0.292400	0.274141	0.255422	0.251013	0.216843	0.206844	0.216837	0.188591	0.177469	0.148545	0.172573
0.259645	0.246617	0.256088	0.218783	0.181828	0.175090	0.156272	0.135087	0.132511	0.082136	0.062546
0.278442	0.250885	0.250000	0.250000	0.172916	0.160413	0.139215	0.118405	0.094121	0.076942	0.082551
0.270722	0.265326	0.268539	0.250000	0.250000	0.250000	0.175458	0.179234	0.165037	0.093278	0.072505
0.276122	0.274237	0.239912	0.239761	0.210860	0.185895	0.191489	0.178052	0.211795	0.084089	0.076618
0.264135	0.250000	0.250000	0.250000	0.250000	0.250000	0.250000	0.250000	0.174093	0.093580	0.090515
0.256269	0.260361	0.250000	0.250000	0.250000	0.250000	0.250000	0.145735	0.131262	0.133351	0.128197
0.299926	0.275312	0.260376	0.250000	0.250000	0.250000	0.250000	0.129374	0.108824	0.087093	0.067845
0.289351	0.257420	0.250000	0.250000	0.250000	0.250000	0.250000	0.170412	0.119120	0.119721	0.118040
0.264026	0.245568	0.257992	0.252231	0.250000	0.250000	0.250000	0.250000	0.104287	0.090761	0.077989
0.254809	0.250000	0.250000	0.250000	0.250000	0.250000	0.165648	0.137465	0.088661	0.086179	0.058024
0.272718	0.254659	0.250000	0.250000	0.250000	0.250000	0.250000	0.250000	0.250000	0.250000	0.061661
0.271316	0.280238	0.256476	0.227780	0.209052	0.181602	0.164328	0.150873	0.164508	0.108619	0.080115
0.284868	0.268130	0.264991	0.266995	0.250000	0.166203	0.153773	0.122139	0.097035	0.078105	0.066622
0.300408	0.255320	0.250000	0.250000	0.250000	0.250000	0.250000	0.250000	0.250000	0.250000	0.060608
0.266560	0.252716	0.227307	0.203691	0.180735	0.167709	0.139630	0.149834	0.154169	0.139957	0.089610
0.257267	0.239848	0.231244	0.223655	0.196657	0.169733	0.162359	0.120030	0.099529	0.077136	0.068151
0.265170	0.264419	0.253330	0.226941	0.187461	0.158689	0.164458	0.123522	0.113495	0.101087	0.101087
0.258673	0.274892	0.250000	0.250000	0.250000	0.208947	0.197866	0.203395	0.167922	0.116014	0.118922
0.257703	0.258064	0.261569	0.221190	0.201714	0.193945	0.181154	0.179383	0.146916	0.125143	0.076238
0.262757	0.255064	0.253937	0.214084	0.192311	0.158819	0.136658	0.126797	0.117567	0.105333	0.067061
0.277294	0.260775	0.223485	0.207905	0.181545	0.168540	0.169473	0.123780	0.106564	0.083009	0.083533
0.257216	0.250000	0.250000	0.250000	0.250000	0.250000	0.250000	0.250000	0.125587	0.113541	0.088374
0.298764	0.281523	0.239876	0.229891	0.198826	0.166813	0.168186	0.140255	0.131065	0.092475	0.078810
0.272297	0.265054	0.250000	0.250000	0.250000	0.250000	0.250000	0.121816	0.109130	0.081410	0.069758
0.270451	0.250000	0.250000	0.226941	0.250000	0.250000	0.250000	0.115965	0.103722	0.103683	0.091240
0.283564	0.275128	0.270549	0.243021	0.250000	0.250000	0.250000	0.250000	0.142539	0.112896	0.114185
0.263120	0.260899	0.249211	0.212308	0.174786	0.167604	0.146694	0.132311	0.130124	0.110868	0.103813
0.259937	0.264236	0.267705	0.253647	0.227765	0.226383	0.171869	0.181110	0.156267	0.114430	0.102185
0.266377	0.254990	0.250000	0.250000	0.173507	0.162255	0.147475	0.136403	0.114465	0.088281	0.068675
0.269723	0.258588	0.246452	0.248246	0.230934	0.206622	0.193553	0.197892	0.164337	0.164337	0.164337
0.288771	0.265026	0.250000	0.250000	0.250000	0.210027	0.196063	0.168945	0.169681	0.187736	0.113231
0.280742	0.263485	0.250000	0.250000	0.250000	0.250000	0.177761	0.172613	0.164661	0.171155	0.080675
0.263199	0.267328	0.250000	0.228364	0.221682	0.166029	0.139887	0.113219	0.096831	0.085717	0.079155
0.262376	0.257243	0.265054	0.250000	0.250000	0.228102	0.250000	0.250000	0.106813	0.084406	0.069472
0.270467	0.264236	0.250000	0.250000	0.250000	0.250000	0.250000	0.226941	0.250000	0.250000	0.071779
0.258678	0.250000	0.250000	0.250000	0.250000	0.202205	0.250000	0.250000	0.250000	0.226941	0.102033
0.302573	0.251625	0.235411	0.250000	0.229617	0.250000	0.250000	0.123870	0.096898	0.092440	0.066794
0.257379	0.256815	0.250000	0.250000	0.183761	0.185601	0.179093	0.131689	0.103650	0.102509	0.070681
0.266888	0.273496	0.250000	0.250000	0.250000	0.250000	0.250000	0.250000	0.250000	0.111206	0.094425
0.302697	0.261729	0.265054	0.250000	0.250000	0.250000	0.143281	0.139183	0.109888	0.083810	0.064849
0.263397	0.256742	0.262913	0.258443	0.255409	0.250000	0.250000	0.250000	0.250000	0.086824	0.070741
0.270394	0.265054	0.255806	0.250000	0.250000	0.177503	0.176169	0.191638	0.131106	0.104795	0.072445
0.298015	0.269742	0.260461	0.250000	0.250000	0.250000	0.250000	0.250000	0.121567	0.104944	0.087534
0.297975	0.246707	0.247070	0.238664	0.242771	0.179548	0.168403	0.156911	0.136198	0.097118	0.086322
0.293996	0.269175	0.255252	0.252174	0.182209	0.165054	0.134998	0.130455	0.148386	0.122516	0.071579
0.268246	0.250000	0.250000	0.250000	0.250000	0.228102	0.250000	0.250000	0.125559	0.103080	0.071201
0.286583	0.250000	0.250000	0.250000	0.250000	0.250000	0.250000	0.250000	0.098242	0.083911	0.067154
0.258199	0.251884	0.225501	0.214092	0.196816	0.180236	0.131211	0.132453	0.105969	0.082274	0.068263
0.268184	0.269402	0.269402	0.269402	0.269402	0.269402	0.269402	0.269402	0.269402	0.269402	0.269402
0.264533	0.264729	0.258678	0.243461	0.225092	0.215802	0.206751	0.207435	0.161790	0.165871	0.154007
0.269077	0.271316	0.250000	0.250000	0.250000	0.250000	0.250000	0.120072	0.109854	0.081983	0.060001
0.259275	0.250000	0.242376	0.215008	0.206655	0.180615	0.164189	0.150305	0.151208	0.160116	0.150305
0.273076	0.250000	0.251298	0.250000	0.250000	0.253331	0.250000	0.250000	0.202205	0.086827	0.062494
0.261082	0.250000	0.250000	0.250000	0.250000	0.159989	0.141291	0.119741	0.105581	0.082871	0.065908
0.298754	0.250000	0.250000	0.250000	0.250000	0.250000	0.150789	0.124589	0.124851	0.085678	0.063754
0.253698	0.266927	0.252651	0.250000	0.250000	0.250000	0.250000	0.124504	0.102777	0.080396	0.058840
0.298710	0.271048	0.250000	0.186989	0.184017	0.155660	0.157539	0.155855	0.122731	0.102179	0.065035
0.302731	0.267553	0.250000	0.208055	0.170708	0.184984	0.150769	0.125694	0.098730	0.082115	0.058805
0.294464	0.277707	0.208401	0.250000	0.250000	0.202205	0.154737	0.155092	0.130710	0.083116	0.068151
0.282670	0.250000	0.207654	0.250000	0.250000	0.226941	0.250000	0.250000	0.250000	0.250000	0.078193
0.287133	0.260685	0.245589	0.250000	0.193927	0.170006	0.157817	0.127701	0.105443	0.083692	0.065076
0.263347	0.269685	0.250000	0.209724	0.250000	0.250000	0.250000	0.250000	0.104253	0.095970	0.085502
0.300945	0.256694	0.217350	0.229912	0.199361	0.163930	0.143722	0.154183	0.154310	0.081299	0.075955
0.265968	0.250000	0.250000	0.201502	0.169383	0.169618	0.137796	0.121430	0.111182	0.106530	0.081588
0.269723	0.250000	0.250000	0.250000	0.250000	0.250000	0.250000	0.250000	0.250000	0.103704	0.083045
0.270137	0.281076	0.250000	0.250000	0.188200	0.183278	0.149661	0.117671	0.105004	0.083071	0.065429
0.265048	0.251878	0.250000	0.250000	0.250000	0.250000	0.250000	0.250000	0.157413	0.096915	0.112300
0.261204	0.262955	0.252799	0.250000	0.250000	0.157003	0.132200	0.129891	0.124907	0.124907	0.124907
0.258115	0.251710	0.222332	0.228819	0.217990	0.228830	0.191384	0.170235	0.133702	0.125713	0.062278
0.264003	0.264988	0.265282	0.259142	0.252152	0.265584	0.255422	0.250000	0.176948	0.162691	0.085121
0.299025	0.236001	0.250000	0.250000	0.250000	0.250000	0.250000	0.250000	0.250000	0.081537	0.065429
0.262436	0.269966	0.250000	0.250000	0.250000	0.250000	0.250000	0.250000	0.226941	0.250000	0.137716
0.285390	0.261580	0.250000	0.198243	0.172632	0.161096	0.150344	0.119957	0.100386	0.085494	0.061970
0.263522	0.253842	0.226941	0.205175	0.182717	0.161865	0.130613	0.117369	0.097275	0.083238	0.068479
0.271378	0.250000	0.250000	0.250000	0.250000	0.250000	0.250000	0.177551	0.147650	0.151155	0.067429
0.269776	0.265054	0.251839	0.262545	0.237869	0.195360	0.154599	0.160990	0.157015	0.094579	0.074999
0.294475	0.262161	0.270549	0.262280	0.250000	0.250000	0.250000	0.122518	0.103855	0.078464	0.061443
0.283785	0.250000	0.250000	0.250000	0.250000	0.250000	0.250000	0.250000	0.250000	0.113453	0.072505
0.286823	0.274097	0.250000	0.250000	0.250000	0.202205	0.250000	0.250000	0.116907	0.088558	0.072652
0.278100	0.266402	0.265054	0.255598	0.252787	0.250000	0.250000	0.250000	0.250000	0.082177	0.067216
0.266996	0.266890	0.268599	0.250000	0.250000	0.250000	0.250000	0.126206	0.121030	0.108445	0.096466
0.295592	0.250577	0.238376	0.218954	0.220188	0.168604	0.165617	0.142160	0.128662	0.123698	0.069984
0.264534	0.272518	0.268539	0.270445	0.270549	0.250000	0.250000	0.250000	0.250000	0.079993	0.063441
0.302573	0.250000	0.250000	0.250000	0.250000	0.250000	0.143214	0.125448	0.107798	0.097439	0.098385
0.279164	0.257458	0.270549	0.268539	0.268106	0.260487	0.250000	0.202205	0.250000	0.250000	0.077589
0.299420	0.260431	0.250000	0.250000	0.250000	0.250000	0.250000	0.202205	0.250000	0.082059	0.073991
0.269692	0.263694	0.256487	0.249874	0.246697	0.219358	0.147204	0.117917	0.105887	0.086257	0.065382
0.296234	0.270033	0.252998	0.250000	0.250000	0.250000	0.250000	0.250000	0.250000	0.250000	0.063788
0.259649	0.258496	0.250000	0.250000	0.250000	0.163505	0.162368	0.162343	0.118423	0.095278	0.082522
0.264674	0.264119	0.250000	0.250000	0.250848	0.250000	0.250000	0.250000	0.250000	0.250000	0.079868
0.285893	0.258558	0.250000	0.250000	0.250000	0.250000	0.250000	0.168121	0.157497	0.102524	0.081812
0.257658	0.272027	0.237823	0.227819	0.181616	0.187551	0.181971	0.189814	0.117882	0.085101	0.068742
0.272607	0.234348	0.245910	0.224957	0.216132	0.174403	0.142868	0.116560	0.116479	0.117654	0.060723
0.286452	0.250000	0.250000	0.250000	0.250000	0.250000	0.139689	0.124971	0.109246	0.090483	0.065919
0.278152	0.250000	0.250000	0.250000	0.250000	0.250000	0.250000	0.220513	0.225035	0.133253	0.097959
0.298857	0.250000	0.250000	0.250000	0.250000	0.250000	0.250000	0.250000	0.250000	0.090807	0.072261
0.278957	0.264857	0.250000	0.250000	0.250000	0.194950	0.182546	0.205980	0.117678	0.103315	0.093932
0.270306	0.262097	0.265586	0.201869	0.187647	0.195357	0.177839	0.165812	0.157627	0.083720	0.062649
0.248881	0.250000	0.227998	0.250000	0.250000	0.250000	0.250000	0.250000	0.250000	0.250000	0.067760
0.269549	0.261017	0.265326	0.268539	0.191350	0.184055	0.173878	0.172882	0.153215	0.117802	0.068025
0.300631	0.255357	0.250000	0.250000	0.250000	0.250000	0.223026	0.250000	0.250000	0.250000	0.077854
0.260954	0.263802	0.250000	0.250000	0.250000	0.250000	0.250000	0.250000	0.117758	0.115968	0.087337
0.256233	0.259788	0.250000	0.250000	0.211547	0.172043	0.146742	0.130342	0.109225	0.087222	0.072694
0.263575	0.250000	0.250000	0.250000	0.250000	0.180654	0.139482	0.127477	0.099781	0.090680	0.068351
0.300413	0.250000	0.250000	0.250000	0.250000	0.250000	0.250000	0.250000	0.250000	0.081948	0.064016
0.275443	0.260978	0.251291	0.270549	0.250000	0.250000	0.250000	0.250000	0.202205	0.087540	0.063492
0.271253	0.268718	0.260518	0.250000	0.252501	0.250000	0.250000	0.250000	0.226941	0.226941	0.072556
0.269179	0.268539	0.270549	0.250000	0.250000	0.250000	0.250000	0.250000	0.120732	0.092272	0.070255
0.272580	0.265873	0.270549	0.228688	0.250000	0.250000	0.156256	0.156088	0.170876	0.097182	0.072302
0.298229	0.268746	0.250000	0.250000	0.250000	0.250000	0.250000	0.250000	0.250000	0.085426	0.061798
0.264215	0.265054	0.259048	0.250000	0.250000	0.250000	0.250000	0.250000	0.250000	0.250000	0.069093
0.272266	0.275248	0.252212	0.203068	0.181261	0.159362	0.137618	0.122520	0.095827	0.077017	0.061054
0.297786	0.255217	0.250000	0.250000	0.250000	0.197390	0.157530	0.150349	0.145443	0.146371	0.066504
0.260243	0.234366	0.243199	0.209618	0.178824	0.167224	0.141610	0.136283	0.124927	0.108987	0.073610
0.263694	0.250000	0.250000	0.250000	0.228716	0.199208	0.187522	0.166787	0.142960	0.093125	0.074428
0.254916	0.269305	0.250000	0.213236	0.201421	0.173307	0.176776	0.141980	0.132935	0.143101	0.103992
0.284885	0.250000	0.208413	0.229347	0.181441	0.170260	0.137221	0.127301	0.102931	0.083532	0.066630
0.254141	0.265359	0.249958	0.250000	0.250000	0.157651	0.158327	0.154415	0.158327	0.091735	0.092215
0.263284	0.256216	0.270549	0.250000	0.250000	0.250000	0.250000	0.250000	0.144760	0.129098	0.085157
0.297250	0.250000	0.250000	0.250000	0.191617	0.187647	0.173843	0.141137	0.130778	0.131342	0.065379
0.270839	0.272254	0.256790	0.250000	0.250000	0.250000	0.250000	0.119856	0.091577	0.077985	0.062338
0.280943	0.263116	0.250000	0.250000	0.250000	0.250000	0.250000	0.250000	0.137777	0.086629	0.136781
0.297730	0.264641	0.241499	0.220663	0.187714	0.183816	0.156749	0.125543	0.114167	0.085126	0.065788
0.259715	0.261525	0.258252	0.226941	0.250000	0.250000	0.250000	0.250000	0.144982	0.117946	0.068369
0.266560	0.259259	0.268539	0.268539	0.216778	0.210347	0.197296	0.192217	0.125786	0.134778	0.118786
0.273305	0.250000	0.250000	0.250000	0.179927	0.179834	0.139981	0.122333	0.105831	0.099308	0.075714
0.263158	0.265326	0.255020	0.250000	0.250000	0.179677	0.145646	0.141248	0.095753	0.078763	0.060802
0.283013	0.260361	0.265586	0.250000	0.250000	0.250000	0.250000	0.250000	0.147602	0.086286	0.073927
0.270698	0.250213	0.250387	0.207077	0.191983	0.177147	0.141157	0.130051	0.106033	0.082559	0.072323
0.297560	0.261934	0.250000	0.250000	0.250000	0.250000	0.250000	0.250000	0.250000	0.250000	0.061842
0.282623	0.250000	0.250000	0.201591	0.191004	0.163850	0.136215	0.128295	0.106259	0.089319	0.074636
0.299780	0.262161	0.243756	0.229595	0.223895	0.228935	0.220568	0.204378	0.154895	0.138904	0.086880
0.252492	0.233959	0.252938	0.251681	0.250000	0.250000	0.250000	0.250000	0.250000	0.128472	0.080120
0.298954	0.250000	0.250000	0.250000	0.186762	0.167358	0.163067	0.122681	0.109130	0.082904	0.066560
0.286792	0.252569	0.250000	0.250000	0.250000	0.250000	0.250000	0.250000	0.107766	0.085869	0.105989
0.250774	0.252380	0.250581	0.202125	0.184690	0.183829	0.156947	0.148322	0.150162	0.150162	0.072583
0.290096	0.265054	0.256642	0.250000	0.250000	0.250000	0.250000	0.250000	0.250000	0.083663	0.066608
0.292280	0.234286	0.250000	0.250000	0.250000	0.226941	0.148943	0.121671	0.110897	0.091649	0.066943
0.267018	0.259551	0.250000	0.250000	0.250000	0.250000	0.250000	0.250000	0.250000	0.125476	0.063713
0.255291	0.264236	0.221767	0.207549	0.179266	0.161837	0.141398	0.124409	0.105174	0.079010	0.069374
0.283635	0.262545	0.250000	0.196330	0.185701	0.150988	0.136112	0.126037	0.124026	0.125114	0.124026
0.255656	0.256216	0.251107	0.250000	0.250000	0.250000	0.250000	0.250000	0.250000	0.093916	0.073489
0.269880	0.263912	0.250000	0.250000	0.198197	0.167838	0.157342	0.162081	0.181635	0.181635	0.180684
0.252393	0.250000	0.250000	0.211569	0.172944	0.156773	0.158435	0.123317	0.104021	0.083624	0.063640
0.261794	0.277805	0.228167	0.195267	0.196510	0.172168	0.166503	0.173475	0.123880	0.123094	0.060312
0.254436	0.250000	0.250000	0.250000	0.250000	0.250000	0.250000	0.250000	0.250000	0.250000	0.068548
0.266031	0.252686	0.229646	0.207740	0.174878	0.179828	0.139954	0.114970	0.102378	0.083215	0.074289
0.263246	0.267857	0.235369	0.238768	0.204470	0.184627	0.149541	0.122168	0.108572	0.162927	0.162927
0.283692	0.250000	0.250000	0.250000	0.250000	0.250000	0.151804	0.124478	0.112798	0.081553	0.112798
0.283526	0.250000	0.244377	0.183825	0.196478	0.175827	0.183669	0.119628	0.105769	0.079492	0.068802
0.286556	0.272216	0.250000	0.250000	0.206728	0.160007	0.150353	0.121515	0.099673	0.102242	0.081769
0.270571	0.264416	0.264172	0.259764	0.250000	0.250000	0.250000	0.188772	0.186274	0.097756	0.075347
0.291518	0.269880	0.250000	0.254669	0.250827	0.221483	0.199472	0.131643	0.110750	0.110044	0.107685
0.260389	0.235987	0.250000	0.250000	0.250000	0.250000	0.141185	0.133183	0.135091	0.139899	0.065361
0.290976	0.273137	0.224480	0.227535	0.200569	0.175058	0.182047	0.178322	0.127774	0.128216	0.127774
0.298028	0.250000	0.250000	0.250000	0.250000	0.250000	0.250000	0.202205	0.102734	0.088174	0.063214
0.275108	0.256114	0.250000	0.250000	0.250000	0.183407	0.176048	0.169056	0.144510	0.144510	0.113353
0.264106	0.269742	0.265054	0.250000	0.199704	0.185890	0.179809	0.148072	0.106188	0.084044	0.082606
0.269158	0.258502	0.257251	0.250000	0.250000	0.250000	0.192793	0.190153	0.168171	0.160555	0.068762
0.269353	0.250000	0.250000	0.250000	0.210673	0.217998	0.147283	0.144915	0.158931	0.149325	0.066250
0.256427	0.260518	0.254141	0.254771	0.250000	0.250000	0.250000	0.250000	0.250000	0.076697	0.066231
0.253535	0.264580	0.250000	0.250000	0.250000	0.250000	0.250000	0.250000	0.111311	0.089107	0.093353
0.298025	0.265592	0.231181	0.250000	0.250000	0.250000	0.250000	0.132091	0.114422	0.113791	0.125050
0.283022	0.277604	0.250000	0.250000	0.250000	0.250000	0.250000	0.117781	0.100710	0.080696	0.073455
0.260915	0.242046	0.225153	0.216980	0.179083	0.182566	0.142030	0.120971	0.100370	0.099547	0.073408
0.270775	0.250000	0.250000	0.228069	0.182791	0.167312	0.138836	0.130063	0.112097	0.090691	0.080295
0.266031	0.252825	0.231236	0.214079	0.202036	0.186633	0.150388	0.161258	0.136854	0.140472	0.094331
0.255561	0.269175	0.250000	0.250000	0.182412	0.169211	0.140687	0.118573	0.122576	0.116924	0.085753
0.292014	0.250000	0.225447	0.192647	0.199263	0.186151	0.186559	0.185835	0.149874	0.114973	0.067635
0.270445	0.273098	0.250000	0.250000	0.250000	0.250000	0.250000	0.250000	0.250000	0.083245	0.062968
0.296225	0.268539	0.250000	0.250000	0.250000	0.250000	0.250000	0.250000	0.250000	0.082504	0.068120
0.267346	0.250000	0.251131	0.208776	0.204682	0.177155	0.167675	0.154277	0.172344	0.168629	0.118685
0.264676	0.250000	0.250000	0.250000	0.250000	0.250000	0.145040	0.116451	0.099570	0.082733	0.063685
0.269662	0.270409	0.250000	0.250000	0.250000	0.250000	0.250000	0.250000	0.250000	0.100451	0.061073
0.267290	0.252295	0.228205	0.228867	0.216993	0.200947	0.210792	0.164337	0.151921	0.112794	0.151921
0.264615	0.268708	0.268539	0.250000	0.250000	0.250000	0.250000	0.250000	0.113478	0.088164	0.064381
0.283137	0.252749	0.228431	0.222690	0.179545	0.148631	0.149055	0.124190	0.102376	0.089230	0.067167
0.265106	0.254169	0.250000	0.250000	0.250000	0.250000	0.250000	0.250000	0.133570	0.131730	0.075468
0.289653	0.264011	0.250000	0.253654	0.250000	0.250000	0.166253	0.168860	0.166253	0.165801	0.166302
0.293334	0.264815	0.255113	0.250000	0.250000	0.250000	0.250000	0.138956	0.157312	0.159838	0.107867
0.299719	0.246452	0.234023	0.201226	0.175902	0.153347	0.132996	0.121934	0.117792	0.094498	0.074758
0.261653	0.251250	0.250000	0.250000	0.250000	0.195360	0.235633	0.256302	0.251341	0.251341	0.139433
0.270189	0.250000	0.250000	0.250000	0.250000	0.250000	0.250000	0.250000	0.250000	0.250000	0.083856
0.263006	0.265054	0.250000	0.250573	0.197852	0.168047	0.158904	0.128608	0.137421	0.082326	0.065706
0.260001	0.271885	0.250000	0.250000	0.250000	0.250000	0.250000	0.151903	0.150707	0.125264	0.133668
0.300365	0.250000	0.250000	0.250000	0.226941	0.250000	0.250000	0.250000	0.122703	0.117218	0.087315
0.286756	0.250000	0.250000	0.224789	0.191277	0.158501	0.146287	0.154753	0.129910	0.084809	0.073274
0.267618	0.257399	0.250000	0.250000	0.250000	0.250000	0.250000	0.250000	0.111291	0.086917	0.081586
0.258134	0.261561	0.250000	0.250000	0.250000	0.250000	0.202205	0.124951	0.105692	0.105794	0.092412
0.262203	0.250000	0.210766	0.224140	0.201985	0.177720	0.149488	0.114430	0.100573	0.089242	0.065012
0.261613	0.257822	0.256100	0.270582	0.260719	0.250000	0.250000	0.250000	0.250000	0.169665	0.108779
0.257095	0.265688	0.268441	0.254720	0.250000	0.250000	0.177218	0.147849	0.147685	0.086211	0.076223
0.268599	0.250000	0.250000	0.250000	0.250000	0.195314	0.167332	0.169845	0.159498	0.167089	0.064622
0.285852	0.259936	0.226941	0.250000	0.250000	0.250000	0.250000	0.141766	0.135147	0.136094	0.066877
0.258511	0.265054	0.241369	0.198844	0.184808	0.164743	0.165111	0.169231	0.137568	0.085367	0.069979
0.267654	0.250516	0.250000	0.250000	0.224366	0.250000	0.169556	0.150617	0.151559	0.145948	0.075576
0.251776	0.253264	0.250000	0.229836	0.201521	0.156250	0.152641	0.141858	0.140861	0.138666	0.097629
0.271512	0.273073	0.262545	0.262161	0.265647	0.257134	0.250000	0.135310	0.120093	0.105983	0.063065
0.261085	0.239304	0.210459	0.203425	0.171546	0.166291	0.150513	0.166291	0.135476	0.135476	0.135476
0.280382	0.258321	0.257111	0.250000	0.221877	0.213193	0.191489	0.176508	0.116196	0.093327	0.110402
0.265294	0.271059	0.251437	0.250000	0.250000	0.250000	0.250000	0.250000	0.134085	0.120274	0.089958
0.272039	0.255207	0.250000	0.217869	0.203608	0.180306	0.164610	0.140672	0.140147	0.144926	0.109162
0.300322	0.256051	0.250000	0.250000	0.250000	0.175948	0.152105	0.162668	0.141082	0.138028	0.092928
0.260501	0.264879	0.250000	0.250000	0.216016	0.220048	0.186260	0.182462	0.135009	0.114452	0.067399
0.293396	0.250119	0.270549	0.238730	0.197327	0.187834	0.191489	0.189920	0.113923	0.120326	0.072505
0.299293	0.256884	0.250000	0.250000	0.250000	0.250000	0.250000	0.128661	0.102979	0.078251	0.070057
0.286456	0.277098	0.250000	0.250000	0.250000	0.172937	0.148599	0.124044	0.114263	0.084390	0.080532
0.282573	0.262325	0.239262	0.222653	0.215614	0.215614	0.186658	0.161984	0.147447	0.137909	0.124651
0.265359	0.250000	0.250000	0.250000	0.250000	0.166706	0.150902	0.131317	0.109196	0.088978	0.070898
0.261192	0.250000	0.251138	0.250000	0.250000	0.171340	0.144557	0.156335	0.142200	0.088406	0.065716
0.271438	0.256499	0.250000	0.250000	0.176134	0.160784	0.139155	0.121057	0.103285	0.087229	0.064827
0.300058	0.262528	0.250000	0.250000	0.250000	0.250000	0.250000	0.250000	0.250000	0.108656	0.109718
0.268106	0.254842	0.257606	0.197904	0.200963	0.154027	0.139634	0.145521	0.140288	0.126403	0.077104
0.268476	0.251450	0.250000	0.250000	0.250000	0.250000	0.250000	0.151111	0.143320	0.116404	0.062127
0.259629	0.258994	0.230522	0.227023	0.182308	0.159981	0.179264	0.144402	0.121253	0.126266	0.064688
0.259554	0.266416	0.252884	0.213953	0.205726	0.177131	0.154277	0.120717	0.100968	0.079610	0.075139
0.292087	0.260822	0.236442	0.237276	0.209689	0.196383	0.184500	0.191683	0.116806	0.084948	0.084011
0.256293	0.268539	0.254342	0.250000	0.250000	0.250000	0.250000	0.250000	0.250000	0.139883	0.064732
0.287848	0.251024	0.258217	0.250000	0.186261	0.168672	0.144601	0.140160	0.112772	0.096391	0.088374
0.259789	0.276049	0.237598	0.214611	0.226152	0.195307	0.174829	0.179694	0.133775	0.085569	0.080095
0.270469	0.257888	0.250000	0.250000	0.250000	0.250000	0.153527	0.154336	0.146912	0.152147	0.128290
0.260904	0.258939	0.255674	0.230412	0.208871	0.205059	0.191822	0.135444	0.144855	0.105997	0.072920
0.263089	0.251622	0.250000	0.250000	0.250000	0.250000	0.250000	0.250000	0.250000	0.250000	0.140982
0.257378	0.251355	0.250000	0.250000	0.250000	0.250000	0.150525	0.127527	0.122205	0.085489	0.077870
0.293487	0.262913	0.250000	0.208615	0.204760	0.192060	0.174395	0.126870	0.128061	0.121146	0.096049
0.272772	0.251591	0.259185	0.258874	0.250000	0.250000	0.250000	0.151231	0.160687	0.090693	0.104709
0.276242	0.239834	0.228697	0.231422	0.199590	0.166678	0.158146	0.119159	0.106127	0.087294	0.075484
0.273026	0.264958	0.250000	0.250000	0.250000	0.190755	0.140779	0.133963	0.116057	0.085970	0.106150
0.283132	0.276912	0.250000	0.250000	0.250000	0.250000	0.157298	0.167375	0.167757	0.122243	0.082348
0.286450	0.279390	0.252453	0.202074	0.190646	0.162293	0.161585	0.126260	0.101113	0.085563	0.069335
0.258678	0.259554	0.228922	0.227470	0.199601	0.168842	0.155993	0.135672	0.101165	0.080318	0.086950
0.297851	0.230289	0.229690	0.209011	0.181617	0.158625	0.139073	0.124913	0.101279	0.085547	0.072256
0.291382	0.250000	0.226941	0.250000	0.200580	0.164085	0.140957	0.132742	0.134035	0.130355	0.068018
0.286632	0.250000	0.250000	0.250000	0.250000	0.185952	0.154350	0.121981	0.101813	0.098744	0.067245
0.294090	0.256068	0.257193	0.250000	0.250000	0.250000	0.141262	0.138131	0.114887	0.084943	0.083379
0.272357	0.256391	0.250000	0.250000	0.250000	0.250000	0.250000	0.250000	0.250000	0.096774	0.093711
0.271857	0.252891	0.215108	0.221729	0.221154	0.164269	0.173919	0.174049	0.159417	0.083716	0.092402
0.273364	0.268539	0.270549	0.256096	0.254448	0.250000	0.159715	0.145326	0.144638	0.118110	0.088985
0.302639	0.228809	0.212374	0.225322	0.205708	0.182075	0.171560	0.143382	0.131518	0.080387	0.062771
0.257352	0.250710	0.229335	0.212499	0.205318	0.165413	0.156458	0.151610	0.142182	0.126801	0.108327
0.282381	0.258396	0.254672	0.201169	0.216359	0.170942	0.157198	0.137400	0.126565	0.097945	0.126565
0.271906	0.252463	0.250000	0.250000	0.250000	0.250000	0.250000	0.226941	0.144522	0.101068	0.121990
0.300155	0.250000	0.250000	0.250000	0.175832	0.162635	0.146604	0.125198	0.108275	0.098088	0.070754
0.260228	0.270445	0.256376	0.261026	0.250000	0.250000	0.250000	0.250000	0.250000	0.144528	0.144528
0.269835	0.262913	0.264236	0.268539	0.173494	0.178080	0.147311	0.129443	0.107383	0.085213	0.061400
0.298632	0.264202	0.247114	0.238339	0.242092	0.210748	0.203616	0.130816	0.103013	0.089471	0.072068
0.265565	0.250659	0.253928	0.252860	0.222374	0.214268	0.217602	0.204156	0.165419	0.167785	0.168271
0.261872	0.268539	0.261794	0.250000	0.250000	0.250000	0.158700	0.139267	0.139267	0.139267	0.158700
0.299466	0.274718	0.257857	0.250000	0.250000	0.250000	0.250000	0.202205	0.250000	0.250000	0.072647
0.266419	0.264915	0.250000	0.250000	0.250000	0.170255	0.160722	0.135500	0.124836	0.085822	0.072507
0.267406	0.279961	0.250000	0.250000	0.224107	0.210273	0.212916	0.161292	0.113503	0.132309	0.103387
0.302650	0.251193	0.255790	0.250000	0.250000	0.250000	0.143329	0.126687	0.108610	0.164491	0.164491
0.273869	0.268539	0.252382	0.250000	0.250000	0.250000	0.226941	0.250000	0.103463	0.082121	0.070862
0.282723	0.269815	0.266775	0.250000	0.250000	0.250000	0.250000	0.250000	0.165738	0.099670	0.072277
0.267584	0.253166	0.226941	0.226941	0.250000	0.250000	0.153970	0.125106	0.102488	0.083471	0.087099
0.289494	0.270693	0.255046	0.250000	0.250000	0.200374	0.175980	0.185031	0.183191	0.178522	0.164491
0.267486	0.267631	0.211333	0.250000	0.250000	0.160520	0.155969	0.167514	0.110912	0.141701	0.101495
0.261544	0.250000	0.250000	0.250000	0.250000	0.250000	0.250000	0.250000	0.250000	0.088500	0.069280
0.297807	0.250000	0.250000	0.250000	0.209436	0.162092	0.140424	0.124808	0.106945	0.086189	0.079555
0.246966	0.280517	0.261329	0.250000	0.250000	0.212464	0.201371	0.211484	0.147677	0.126560	0.070298
0.297882	0.250000	0.250000	0.250000	0.250000	0.250000	0.250000	0.250000	0.107090	0.094554	0.081350
0.271881	0.257032	0.250000	0.250000	0.250000	0.250000	0.250000	0.250000	0.250000	0.250000	0.090362
0.263844	0.264878	0.232631	0.250000	0.250000	0.250000	0.130728	0.121148	0.105661	0.080147	0.062714
0.272589	0.274361	0.229272	0.192374	0.203744	0.165559	0.154344	0.136172	0.129184	0.104197	0.069194
0.268916	0.252075	0.265054	0.204235	0.185374	0.158585	0.144768	0.121480	0.104329	0.084827	0.078714
0.257520	0.250000	0.250000	0.250000	0.250000	0.250000	0.250000	0.250000	0.202205	0.084574	0.069347
0.268718	0.258612	0.265054	0.256176	0.234174	0.180696	0.141986	0.117785	0.120844	0.081118	0.065381
0.302747	0.239787	0.218394	0.212687	0.180884	0.161209	0.152340	0.123702	0.102974	0.080386	0.058781
0.282801	0.257635	0.265433	0.250000	0.174539	0.171079	0.147586	0.141514	0.119743	0.107974	0.084513
0.273104	0.264988	0.255769	0.250000	0.250000	0.250000	0.153006	0.142338	0.129726	0.084838	0.068806
0.262872	0.240466	0.215662	0.216193	0.250000	0.250000	0.250000	0.250000	0.250000	0.250000	0.151208
0.254578	0.259185	0.252753	0.261729	0.250000	0.250000	0.250000	0.250000	0.250000	0.250000	0.098588
0.297809	0.275321	0.250000	0.250000	0.250000	0.250000	0.250000	0.250000	0.092011	0.076290	0.061691
0.285215	0.250000	0.250000	0.250000	0.250000	0.250000	0.250000	0.250000	0.250000	0.086357	0.069870
0.269925	0.268539	0.251327	0.203989	0.200146	0.151590	0.134392	0.124996	0.111040	0.090185	0.070418
0.262023	0.262683	0.219577	0.250000	0.250000	0.250000	0.250000	0.147437	0.150470	0.114347	0.067422
0.258726	0.265054	0.258502	0.258697	0.250000	0.250000	0.226941	0.250000	0.176831	0.163453	0.065432
0.270067	0.248799	0.250905	0.235862	0.237038	0.185521	0.157126	0.147667	0.118583	0.092807	0.064002
0.298198	0.250000	0.215682	0.198796	0.198831	0.168857	0.156458	0.134314	0.121895	0.081645	0.066218
0.256059	0.250000	0.250000	0.189614	0.176851	0.154631	0.132424	0.133793	0.097727	0.078935	0.065141
0.271898	0.255065	0.250278	0.250000	0.250000	0.250000	0.163539	0.153943	0.160051	0.160051	0.074622
0.258502	0.272377	0.255445	0.253569	0.253050	0.250000	0.250000	0.142180	0.104439	0.081949	0.063086
0.260596	0.274485	0.250000	0.250000	0.250000	0.250000	0.250000	0.250000	0.250000	0.250000	0.072346
0.267147	0.250000	0.250000	0.250000	0.250000	0.250000	0.250000	0.250000	0.114434	0.097517	0.074933
0.250710	0.256068	0.250979	0.250000	0.250000	0.220259	0.250000	0.250000	0.170128	0.098355	0.095895
0.266920	0.250000	0.250000	0.213502	0.183530	0.181031	0.181535	0.181535	0.161481	0.091773	0.069437
0.254179	0.255252	0.255148	0.222691	0.190370	0.170420	0.152104	0.130283	0.096674	0.083897	0.070783
0.282976	0.267178	0.250000	0.250000	0.250000	0.250000	0.250000	0.250000	0.250000	0.250000	0.062624
0.270879	0.250000	0.250000	0.250000	0.250000	0.250000	0.250000	0.250000	0.250000	0.087952	0.086639
0.294064	0.268539	0.253088	0.204082	0.182436	0.167950	0.166143	0.164972	0.121051	0.111533	0.087545
0.292109	0.275719	0.250000	0.250000	0.250000	0.168398	0.179132	0.180390	0.154444	0.165399	0.078309
0.287057	0.258468	0.250000	0.250000	0.250000	0.226941	0.250000	0.250000	0.127496	0.117588	0.106941
0.273531	0.255107	0.250000	0.250000	0.184725	0.186816	0.170492	0.168995	0.170835	0.145406	0.127774
0.299423	0.258897	0.250000	0.250000	0.250000	0.226941	0.250000	0.226941	0.101027	0.096105	0.124524
0.267091	0.250000	0.251244	0.250000	0.198877	0.168480	0.140348	0.137962	0.138437	0.097156	0.097156
0.267400	0.262545	0.267722	0.250000	0.250000	0.250000	0.250000	0.250000	0.250000	0.113708	0.126565
0.273739	0.268539	0.250000	0.250000	0.250000	0.250000	0.250000	0.120852	0.102601	0.086076	0.073566
0.298368	0.271938	0.241170	0.219901	0.204934	0.192974	0.192229	0.186150	0.173636	0.112300	0.079121
0.258534	0.267945	0.250000	0.250000	0.250000	0.250000	0.250000	0.250000	0.108723	0.082370	0.059531
0.258039	0.262161	0.235850	0.250000	0.250000	0.250000	0.145573	0.154649	0.134488	0.086497	0.064129
0.286446	0.250409	0.252110	0.242771	0.216178	0.197283	0.179599	0.167238	0.104523	0.101222	0.104078
0.273027	0.264403	0.213205	0.213656	0.203485	0.191883	0.176137	0.138878	0.138878	0.112121	0.076153
0.277096	0.250000	0.250000	0.250000	0.250000	0.250000	0.226941	0.250000	0.226941	0.124244	0.061858
0.298026	0.249032	0.256761	0.250000	0.250000	0.158326	0.142394	0.119185	0.104560	0.080825	0.065824
0.271859	0.277267	0.250000	0.227621	0.196300	0.178111	0.141572	0.116436	0.098520	0.154007	0.141341
0.263909	0.250000	0.250000	0.250000	0.250000	0.250000	0.139538	0.128878	0.110438	0.107472	0.087315
0.289872	0.251727	0.252677	0.250000	0.250000	0.167602	0.149006	0.128411	0.107038	0.083890	0.067917
0.265318	0.267722	0.250000	0.250000	0.250000	0.183688	0.135606	0.121517	0.117621	0.103879	0.099151
0.260339	0.257458	0.259672	0.251063	0.186959	0.177575	0.178929	0.118769	0.100519	0.090951	0.066937
0.275227	0.266190	0.250000	0.250000	0.235532	0.250000	0.250000	0.129307	0.104316	0.089391	0.085322
0.265438	0.242184	0.236914	0.218929	0.179556	0.173533	0.154931	0.133683	0.102495	0.085807	0.089291
0.268778	0.265215	0.250000	0.250000	0.250000	0.250000	0.250000	0.250000	0.104780	0.081879	0.066264
0.282724	0.258612	0.250000	0.250000	0.250000	0.198467	0.186894	0.186076	0.186438	0.098092	0.068456
0.272987	0.268539	0.250000	0.250000	0.201029	0.194294	0.190562	0.130173	0.127333	0.083218	0.064667
0.261477	0.250000	0.254723	0.250000	0.250000	0.250000	0.250000	0.199433	0.195546	0.110239	0.100596
0.291648	0.250000	0.250000	0.250000	0.250000	0.250000	0.191297	0.180228	0.160721	0.158881	0.146484
0.260584	0.274551	0.250000	0.250000	0.250000	0.250000	0.250000	0.250000	0.250000	0.091108	0.075849
0.300098	0.259335	0.262545	0.259037	0.258996	0.251194	0.254368	0.140448	0.106497	0.098690	0.102967
0.271604	0.260596	0.262852	0.250000	0.250000	0.250000	0.250000	0.250000	0.250000	0.080818	0.068151
0.257680	0.277107	0.258294	0.250000	0.200433	0.179355	0.174525	0.129195	0.105523	0.084167	0.084167
0.266448	0.250000	0.250000	0.196143	0.196998	0.167717	0.145557	0.126465	0.102133	0.084317	0.060312
0.282820	0.255072	0.252909	0.250000	0.250000	0.187985	0.203787	0.121531	0.114396	0.089421	0.064348
0.257267	0.250000	0.226941	0.250000	0.189809	0.164491	0.164491	0.164491	0.133253	0.164491	0.164491
0.297268	0.264815	0.267722	0.255970	0.250595	0.250000	0.193764	0.166507	0.096927	0.080600	0.067062
0.300000	0.258443	0.262545	0.267148	0.250000	0.250000	0.210598	0.223175	0.201544	0.151492	0.174334
0.268412	0.247525	0.255623	0.210589	0.181368	0.151781	0.138112	0.115232	0.107238	0.079935	0.060856
0.292072	0.271039	0.250000	0.250000	0.250000	0.250000	0.250000	0.250000	0.250000	0.250000	0.102442
0.269723	0.274242	0.250000	0.250000	0.250083	0.250000	0.250000	0.250000	0.172882	0.081202	0.073170
0.254783	0.261974	0.227437	0.217152	0.206419	0.227763	0.222444	0.184694	0.101599	0.082118	0.072229
0.269775	0.255193	0.220962	0.233449	0.233663	0.200480	0.213698	0.153300	0.147714	0.107720	0.066054
0.261974	0.276328	0.250000	0.250000	0.250000	0.174774	0.160756	0.147144	0.141696	0.141696	0.080702
0.289315	0.275453	0.270549	0.250000	0.250000	0.250000	0.250000	0.250000	0.250000	0.250000	0.117927
0.259757	0.272168	0.250000	0.250000	0.250000	0.250000	0.250000	0.226941	0.250000	0.097718	0.068694
0.295155	0.258028	0.250000	0.250000	0.250000	0.250000	0.250000	0.153253	0.143931	0.150520	0.076714
0.268620	0.277130	0.250000	0.250000	0.206660	0.211178	0.186017	0.182717	0.182717	0.173054	0.182717
0.258541	0.250000	0.252582	0.250000	0.206818	0.195369	0.172646	0.128247	0.126658	0.123672	0.107265
0.291520	0.250677	0.250000	0.250000	0.250000	0.250000	0.250000	0.250000	0.250000	0.250000	0.082348
0.262441	0.271677	0.250000	0.250000	0.250000	0.250000	0.202205	0.250000	0.129009	0.123163	0.091470
0.267088	0.251938	0.250000	0.250000	0.250000	0.179146	0.168623	0.167583	0.159367	0.165985	0.127110
0.287537	0.250000	0.250000	0.250000	0.250000	0.250000	0.226941	0.250000	0.250000	0.104892	0.075943
0.282701	0.277911	0.250000	0.250000	0.250000	0.250000	0.250000	0.250000	0.177698	0.083189	0.101406
0.301221	0.260896	0.250000	0.250000	0.250000	0.181553	0.196260	0.192067	0.192067	0.133253	0.133253
0.265930	0.251135	0.217916	0.204524	0.169481	0.169330	0.144966	0.144193	0.142212	0.103567	0.092924
0.281546	0.250041	0.226941	0.226941	0.226941	0.250000	0.148649	0.134817	0.132623	0.092822	0.081606
0.270117	0.245864	0.222204	0.209174	0.177034	0.165767	0.150694	0.126563	0.107827	0.088547	0.073235
0.298936	0.254593	0.229372	0.198839	0.196232	0.165563	0.154715	0.117611	0.106254	0.088203	0.079576
0.260787	0.250000	0.250000	0.250000	0.250000	0.250000	0.250000	0.250000	0.125421	0.116619	0.079281
0.299422	0.250000	0.250000	0.250000	0.250000	0.250000	0.250000	0.250000	0.250000	0.250000	0.068976
0.270190	0.250000	0.250000	0.226941	0.179745	0.171405	0.163781	0.126647	0.101484	0.077259	0.062301
0.255339	0.278992	0.270549	0.239596	0.183217	0.177547	0.148392	0.125358	0.107936	0.080321	0.064715
0.252130	0.251541	0.250000	0.250000	0.250000	0.250000	0.250000	0.250000	0.103748	0.095357	0.068741
0.253671	0.268539	0.250000	0.197697	0.202097	0.164097	0.157634	0.125574	0.104590	0.080728	0.073221
0.298262	0.238683	0.250000	0.250000	0.250000	0.250000	0.250000	0.202205	0.250000	0.250000	0.096433
0.258214	0.262161	0.265647	0.250000	0.250000	0.250000	0.250000	0.250000	0.137766	0.115777	0.117786
0.300509	0.250000	0.250000	0.250000	0.250000	0.250000	0.250000	0.250000	0.142332	0.081709	0.075589
0.258039	0.271955	0.268539	0.257557	0.260903	0.250000	0.250000	0.128218	0.107558	0.079772	0.062391
0.270927	0.270332	0.253627	0.250000	0.229851	0.220869	0.197112	0.190586	0.154313	0.120258	0.074322
0.302857	0.272357	0.250000	0.197743	0.201106	0.161999	0.152031	0.120503	0.106448	0.085809	0.065199
0.271759	0.243943	0.229799	0.250000	0.250000	0.226941	0.178646	0.176192	0.172882	0.094510	0.070012
0.253393	0.232902	0.249304	0.242466	0.196259	0.183225	0.175598	0.183225	0.104365	0.097043	0.079590
0.294241	0.260369	0.267205	0.263720	0.250000	0.250000	0.250000	0.250000	0.162901	0.140488	0.140488
0.264600	0.264330	0.261515	0.250233	0.190772	0.165335	0.180350	0.154351	0.154241	0.154584	0.132611
0.295297	0.252851	0.250000	0.250000	0.250000	0.165524	0.173244	0.140194	0.100509	0.081376	0.064280
0.271189	0.251828	0.250000	0.219182	0.178381	0.194779	0.156844	0.122058	0.125862	0.107984	0.101217
0.265834	0.259554	0.256785	0.250000	0.250000	0.250000	0.250000	0.250000	0.152040	0.081111	0.066590
0.302507	0.255670	0.250000	0.250000	0.250000	0.226941	0.250000	0.250000	0.101416	0.082725	0.064203
0.296926	0.258181	0.250000	0.250000	0.250000	0.250000	0.250000	0.250000	0.250000	0.101260	0.093627
0.279134	0.250000	0.250000	0.250000	0.250000	0.250000	0.250000	0.250000	0.250000	0.182235	0.084643
0.290347	0.248847	0.252416	0.215183	0.187601	0.157165	0.140140	0.121203	0.103532	0.082531	0.066026
0.282233	0.250000	0.226941	0.250000	0.250000	0.250000	0.250000	0.250000	0.250000	0.096913	0.075513
0.265569	0.270112	0.235006	0.228984	0.228984	0.224121	0.210998	0.180281	0.133386	0.094642	0.094922
0.251462	0.250000	0.223638	0.213086	0.186480	0.166632	0.143046	0.134813	0.115981	0.096215	0.096706
0.286510	0.257378	0.250000	0.250000	0.250000	0.161118	0.154008	0.128008	0.127802	0.088416	0.063861
0.268108	0.250000	0.244382	0.188658	0.198390	0.178292	0.149333	0.136893	0.114636	0.090800	0.067479
0.265273	0.258505	0.238952	0.225275	0.183941	0.162890	0.147492	0.130590	0.103973	0.104002	0.061143
0.299485	0.265186	0.250000	0.250000	0.250000	0.250000	0.250000	0.250000	0.250000	0.250000	0.060391
0.269956	0.272759	0.250000	0.250000	0.184218	0.181290	0.144151	0.123964	0.101808	0.083137	0.061402
0.261569	0.264620	0.250000	0.250000	0.250000	0.174286	0.179859	0.161775	0.137136	0.103875	0.063317
0.298969	0.250420	0.267628	0.257466	0.206070	0.161952	0.168819	0.155304	0.112302	0.117635	0.080823
0.291129	0.268106	0.250490	0.257705	0.250000	0.250000	0.250000	0.250000	0.250000	0.202205	0.061199
0.254459	0.250000	0.250000	0.250000	0.250000	0.250000	0.250000	0.113856	0.099322	0.077751	0.066356
0.267223	0.271565	0.250000	0.250000	0.250000	0.250000	0.250000	0.250000	0.250000	0.226941	0.072577
0.253209	0.250153	0.250000	0.250000	0.250000	0.204861	0.178052	0.167508	0.192217	0.108658	0.133253
0.269723	0.254671	0.252053	0.250000	0.250000	0.250000	0.250000	0.250000	0.250000	0.250000	0.115201
0.273338	0.271246	0.237387	0.226579	0.201558	0.171056	0.177399	0.171056	0.107677	0.092257	0.070967
0.272327	0.276508	0.245959	0.225385	0.201840	0.164354	0.152239	0.120740	0.097745	0.084552	0.060167
0.271784	0.235577	0.247480	0.201625	0.179504	0.173801	0.157715	0.128851	0.115548	0.118336	0.116371
0.274996	0.274512	0.250000	0.250000	0.250000	0.250000	0.250000	0.250000	0.250000	0.250000	0.083361
0.275712	0.273820	0.235703	0.193991	0.210184	0.179905	0.158744	0.128228	0.111604	0.097648	0.108251
0.261252	0.250000	0.250543	0.250000	0.250000	0.250000	0.250000	0.250000	0.250000	0.250000	0.070428
0.271688	0.252492	0.250000	0.232877	0.219322	0.219322	0.176767	0.131177	0.105417	0.078993	0.064201
0.302904	0.255952	0.250000	0.250000	0.250000	0.160940	0.141530	0.114645	0.106026	0.084192	0.070829
0.271604	0.250000	0.250000	0.250000	0.250000	0.250000	0.250000	0.226941	0.110186	0.085973	0.087847
0.259548	0.248929	0.228312	0.205821	0.194344	0.171202	0.138952	0.132837	0.099827	0.087905	0.064358
0.258443	0.250000	0.250000	0.225248	0.180851	0.170655	0.165527	0.165173	0.101118	0.081956	0.065791
0.267978	0.249628	0.239574	0.250000	0.250000	0.250000	0.147016	0.126732	0.108396	0.097980	0.072505
0.258535	0.260995	0.248349	0.212095	0.210937	0.191770	0.180289	0.171982	0.152338	0.114282	0.092686
0.271682	0.264815	0.250000	0.250000	0.250000	0.250000	0.250000	0.250000	0.132060	0.109684	0.071510
0.293255	0.255981	0.265054	0.265647	0.254150	0.250000	0.250000	0.250000	0.250000	0.082447	0.067725
0.297248	0.257467	0.246129	0.203659	0.184428	0.162994	0.140194	0.119293	0.121513	0.095725	0.095725
0.271892	0.251326	0.250000	0.225871	0.186867	0.153034	0.157419	0.152388	0.152388	0.152388	0.066939
0.257023	0.262541	0.258387	0.250000	0.250000	0.250000	0.250000	0.250000	0.147863	0.141640	0.095356
0.256621	0.266947	0.250000	0.250000	0.194881	0.163122	0.164491	0.133253	0.133253	0.133253	0.133253
0.285568	0.265587	0.269742	0.265975	0.260414	0.250000	0.250000	0.250000	0.123056	0.123056	0.128602
0.268796	0.262468	0.264236	0.262145	0.250000	0.250000	0.250000	0.250000	0.103830	0.091135	0.069837
0.264199	0.262145	0.250000	0.250000	0.250000	0.230743	0.253484	0.250000	0.162661	0.097295	0.082101
0.269125	0.256584	0.250000	0.250000	0.187581	0.174079	0.145781	0.130509	0.110449	0.093829	0.112300
0.266062	0.250000	0.250000	0.250000	0.250000	0.250000	0.250000	0.127943	0.113817	0.096352	0.079585
0.270771	0.280531	0.263548	0.250000	0.250000	0.250000	0.250000	0.250000	0.250000	0.105011	0.078126
0.271051	0.274458	0.251751	0.202272	0.182264	0.174547	0.139750	0.128633	0.103900	0.095896	0.065762
0.285692	0.266066	0.218934	0.225127	0.185676	0.167238	0.153999	0.123851	0.099479	0.082137	0.067114
0.258923	0.239595	0.228412	0.204091	0.200426	0.182622	0.157350	0.115695	0.103941	0.091455	0.093552
0.262073	0.250000	0.250000	0.250000	0.202205	0.250000	0.146639	0.124488	0.100008	0.081720	0.072859
0.266562	0.250000	0.261146	0.250000	0.250000	0.250000	0.250000	0.120622	0.104516	0.085076	0.072434
0.297913	0.276876	0.253951	0.250000	0.250000	0.250000	0.169967	0.131067	0.106639	0.082454	0.069361
```
