## Supplementary File 1 for "Novel Comparison of Evaluation Metrics for Gene Ontology Classifiers Reveals Drastic Performance Differences": max_Lin_score_B.elab

```
# goa_pos:  data/cafa2012.genego.sc
# goa_neg:  data/cafa2012.genego.neg.sc
# obo_file: data/go.obo
# ic_file:  data/ic.ext.tab
# prop_par: F
# rot_pos:  T
# R:        2
# rseed:    1
# mode:     LIST=go,TH=th,SUMF1=mean,SUMF2=max,SF=score_B,SIMF=Lin,MINCS=10,GOC=46316
0.000000	0.100113	0.200226	0.300056	0.400169	0.500000	0.600113	0.700226	0.800056	0.900169	1.000000
0.961221	0.756093	0.758095	0.807541	0.674952	0.658888	0.589073	0.494208	0.422501	0.352236	0.274745
0.808915	0.824268	0.859680	0.683066	0.672819	0.617797	0.611637	0.515306	0.425384	0.353706	0.272196
0.833366	0.945901	0.830655	0.749538	0.678894	0.650608	0.531816	0.538076	0.451740	0.361244	0.272605
0.886668	0.794718	0.879740	0.695564	0.729282	0.604346	0.540873	0.519813	0.447285	0.361171	0.269677
0.833719	0.814166	0.760897	0.712403	0.641007	0.597295	0.588687	0.473964	0.436789	0.357974	0.276087
0.867301	0.928322	0.802660	0.684481	0.652511	0.581069	0.552179	0.526947	0.428331	0.348390	0.273093
0.987833	0.907124	0.828057	0.724795	0.696018	0.581277	0.580181	0.537369	0.451402	0.351356	0.271179
0.981035	0.842209	0.798172	0.759255	0.615509	0.656503	0.568878	0.523905	0.432982	0.342265	0.265504
0.864117	0.823204	0.753739	0.708749	0.691212	0.681375	0.524545	0.527154	0.441142	0.362764	0.269954
0.903922	0.893002	0.731639	0.779044	0.661382	0.593219	0.551126	0.497665	0.424456	0.356675	0.270945
0.798214	0.901438	0.771439	0.673193	0.694345	0.676794	0.551704	0.488709	0.439648	0.347658	0.277087
0.800475	0.823563	0.871433	0.736420	0.635695	0.611770	0.518462	0.471628	0.439659	0.344912	0.276903
0.835966	0.868006	0.727040	0.782872	0.739453	0.615416	0.563832	0.470367	0.454760	0.351416	0.267552
0.871192	0.815934	0.871595	0.822754	0.726199	0.619682	0.523616	0.471560	0.422125	0.350573	0.270797
0.983873	0.833287	0.828755	0.720063	0.657965	0.602029	0.531012	0.491688	0.426825	0.345801	0.270214
0.870540	0.932408	0.840660	0.818494	0.640136	0.670381	0.537938	0.485118	0.451857	0.357151	0.268782
0.856397	0.825074	0.845621	0.785239	0.722349	0.651231	0.607566	0.535689	0.436695	0.350414	0.268837
0.941345	0.827382	0.789947	0.803957	0.665609	0.579984	0.533092	0.471509	0.417948	0.351044	0.268617
0.953950	0.876660	0.800465	0.733315	0.670989	0.649112	0.547417	0.465710	0.413421	0.334608	0.262791
0.795513	0.818068	0.753327	0.703512	0.633952	0.601968	0.570482	0.514395	0.422312	0.357343	0.271883
0.822604	0.852650	0.827919	0.708242	0.632632	0.625586	0.600878	0.500565	0.434756	0.360927	0.271323
0.905805	0.755544	0.731227	0.730370	0.720936	0.639446	0.537508	0.539005	0.431428	0.367680	0.272670
0.847313	0.930766	0.818072	0.670944	0.740069	0.677904	0.592895	0.507769	0.421288	0.339832	0.267040
0.957168	0.817080	0.751528	0.712674	0.659887	0.615087	0.541170	0.498787	0.446625	0.354791	0.276707
0.816282	0.794186	0.773257	0.714635	0.683790	0.684632	0.571051	0.520311	0.435889	0.359232	0.277784
0.854112	0.924687	0.791867	0.768677	0.651017	0.572516	0.531557	0.522157	0.416449	0.341692	0.266114
0.875115	0.932590	0.713644	0.814084	0.634526	0.679730	0.563041	0.523443	0.440469	0.357169	0.264805
0.852182	0.822987	0.737225	0.797333	0.690479	0.593112	0.557030	0.494215	0.443855	0.345087	0.274418
0.879959	0.837154	0.765861	0.750188	0.677042	0.589586	0.521675	0.502121	0.446012	0.350518	0.274481
0.881846	0.747909	0.726538	0.662287	0.745178	0.597615	0.562015	0.466014	0.411972	0.351044	0.271287
0.998732	0.827715	0.812180	0.755470	0.754868	0.601520	0.581020	0.527975	0.457689	0.360678	0.269495
0.810563	0.897475	0.877015	0.720725	0.682236	0.594268	0.610664	0.482209	0.436842	0.362757	0.272860
0.939833	0.802231	0.743086	0.719697	0.632416	0.581544	0.577804	0.529092	0.451823	0.350040	0.265659
0.886277	0.814640	0.822342	0.812705	0.737696	0.571219	0.519028	0.484402	0.410137	0.343322	0.276424
0.997365	0.807170	0.730054	0.685522	0.680693	0.603808	0.526486	0.472157	0.415841	0.351360	0.269310
0.790392	0.878050	0.753015	0.666213	0.641394	0.605861	0.544294	0.482038	0.446720	0.364179	0.270932
0.860305	0.833080	0.728885	0.804433	0.679863	0.681944	0.574378	0.472835	0.449190	0.361516	0.277278
0.871858	0.836750	0.836258	0.749514	0.700114	0.619068	0.572211	0.515835	0.453218	0.362879	0.273754
0.816799	0.834117	0.764020	0.709569	0.676742	0.605534	0.582827	0.546045	0.436888	0.357036	0.273867
0.849618	0.925250	0.827393	0.740370	0.734761	0.682357	0.558534	0.502461	0.432527	0.364871	0.270649
0.987792	0.921556	0.809643	0.825030	0.755081	0.667890	0.570281	0.509513	0.451595	0.354168	0.277073
0.935463	0.857906	0.796640	0.742496	0.639732	0.653893	0.567730	0.492246	0.440778	0.360100	0.269178
0.896885	0.887092	0.764908	0.781046	0.684085	0.624869	0.553846	0.534717	0.437774	0.370508	0.271832
0.984287	0.818833	0.719766	0.682686	0.637227	0.660264	0.570492	0.470839	0.409184	0.350483	0.261064
0.783350	0.835085	0.773469	0.689532	0.709008	0.618582	0.543845	0.474672	0.410909	0.343058	0.262096
0.988144	0.758720	0.864042	0.778434	0.716076	0.682534	0.608687	0.489868	0.424119	0.367836	0.266253
0.786593	0.840575	0.825080	0.680498	0.622759	0.605728	0.523674	0.518136	0.411146	0.358612	0.275394
0.816531	0.801753	0.729420	0.786786	0.745024	0.633952	0.593178	0.483328	0.426950	0.348285	0.263097
0.837216	0.758268	0.842926	0.681995	0.691290	0.679490	0.534840	0.519225	0.437394	0.369278	0.278672
0.892979	0.942941	0.708657	0.751427	0.688064	0.626213	0.555913	0.505242	0.437722	0.355043	0.275980
0.898362	0.928860	0.711334	0.812796	0.712909	0.620052	0.572866	0.510575	0.435045	0.347082	0.267510
0.885254	0.851377	0.866953	0.764723	0.637333	0.678779	0.527151	0.470863	0.447122	0.353471	0.268041
0.863987	0.826361	0.849351	0.719413	0.665530	0.581947	0.573667	0.516420	0.439323	0.365402	0.270472
0.943850	0.799188	0.809039	0.688103	0.682867	0.575318	0.599356	0.479780	0.415882	0.352987	0.272522
0.845857	0.803806	0.827190	0.708004	0.752091	0.626747	0.583156	0.528848	0.416535	0.348120	0.269411
0.781671	0.767192	0.834280	0.727722	0.722001	0.588562	0.552876	0.482942	0.441557	0.346890	0.273332
0.861976	0.839046	0.755960	0.728136	0.615404	0.675309	0.604557	0.504040	0.446543	0.356967	0.268737
0.839631	0.893306	0.737860	0.813519	0.731131	0.578660	0.570148	0.479579	0.461512	0.358098	0.265494
0.932384	0.833414	0.783502	0.690969	0.634513	0.611238	0.563898	0.513632	0.442076	0.354048	0.268449
0.843400	0.778585	0.791716	0.746126	0.652747	0.605470	0.566524	0.480253	0.414724	0.339020	0.266578
0.849558	0.793126	0.744530	0.757094	0.618199	0.577617	0.574518	0.526117	0.423304	0.351878	0.271998
0.906132	0.850279	0.820793	0.711388	0.716740	0.598266	0.544181	0.470343	0.419923	0.343097	0.271344
0.892738	0.907124	0.806895	0.815508	0.669682	0.610778	0.583707	0.535523	0.420548	0.364990	0.266510
0.829864	0.910792	0.810137	0.738692	0.641559	0.674838	0.545511	0.531826	0.414170	0.355129	0.270346
0.860740	0.793995	0.749361	0.680515	0.671531	0.651790	0.565847	0.479432	0.426941	0.356544	0.266365
0.858544	0.895353	0.786952	0.704990	0.654669	0.619728	0.563546	0.521217	0.416177	0.357913	0.263762
0.813246	0.777278	0.757922	0.769401	0.663637	0.614682	0.541524	0.482373	0.408043	0.336632	0.266663
0.998116	0.779081	0.717606	0.734553	0.732386	0.636971	0.581677	0.477472	0.400175	0.350076	0.265233
0.973774	0.882710	0.775339	0.727197	0.653093	0.615014	0.544809	0.482957	0.419333	0.348955	0.266270
0.822471	0.806742	0.714307	0.720492	0.687642	0.655086	0.567808	0.486920	0.418965	0.361729	0.270483
0.836965	0.899321	0.766091	0.717443	0.729511	0.610610	0.539676	0.522802	0.424902	0.336512	0.266454
0.864011	0.838677	0.867005	0.694058	0.677031	0.628301	0.600045	0.533541	0.427580	0.355084	0.267249
0.974671	0.767284	0.861064	0.783808	0.616038	0.661925	0.584820	0.480110	0.426179	0.347562	0.271865
0.933930	0.863136	0.813559	0.746030	0.690511	0.611525	0.544652	0.475239	0.425106	0.352157	0.271274
0.911289	0.791551	0.853822	0.684089	0.674184	0.609311	0.613110	0.495196	0.424850	0.358325	0.278963
0.854928	0.820789	0.870068	0.737871	0.718671	0.610334	0.568176	0.483956	0.450753	0.348700	0.271149
0.996083	0.896384	0.727615	0.784294	0.670105	0.657925	0.564873	0.483772	0.420712	0.346485	0.273222
0.890256	0.828571	0.744300	0.676513	0.665812	0.579372	0.527222	0.512619	0.426238	0.364350	0.268958
0.854659	0.826977	0.788390	0.725077	0.737767	0.576786	0.559872	0.495654	0.411968	0.347376	0.269797
0.931579	0.932339	0.800001	0.696754	0.674334	0.576731	0.581128	0.466084	0.415954	0.354100	0.271562
0.800640	0.863716	0.806254	0.688235	0.689921	0.620032	0.575124	0.515950	0.420029	0.354705	0.269194
0.853379	0.831821	0.867719	0.767221	0.656041	0.595307	0.525124	0.540269	0.426597	0.353466	0.262649
0.855273	0.922601	0.789178	0.662355	0.634776	0.628469	0.555303	0.501223	0.419505	0.338553	0.265194
0.941898	0.846972	0.836886	0.681611	0.752485	0.604380	0.605250	0.488871	0.411089	0.370470	0.273880
0.835945	0.775750	0.850453	0.747063	0.686357	0.617764	0.564406	0.467826	0.418177	0.363930	0.267401
0.946384	0.805139	0.798885	0.714875	0.684137	0.580479	0.613107	0.484442	0.422000	0.354136	0.271120
0.929517	0.858446	0.752140	0.764349	0.667726	0.594649	0.534210	0.523299	0.423618	0.366543	0.270496
0.851707	0.849633	0.715057	0.726796	0.688464	0.618635	0.532081	0.493150	0.430228	0.351362	0.265873
0.877590	0.826126	0.807202	0.677470	0.689426	0.654284	0.575025	0.534006	0.438688	0.347237	0.269909
0.992338	0.809866	0.741008	0.781035	0.738461	0.606779	0.556018	0.469337	0.411919	0.356479	0.271596
0.998563	0.899260	0.772572	0.759588	0.680879	0.634020	0.563788	0.501490	0.439695	0.352023	0.267780
0.896229	0.938722	0.758950	0.758302	0.691713	0.633154	0.536883	0.482160	0.416403	0.346176	0.271278
0.976022	0.852385	0.820786	0.808807	0.752111	0.632877	0.552041	0.469807	0.403831	0.338073	0.264347
0.857952	0.771972	0.797945	0.725630	0.654215	0.619190	0.542137	0.533445	0.420595	0.358924	0.270344
0.824181	0.879689	0.837724	0.669663	0.712091	0.609007	0.580184	0.492098	0.449203	0.357075	0.279363
0.841217	0.824418	0.873612	0.767668	0.660316	0.658737	0.569680	0.508968	0.427075	0.343865	0.273896
0.785274	0.907547	0.768226	0.673130	0.634072	0.609448	0.612839	0.493591	0.420391	0.357477	0.267961
0.858402	0.795851	0.783809	0.671487	0.636052	0.627993	0.556058	0.506272	0.414730	0.355757	0.273171
0.860580	0.798389	0.875836	0.711515	0.689907	0.650154	0.624991	0.514439	0.439557	0.357446	0.275304
0.955183	0.796773	0.867227	0.709943	0.688089	0.564833	0.551059	0.521797	0.417786	0.364323	0.270701
0.851185	0.925870	0.770190	0.788496	0.693002	0.666903	0.547386	0.539532	0.419121	0.353641	0.275189
0.845282	0.927525	0.815581	0.699901	0.622218	0.648343	0.600208	0.527320	0.445733	0.358556	0.268949
0.879093	0.859455	0.728749	0.776129	0.674398	0.618240	0.560838	0.498511	0.429342	0.351685	0.271749
0.800766	0.771622	0.709215	0.807209	0.685390	0.579751	0.569542	0.479677	0.404308	0.357129	0.272526
0.837289	0.828941	0.863617	0.686965	0.659133	0.683728	0.604495	0.531575	0.412880	0.348974	0.270211
0.973453	0.763575	0.754952	0.721222	0.631099	0.572141	0.539044	0.503920	0.448653	0.339571	0.262857
0.895068	0.768615	0.761330	0.701325	0.636881	0.647161	0.589293	0.500516	0.418926	0.350528	0.271300
0.856144	0.919560	0.724419	0.730120	0.654882	0.603268	0.605215	0.529821	0.420501	0.345285	0.265323
0.977797	0.927922	0.875228	0.699856	0.632802	0.572637	0.556560	0.481771	0.413073	0.364744	0.272625
0.935592	0.776491	0.717559	0.738451	0.638833	0.576150	0.547115	0.518992	0.435016	0.347573	0.264186
0.819148	0.862734	0.841564	0.793718	0.738149	0.597431	0.555869	0.487056	0.458276	0.354445	0.275146
0.938200	0.847506	0.795349	0.709454	0.718551	0.656950	0.611163	0.495950	0.444107	0.355624	0.269636
0.895649	0.849253	0.715236	0.722261	0.707492	0.619094	0.535899	0.483921	0.423483	0.363451	0.270009
0.795635	0.776955	0.790755	0.671880	0.701047	0.686156	0.567992	0.468293	0.405308	0.346439	0.266174
0.854634	0.815274	0.836992	0.720892	0.651777	0.630898	0.544420	0.482823	0.433334	0.344729	0.275013
0.888681	0.877236	0.764518	0.732963	0.682927	0.666320	0.531457	0.501526	0.426898	0.336526	0.268586
0.946431	0.835811	0.778992	0.813631	0.704012	0.653075	0.588891	0.472356	0.407427	0.355588	0.274354
0.950820	0.853216	0.755343	0.674705	0.700958	0.623439	0.602881	0.491127	0.410039	0.347961	0.264433
0.956526	0.762809	0.789624	0.802039	0.719242	0.592948	0.561041	0.493069	0.424384	0.356864	0.273908
0.842982	0.855928	0.708768	0.751680	0.739853	0.590413	0.574676	0.485738	0.445708	0.345630	0.267407
0.803899	0.882165	0.788041	0.745468	0.620832	0.620255	0.552860	0.493937	0.456410	0.356493	0.270618
0.958523	0.897162	0.711191	0.709045	0.656654	0.651015	0.561809	0.523296	0.430728	0.353333	0.269784
0.981086	0.903925	0.791996	0.662775	0.649073	0.636990	0.534702	0.494334	0.428724	0.354126	0.269310
0.795224	0.808536	0.748336	0.804858	0.711859	0.595781	0.527559	0.469622	0.448346	0.354126	0.264343
0.814224	0.793484	0.878952	0.719700	0.642139	0.633284	0.584768	0.544472	0.437067	0.364096	0.267381
0.810737	0.941055	0.751810	0.799651	0.752625	0.640965	0.603472	0.530751	0.419759	0.367113	0.268930
0.897875	0.790264	0.734598	0.721914	0.677608	0.580022	0.592699	0.485204	0.453555	0.352353	0.278862
0.995284	0.807111	0.836221	0.716497	0.696639	0.639405	0.624160	0.469826	0.443355	0.354592	0.276066
0.885214	0.852586	0.858815	0.685739	0.711555	0.614360	0.554049	0.482037	0.447909	0.361841	0.265658
0.928487	0.799248	0.706499	0.675791	0.632510	0.652871	0.604150	0.493052	0.451116	0.358375	0.270109
0.891020	0.891435	0.732332	0.756531	0.653977	0.682737	0.572670	0.540355	0.422738	0.351326	0.269612
0.819227	0.799418	0.733063	0.727471	0.715061	0.680261	0.571807	0.506001	0.433849	0.352648	0.272771
0.906111	0.752403	0.711056	0.699307	0.675513	0.675102	0.603731	0.467185	0.428343	0.352113	0.271574
0.881244	0.924101	0.771903	0.733215	0.684574	0.575740	0.538921	0.471023	0.443190	0.357030	0.263826
0.801830	0.812133	0.755617	0.738792	0.711204	0.636349	0.519511	0.501613	0.437979	0.346980	0.270621
0.840621	0.937419	0.817152	0.740720	0.658170	0.620464	0.542832	0.488942	0.429120	0.345215	0.266823
0.871549	0.899003	0.750209	0.741057	0.745821	0.679241	0.544319	0.487676	0.415745	0.356351	0.274996
0.949078	0.844522	0.811482	0.748278	0.684279	0.660636	0.562284	0.507773	0.409284	0.338404	0.268574
0.862559	0.749820	0.876421	0.660386	0.657106	0.643282	0.597915	0.526943	0.407676	0.359773	0.270671
0.950276	0.780974	0.736724	0.786661	0.741080	0.617566	0.587431	0.516680	0.418824	0.344557	0.268952
0.827892	0.889653	0.752450	0.698645	0.687806	0.639382	0.574476	0.481257	0.451303	0.350729	0.268908
0.868124	0.872271	0.824297	0.687761	0.694729	0.598477	0.565834	0.502600	0.420301	0.359451	0.273672
0.881565	0.828270	0.793953	0.674170	0.681262	0.573165	0.593236	0.488787	0.403393	0.361434	0.276592
0.987663	0.938355	0.711978	0.818689	0.665813	0.639430	0.613971	0.515015	0.422023	0.365561	0.263971
0.883684	0.751283	0.824748	0.697051	0.670849	0.641819	0.613156	0.527728	0.440719	0.353022	0.272589
0.860517	0.776346	0.772302	0.722249	0.684071	0.594423	0.562084	0.467907	0.420174	0.351280	0.267851
0.886718	0.820971	0.740212	0.714100	0.726576	0.593374	0.541794	0.476164	0.396434	0.338706	0.271815
0.924476	0.802424	0.833703	0.676359	0.655264	0.628507	0.530282	0.510917	0.423672	0.353339	0.273384
0.869196	0.801682	0.744288	0.798783	0.653788	0.668880	0.540811	0.489389	0.448634	0.344395	0.264783
0.993482	0.794785	0.737821	0.728048	0.636223	0.580026	0.574258	0.538058	0.453723	0.336799	0.265861
0.869732	0.855808	0.706267	0.816119	0.704284	0.602464	0.580765	0.505043	0.430851	0.367915	0.269451
0.828704	0.832229	0.831368	0.731520	0.670788	0.602954	0.610769	0.479239	0.428618	0.369820	0.267012
0.860859	0.828696	0.742531	0.769187	0.679475	0.598999	0.527664	0.486374	0.436272	0.371618	0.267108
0.855279	0.776011	0.874784	0.724769	0.748582	0.674456	0.527192	0.508067	0.454067	0.346052	0.266585
0.839490	0.777883	0.870691	0.674268	0.666870	0.617110	0.574085	0.497885	0.425019	0.339944	0.263800
0.961696	0.882008	0.717497	0.716331	0.743605	0.620283	0.519191	0.494681	0.405331	0.347527	0.274644
0.986690	0.791196	0.839744	0.803561	0.716452	0.677854	0.556621	0.472103	0.431911	0.340352	0.267886
0.858751	0.906262	0.773138	0.756619	0.642892	0.585078	0.566568	0.510740	0.416063	0.350171	0.270688
0.950723	0.792135	0.789895	0.677239	0.616681	0.642337	0.574608	0.483249	0.418398	0.349146	0.268003
0.898947	0.753465	0.801753	0.753538	0.746421	0.618568	0.567084	0.495258	0.458305	0.370307	0.270560
0.794737	0.821072	0.880833	0.813464	0.743973	0.656284	0.535536	0.480496	0.465364	0.360592	0.280073
0.987416	0.935551	0.824151	0.777701	0.665812	0.610337	0.596132	0.495835	0.417865	0.356190	0.273182
0.888775	0.785711	0.781842	0.802862	0.690489	0.622221	0.558532	0.539381	0.420663	0.357180	0.270537
0.947802	0.880915	0.804112	0.698057	0.638598	0.647899	0.550090	0.490053	0.425140	0.356331	0.266788
0.821436	0.888626	0.851107	0.762408	0.678649	0.613572	0.531630	0.469988	0.423818	0.349450	0.271115
0.879594	0.874167	0.779348	0.701772	0.706663	0.571964	0.539086	0.459427	0.402371	0.337938	0.264106
0.913816	0.858413	0.748921	0.715919	0.709773	0.668893	0.562833	0.495714	0.447838	0.359080	0.272575
0.821368	0.831976	0.731926	0.695141	0.659018	0.623450	0.563505	0.484176	0.419752	0.346063	0.268461
0.852299	0.762055	0.799632	0.706252	0.662660	0.631326	0.598682	0.509752	0.418013	0.358604	0.274932
0.822497	0.852336	0.776847	0.731724	0.745156	0.607320	0.562569	0.472959	0.456144	0.343207	0.264508
0.940599	0.828434	0.836452	0.796277	0.617724	0.641865	0.543973	0.478788	0.440997	0.357051	0.277098
0.992919	0.791021	0.867416	0.662395	0.618848	0.613864	0.537925	0.480268	0.426237	0.349497	0.267875
0.862155	0.921845	0.734120	0.722734	0.730578	0.623737	0.555922	0.527289	0.449681	0.363122	0.270327
0.812518	0.769948	0.827241	0.817179	0.641241	0.634245	0.570318	0.519894	0.436387	0.351177	0.267736
0.809517	0.886300	0.825180	0.667663	0.669909	0.603004	0.599642	0.533231	0.443289	0.366757	0.272018
0.814407	0.931786	0.749478	0.707349	0.656625	0.678610	0.543824	0.539891	0.450786	0.358302	0.273329
0.993807	0.828067	0.753726	0.662225	0.716874	0.615749	0.584624	0.483133	0.437605	0.347804	0.263639
0.947717	0.781377	0.722009	0.700514	0.743167	0.602983	0.575356	0.536099	0.439053	0.336547	0.271207
0.841825	0.804920	0.714968	0.721819	0.691589	0.668855	0.528829	0.474867	0.405909	0.354318	0.265572
0.915109	0.815750	0.800017	0.731503	0.652075	0.636832	0.596348	0.500230	0.432072	0.368540	0.269460
0.916704	0.856945	0.860196	0.745644	0.725629	0.665520	0.563746	0.503870	0.429852	0.352549	0.272969
0.909876	0.770904	0.818449	0.741800	0.631726	0.661730	0.571456	0.481306	0.451844	0.348228	0.270263
0.940404	0.905574	0.840650	0.801187	0.665990	0.575750	0.537998	0.501575	0.445646	0.357722	0.277143
0.863431	0.816229	0.845075	0.767178	0.708983	0.605950	0.607259	0.533788	0.410994	0.354851	0.266745
0.998809	0.890440	0.889006	0.730569	0.692969	0.626328	0.624132	0.475745	0.444475	0.366612	0.269546
0.947206	0.890372	0.741155	0.793655	0.742028	0.602566	0.606323	0.517920	0.446995	0.362730	0.282184
0.877447	0.935750	0.842834	0.771785	0.635370	0.646294	0.556373	0.508922	0.429819	0.356175	0.272188
0.961554	0.835177	0.703799	0.727526	0.687049	0.589172	0.612134	0.502966	0.455636	0.356802	0.276212
0.928204	0.788685	0.873978	0.718782	0.675491	0.585010	0.550141	0.492941	0.421298	0.366154	0.270858
0.835719	0.821180	0.773113	0.732100	0.710698	0.606062	0.562478	0.487194	0.432873	0.349710	0.274641
0.940238	0.811741	0.792993	0.691258	0.701168	0.623934	0.536166	0.500543	0.421261	0.358225	0.275226
0.807460	0.802323	0.784782	0.675162	0.672355	0.646002	0.551532	0.510381	0.441577	0.360797	0.273970
0.843223	0.925280	0.779928	0.703931	0.679857	0.600822	0.605623	0.478133	0.446069	0.349389	0.271652
0.928609	0.769410	0.755368	0.768994	0.735386	0.626482	0.614295	0.502085	0.421152	0.354484	0.270494
0.891125	0.746536	0.871082	0.724373	0.683499	0.637333	0.544640	0.485167	0.438262	0.352690	0.272549
0.976982	0.883310	0.771449	0.674559	0.687646	0.671393	0.560311	0.525763	0.424323	0.364240	0.278955
0.904882	0.748995	0.789099	0.724017	0.715155	0.649712	0.531840	0.494235	0.410102	0.344780	0.269739
0.836712	0.873413	0.816934	0.782618	0.678543	0.631156	0.555865	0.483638	0.442626	0.366589	0.274856
0.998824	0.853992	0.867208	0.681879	0.684255	0.602351	0.584713	0.510286	0.439001	0.352943	0.272294
0.900183	0.762865	0.752377	0.693413	0.640950	0.593648	0.591535	0.481936	0.427824	0.361835	0.276340
0.926988	0.853447	0.777096	0.748654	0.638487	0.600222	0.571371	0.503633	0.439958	0.359301	0.267671
0.808772	0.789837	0.857785	0.722333	0.688317	0.613995	0.536514	0.510604	0.427542	0.352147	0.270336
0.797408	0.777333	0.716271	0.711962	0.672451	0.642873	0.568710	0.534732	0.435673	0.369540	0.267073
0.787424	0.748790	0.794782	0.748302	0.644308	0.674930	0.534129	0.525466	0.442114	0.353949	0.268299
0.932619	0.799847	0.866518	0.715293	0.689478	0.601698	0.532016	0.519607	0.434585	0.342370	0.271976
0.958691	0.879540	0.757674	0.742097	0.739095	0.563450	0.586624	0.510181	0.415275	0.336914	0.269764
0.930663	0.855799	0.811331	0.671734	0.665348	0.578306	0.558390	0.530175	0.434363	0.354926	0.268798
0.820822	0.859275	0.747536	0.668669	0.709784	0.648100	0.565556	0.487680	0.410614	0.354431	0.276469
0.823102	0.828668	0.830985	0.681913	0.689269	0.636097	0.540038	0.489410	0.408308	0.348556	0.274189
0.779511	0.866685	0.782127	0.659613	0.619487	0.627253	0.536785	0.525383	0.435197	0.350830	0.270619
0.968123	0.943088	0.711254	0.662280	0.709738	0.621886	0.529998	0.487786	0.415250	0.357219	0.273030
0.814953	0.753212	0.833591	0.675642	0.706994	0.632826	0.578363	0.528195	0.434183	0.363818	0.267537
0.794307	0.819891	0.751358	0.706231	0.675451	0.627618	0.590796	0.545572	0.445152	0.369546	0.270112
0.870092	0.933916	0.734563	0.699377	0.681226	0.611675	0.576239	0.515148	0.455735	0.355463	0.274304
0.839290	0.907354	0.756929	0.769178	0.731512	0.644338	0.541660	0.478893	0.441967	0.340164	0.267493
0.826499	0.774161	0.727214	0.722791	0.643273	0.586362	0.578455	0.501229	0.425088	0.361567	0.265734
0.990201	0.820112	0.790231	0.773591	0.744312	0.656307	0.564569	0.489097	0.435468	0.348830	0.272309
0.881103	0.793484	0.855013	0.756624	0.628728	0.680798	0.579876	0.508841	0.421193	0.357180	0.269500
0.983870	0.786100	0.758543	0.709300	0.694797	0.667474	0.553734	0.536438	0.446921	0.355674	0.264912
0.819032	0.836795	0.847268	0.780235	0.710618	0.614139	0.530794	0.460846	0.429318	0.349811	0.268892
0.890875	0.832244	0.770598	0.720570	0.649394	0.653026	0.530266	0.498127	0.437235	0.354476	0.267452
0.869214	0.833672	0.716722	0.693528	0.621441	0.619192	0.569367	0.511604	0.405479	0.362205	0.261949
0.794210	0.936892	0.763421	0.671754	0.683773	0.580155	0.592504	0.489449	0.430245	0.357717	0.276486
0.851819	0.797338	0.848379	0.805287	0.645698	0.593128	0.569683	0.514421	0.433963	0.353654	0.270932
0.818064	0.794051	0.743366	0.717220	0.635867	0.570924	0.586456	0.488651	0.413202	0.361490	0.271573
0.795502	0.928075	0.829574	0.804772	0.661745	0.633429	0.583225	0.523166	0.433547	0.366070	0.270412
0.831668	0.856616	0.789775	0.770595	0.667371	0.605059	0.543551	0.472551	0.424813	0.339023	0.269965
0.928244	0.901542	0.813095	0.747181	0.664134	0.635585	0.564601	0.492847	0.459054	0.363365	0.272233
0.911565	0.812357	0.871900	0.694750	0.665811	0.660754	0.564014	0.520276	0.409832	0.364287	0.272092
0.858599	0.897934	0.859976	0.754116	0.751258	0.633816	0.593413	0.520974	0.419398	0.356704	0.266456
0.911477	0.778799	0.799839	0.754173	0.713938	0.587105	0.607020	0.507511	0.433590	0.352748	0.268663
0.900961	0.783176	0.744925	0.735241	0.615560	0.572329	0.595039	0.469852	0.424338	0.355089	0.273928
0.779484	0.757463	0.849654	0.750867	0.618277	0.639871	0.530225	0.529515	0.452009	0.362622	0.270644
0.865123	0.883972	0.755310	0.713907	0.676448	0.665158	0.514437	0.475050	0.413891	0.343780	0.266584
0.817825	0.830865	0.869823	0.803836	0.677038	0.644448	0.585563	0.494122	0.432990	0.350741	0.269069
0.997595	0.881314	0.832924	0.663731	0.627505	0.658968	0.594366	0.474578	0.430129	0.350694	0.267218
0.790411	0.844873	0.787570	0.733758	0.614812	0.574905	0.605092	0.526397	0.409718	0.352076	0.271247
0.808563	0.854734	0.732131	0.724874	0.702397	0.628737	0.576019	0.485320	0.422487	0.356566	0.271922
0.964860	0.749889	0.736102	0.690295	0.732588	0.620499	0.557741	0.525720	0.416856	0.356354	0.269929
0.875293	0.828158	0.860691	0.703700	0.726302	0.685045	0.608574	0.479645	0.434014	0.350407	0.270754
0.980004	0.942555	0.742645	0.759963	0.690956	0.580890	0.570242	0.491131	0.419793	0.347062	0.273024
0.926667	0.763732	0.730457	0.725966	0.731755	0.685532	0.560362	0.487567	0.422278	0.347084	0.269372
0.838524	0.813961	0.801334	0.801611	0.687571	0.658707	0.589180	0.530582	0.425441	0.347791	0.268220
0.877152	0.882553	0.770361	0.740857	0.683142	0.661716	0.592122	0.478303	0.449337	0.345785	0.271596
0.888376	0.808760	0.797223	0.720645	0.675630	0.629233	0.531945	0.519831	0.414434	0.345429	0.263374
0.942091	0.759137	0.799244	0.754067	0.632479	0.620382	0.537660	0.475517	0.428527	0.358029	0.273936
0.984097	0.871810	0.793531	0.820301	0.643138	0.635080	0.551583	0.522636	0.457527	0.348878	0.273824
0.841319	0.822688	0.726687	0.796747	0.714789	0.596942	0.556440	0.517857	0.410654	0.362313	0.272011
0.877333	0.838134	0.734258	0.792508	0.743367	0.618288	0.539287	0.480339	0.438345	0.356182	0.267122
0.811125	0.793962	0.866014	0.789758	0.697797	0.684249	0.567134	0.492214	0.426865	0.370934	0.279429
0.910073	0.778295	0.831346	0.812294	0.691179	0.661456	0.595453	0.529217	0.423363	0.370725	0.273972
0.874366	0.798989	0.745751	0.733597	0.680004	0.626167	0.608388	0.493533	0.415614	0.346806	0.268460
0.819620	0.809265	0.776860	0.730721	0.632783	0.631092	0.596194	0.497692	0.446281	0.333205	0.264858
0.862973	0.867728	0.874765	0.689249	0.725386	0.661934	0.570064	0.526810	0.435412	0.352709	0.273594
0.853493	0.816635	0.852245	0.806445	0.688257	0.595181	0.619811	0.483678	0.428468	0.353739	0.271198
0.899599	0.796006	0.790045	0.725539	0.738732	0.628515	0.564899	0.525668	0.424327	0.360761	0.263294
0.886839	0.881819	0.753491	0.729089	0.726553	0.597872	0.544158	0.492704	0.411030	0.347169	0.268294
0.851041	0.758637	0.834578	0.758279	0.674916	0.617380	0.560850	0.513424	0.427749	0.349132	0.269182
0.787360	0.929394	0.751312	0.721349	0.686720	0.588410	0.534739	0.494676	0.456305	0.372004	0.275112
0.988872	0.745619	0.786074	0.760000	0.645363	0.568642	0.590307	0.521668	0.400612	0.330638	0.266014
0.849734	0.933334	0.770395	0.742248	0.635280	0.662348	0.596128	0.495195	0.444757	0.355012	0.264717
0.982470	0.849677	0.743637	0.770451	0.751132	0.645945	0.535194	0.491175	0.418857	0.353928	0.274895
0.843731	0.855919	0.772935	0.787652	0.714294	0.585373	0.562918	0.516925	0.457828	0.342081	0.267796
0.905206	0.926264	0.718188	0.720651	0.633107	0.641300	0.553291	0.468675	0.423641	0.351004	0.264452
0.851868	0.759622	0.777582	0.746813	0.694420	0.685108	0.563341	0.519726	0.440111	0.344067	0.271649
0.835560	0.748516	0.862797	0.746123	0.696873	0.667839	0.551161	0.523007	0.407726	0.357844	0.271283
0.880509	0.853178	0.790467	0.691402	0.707272	0.580009	0.575499	0.501108	0.449991	0.349274	0.272103
0.924323	0.928252	0.841515	0.818651	0.750627	0.649790	0.558558	0.548875	0.423990	0.351241	0.271006
0.877610	0.845886	0.790216	0.731400	0.707449	0.590240	0.562825	0.522715	0.427638	0.341253	0.268497
0.895088	0.824468	0.797935	0.770406	0.627516	0.620683	0.526934	0.503843	0.421975	0.358128	0.272406
0.837174	0.856081	0.744294	0.698582	0.723087	0.612185	0.589111	0.505506	0.453257	0.358924	0.269694
0.866438	0.844536	0.750630	0.808556	0.704117	0.573880	0.557216	0.490799	0.417893	0.342087	0.261746
0.860902	0.903832	0.728082	0.724384	0.622919	0.666490	0.569510	0.530112	0.440455	0.356360	0.270793
0.889367	0.847597	0.705916	0.810953	0.631889	0.648559	0.592260	0.491163	0.410682	0.354208	0.265797
0.999260	0.844139	0.827841	0.808655	0.608456	0.612325	0.523019	0.477235	0.430337	0.347849	0.269397
0.850384	0.795874	0.814784	0.717845	0.734620	0.584314	0.585312	0.499121	0.422473	0.351231	0.266596
0.866316	0.873580	0.791443	0.768530	0.645988	0.587286	0.559837	0.468550	0.409935	0.346057	0.267566
0.877192	0.842193	0.873496	0.749572	0.717667	0.658023	0.542310	0.499961	0.453614	0.357326	0.267698
0.849656	0.764172	0.813248	0.709138	0.672099	0.591102	0.586561	0.527885	0.412504	0.355430	0.270742
0.825716	0.901476	0.876510	0.764800	0.653916	0.678224	0.566603	0.464860	0.408525	0.370027	0.271308
0.834838	0.890507	0.781226	0.687384	0.721904	0.572677	0.581483	0.510722	0.430508	0.350105	0.276678
0.864370	0.944627	0.799884	0.770455	0.653556	0.606319	0.551089	0.495295	0.406608	0.349834	0.269042
0.910774	0.765727	0.814427	0.693585	0.723229	0.610511	0.607692	0.477697	0.408827	0.341291	0.267620
0.974279	0.808456	0.711754	0.753910	0.746345	0.621364	0.575609	0.483825	0.413027	0.351794	0.274975
0.819059	0.818873	0.845853	0.732952	0.674384	0.617067	0.528946	0.482495	0.438135	0.343111	0.265116
0.919660	0.882787	0.877330	0.724799	0.643687	0.680921	0.571514	0.532400	0.435318	0.366916	0.272160
0.827988	0.763953	0.866108	0.675925	0.635789	0.614846	0.558557	0.522129	0.434037	0.351652	0.265121
0.871768	0.792546	0.701168	0.671377	0.638362	0.670648	0.534051	0.503015	0.462741	0.349984	0.268134
0.844312	0.779362	0.764589	0.708499	0.628387	0.626790	0.569621	0.504676	0.419089	0.362461	0.272777
0.846709	0.933842	0.797715	0.728710	0.617802	0.611541	0.563020	0.489937	0.419705	0.367965	0.271229
0.986166	0.758421	0.771864	0.790039	0.626681	0.668616	0.554532	0.516737	0.459381	0.358021	0.277556
0.823354	0.837619	0.766412	0.716349	0.657574	0.656573	0.612315	0.487800	0.414350	0.364567	0.271440
0.854432	0.798146	0.743474	0.672304	0.671393	0.580063	0.571102	0.529893	0.439522	0.356514	0.269743
0.887203	0.937689	0.747610	0.705339	0.624254	0.583256	0.562841	0.527487	0.416700	0.352830	0.267523
0.991353	0.882682	0.829501	0.726853	0.673596	0.601107	0.574689	0.498906	0.414644	0.359137	0.266616
0.928275	0.748254	0.813880	0.710347	0.663940	0.656760	0.527631	0.525706	0.414685	0.348975	0.262082
0.984967	0.937802	0.754400	0.747632	0.732592	0.670005	0.600929	0.542661	0.434963	0.346139	0.271092
0.978834	0.847125	0.823478	0.748378	0.703514	0.638299	0.598562	0.509547	0.431411	0.372723	0.277309
0.854558	0.851676	0.747015	0.670430	0.711071	0.678695	0.543812	0.508882	0.420427	0.368095	0.279396
0.999825	0.793767	0.862252	0.742343	0.703151	0.598789	0.579616	0.498057	0.426898	0.350305	0.270874
0.831574	0.929098	0.783397	0.690857	0.668740	0.620694	0.532856	0.467748	0.425144	0.353565	0.268034
0.901984	0.837512	0.787668	0.801159	0.751526	0.627689	0.563223	0.497095	0.425468	0.355506	0.267623
0.849510	0.885841	0.793795	0.711445	0.615148	0.605319	0.588777	0.487912	0.418518	0.356185	0.271032
0.782350	0.755445	0.788693	0.796897	0.685014	0.581325	0.550558	0.489194	0.424398	0.349560	0.276563
0.862111	0.770303	0.885300	0.733763	0.737230	0.627333	0.574408	0.508468	0.429954	0.358400	0.274291
0.787943	0.770655	0.771809	0.685648	0.627000	0.615438	0.574820	0.505535	0.455983	0.353011	0.264771
0.814009	0.800272	0.835247	0.696455	0.668197	0.613369	0.565139	0.532605	0.410120	0.365032	0.267055
0.864802	0.923841	0.774626	0.717890	0.681077	0.630890	0.536126	0.495713	0.451949	0.359745	0.276510
0.867557	0.805333	0.825091	0.737572	0.745026	0.592413	0.562587	0.484191	0.442420	0.354726	0.266621
0.902771	0.789407	0.722175	0.724704	0.668537	0.596346	0.577093	0.493970	0.430292	0.337028	0.268432
0.945605	0.928618	0.863622	0.809029	0.706559	0.608793	0.542216	0.492957	0.432792	0.345423	0.267116
0.899575	0.891870	0.765516	0.737917	0.665703	0.672296	0.552411	0.509041	0.431554	0.342362	0.269650
0.978970	0.776917	0.823257	0.821851	0.689077	0.617016	0.604013	0.516492	0.435068	0.345564	0.267205
0.834573	0.815077	0.786179	0.794186	0.658870	0.647905	0.540170	0.485563	0.428609	0.363575	0.279089
0.888431	0.779416	0.864698	0.806336	0.657766	0.652414	0.566824	0.497956	0.424385	0.357276	0.268080
0.817034	0.879575	0.792812	0.820612	0.694568	0.617191	0.567226	0.497663	0.412195	0.352472	0.269231
0.854766	0.831973	0.767619	0.723317	0.636386	0.650353	0.569753	0.520304	0.426242	0.344427	0.269731
0.788012	0.929052	0.747912	0.708369	0.631253	0.613245	0.564402	0.501826	0.410003	0.339785	0.267807
0.795310	0.878299	0.830249	0.676844	0.680450	0.569467	0.568836	0.492602	0.421047	0.342985	0.270383
0.940848	0.781305	0.706822	0.743935	0.645444	0.600604	0.525354	0.501958	0.407977	0.353036	0.268709
0.994472	0.777347	0.713897	0.770734	0.736562	0.635286	0.572683	0.506148	0.440929	0.354575	0.274054
0.817350	0.806827	0.737680	0.765983	0.660090	0.645067	0.575256	0.496847	0.431174	0.354875	0.276256
0.979580	0.822495	0.720353	0.718201	0.619415	0.652817	0.539801	0.469276	0.439297	0.359297	0.262050
0.869197	0.801849	0.737061	0.802924	0.674391	0.607293	0.541012	0.475958	0.433032	0.350684	0.272698
0.866042	0.756724	0.860161	0.670819	0.655659	0.576794	0.583605	0.518005	0.432702	0.348188	0.270112
0.871816	0.837119	0.766852	0.672942	0.652737	0.619404	0.558745	0.516317	0.437908	0.342668	0.267772
0.940398	0.817629	0.725382	0.744735	0.683203	0.632343	0.583843	0.481225	0.415559	0.367373	0.268633
0.819621	0.836636	0.756459	0.746682	0.660262	0.626998	0.603144	0.524374	0.448429	0.339733	0.264422
0.937934	0.838742	0.858286	0.694634	0.690720	0.601721	0.578299	0.464798	0.415769	0.341635	0.270285
0.783401	0.860927	0.777752	0.701051	0.658791	0.611567	0.562730	0.468018	0.416583	0.353992	0.267170
0.969823	0.758662	0.809371	0.736421	0.646138	0.578203	0.584880	0.482410	0.448393	0.358741	0.268239
0.857166	0.783243	0.827392	0.667895	0.713904	0.652349	0.609574	0.534505	0.431590	0.359005	0.267613
0.899404	0.775278	0.808990	0.768101	0.731386	0.613529	0.563635	0.510131	0.449431	0.353620	0.282112
0.938668	0.812583	0.801692	0.663361	0.638957	0.597636	0.578609	0.512621	0.421481	0.360863	0.269980
0.783598	0.817263	0.801893	0.730303	0.664561	0.592276	0.516866	0.518521	0.412933	0.357191	0.270211
0.979329	0.758498	0.720505	0.806955	0.667359	0.590015	0.563208	0.485374	0.426636	0.360950	0.267282
0.874592	0.841435	0.780093	0.750805	0.689370	0.574785	0.604605	0.495288	0.429285	0.358630	0.272709
0.811142	0.939112	0.840222	0.779171	0.638089	0.576697	0.577566	0.535444	0.416651	0.364842	0.270595
0.806635	0.753399	0.716769	0.706703	0.680701	0.570087	0.549683	0.513339	0.406213	0.344985	0.271290
0.860032	0.795250	0.765186	0.699804	0.617431	0.601421	0.521095	0.491383	0.411946	0.351933	0.272385
0.937430	0.812590	0.797174	0.721809	0.687099	0.575798	0.527604	0.488546	0.425836	0.367877	0.268161
0.992475	0.824930	0.760189	0.710998	0.676487	0.599613	0.543920	0.487475	0.420175	0.357296	0.268608
0.868962	0.927665	0.805572	0.775323	0.723585	0.621575	0.551288	0.501084	0.439862	0.351346	0.272962
0.798822	0.753645	0.840135	0.744698	0.701275	0.648240	0.560230	0.480456	0.432968	0.351025	0.272914
0.844327	0.815728	0.827146	0.752535	0.666710	0.602919	0.588438	0.497463	0.425801	0.361005	0.272587
0.927528	0.830947	0.775940	0.799122	0.647784	0.587961	0.545962	0.528402	0.426480	0.351707	0.268531
0.810175	0.826935	0.856861	0.740999	0.637283	0.628238	0.558645	0.492700	0.444805	0.348459	0.268280
0.925972	0.839902	0.867478	0.728582	0.670187	0.573763	0.603660	0.492085	0.429768	0.346999	0.269091
0.863883	0.784117	0.709346	0.666398	0.673788	0.674934	0.553253	0.508291	0.411878	0.357580	0.270782
0.897436	0.808197	0.868383	0.725102	0.634427	0.605085	0.544258	0.468275	0.419698	0.351605	0.274117
0.857275	0.774368	0.744525	0.774592	0.715328	0.608643	0.584777	0.486303	0.399841	0.344315	0.269531
0.863704	0.929184	0.811745	0.661356	0.723159	0.647793	0.554561	0.461066	0.410956	0.339713	0.265129
0.805736	0.812326	0.770406	0.763628	0.710702	0.653866	0.569725	0.518763	0.420807	0.347173	0.276075
0.958477	0.757094	0.708944	0.727370	0.695689	0.620463	0.568975	0.525325	0.408853	0.347984	0.263911
0.832534	0.816143	0.795061	0.743061	0.681446	0.640406	0.568188	0.506085	0.451587	0.350899	0.270991
0.853806	0.792197	0.808664	0.802732	0.639462	0.647467	0.567928	0.489081	0.422559	0.353544	0.274297
0.952504	0.871893	0.874026	0.757550	0.669730	0.647602	0.564037	0.500263	0.410602	0.353859	0.266299
0.946750	0.786106	0.726377	0.738892	0.658459	0.655760	0.596638	0.473836	0.432005	0.343847	0.269186
0.835231	0.821402	0.734986	0.672071	0.736287	0.598655	0.614119	0.484932	0.440898	0.345558	0.267887
0.903837	0.814978	0.790845	0.751336	0.745362	0.604023	0.586977	0.531571	0.431750	0.356517	0.276488
0.908117	0.758015	0.793764	0.778678	0.725198	0.603725	0.579115	0.480113	0.462337	0.356846	0.270242
0.941020	0.852680	0.743582	0.729082	0.698465	0.607733	0.535275	0.520202	0.451503	0.363678	0.275394
0.878861	0.813200	0.726680	0.773057	0.660234	0.626474	0.540417	0.477105	0.408548	0.342740	0.270659
0.882091	0.874854	0.819211	0.707782	0.742871	0.592608	0.568164	0.533900	0.436590	0.352804	0.274624
0.810857	0.901780	0.801825	0.816270	0.719505	0.622687	0.573499	0.510615	0.427822	0.350215	0.271792
0.840376	0.826539	0.848753	0.703100	0.641938	0.644998	0.602416	0.471834	0.447635	0.360559	0.275174
0.882897	0.945637	0.727640	0.746506	0.673836	0.584391	0.555347	0.497415	0.403262	0.365252	0.262811
0.842883	0.820085	0.807326	0.712371	0.696294	0.625805	0.526815	0.510408	0.424294	0.343139	0.275194
0.815365	0.777979	0.777181	0.705021	0.665823	0.601822	0.567229	0.492625	0.426008	0.354646	0.273465
0.876677	0.790143	0.830902	0.708848	0.717494	0.616294	0.552529	0.469849	0.418490	0.360904	0.266409
0.897361	0.923597	0.850764	0.688976	0.690445	0.607600	0.550722	0.462780	0.406100	0.351578	0.274813
0.869991	0.894594	0.711278	0.796585	0.661108	0.616159	0.601763	0.506396	0.425164	0.353131	0.274541
0.863781	0.862151	0.820670	0.672950	0.657777	0.655021	0.538323	0.499738	0.424426	0.337560	0.269332
0.894964	0.804940	0.862926	0.792254	0.721357	0.625961	0.559497	0.510455	0.412222	0.352533	0.270102
0.871471	0.843623	0.809591	0.699827	0.745547	0.641971	0.561390	0.531279	0.427276	0.350324	0.276208
0.785777	0.826469	0.745539	0.769233	0.737333	0.646262	0.589498	0.490650	0.412654	0.351620	0.272505
0.850967	0.826775	0.796962	0.725024	0.657218	0.670483	0.568093	0.481889	0.448592	0.347292	0.266859
0.882186	0.791125	0.796747	0.673906	0.649824	0.604058	0.546658	0.534166	0.408281	0.362105	0.268190
0.869809	0.855702	0.835657	0.771144	0.634658	0.634688	0.576003	0.489767	0.447435	0.351325	0.271525
0.911805	0.848380	0.784004	0.725879	0.699945	0.573412	0.536263	0.476070	0.412801	0.355050	0.270469
0.888777	0.820635	0.774532	0.709378	0.665257	0.693546	0.564584	0.467086	0.409929	0.353359	0.269999
0.818927	0.889401	0.758910	0.816748	0.677591	0.616014	0.583103	0.541853	0.455089	0.348249	0.268789
0.902747	0.804395	0.784362	0.748251	0.737247	0.613948	0.537799	0.481929	0.457374	0.357290	0.268928
0.889273	0.841819	0.834824	0.732984	0.702343	0.668523	0.541045	0.510916	0.447114	0.362649	0.268002
0.846762	0.878018	0.769875	0.660743	0.656287	0.599839	0.585141	0.490771	0.430926	0.341420	0.269856
0.929004	0.835029	0.886823	0.740377	0.626148	0.580920	0.542995	0.482622	0.413696	0.363348	0.265699
0.935555	0.825410	0.725322	0.723209	0.708337	0.645131	0.577455	0.470158	0.429151	0.359196	0.278600
0.852078	0.822499	0.742869	0.749953	0.663658	0.644846	0.563742	0.511607	0.422386	0.356200	0.274023
0.934239	0.845775	0.785230	0.688039	0.677052	0.619674	0.588411	0.524256	0.426423	0.362235	0.272981
0.981982	0.778082	0.863687	0.736966	0.758303	0.681338	0.607452	0.502747	0.444133	0.368520	0.268209
0.999687	0.820428	0.722441	0.748508	0.728026	0.601937	0.609227	0.484946	0.410300	0.344286	0.270609
0.928435	0.934647	0.820757	0.759097	0.639803	0.606727	0.580510	0.487823	0.408020	0.358712	0.267922
0.891767	0.863155	0.833814	0.675548	0.755651	0.605151	0.587381	0.507739	0.422187	0.345032	0.267578
0.989473	0.833158	0.882997	0.822699	0.686599	0.606858	0.594877	0.495523	0.452502	0.352845	0.272154
0.965122	0.756611	0.763384	0.719767	0.647474	0.613941	0.586939	0.508511	0.431075	0.351840	0.266878
0.835247	0.800219	0.831015	0.758717	0.665703	0.587550	0.545687	0.484820	0.424849	0.345367	0.264736
0.916564	0.813796	0.777215	0.738833	0.635551	0.652273	0.562513	0.491791	0.440092	0.361614	0.271799
0.788580	0.920858	0.770745	0.761399	0.664689	0.596186	0.533188	0.481813	0.442935	0.358960	0.270799
0.943893	0.822110	0.823567	0.676121	0.709226	0.684267	0.563739	0.466925	0.449878	0.351984	0.267088
0.792325	0.742447	0.821678	0.724463	0.743306	0.581667	0.534979	0.486343	0.421732	0.367027	0.275630
0.837981	0.854876	0.739305	0.670351	0.645850	0.581701	0.610209	0.535617	0.428202	0.356686	0.268162
0.863524	0.892738	0.804233	0.744544	0.659692	0.660661	0.556472	0.509445	0.448738	0.350832	0.270665
0.883308	0.942882	0.719505	0.811137	0.633005	0.675099	0.535016	0.466904	0.443855	0.354335	0.268902
0.810484	0.794345	0.779185	0.810511	0.635448	0.580885	0.574772	0.499199	0.422977	0.344077	0.268530
0.815737	0.760356	0.746102	0.748696	0.717664	0.657894	0.591568	0.495732	0.418166	0.351269	0.269759
0.999804	0.932915	0.855960	0.675649	0.682092	0.634499	0.557389	0.478999	0.424926	0.356703	0.276967
0.797394	0.785139	0.774713	0.814717	0.715301	0.638174	0.554456	0.488408	0.451382	0.348856	0.262151
0.927987	0.802753	0.721164	0.694755	0.664794	0.636880	0.525428	0.499273	0.428402	0.350221	0.273602
0.913112	0.786849	0.770887	0.675369	0.728179	0.593997	0.526180	0.490857	0.420295	0.355103	0.271482
0.865727	0.886866	0.739000	0.784210	0.661269	0.623689	0.552134	0.493009	0.419606	0.358182	0.265577
0.860267	0.854512	0.781310	0.773622	0.641891	0.575711	0.565491	0.489615	0.447423	0.345727	0.269908
0.927806	0.860368	0.735007	0.713172	0.684401	0.645961	0.591608	0.522150	0.430253	0.351139	0.275208
0.858082	0.921682	0.868800	0.675163	0.673145	0.571803	0.565737	0.534890	0.424595	0.363382	0.268959
0.821573	0.830268	0.804468	0.737608	0.669312	0.622885	0.605408	0.490218	0.408512	0.357413	0.270476
0.821667	0.795966	0.724225	0.703672	0.718860	0.600492	0.594063	0.494256	0.425212	0.348368	0.272225
0.848891	0.838649	0.880467	0.816561	0.638032	0.600879	0.599217	0.511773	0.444857	0.353254	0.271764
0.853815	0.855675	0.713310	0.725400	0.670840	0.635875	0.614706	0.512917	0.452656	0.340514	0.270820
0.876185	0.845510	0.768011	0.800808	0.624647	0.608130	0.568021	0.518089	0.410934	0.366786	0.268401
0.850097	0.759404	0.759428	0.733613	0.683966	0.672587	0.522610	0.476200	0.421116	0.352157	0.270148
0.910665	0.884335	0.877152	0.675661	0.673544	0.629797	0.606690	0.539804	0.433269	0.356361	0.267493
0.906725	0.890390	0.779571	0.681408	0.627288	0.681229	0.540306	0.466542	0.406000	0.355634	0.269464
0.889404	0.849375	0.721424	0.683471	0.745410	0.629799	0.521245	0.485921	0.417513	0.364293	0.270762
0.831851	0.804235	0.804404	0.812472	0.650169	0.574809	0.580481	0.495881	0.419856	0.359533	0.276640
0.842692	0.905114	0.874816	0.776850	0.638599	0.577824	0.585083	0.523304	0.423823	0.354648	0.268208
0.837084	0.820669	0.780231	0.730357	0.691037	0.594717	0.590331	0.479521	0.397635	0.341013	0.262849
0.808685	0.820340	0.759622	0.798639	0.661577	0.621470	0.554412	0.479971	0.423755	0.350586	0.268542
0.786193	0.905215	0.848282	0.715666	0.617580	0.604666	0.589661	0.479793	0.408491	0.358345	0.271341
0.822938	0.824670	0.735186	0.719090	0.736566	0.633517	0.611945	0.539080	0.428675	0.359268	0.274097
0.828140	0.922041	0.754503	0.718702	0.718024	0.667470	0.540114	0.533358	0.441512	0.364148	0.271017
0.991335	0.804648	0.793877	0.787273	0.734426	0.614870	0.559658	0.493431	0.448573	0.344037	0.265121
0.923168	0.856267	0.850650	0.723386	0.651768	0.658185	0.606636	0.486084	0.408715	0.357040	0.269411
0.838239	0.760718	0.754134	0.810137	0.720973	0.624588	0.529782	0.488444	0.411760	0.343793	0.269349
0.898078	0.923730	0.802173	0.801307	0.729064	0.586298	0.553504	0.497680	0.411311	0.373405	0.274203
0.806442	0.867445	0.774502	0.710436	0.638374	0.595859	0.587527	0.502304	0.428937	0.355308	0.272835
0.956645	0.811632	0.766307	0.666493	0.694406	0.676965	0.559177	0.531978	0.407780	0.348581	0.271254
0.997339	0.887396	0.766944	0.740661	0.756130	0.635227	0.550445	0.493903	0.414736	0.364000	0.271738
0.886396	0.831633	0.769630	0.700496	0.685563	0.689456	0.601812	0.501484	0.443319	0.359843	0.272411
0.899399	0.772769	0.809189	0.680120	0.669483	0.626326	0.559676	0.511515	0.439182	0.356551	0.274097
0.802768	0.881566	0.705562	0.748353	0.690664	0.617558	0.553896	0.496407	0.421629	0.359709	0.270070
0.822437	0.854291	0.844826	0.663000	0.732905	0.632594	0.520525	0.483190	0.417683	0.344697	0.266869
0.801177	0.752200	0.763344	0.668731	0.644538	0.680224	0.585134	0.499458	0.421910	0.358535	0.266723
0.885946	0.780035	0.761489	0.753045	0.652133	0.587306	0.606039	0.501816	0.423886	0.354386	0.274107
0.823399	0.889855	0.808579	0.693686	0.683497	0.587533	0.527992	0.526341	0.439590	0.361544	0.270207
0.986185	0.757208	0.810931	0.688993	0.613242	0.627241	0.553597	0.501336	0.415422	0.354390	0.271152
0.910370	0.818012	0.871201	0.769486	0.729669	0.629451	0.614302	0.498441	0.418128	0.351393	0.269601
0.783734	0.770738	0.729825	0.705623	0.632616	0.578386	0.530935	0.506770	0.425516	0.341508	0.272372
0.889281	0.813526	0.869216	0.785562	0.664875	0.618502	0.593795	0.502424	0.406220	0.345241	0.267913
0.974631	0.752636	0.743932	0.727424	0.696280	0.644670	0.588480	0.492120	0.428881	0.353796	0.266327
0.888791	0.808520	0.761821	0.704606	0.661451	0.631914	0.558723	0.524538	0.417663	0.351936	0.269408
0.866316	0.863940	0.834626	0.803030	0.684480	0.614073	0.540250	0.523172	0.410998	0.343950	0.266529
0.881899	0.876124	0.843687	0.662261	0.655492	0.588087	0.524552	0.488643	0.461492	0.347762	0.271933
0.844712	0.868007	0.725742	0.711327	0.745914	0.606208	0.592205	0.499378	0.458323	0.363741	0.273291
0.862861	0.846346	0.822983	0.698570	0.652171	0.584078	0.616493	0.532300	0.437262	0.361151	0.274554
0.817425	0.772505	0.758076	0.739504	0.642158	0.614055	0.583399	0.468500	0.400906	0.355227	0.266837
0.888905	0.782445	0.736987	0.783419	0.684248	0.617864	0.533333	0.516839	0.434359	0.354612	0.279707
0.907275	0.897242	0.879360	0.807872	0.680934	0.650727	0.610724	0.517457	0.426512	0.347048	0.266834
0.929942	0.839224	0.831178	0.774517	0.661224	0.656796	0.580066	0.478748	0.432272	0.346764	0.273467
0.820237	0.941494	0.833628	0.718054	0.693853	0.645655	0.531231	0.532847	0.437871	0.357875	0.271552
0.881507	0.940697	0.867539	0.774172	0.642209	0.580330	0.603091	0.513710	0.445270	0.346972	0.268448
0.916879	0.934276	0.731901	0.807729	0.730379	0.657990	0.562678	0.499939	0.420632	0.367937	0.273568
0.791581	0.879258	0.761289	0.699299	0.670103	0.619099	0.553387	0.478997	0.427290	0.350407	0.270848
0.998355	0.853221	0.725260	0.666140	0.678343	0.579475	0.583508	0.492398	0.443070	0.353120	0.267942
0.813050	0.753382	0.746355	0.712536	0.616381	0.667161	0.516164	0.522212	0.438501	0.361040	0.273265
0.977553	0.849951	0.776988	0.680906	0.658226	0.559563	0.555798	0.462057	0.437914	0.348197	0.264012
0.845450	0.877982	0.794157	0.722539	0.660306	0.592746	0.589216	0.486957	0.420624	0.346351	0.269381
0.862949	0.744250	0.843210	0.706565	0.691435	0.620906	0.606049	0.496886	0.435687	0.350067	0.271523
0.984525	0.812117	0.751852	0.716826	0.650489	0.605182	0.589134	0.496161	0.419204	0.359488	0.272550
0.933031	0.881519	0.808178	0.768059	0.736615	0.575504	0.566469	0.478211	0.442142	0.357322	0.272801
0.793513	0.811909	0.798526	0.820688	0.645110	0.679431	0.544584	0.530511	0.445716	0.347595	0.262736
0.871047	0.751144	0.731140	0.814968	0.717679	0.603466	0.579162	0.500024	0.437593	0.352485	0.272550
0.878063	0.798937	0.857953	0.725501	0.660718	0.610745	0.556104	0.474101	0.421842	0.342972	0.273432
0.822625	0.833471	0.743804	0.738562	0.670892	0.602683	0.592016	0.493649	0.433621	0.368398	0.272594
0.978375	0.931402	0.783938	0.663100	0.746986	0.678815	0.587620	0.515948	0.421997	0.360454	0.269972
0.903086	0.798726	0.866183	0.711755	0.671996	0.598579	0.593680	0.508769	0.437491	0.356471	0.272659
0.789024	0.865445	0.731870	0.807660	0.616990	0.604867	0.573241	0.530943	0.444610	0.361389	0.269874
0.944776	0.809385	0.753069	0.726414	0.739476	0.575340	0.534351	0.466430	0.440921	0.359298	0.277223
0.900429	0.913380	0.770707	0.699908	0.659705	0.679115	0.569770	0.497626	0.430073	0.351430	0.266939
0.789109	0.839133	0.784548	0.706290	0.675086	0.571914	0.557382	0.483752	0.411004	0.341568	0.263044
0.988647	0.780314	0.782925	0.727346	0.754177	0.625626	0.570956	0.516181	0.417276	0.347884	0.267951
0.967139	0.831388	0.785201	0.758497	0.629094	0.590810	0.604100	0.499227	0.447829	0.364465	0.269553
0.941382	0.753965	0.739463	0.753426	0.621586	0.601770	0.572948	0.527380	0.420072	0.342541	0.271838
0.974540	0.849735	0.817727	0.754883	0.617866	0.582120	0.515986	0.482135	0.403697	0.349019	0.271006
0.798866	0.778663	0.748148	0.683405	0.744279	0.588024	0.614469	0.506531	0.440807	0.353436	0.265528
0.779398	0.763316	0.791318	0.664316	0.618252	0.611329	0.577689	0.460483	0.404581	0.346989	0.267654
0.854694	0.884262	0.846815	0.691234	0.693928	0.637606	0.575566	0.520418	0.431172	0.357790	0.274452
0.881239	0.837953	0.790641	0.714118	0.640164	0.583754	0.598308	0.483321	0.425547	0.344739	0.268887
0.866607	0.857231	0.749854	0.711321	0.659205	0.667744	0.524319	0.485830	0.407600	0.343141	0.263991
0.868599	0.848893	0.827549	0.773470	0.693622	0.629950	0.596363	0.506980	0.414877	0.344547	0.269827
0.981604	0.852243	0.866041	0.706957	0.615630	0.612030	0.560115	0.507146	0.410893	0.348206	0.278985
0.930106	0.922452	0.760791	0.719431	0.703758	0.614912	0.553416	0.508069	0.423521	0.350561	0.261595
0.860993	0.904246	0.825283	0.731982	0.700416	0.617653	0.608032	0.479804	0.406307	0.357865	0.266630
0.839841	0.831135	0.729240	0.752462	0.690768	0.607707	0.594318	0.477626	0.451555	0.350200	0.273966
0.994094	0.810755	0.774591	0.705631	0.685429	0.666472	0.536647	0.498351	0.447918	0.346818	0.266071
0.789613	0.793397	0.871279	0.721953	0.709454	0.683985	0.533247	0.510047	0.447602	0.362435	0.270810
0.925072	0.807437	0.753971	0.716234	0.733732	0.612640	0.563298	0.465704	0.454042	0.355053	0.264305
0.875556	0.937865	0.872280	0.806815	0.742500	0.641930	0.598944	0.497905	0.429565	0.364239	0.271791
0.887438	0.850421	0.713330	0.808967	0.638578	0.679132	0.522273	0.485536	0.415910	0.360691	0.274165
0.832614	0.771060	0.863642	0.690324	0.649267	0.633840	0.569017	0.524238	0.447580	0.338711	0.266898
0.987699	0.917036	0.879292	0.818554	0.679252	0.681039	0.546694	0.481255	0.438375	0.347793	0.270826
0.901286	0.843802	0.769206	0.793641	0.720011	0.602853	0.571569	0.475390	0.409378	0.360253	0.270173
0.994152	0.769836	0.796020	0.814022	0.753023	0.612406	0.546643	0.528760	0.426715	0.345724	0.266032
0.780611	0.926028	0.861332	0.698021	0.696464	0.653539	0.561391	0.538536	0.454541	0.340448	0.267607
0.849503	0.943432	0.826098	0.730003	0.623458	0.644288	0.562659	0.526930	0.415939	0.351869	0.275037
0.903619	0.939030	0.876220	0.739507	0.754104	0.653479	0.568892	0.487343	0.437277	0.352506	0.272985
0.928701	0.938718	0.848898	0.676198	0.661848	0.570079	0.587009	0.496891	0.420298	0.357411	0.272515
0.958576	0.824565	0.731656	0.733668	0.637694	0.641180	0.553607	0.506886	0.424114	0.371956	0.278641
0.832789	0.904712	0.723930	0.709433	0.736565	0.658665	0.561245	0.510374	0.461980	0.366268	0.277552
0.917564	0.861135	0.876151	0.776458	0.662343	0.640605	0.532611	0.468316	0.436393	0.342776	0.265963
0.889548	0.881391	0.769582	0.781573	0.667282	0.581384	0.570398	0.483784	0.413465	0.342886	0.268356
0.900667	0.883577	0.766027	0.670662	0.634700	0.660310	0.574501	0.512280	0.450848	0.364933	0.269409
0.822087	0.938877	0.756495	0.691201	0.659077	0.658921	0.588928	0.479007	0.412739	0.344646	0.271973
0.781420	0.771993	0.828142	0.756255	0.669432	0.667806	0.559170	0.501500	0.428604	0.360463	0.270409
0.783317	0.740497	0.758481	0.765117	0.737641	0.650416	0.521010	0.492725	0.451402	0.358387	0.274199
0.836683	0.893281	0.708695	0.728765	0.749809	0.631566	0.520469	0.493304	0.421157	0.357555	0.271987
0.892931	0.783984	0.808398	0.781220	0.688479	0.678380	0.587847	0.497951	0.412944	0.347289	0.275550
0.781281	0.752463	0.871760	0.693879	0.670370	0.589930	0.543390	0.470358	0.421460	0.349660	0.267742
0.906884	0.884562	0.756636	0.725282	0.740989	0.659826	0.579811	0.490328	0.460428	0.356397	0.273028
0.901607	0.852824	0.807098	0.764368	0.726154	0.649023	0.541086	0.486263	0.448677	0.352488	0.268287
0.808039	0.785695	0.724563	0.702485	0.621237	0.628867	0.537508	0.520197	0.451719	0.348723	0.266921
0.830423	0.775972	0.722480	0.675854	0.650329	0.603564	0.622970	0.491920	0.443185	0.353904	0.272611
0.931020	0.840533	0.779190	0.667208	0.673807	0.598252	0.571816	0.496926	0.430438	0.357682	0.267205
0.901511	0.846457	0.851451	0.802882	0.634737	0.654865	0.584171	0.516230	0.450464	0.356103	0.271350
0.877457	0.848360	0.778326	0.762496	0.730382	0.670711	0.564272	0.463813	0.419553	0.363983	0.272103
0.982423	0.861189	0.738390	0.808909	0.662244	0.613745	0.581349	0.495684	0.405040	0.350352	0.271063
0.817074	0.836433	0.770179	0.735918	0.724851	0.627643	0.582664	0.544041	0.436914	0.371111	0.267893
0.958983	0.791705	0.826237	0.764217	0.634152	0.618391	0.534749	0.506159	0.418100	0.352210	0.266726
0.870089	0.777575	0.796796	0.775438	0.632561	0.644150	0.527015	0.469727	0.401158	0.358981	0.270365
0.874548	0.750869	0.769065	0.737178	0.628758	0.677713	0.606954	0.536358	0.417263	0.349521	0.267304
0.893163	0.760774	0.838583	0.754223	0.675281	0.633049	0.575102	0.512216	0.448370	0.358590	0.264692
0.904584	0.754257	0.735445	0.740368	0.629812	0.626520	0.556649	0.488318	0.438925	0.355952	0.266181
0.902089	0.825842	0.790879	0.728173	0.639467	0.685331	0.591577	0.489421	0.420264	0.348696	0.271178
0.913170	0.848507	0.759029	0.730781	0.649054	0.646563	0.552444	0.483098	0.427713	0.344800	0.267265
0.793861	0.763308	0.744553	0.763734	0.702629	0.620471	0.533069	0.540603	0.430904	0.361253	0.274533
0.974567	0.768794	0.707923	0.669108	0.694233	0.663684	0.553207	0.534670	0.447988	0.346911	0.270540
0.838133	0.805549	0.819886	0.704877	0.745754	0.619330	0.516343	0.471952	0.409972	0.360081	0.268339
0.977149	0.871062	0.879685	0.704032	0.714480	0.606630	0.542245	0.491945	0.443718	0.361714	0.265970
0.929934	0.806198	0.804721	0.719145	0.666811	0.613365	0.533177	0.503119	0.414826	0.367783	0.276135
0.860295	0.938759	0.800475	0.666524	0.607770	0.662460	0.542882	0.506321	0.439074	0.344163	0.266828
0.887115	0.783546	0.840176	0.696192	0.683857	0.633199	0.569798	0.500892	0.407160	0.351106	0.271087
0.817010	0.870972	0.825200	0.685945	0.663110	0.599154	0.560284	0.484693	0.428337	0.341227	0.268316
0.862476	0.871371	0.728977	0.721086	0.674691	0.582855	0.570692	0.469292	0.418827	0.353032	0.259441
0.892945	0.833072	0.763329	0.669349	0.655986	0.614230	0.580854	0.501718	0.437833	0.351235	0.267303
0.953845	0.819876	0.730513	0.738871	0.670804	0.573506	0.527424	0.487100	0.434587	0.348956	0.262474
0.905586	0.804256	0.794748	0.708154	0.625757	0.657389	0.585337	0.468992	0.425815	0.344783	0.272724
0.864334	0.755814	0.871173	0.802344	0.688374	0.589918	0.571892	0.511310	0.430813	0.362140	0.270614
0.909913	0.815936	0.800456	0.796467	0.747032	0.629521	0.560832	0.491098	0.409525	0.368731	0.275190
0.806753	0.815714	0.850720	0.745141	0.755984	0.582681	0.548424	0.481516	0.450009	0.347153	0.273464
0.895704	0.934803	0.839402	0.694196	0.628562	0.585400	0.568096	0.522190	0.439316	0.373051	0.278035
0.900808	0.813710	0.789227	0.685445	0.673228	0.589043	0.534866	0.459828	0.412860	0.345794	0.271555
0.866790	0.828147	0.797264	0.671587	0.650450	0.669473	0.557355	0.486439	0.452643	0.358293	0.270110
0.970562	0.839433	0.757523	0.709783	0.746240	0.595437	0.533638	0.526315	0.420422	0.365437	0.269685
0.989829	0.817344	0.713814	0.723431	0.679773	0.673051	0.565815	0.479886	0.426950	0.367953	0.275472
0.856746	0.881505	0.827314	0.754343	0.670914	0.653675	0.553020	0.527270	0.407613	0.352428	0.268807
0.969502	0.769760	0.760068	0.799412	0.662209	0.618523	0.582917	0.500708	0.432162	0.348677	0.266134
0.864809	0.753293	0.765911	0.732851	0.652504	0.609701	0.543652	0.469624	0.428353	0.354224	0.276224
0.983267	0.930302	0.792673	0.706431	0.710242	0.667247	0.548420	0.490582	0.427128	0.351230	0.272997
0.865382	0.776446	0.762635	0.734010	0.748246	0.660769	0.573699	0.483420	0.449419	0.351154	0.268077
0.888392	0.848984	0.790330	0.733625	0.756056	0.624012	0.547821	0.540362	0.426637	0.348413	0.273328
0.911178	0.800608	0.837362	0.695492	0.662869	0.641452	0.547390	0.465987	0.437354	0.355542	0.272766
0.818405	0.852290	0.822134	0.659567	0.641440	0.604730	0.554266	0.504437	0.429511	0.355308	0.269713
0.989376	0.746003	0.734679	0.735533	0.732160	0.654523	0.531032	0.507150	0.439965	0.342821	0.265455
0.887619	0.921250	0.702949	0.749452	0.639689	0.625713	0.552155	0.516567	0.416906	0.344082	0.268133
0.903301	0.793348	0.734991	0.692073	0.645445	0.625912	0.582784	0.463295	0.425047	0.349383	0.270774
0.843620	0.877893	0.813906	0.664398	0.614422	0.622415	0.552700	0.487933	0.434224	0.353028	0.271028
0.809047	0.809674	0.763724	0.763102	0.652337	0.579720	0.602379	0.518586	0.425281	0.351245	0.269393
0.787996	0.875296	0.707260	0.713815	0.744197	0.617958	0.608656	0.497831	0.449997	0.362346	0.269774
0.873732	0.841997	0.707055	0.788550	0.660447	0.631107	0.560028	0.493068	0.457243	0.359063	0.274892
0.875614	0.838806	0.851588	0.757556	0.712912	0.603512	0.549005	0.474929	0.438506	0.352528	0.271526
0.800981	0.836891	0.872318	0.682157	0.724316	0.626419	0.566074	0.493013	0.422647	0.341319	0.266322
0.995533	0.773419	0.777763	0.673690	0.716081	0.655216	0.592383	0.482873	0.416755	0.353937	0.276594
0.903131	0.863684	0.778579	0.815710	0.624834	0.633540	0.566913	0.515730	0.424648	0.363821	0.277107
0.818726	0.825537	0.777064	0.699255	0.644167	0.581743	0.529906	0.481668	0.434524	0.362950	0.270656
0.945412	0.920479	0.808486	0.764606	0.642744	0.647465	0.523689	0.510151	0.406250	0.346358	0.265811
0.797163	0.832354	0.799854	0.787695	0.646606	0.610119	0.544819	0.488216	0.424514	0.355757	0.269090
0.817671	0.844463	0.806407	0.708790	0.748454	0.643794	0.545066	0.519150	0.453726	0.355478	0.266752
0.881801	0.763527	0.842172	0.772747	0.620638	0.565700	0.563349	0.494868	0.435905	0.352944	0.275502
0.840940	0.802438	0.821310	0.747209	0.672342	0.581635	0.554588	0.484440	0.419469	0.349557	0.270368
0.847933	0.744299	0.783908	0.686775	0.667962	0.631234	0.608346	0.483259	0.431225	0.350060	0.277710
0.992478	0.930345	0.783156	0.660970	0.658922	0.585791	0.553293	0.466131	0.412809	0.351860	0.270269
0.831533	0.788994	0.777632	0.734940	0.723341	0.600633	0.554968	0.529018	0.452371	0.361396	0.272311
0.835744	0.752724	0.764985	0.816853	0.708321	0.590718	0.573901	0.480813	0.450998	0.364229	0.271671
0.908837	0.809022	0.780809	0.738505	0.765906	0.621808	0.612418	0.529656	0.449772	0.351701	0.268916
0.815873	0.807639	0.732903	0.749135	0.622030	0.590072	0.529405	0.521698	0.450072	0.341174	0.262299
0.867466	0.754718	0.843762	0.745732	0.606842	0.610747	0.541274	0.531306	0.416176	0.347552	0.274517
0.957744	0.917251	0.792583	0.748529	0.709229	0.597574	0.611528	0.470135	0.443538	0.344694	0.268141
0.795146	0.823839	0.890014	0.749967	0.665448	0.659158	0.580439	0.481877	0.455870	0.348431	0.272284
0.914499	0.857919	0.740165	0.688941	0.639371	0.611971	0.555233	0.494916	0.403893	0.348661	0.262296
0.886410	0.857960	0.829409	0.713500	0.676225	0.621191	0.523869	0.501699	0.416388	0.359267	0.269399
0.910287	0.917596	0.768400	0.726911	0.686945	0.612721	0.561494	0.504985	0.445876	0.354828	0.273647
0.852348	0.836194	0.773308	0.703345	0.647419	0.579703	0.544040	0.483627	0.432635	0.367895	0.272061
0.806918	0.801165	0.878278	0.711247	0.657443	0.605028	0.555454	0.536570	0.425999	0.347479	0.272134
0.989207	0.931763	0.809296	0.756030	0.646613	0.614979	0.530768	0.517075	0.437336	0.371619	0.277698
0.949957	0.869712	0.825766	0.695327	0.709195	0.586268	0.567747	0.487336	0.428516	0.356826	0.269419
0.799444	0.755729	0.814285	0.732325	0.666226	0.612235	0.593608	0.498182	0.432294	0.356569	0.266729
0.808797	0.767021	0.837088	0.779673	0.626280	0.642704	0.529449	0.512815	0.399383	0.347712	0.262855
0.900246	0.855378	0.751325	0.700582	0.678012	0.575539	0.552848	0.479012	0.405205	0.354091	0.272294
0.862714	0.933201	0.733047	0.665997	0.733268	0.630110	0.595135	0.510382	0.403415	0.359335	0.267762
0.939497	0.898671	0.761916	0.731163	0.667362	0.620706	0.580826	0.479215	0.404113	0.337068	0.269106
0.992148	0.863921	0.802134	0.721804	0.754738	0.676221	0.580961	0.488814	0.446385	0.352628	0.267911
0.869237	0.848621	0.796285	0.721066	0.656863	0.625395	0.542564	0.494194	0.456142	0.354562	0.273568
0.824204	0.788772	0.780927	0.776809	0.702543	0.613976	0.616491	0.486675	0.411108	0.354554	0.269144
0.874886	0.820427	0.726763	0.662487	0.707334	0.592005	0.523039	0.500886	0.437350	0.358477	0.269376
0.832884	0.925447	0.754062	0.735793	0.739686	0.633041	0.593010	0.486032	0.411214	0.350324	0.266116
0.802565	0.758371	0.756646	0.695439	0.670367	0.671929	0.566432	0.531973	0.417824	0.360908	0.272800
0.847423	0.862943	0.870748	0.743793	0.697975	0.584663	0.527238	0.479653	0.442701	0.345269	0.264692
0.911016	0.772980	0.761215	0.749153	0.649673	0.615767	0.554273	0.492980	0.417500	0.357546	0.270236
0.799914	0.789988	0.793662	0.729643	0.746184	0.685776	0.572495	0.493568	0.411091	0.352358	0.268983
0.983537	0.943557	0.816798	0.812012	0.678091	0.607748	0.570293	0.528179	0.442793	0.360974	0.272504
0.891584	0.894221	0.717707	0.739007	0.748095	0.650669	0.554789	0.502120	0.451784	0.350894	0.272596
0.889467	0.763026	0.765703	0.665806	0.689751	0.578790	0.612754	0.467702	0.432798	0.342027	0.270779
0.928202	0.922768	0.874533	0.670694	0.663784	0.669348	0.567234	0.509765	0.407937	0.358788	0.267755
0.849887	0.884140	0.867906	0.757716	0.635761	0.621160	0.577338	0.524122	0.431837	0.347715	0.268759
0.836409	0.854399	0.791293	0.784079	0.706550	0.601330	0.559017	0.476923	0.413768	0.347999	0.270494
0.855903	0.820506	0.770445	0.781192	0.618105	0.618923	0.583194	0.522724	0.455710	0.357779	0.271333
0.875905	0.830832	0.725891	0.677368	0.663601	0.607438	0.562432	0.534770	0.431096	0.352118	0.272473
0.949831	0.892590	0.773994	0.760149	0.695867	0.585257	0.568879	0.501200	0.409293	0.353546	0.267758
0.922593	0.890968	0.716536	0.691277	0.661891	0.621074	0.533024	0.512155	0.434671	0.344362	0.272270
0.848131	0.861821	0.756870	0.801628	0.708292	0.591555	0.529013	0.465796	0.408165	0.354459	0.270613
0.812407	0.765793	0.836913	0.730986	0.735903	0.570076	0.527430	0.517098	0.441716	0.353177	0.269363
0.853546	0.846575	0.789370	0.787164	0.689778	0.693641	0.614849	0.470506	0.427763	0.356118	0.267891
0.807515	0.837693	0.837962	0.677950	0.684661	0.575484	0.595913	0.499736	0.427806	0.344586	0.269979
0.997162	0.838873	0.704351	0.724851	0.632197	0.620329	0.557816	0.503712	0.422904	0.359653	0.274205
0.807556	0.857522	0.801277	0.719266	0.630048	0.669411	0.544667	0.527822	0.409550	0.350848	0.271115
0.875489	0.925480	0.773517	0.808575	0.695933	0.658185	0.573955	0.540757	0.440125	0.351846	0.273993
0.998277	0.817625	0.821487	0.733350	0.670494	0.631214	0.544457	0.486524	0.435942	0.356775	0.269582
0.827571	0.758093	0.776931	0.681552	0.710810	0.606849	0.540820	0.536134	0.455701	0.363004	0.268951
0.896438	0.894522	0.737143	0.752211	0.761102	0.640146	0.606645	0.488598	0.436611	0.344886	0.264582
0.984356	0.878607	0.720505	0.772861	0.704122	0.671079	0.537374	0.509213	0.427383	0.353423	0.276970
0.980302	0.807945	0.785052	0.684062	0.743375	0.650075	0.596690	0.526517	0.426318	0.342561	0.263514
0.968137	0.857547	0.739354	0.694496	0.625898	0.636525	0.521738	0.479434	0.432113	0.362638	0.273276
0.857265	0.805597	0.824542	0.767806	0.676484	0.572758	0.563821	0.520806	0.444874	0.342380	0.271850
0.945932	0.838341	0.779334	0.664719	0.656808	0.617142	0.557970	0.524287	0.426869	0.357695	0.275356
0.811623	0.826328	0.770950	0.697349	0.666258	0.571048	0.517631	0.508475	0.441865	0.351042	0.261859
0.877342	0.790574	0.868770	0.762934	0.681238	0.596718	0.555481	0.505373	0.409324	0.351799	0.269402
0.852513	0.826407	0.751045	0.753099	0.692973	0.645016	0.577082	0.482863	0.425724	0.354497	0.264014
0.891356	0.923483	0.781007	0.798802	0.665026	0.635880	0.571395	0.486792	0.448211	0.365240	0.269039
0.830394	0.805139	0.833317	0.685573	0.668231	0.658408	0.580986	0.530714	0.419976	0.341804	0.269804
0.900001	0.757317	0.780972	0.787118	0.642142	0.644499	0.588529	0.470583	0.403299	0.363388	0.270042
0.800984	0.777903	0.769905	0.748880	0.760204	0.611221	0.544697	0.482552	0.441802	0.356852	0.274710
0.987151	0.774931	0.731108	0.721634	0.682933	0.622765	0.579273	0.497730	0.420711	0.344943	0.266908
0.783117	0.886220	0.866028	0.707061	0.695504	0.598829	0.545718	0.505657	0.424902	0.344354	0.269358
0.985842	0.924367	0.781344	0.662190	0.641751	0.587502	0.567894	0.528505	0.426856	0.350557	0.274019
0.998816	0.891369	0.768726	0.738672	0.616402	0.685730	0.573355	0.495161	0.418297	0.359279	0.268059
0.967909	0.934512	0.716580	0.703163	0.662245	0.579538	0.583784	0.485242	0.432233	0.348771	0.267047
0.933339	0.767425	0.704671	0.690674	0.663802	0.565837	0.556102	0.515783	0.424245	0.347660	0.272283
0.948046	0.852543	0.716474	0.800550	0.670972	0.635645	0.607737	0.503917	0.431890	0.351612	0.269210
0.849837	0.923906	0.789740	0.664684	0.727717	0.644945	0.543249	0.499692	0.435442	0.357143	0.276790
0.993947	0.856765	0.707330	0.814834	0.676773	0.612746	0.538475	0.537664	0.418455	0.346028	0.270003
0.860231	0.800193	0.785302	0.718287	0.635054	0.656537	0.534197	0.499161	0.414421	0.349509	0.273958
0.877271	0.746155	0.705600	0.699228	0.732240	0.600153	0.543138	0.480396	0.436059	0.356167	0.272684
0.860023	0.944571	0.809311	0.727371	0.691127	0.682815	0.560642	0.463575	0.411046	0.355902	0.269211
0.859299	0.761711	0.804982	0.688084	0.732437	0.604768	0.586034	0.538990	0.445819	0.375300	0.279078
0.840045	0.858515	0.832523	0.675671	0.677584	0.583617	0.523049	0.529253	0.433609	0.350715	0.267488
0.834823	0.861642	0.720843	0.751043	0.623869	0.614998	0.522088	0.475534	0.411221	0.359580	0.272372
0.855469	0.818397	0.834620	0.737604	0.629101	0.642536	0.568645	0.494946	0.419995	0.354301	0.270152
0.986709	0.749580	0.784443	0.726251	0.654230	0.617710	0.603290	0.504737	0.447680	0.358095	0.268778
0.814216	0.900710	0.791623	0.694026	0.655698	0.615064	0.551318	0.534468	0.415092	0.370830	0.269901
0.940776	0.880243	0.822284	0.715038	0.632153	0.613318	0.562423	0.494887	0.425810	0.354503	0.266148
0.812987	0.831934	0.704661	0.733479	0.695028	0.642478	0.531248	0.481078	0.418739	0.354701	0.273802
0.887748	0.789667	0.797089	0.683290	0.649478	0.627864	0.528746	0.469742	0.444507	0.358039	0.279737
0.891275	0.857928	0.746749	0.730776	0.697934	0.621080	0.548446	0.492092	0.439817	0.352004	0.268643
0.968305	0.859125	0.886571	0.803024	0.673710	0.637449	0.534945	0.505212	0.440018	0.349668	0.271252
0.933764	0.784770	0.813720	0.779073	0.747124	0.613945	0.617774	0.471953	0.419374	0.347174	0.271632
0.940581	0.916542	0.851560	0.695442	0.713759	0.571606	0.531876	0.492371	0.448244	0.354746	0.278775
0.918805	0.810906	0.830752	0.670827	0.675905	0.589174	0.547316	0.499023	0.433737	0.345336	0.268752
0.863034	0.841733	0.793463	0.773911	0.692740	0.613533	0.591005	0.481388	0.447165	0.360494	0.267222
0.974389	0.848440	0.830234	0.772055	0.725275	0.623197	0.531088	0.481008	0.438101	0.349632	0.273676
0.850936	0.920544	0.851598	0.727409	0.747134	0.674634	0.569789	0.479436	0.417593	0.349992	0.272566
0.997299	0.778717	0.804341	0.728212	0.663976	0.582270	0.572631	0.522411	0.448684	0.368482	0.276396
0.919518	0.751780	0.869898	0.772339	0.683013	0.627919	0.527847	0.472605	0.412509	0.355548	0.271135
0.986298	0.888909	0.716169	0.820327	0.753190	0.595545	0.614661	0.469431	0.456403	0.356720	0.268470
0.892949	0.819556	0.764293	0.661037	0.622137	0.681226	0.560081	0.481264	0.434471	0.356232	0.276905
0.978705	0.914889	0.747650	0.721145	0.663981	0.649755	0.556712	0.465364	0.421515	0.343132	0.270386
0.820764	0.772357	0.768841	0.738323	0.751079	0.613031	0.598480	0.517443	0.414530	0.344878	0.271814
0.855652	0.878934	0.755346	0.701542	0.649629	0.607284	0.560554	0.497891	0.447600	0.350188	0.266622
0.941614	0.822218	0.786350	0.690603	0.663636	0.589828	0.565259	0.485903	0.418190	0.343325	0.268012
0.815600	0.917248	0.825105	0.671618	0.660772	0.650656	0.556686	0.505935	0.448795	0.353020	0.277464
0.898214	0.776815	0.797857	0.660013	0.751638	0.660671	0.537893	0.494013	0.424823	0.352864	0.268506
0.943051	0.773459	0.798907	0.809168	0.747979	0.674847	0.561901	0.510549	0.447319	0.356333	0.267916
0.916291	0.812810	0.801437	0.681604	0.737750	0.691999	0.571597	0.528273	0.465240	0.364434	0.268513
0.985306	0.786701	0.826801	0.816466	0.717270	0.590917	0.608037	0.529070	0.402035	0.347109	0.265617
0.916772	0.889255	0.782202	0.705447	0.640007	0.614792	0.559903	0.535802	0.439209	0.351915	0.264398
0.903563	0.820486	0.769311	0.711127	0.615927	0.683887	0.541050	0.498735	0.429296	0.351448	0.274181
0.791054	0.799450	0.707496	0.777400	0.619719	0.616967	0.530898	0.513423	0.418229	0.352930	0.272259
0.872319	0.758662	0.794203	0.764562	0.655759	0.608874	0.589472	0.478831	0.411973	0.347533	0.268181
0.994035	0.861642	0.807413	0.716929	0.643694	0.652776	0.527048	0.534680	0.448616	0.362534	0.274851
0.840531	0.824275	0.830857	0.718764	0.631857	0.616419	0.547060	0.481472	0.420583	0.344350	0.270352
0.795903	0.860116	0.754154	0.780106	0.751456	0.620237	0.571177	0.517044	0.436890	0.357735	0.272897
0.847145	0.790174	0.796975	0.720340	0.643659	0.671457	0.541441	0.474336	0.411472	0.345545	0.269492
0.994300	0.798517	0.813327	0.769138	0.664399	0.636215	0.558003	0.492381	0.415099	0.349969	0.270461
0.910529	0.758168	0.715017	0.807876	0.707331	0.600965	0.590060	0.528937	0.412509	0.358246	0.261807
0.881194	0.826143	0.722814	0.694877	0.670623	0.605218	0.596255	0.478122	0.405613	0.347643	0.277845
0.872077	0.893617	0.867142	0.708102	0.648759	0.608329	0.594525	0.477541	0.442235	0.361266	0.267010
0.898880	0.832386	0.875379	0.667162	0.653744	0.585107	0.583790	0.527087	0.445513	0.361184	0.267624
0.983950	0.897558	0.748988	0.686168	0.714595	0.649300	0.569299	0.527313	0.425262	0.346404	0.262451
0.854100	0.874853	0.838147	0.687552	0.724115	0.603243	0.562820	0.506437	0.440237	0.351895	0.280602
0.888430	0.923946	0.872261	0.724692	0.653433	0.596083	0.531259	0.493159	0.417258	0.334618	0.270143
0.981152	0.856104	0.789541	0.807111	0.694664	0.646144	0.548154	0.475872	0.457072	0.362851	0.272520
0.843301	0.763557	0.833177	0.731851	0.635563	0.598809	0.524376	0.521046	0.450266	0.350542	0.275072
0.854774	0.806400	0.851485	0.710885	0.627378	0.637235	0.558298	0.511594	0.442843	0.354094	0.270039
0.786034	0.902619	0.823829	0.694900	0.736997	0.631107	0.567250	0.507023	0.459805	0.352694	0.275503
0.932539	0.764563	0.706396	0.809971	0.671723	0.600917	0.537878	0.507988	0.420284	0.352415	0.267632
0.811812	0.813451	0.704348	0.686969	0.674942	0.604679	0.601641	0.483208	0.444942	0.356103	0.262530
0.852004	0.796914	0.872979	0.754172	0.677184	0.614803	0.583267	0.498523	0.452822	0.349616	0.275880
0.978497	0.844874	0.868584	0.810293	0.654260	0.599824	0.608536	0.505962	0.439144	0.350605	0.267146
0.887991	0.932184	0.760873	0.719326	0.717997	0.658688	0.531447	0.522203	0.409388	0.351657	0.267773
0.926274	0.889150	0.855836	0.784689	0.747013	0.614191	0.590330	0.469366	0.419359	0.348325	0.270735
0.979068	0.891003	0.838055	0.747683	0.672914	0.674451	0.596267	0.475820	0.448645	0.347260	0.276601
0.838248	0.838072	0.792858	0.656846	0.629626	0.634375	0.572703	0.507134	0.443843	0.347862	0.270735
0.870255	0.748663	0.835526	0.773762	0.669131	0.575530	0.521160	0.498361	0.423342	0.360853	0.265522
0.901875	0.815147	0.781169	0.748407	0.665622	0.677314	0.536779	0.486184	0.423659	0.366823	0.275162
0.852783	0.838699	0.776043	0.678344	0.670149	0.679838	0.542418	0.498895	0.406559	0.345748	0.270786
0.934710	0.780749	0.775623	0.782428	0.716473	0.594424	0.534359	0.479507	0.412385	0.351324	0.272670
0.895973	0.839467	0.857862	0.722995	0.683904	0.654696	0.527130	0.510717	0.452697	0.344416	0.267085
0.980066	0.818928	0.709587	0.710671	0.671659	0.673325	0.607939	0.506483	0.454989	0.344395	0.264817
0.930460	0.825569	0.829317	0.720100	0.696932	0.602856	0.529809	0.504963	0.436082	0.360778	0.271125
0.993415	0.847456	0.779211	0.771192	0.650579	0.598684	0.554490	0.482569	0.429817	0.341230	0.266812
0.792350	0.743237	0.882892	0.721120	0.628653	0.574226	0.554774	0.524721	0.415333	0.352723	0.270600
0.984081	0.835249	0.712746	0.749476	0.664732	0.624044	0.570063	0.478346	0.448885	0.352003	0.276290
0.944754	0.856780	0.780620	0.746854	0.727118	0.636189	0.561019	0.502662	0.432310	0.352545	0.271168
0.786488	0.854912	0.861590	0.714173	0.675677	0.645057	0.610700	0.488787	0.441822	0.356487	0.275995
0.956052	0.884772	0.711727	0.723948	0.743349	0.679838	0.563662	0.479372	0.435408	0.344582	0.272754
0.960534	0.752380	0.769321	0.749847	0.753551	0.582735	0.567302	0.476145	0.437600	0.355194	0.268120
0.872907	0.856941	0.792583	0.728827	0.656267	0.611865	0.594795	0.495694	0.445503	0.368863	0.270256
0.786697	0.848062	0.758532	0.744220	0.613075	0.618084	0.562638	0.499542	0.431643	0.362324	0.272140
0.932597	0.834190	0.798745	0.683693	0.695301	0.588592	0.553621	0.486144	0.411319	0.343703	0.270837
0.798372	0.794104	0.705857	0.668709	0.683328	0.578298	0.544548	0.521508	0.429407	0.356839	0.264569
0.868988	0.880220	0.755552	0.809062	0.629831	0.599872	0.583630	0.517270	0.429806	0.348649	0.270341
0.787162	0.764406	0.738001	0.754354	0.621781	0.597354	0.610803	0.494971	0.425305	0.347985	0.272857
0.797876	0.918075	0.783938	0.669965	0.721120	0.615910	0.560475	0.520344	0.419849	0.363064	0.275438
0.817276	0.815815	0.746780	0.818512	0.750369	0.634854	0.554411	0.501238	0.421402	0.357960	0.270080
0.864240	0.845761	0.796746	0.749819	0.637013	0.689319	0.545446	0.473321	0.411429	0.349434	0.265388
0.837515	0.887414	0.774647	0.822168	0.723617	0.671760	0.570831	0.472321	0.418179	0.353066	0.279114
0.931233	0.791462	0.773262	0.699505	0.669381	0.590737	0.547723	0.510043	0.436243	0.354231	0.269037
0.931947	0.834280	0.853789	0.665770	0.732139	0.650514	0.568858	0.502713	0.442749	0.343825	0.263736
0.940741	0.911063	0.714280	0.671326	0.747098	0.601307	0.575886	0.492821	0.423391	0.354342	0.269666
0.885745	0.781089	0.774973	0.742075	0.681463	0.617719	0.535425	0.537219	0.431607	0.350407	0.273521
0.957125	0.811491	0.787334	0.752914	0.618028	0.665923	0.557617	0.528179	0.445099	0.356368	0.272344
0.837103	0.748890	0.802374	0.772629	0.683006	0.607545	0.559591	0.506579	0.411023	0.346379	0.269290
0.956149	0.918143	0.780306	0.668059	0.620703	0.572358	0.538143	0.504873	0.427190	0.354870	0.275592
0.981206	0.800523	0.757740	0.721755	0.703977	0.621575	0.577625	0.463365	0.414870	0.344152	0.265372
0.910295	0.754772	0.835163	0.714529	0.674939	0.656470	0.556024	0.505492	0.420891	0.350242	0.276110
0.806346	0.864513	0.827530	0.679323	0.752337	0.674138	0.568593	0.517077	0.419782	0.352454	0.271858
0.866967	0.777670	0.719274	0.728467	0.696532	0.616340	0.557020	0.477895	0.413750	0.342672	0.269420
0.880605	0.778690	0.806623	0.700170	0.670046	0.682449	0.535630	0.517544	0.450984	0.353539	0.270235
0.807722	0.785058	0.731084	0.659398	0.708160	0.630008	0.572917	0.481861	0.407481	0.340635	0.270786
0.793096	0.810964	0.732863	0.720041	0.649753	0.681713	0.605350	0.527336	0.434864	0.350855	0.265339
0.980197	0.889406	0.705593	0.788246	0.645460	0.621552	0.560138	0.494327	0.423948	0.352142	0.266736
0.933343	0.937479	0.770670	0.721087	0.715413	0.658075	0.563920	0.490171	0.421523	0.350865	0.273004
0.792614	0.741579	0.762781	0.760046	0.638075	0.678390	0.547765	0.490339	0.422464	0.346126	0.262858
0.882818	0.820492	0.849629	0.813748	0.681825	0.639749	0.541329	0.515151	0.453322	0.368360	0.277918
0.871716	0.825137	0.806094	0.731328	0.720756	0.594894	0.524066	0.516821	0.411492	0.356215	0.271054
0.818934	0.848479	0.831063	0.694851	0.682294	0.654353	0.558016	0.483724	0.423347	0.352137	0.270483
0.958453	0.788532	0.793339	0.672557	0.670655	0.649427	0.558705	0.475468	0.427923	0.363748	0.271797
0.862938	0.917864	0.790190	0.772368	0.665803	0.611824	0.578456	0.495713	0.418884	0.337262	0.262871
0.973976	0.907925	0.821493	0.668445	0.705879	0.677081	0.543228	0.461891	0.432706	0.348290	0.273916
0.867674	0.816109	0.868282	0.755448	0.757526	0.620740	0.534707	0.504698	0.428956	0.356355	0.265384
0.856779	0.776274	0.846940	0.686459	0.677306	0.598978	0.569546	0.474732	0.415271	0.359251	0.269570
0.887429	0.901759	0.724386	0.815551	0.700411	0.630202	0.605758	0.512656	0.438220	0.351800	0.266590
0.875546	0.844137	0.760413	0.765895	0.631628	0.613007	0.553926	0.470860	0.449793	0.347430	0.271619
0.847104	0.898349	0.823521	0.740825	0.674885	0.588318	0.569809	0.493512	0.455409	0.370083	0.275767
0.929513	0.855684	0.805261	0.804201	0.663429	0.571022	0.585424	0.494439	0.411946	0.355975	0.276100
0.864493	0.853223	0.748978	0.741903	0.668725	0.587692	0.541311	0.491457	0.444697	0.355355	0.270360
0.955987	0.903528	0.717314	0.818287	0.662148	0.673703	0.606209	0.467651	0.428976	0.334676	0.266579
0.967340	0.832841	0.882562	0.803798	0.637424	0.647764	0.592975	0.506819	0.450532	0.356840	0.273125
0.989543	0.818108	0.773337	0.702116	0.653238	0.583538	0.535575	0.493896	0.433134	0.357957	0.268707
0.841242	0.820018	0.808872	0.818796	0.703670	0.621859	0.520985	0.518094	0.452549	0.360251	0.272861
0.887128	0.776270	0.820987	0.717989	0.696044	0.576603	0.556187	0.530942	0.434035	0.364270	0.267153
0.836924	0.896297	0.813925	0.821364	0.717252	0.631192	0.588419	0.500195	0.408939	0.358721	0.272226
0.814526	0.928021	0.744585	0.692845	0.726776	0.627827	0.598955	0.490219	0.447675	0.361550	0.276817
0.993740	0.805032	0.785615	0.817820	0.621504	0.600222	0.528526	0.494112	0.427726	0.353346	0.271784
0.946215	0.765596	0.748789	0.788084	0.707620	0.609088	0.574436	0.533449	0.434696	0.349154	0.267606
0.867132	0.802731	0.846059	0.692019	0.634938	0.678942	0.585003	0.501742	0.463587	0.355802	0.281106
0.808625	0.879379	0.804411	0.694204	0.744424	0.629990	0.516595	0.488564	0.419725	0.351967	0.269225
0.844843	0.772378	0.722996	0.789938	0.721992	0.657595	0.578562	0.464915	0.420084	0.367898	0.272272
0.815481	0.778781	0.751980	0.816755	0.668790	0.623654	0.541990	0.543488	0.409512	0.344959	0.265846
0.822082	0.815955	0.785645	0.768161	0.748059	0.672937	0.557364	0.485331	0.423234	0.360045	0.267100
0.873305	0.831189	0.805998	0.713856	0.649857	0.687210	0.542921	0.533250	0.422429	0.355717	0.272739
0.939524	0.763659	0.708130	0.742071	0.682157	0.612980	0.607096	0.517290	0.426067	0.354210	0.275196
0.822585	0.891653	0.830537	0.686704	0.673106	0.616581	0.552163	0.533610	0.431512	0.356832	0.271132
0.879305	0.813610	0.757698	0.781268	0.628980	0.643500	0.589861	0.499480	0.419016	0.355572	0.270586
0.792756	0.857734	0.723014	0.813128	0.745273	0.577000	0.548548	0.485427	0.449831	0.358325	0.265563
0.897179	0.927932	0.767614	0.740744	0.683212	0.658109	0.555081	0.533298	0.430434	0.369591	0.269872
0.827265	0.751438	0.722067	0.731027	0.623408	0.635733	0.540412	0.536854	0.430545	0.365849	0.277854
0.923386	0.788321	0.748284	0.765888	0.662218	0.583132	0.536212	0.464627	0.424679	0.360827	0.270954
0.854265	0.902818	0.860194	0.742077	0.684953	0.675655	0.588131	0.490391	0.446504	0.350539	0.274544
0.900040	0.794831	0.716060	0.749844	0.668382	0.648411	0.614936	0.533765	0.459580	0.365788	0.270314
0.992822	0.806903	0.834154	0.679192	0.644556	0.636244	0.541032	0.510041	0.433925	0.343607	0.269740
0.795266	0.817198	0.736766	0.704042	0.698667	0.618353	0.538243	0.492558	0.433124	0.350276	0.269211
0.963011	0.745739	0.861888	0.682202	0.619046	0.599108	0.539968	0.488517	0.428141	0.358561	0.270018
0.987361	0.774972	0.834208	0.675620	0.724577	0.602650	0.559573	0.511036	0.447913	0.337854	0.272898
0.940944	0.925227	0.787450	0.807803	0.687461	0.636455	0.551189	0.481766	0.460793	0.364597	0.277101
0.927352	0.815728	0.703610	0.687990	0.722324	0.641774	0.559974	0.500965	0.430871	0.367628	0.271155
0.857500	0.836593	0.746641	0.824496	0.727912	0.605267	0.572052	0.502070	0.423044	0.362676	0.273089
0.848064	0.797841	0.774539	0.683006	0.682670	0.645053	0.553934	0.532756	0.430389	0.358959	0.272597
0.895306	0.795210	0.718401	0.733137	0.649758	0.618952	0.549850	0.475371	0.414809	0.365445	0.270450
0.990192	0.884796	0.784873	0.744027	0.696884	0.610350	0.593441	0.480671	0.426506	0.360279	0.273545
0.873694	0.836520	0.855429	0.662765	0.630421	0.596452	0.550808	0.472268	0.435948	0.354308	0.274273
0.858789	0.834034	0.839635	0.741671	0.729519	0.684159	0.546979	0.483903	0.409561	0.348209	0.266312
0.796734	0.878839	0.782599	0.723078	0.661038	0.585458	0.590365	0.528799	0.424275	0.341099	0.267567
0.813659	0.794300	0.840187	0.778217	0.729539	0.626424	0.541428	0.507190	0.438084	0.345076	0.269551
0.956454	0.811473	0.785071	0.806204	0.661654	0.631841	0.521741	0.537462	0.436596	0.345607	0.265838
0.800938	0.903244	0.881386	0.732330	0.658568	0.610565	0.599074	0.482905	0.453176	0.354395	0.275281
0.948976	0.802725	0.869316	0.688397	0.690878	0.647190	0.561686	0.526359	0.454761	0.350403	0.268583
0.839759	0.924487	0.771092	0.681197	0.709687	0.684199	0.533473	0.535290	0.437375	0.363479	0.265494
0.883946	0.756310	0.851387	0.698400	0.741125	0.583668	0.536158	0.467904	0.434022	0.345488	0.273067
0.832247	0.756049	0.758002	0.804407	0.665486	0.682476	0.547068	0.500236	0.425309	0.350905	0.270192
0.844886	0.859187	0.784505	0.820996	0.667734	0.618555	0.566144	0.498386	0.417639	0.363779	0.268088
0.785524	0.806857	0.776977	0.795020	0.751053	0.677899	0.569152	0.488062	0.418648	0.356275	0.272925
0.966836	0.823411	0.849632	0.748561	0.669819	0.594549	0.553304	0.494737	0.419272	0.346440	0.268240
0.887296	0.772825	0.751983	0.695283	0.673337	0.634748	0.611921	0.467294	0.436273	0.350029	0.268298
0.909134	0.803741	0.763635	0.825706	0.731398	0.628072	0.529520	0.470133	0.432455	0.349858	0.277413
0.900658	0.789932	0.810049	0.688531	0.642009	0.587565	0.539886	0.501947	0.441314	0.340991	0.265017
0.932637	0.936717	0.751418	0.733868	0.682749	0.597134	0.565650	0.523333	0.415608	0.350456	0.281030
0.944873	0.933640	0.858012	0.697478	0.672258	0.597790	0.611729	0.484605	0.426552	0.360937	0.276624
0.818703	0.801036	0.769827	0.727566	0.719178	0.631408	0.594144	0.496638	0.426764	0.341937	0.271764
0.977049	0.761895	0.799419	0.743499	0.633385	0.588126	0.544636	0.493550	0.419105	0.351505	0.274093
0.958175	0.823609	0.707702	0.745174	0.748584	0.632393	0.546005	0.468714	0.454830	0.359924	0.275347
0.941442	0.787352	0.743614	0.669286	0.693559	0.679934	0.590077	0.491749	0.422583	0.357596	0.271485
0.966345	0.777854	0.710831	0.748567	0.659913	0.609653	0.541320	0.494634	0.421648	0.346209	0.272413
0.893759	0.751199	0.789811	0.670145	0.658399	0.579796	0.585293	0.515673	0.429387	0.343742	0.268590
0.901475	0.783266	0.717986	0.725676	0.665585	0.575509	0.605440	0.501525	0.439405	0.359550	0.276719
0.900878	0.903964	0.878749	0.744495	0.691225	0.618106	0.567768	0.520379	0.447213	0.355991	0.273541
0.997769	0.758371	0.718071	0.793745	0.744987	0.622797	0.531928	0.529711	0.425538	0.345147	0.267837
0.825852	0.842421	0.808949	0.769523	0.752596	0.625851	0.564452	0.529749	0.446840	0.340529	0.263177
0.929468	0.874507	0.881157	0.669300	0.673684	0.601638	0.552452	0.494938	0.448418	0.353601	0.271566
0.887199	0.752383	0.792245	0.759224	0.705182	0.609283	0.615417	0.476804	0.436919	0.350938	0.278294
0.993220	0.852642	0.780545	0.714259	0.648284	0.602083	0.558705	0.476669	0.437451	0.349637	0.271442
0.792504	0.823164	0.757793	0.756514	0.727661	0.629922	0.592161	0.505403	0.445664	0.345443	0.268642
0.879191	0.824988	0.800811	0.782978	0.620524	0.651207	0.549433	0.506266	0.436299	0.353426	0.272399
0.984570	0.876107	0.775158	0.748195	0.669969	0.670759	0.600357	0.516628	0.417559	0.357082	0.275308
0.856454	0.745324	0.819187	0.748519	0.657491	0.604533	0.531903	0.534150	0.424503	0.377297	0.275740
0.797525	0.885723	0.724291	0.731921	0.686646	0.677018	0.556213	0.523982	0.447932	0.377350	0.283471
0.988393	0.916308	0.878834	0.727965	0.624723	0.633366	0.558012	0.458137	0.447406	0.340805	0.269620
0.860578	0.878018	0.749796	0.770089	0.629416	0.620871	0.613658	0.500466	0.448857	0.372286	0.273634
0.866818	0.938847	0.829072	0.776588	0.726519	0.621088	0.565806	0.524758	0.411035	0.357362	0.276238
0.997605	0.841711	0.874261	0.688225	0.660843	0.680324	0.548182	0.497972	0.441692	0.372362	0.263195
0.905162	0.888414	0.765911	0.773011	0.733462	0.606312	0.524410	0.533163	0.422869	0.351629	0.271392
0.928785	0.891686	0.817479	0.685580	0.714532	0.662094	0.539575	0.503447	0.434768	0.351054	0.268956
0.865637	0.848286	0.704567	0.663892	0.644347	0.675213	0.604317	0.484545	0.425975	0.356977	0.271471
0.952995	0.822862	0.839306	0.782319	0.695450	0.678607	0.533163	0.509755	0.437498	0.351576	0.262310
0.864561	0.902506	0.710010	0.760750	0.675119	0.595542	0.574570	0.462490	0.419328	0.357062	0.266623
0.838082	0.851703	0.848666	0.718761	0.653670	0.637583	0.606985	0.492819	0.432361	0.350467	0.271285
0.981177	0.823969	0.864203	0.733504	0.733755	0.611548	0.537493	0.501349	0.419634	0.352797	0.272884
0.789436	0.943257	0.795545	0.796092	0.672752	0.586440	0.549056	0.501778	0.415566	0.348351	0.276208
0.980410	0.807057	0.766226	0.731612	0.751012	0.601744	0.567663	0.497785	0.442748	0.360370	0.275378
0.862423	0.787878	0.749170	0.722372	0.673826	0.610554	0.531723	0.481512	0.420776	0.364528	0.271646
0.855634	0.860877	0.710902	0.748189	0.634492	0.622055	0.523708	0.498048	0.434327	0.343754	0.263749
0.901504	0.931191	0.797839	0.672302	0.735951	0.627565	0.605065	0.514247	0.441585	0.357989	0.268197
0.874547	0.777614	0.812275	0.707568	0.676239	0.596057	0.553361	0.480959	0.429247	0.363463	0.270676
0.800046	0.763409	0.860355	0.806296	0.657504	0.607000	0.555844	0.470249	0.402165	0.347452	0.266944
0.863289	0.815670	0.831478	0.785066	0.700422	0.624463	0.519522	0.489008	0.431388	0.338463	0.269222
0.998868	0.785680	0.736137	0.751912	0.649634	0.591831	0.561047	0.498649	0.426209	0.349320	0.266374
0.929884	0.781199	0.786064	0.730278	0.637981	0.592980	0.518154	0.483408	0.423392	0.345826	0.264568
0.908648	0.819027	0.780666	0.719537	0.707517	0.615690	0.573794	0.498335	0.433814	0.349800	0.270449
0.802276	0.743407	0.702950	0.666319	0.750269	0.597033	0.566562	0.475495	0.426131	0.358786	0.274003
0.782448	0.786837	0.720095	0.729631	0.674289	0.622078	0.551064	0.496978	0.414127	0.346625	0.268605
0.980979	0.940419	0.723616	0.736281	0.635212	0.598430	0.565907	0.493350	0.395203	0.337519	0.268852
0.941576	0.811097	0.714158	0.677900	0.651563	0.616378	0.599062	0.470362	0.423666	0.352505	0.273598
0.876732	0.881703	0.872856	0.741847	0.745621	0.568459	0.521075	0.509679	0.426598	0.356087	0.276633
0.846588	0.879721	0.711531	0.752399	0.636979	0.634094	0.553599	0.489875	0.411095	0.354066	0.267774
0.833873	0.886179	0.742668	0.804235	0.668730	0.647823	0.524627	0.482566	0.426408	0.356780	0.263972
0.897290	0.754521	0.768047	0.754718	0.688931	0.604921	0.544938	0.513172	0.412463	0.344564	0.274245
0.984610	0.759492	0.733171	0.683189	0.671566	0.633920	0.583491	0.523965	0.449552	0.354781	0.267562
0.814498	0.777804	0.827233	0.668064	0.656449	0.600318	0.530501	0.519662	0.422387	0.341335	0.270469
0.893177	0.769200	0.811619	0.746903	0.647278	0.613856	0.558251	0.487682	0.448023	0.361174	0.271565
0.835263	0.926103	0.724770	0.667982	0.672755	0.647162	0.563379	0.517988	0.413334	0.350265	0.266985
0.822193	0.928014	0.785061	0.723375	0.669146	0.642288	0.549198	0.525240	0.431111	0.361716	0.275939
0.793432	0.838898	0.739360	0.695563	0.664966	0.596692	0.552418	0.510386	0.418709	0.343512	0.267631
0.794924	0.769064	0.862614	0.679834	0.719958	0.569725	0.549261	0.493438	0.421929	0.363459	0.270111
0.869877	0.824520	0.745314	0.775548	0.688131	0.606261	0.576896	0.517783	0.415443	0.374695	0.271636
0.823320	0.760679	0.782146	0.675003	0.687623	0.641973	0.591682	0.523701	0.407004	0.341826	0.263507
0.929356	0.892591	0.722884	0.744049	0.744710	0.588259	0.556021	0.479605	0.436772	0.349480	0.274206
0.888866	0.782441	0.765550	0.680742	0.630275	0.640712	0.589279	0.518567	0.421077	0.354280	0.277160
0.966870	0.882088	0.799093	0.740073	0.625851	0.596051	0.574996	0.519707	0.427589	0.350592	0.269966
0.965791	0.927762	0.852116	0.708730	0.637755	0.591002	0.538136	0.475159	0.413788	0.342428	0.271363
0.944871	0.779878	0.730527	0.684140	0.676213	0.572223	0.556700	0.471409	0.430226	0.348017	0.270725
0.911320	0.854464	0.780221	0.737519	0.670820	0.619347	0.520709	0.498965	0.435853	0.347143	0.262313
0.985750	0.809947	0.801589	0.691820	0.630218	0.568489	0.591891	0.465552	0.437705	0.357061	0.272454
0.869487	0.796362	0.877817	0.699889	0.721714	0.611647	0.528045	0.509167	0.443243	0.345359	0.273711
0.874978	0.824259	0.776880	0.729414	0.678605	0.620586	0.535211	0.511111	0.404751	0.353731	0.266251
0.907532	0.893546	0.781339	0.709611	0.656852	0.644521	0.562093	0.486568	0.412076	0.356186	0.278582
0.983658	0.912749	0.834431	0.782469	0.744155	0.658645	0.562200	0.495475	0.446462	0.370407	0.275626
0.836601	0.888914	0.757128	0.745005	0.704779	0.626749	0.601484	0.530617	0.452079	0.357526	0.268338
0.824363	0.852628	0.709348	0.701195	0.721976	0.576730	0.563197	0.509352	0.402279	0.348158	0.263706
0.943002	0.765378	0.867214	0.803227	0.686199	0.641704	0.537515	0.495456	0.441242	0.370743	0.270936
0.895155	0.805346	0.739807	0.771075	0.660909	0.602352	0.574947	0.476352	0.432609	0.354575	0.268808
0.912861	0.770873	0.818578	0.820586	0.749406	0.615800	0.528410	0.528864	0.416694	0.370210	0.273880
0.979224	0.749472	0.800576	0.728524	0.670920	0.597682	0.553823	0.480234	0.439817	0.355399	0.268409
0.897913	0.938660	0.826894	0.807402	0.718509	0.674992	0.557964	0.468451	0.410166	0.344968	0.266053
0.846506	0.812650	0.798091	0.792106	0.662213	0.618756	0.542213	0.501558	0.433987	0.354350	0.271497
0.951933	0.839291	0.872861	0.715226	0.649755	0.619357	0.558570	0.493318	0.425343	0.346340	0.268595
0.860740	0.827764	0.759668	0.707064	0.645307	0.623843	0.528983	0.500566	0.437955	0.353177	0.271319
0.823839	0.841486	0.862558	0.746673	0.692172	0.587637	0.519008	0.490245	0.423274	0.348586	0.267770
0.906089	0.893153	0.733043	0.726530	0.621609	0.586430	0.558901	0.501240	0.416228	0.348410	0.273657
0.854574	0.809055	0.823932	0.779318	0.666932	0.658614	0.600692	0.536494	0.422128	0.353187	0.270441
0.865690	0.825120	0.731945	0.728865	0.641978	0.612540	0.578501	0.514094	0.436035	0.361021	0.272396
0.932222	0.826188	0.762035	0.683692	0.670311	0.650552	0.603899	0.506983	0.433705	0.369320	0.274176
0.901294	0.887658	0.732985	0.706917	0.686770	0.626953	0.532815	0.523498	0.421185	0.346190	0.271123
0.844443	0.763871	0.773783	0.778047	0.657911	0.647080	0.587466	0.475904	0.420361	0.345562	0.268844
0.959580	0.754895	0.756484	0.730895	0.751369	0.691481	0.539265	0.524362	0.461987	0.353413	0.275549
0.840648	0.936109	0.859821	0.801090	0.725709	0.669308	0.542676	0.513937	0.422068	0.358586	0.280451
0.989907	0.763697	0.776899	0.681913	0.726786	0.582969	0.527156	0.527377	0.429129	0.366600	0.269586
0.887673	0.777816	0.859801	0.776768	0.635782	0.596077	0.597999	0.494178	0.413221	0.352797	0.271611
0.800106	0.916385	0.748780	0.728553	0.725992	0.645432	0.540430	0.502678	0.445048	0.362593	0.272632
0.858111	0.799160	0.784258	0.706973	0.719567	0.639022	0.568504	0.507995	0.433819	0.362695	0.265992
0.930175	0.844203	0.761850	0.749668	0.722143	0.589308	0.580424	0.470555	0.411131	0.343007	0.264347
0.810194	0.762362	0.704372	0.679303	0.686358	0.608273	0.575851	0.529814	0.409356	0.360544	0.265619
0.977420	0.831801	0.792856	0.674573	0.734993	0.619825	0.561148	0.474745	0.408064	0.350394	0.268380
0.993653	0.791201	0.768263	0.807893	0.634408	0.606733	0.564170	0.494642	0.428481	0.362186	0.268293
0.871950	0.821326	0.872234	0.739979	0.654933	0.567639	0.532177	0.464090	0.450344	0.350213	0.273537
0.957725	0.844318	0.741581	0.753518	0.681961	0.570508	0.552548	0.483347	0.440593	0.359467	0.268338
0.869322	0.919663	0.768060	0.720013	0.700466	0.663693	0.616582	0.526672	0.409686	0.348443	0.270356
0.812810	0.900112	0.736561	0.725920	0.622135	0.649904	0.608946	0.497323	0.418056	0.360380	0.270167
0.888733	0.791548	0.733406	0.819906	0.686604	0.582584	0.577243	0.512154	0.422760	0.353295	0.263803
0.845464	0.932205	0.828643	0.699617	0.728949	0.613348	0.610239	0.482225	0.443838	0.363314	0.274708
0.951770	0.927240	0.859615	0.730669	0.628183	0.635914	0.531063	0.519646	0.450935	0.356567	0.270331
0.815458	0.920260	0.758586	0.750055	0.673630	0.603162	0.567452	0.463692	0.425180	0.347020	0.274905
0.970661	0.853324	0.739157	0.700654	0.684122	0.615592	0.583229	0.500506	0.413874	0.362187	0.266458
0.860808	0.933763	0.783123	0.737761	0.647612	0.649806	0.611298	0.468989	0.446539	0.355650	0.274444
0.805839	0.762513	0.786551	0.743121	0.747316	0.624223	0.564197	0.482660	0.449798	0.343761	0.273217
0.957539	0.863172	0.764029	0.689023	0.710594	0.579318	0.534513	0.490116	0.427642	0.341725	0.272440
0.844093	0.919567	0.833074	0.730701	0.700567	0.583731	0.516003	0.478517	0.417538	0.352257	0.272194
0.860162	0.850250	0.736615	0.739459	0.654877	0.666762	0.568235	0.539137	0.429043	0.343780	0.264257
0.944265	0.775723	0.790527	0.715199	0.651680	0.650042	0.527710	0.497221	0.402169	0.337598	0.265074
0.933001	0.939367	0.807397	0.709940	0.631908	0.657274	0.563381	0.500571	0.419715	0.366684	0.275425
0.995233	0.864333	0.771140	0.685179	0.648715	0.647826	0.582988	0.468552	0.423233	0.352569	0.268729
0.861249	0.827074	0.755101	0.748503	0.632668	0.613096	0.553150	0.497143	0.430614	0.363124	0.271891
0.926891	0.824191	0.710677	0.674595	0.624973	0.674804	0.582750	0.539959	0.431123	0.338817	0.265336
0.879086	0.803172	0.760401	0.731560	0.628737	0.599974	0.563892	0.487099	0.443018	0.348466	0.265521
0.987462	0.833242	0.772507	0.685929	0.698724	0.605722	0.609527	0.474493	0.433226	0.356568	0.273325
0.841004	0.759059	0.806246	0.711959	0.691422	0.573782	0.541098	0.484617	0.433587	0.364664	0.274755
0.989440	0.762730	0.786633	0.681741	0.725272	0.654949	0.555805	0.523048	0.428137	0.347379	0.268759
0.885148	0.804160	0.753597	0.659503	0.678666	0.615298	0.540371	0.511480	0.419348	0.342484	0.262840
0.788763	0.935493	0.866579	0.743616	0.651834	0.650215	0.528734	0.500779	0.414018	0.353263	0.266349
0.778850	0.762045	0.841782	0.808209	0.736166	0.590464	0.611842	0.493530	0.426384	0.346930	0.270206
0.787581	0.903988	0.871377	0.705360	0.742254	0.613697	0.609273	0.502726	0.445228	0.352194	0.271602
0.977693	0.743790	0.845767	0.718505	0.670483	0.622656	0.599254	0.468737	0.413868	0.362622	0.271623
0.796557	0.850164	0.804316	0.727121	0.650171	0.671650	0.585856	0.520123	0.415512	0.345065	0.269554
0.994041	0.827716	0.774893	0.771570	0.668914	0.601066	0.566605	0.476892	0.418901	0.352155	0.267040
0.816748	0.920336	0.813124	0.710480	0.718050	0.611934	0.550952	0.502230	0.450963	0.352113	0.269169
0.886407	0.911869	0.821283	0.676941	0.754342	0.567790	0.538825	0.486221	0.410408	0.351886	0.271025
0.999509	0.930149	0.730870	0.692942	0.733892	0.608375	0.589190	0.486659	0.441333	0.349052	0.271554
0.894831	0.746626	0.705886	0.726628	0.749485	0.573962	0.529202	0.488836	0.416335	0.352855	0.272991
0.792722	0.767846	0.856473	0.769363	0.669954	0.647003	0.581274	0.522267	0.422265	0.344523	0.268879
0.969182	0.779684	0.824255	0.791710	0.758134	0.691283	0.562245	0.538926	0.426169	0.350964	0.269729
0.841565	0.860293	0.850877	0.816998	0.687130	0.599529	0.590249	0.494019	0.437925	0.366601	0.278733
0.968233	0.849012	0.736340	0.743102	0.693743	0.578084	0.581760	0.502606	0.421092	0.355926	0.280316
0.895333	0.791316	0.732870	0.771822	0.615617	0.670034	0.539199	0.469507	0.435917	0.337900	0.262978
0.860273	0.789068	0.721927	0.715925	0.685457	0.636901	0.571687	0.517481	0.434752	0.349181	0.266214
0.997177	0.741563	0.777421	0.671360	0.715221	0.570558	0.608600	0.474581	0.424442	0.354313	0.266547
0.977382	0.876587	0.774214	0.776807	0.674616	0.614250	0.552960	0.465771	0.407088	0.331659	0.268200
0.918257	0.860261	0.730742	0.708460	0.706204	0.676764	0.594212	0.521935	0.436179	0.353454	0.271519
0.953375	0.845104	0.853594	0.740301	0.687565	0.591676	0.558161	0.487338	0.436452	0.358519	0.271814
0.929957	0.771682	0.705575	0.698976	0.682352	0.623301	0.530145	0.506831	0.434117	0.371184	0.272739
0.864525	0.926094	0.821911	0.794483	0.744171	0.612241	0.591052	0.499654	0.411608	0.364631	0.271689
0.785023	0.773111	0.776336	0.747284	0.627543	0.596012	0.551924	0.487508	0.455263	0.363077	0.270649
0.941948	0.876205	0.773224	0.706804	0.745010	0.585883	0.573007	0.504977	0.456928	0.367314	0.269947
0.886007	0.810751	0.861129	0.663214	0.710982	0.674901	0.566845	0.525735	0.458551	0.377624	0.272732
0.836936	0.884005	0.716390	0.814084	0.677464	0.622216	0.575507	0.534558	0.430777	0.353688	0.274729
0.987722	0.892284	0.778177	0.727451	0.666334	0.643539	0.560294	0.466734	0.451352	0.347701	0.269205
0.886586	0.931505	0.833623	0.747596	0.662743	0.683470	0.564186	0.508580	0.424894	0.355961	0.266534
0.824761	0.822265	0.790851	0.700097	0.633220	0.616057	0.602956	0.500294	0.454235	0.367293	0.268389
0.988701	0.749773	0.800467	0.705735	0.641840	0.585979	0.558041	0.481695	0.412771	0.352502	0.269928
0.956163	0.830185	0.738529	0.767148	0.690245	0.667811	0.571182	0.480686	0.448918	0.347049	0.270869
0.786399	0.792223	0.825623	0.805151	0.744226	0.613355	0.574412	0.470474	0.423313	0.342842	0.267058
0.864438	0.925031	0.788731	0.744754	0.747789	0.634626	0.565006	0.493529	0.429019	0.344203	0.271938
0.787177	0.853471	0.848335	0.829512	0.702689	0.674121	0.526814	0.476274	0.449172	0.347202	0.268180
0.868757	0.759226	0.795187	0.732296	0.721731	0.671600	0.591230	0.467481	0.443307	0.353555	0.263025
0.892413	0.928743	0.720350	0.701254	0.743904	0.603921	0.609513	0.490153	0.427640	0.353120	0.276324
0.897889	0.936221	0.864035	0.767276	0.745058	0.634247	0.599010	0.484509	0.415554	0.356164	0.266240
0.886621	0.777170	0.861278	0.715021	0.641992	0.651186	0.600037	0.529361	0.415948	0.353520	0.265354
0.896032	0.931874	0.735099	0.717574	0.684816	0.634567	0.566704	0.493929	0.454110	0.369510	0.275228
0.909801	0.915971	0.781933	0.672246	0.671439	0.632009	0.601096	0.497724	0.438398	0.359866	0.267846
0.813300	0.762170	0.796676	0.724955	0.713882	0.594704	0.560460	0.479564	0.439531	0.349283	0.268588
0.894631	0.811316	0.863882	0.826493	0.703260	0.656163	0.547741	0.533211	0.448018	0.339963	0.264277
0.999768	0.865816	0.783572	0.774234	0.679524	0.635566	0.571889	0.474554	0.450738	0.354294	0.277257
0.880722	0.807908	0.779475	0.778055	0.642449	0.594690	0.602059	0.466700	0.446161	0.348399	0.272331
0.785371	0.822330	0.788447	0.732997	0.710534	0.644785	0.529129	0.520456	0.422314	0.348527	0.274657
0.814389	0.829414	0.787205	0.794220	0.645587	0.602660	0.525215	0.510378	0.417155	0.346699	0.274383
0.856765	0.746138	0.719887	0.677544	0.658405	0.639488	0.521806	0.489077	0.418472	0.347359	0.269106
0.832035	0.870873	0.867491	0.729147	0.748626	0.583094	0.566986	0.511101	0.430985	0.352097	0.270173
0.891248	0.838558	0.712587	0.800048	0.653361	0.603796	0.548334	0.485582	0.419501	0.346714	0.269040
0.960929	0.751007	0.827811	0.751693	0.641263	0.654150	0.565412	0.496733	0.421685	0.357979	0.268776
0.979564	0.877189	0.873700	0.743484	0.682420	0.612650	0.539516	0.467145	0.441381	0.351813	0.271955
0.892420	0.832454	0.790631	0.815545	0.667183	0.571305	0.599950	0.514083	0.447514	0.361919	0.273768
0.791658	0.752886	0.716870	0.710014	0.690751	0.615392	0.595339	0.483789	0.419374	0.342101	0.266878
0.823796	0.872764	0.757899	0.773721	0.712262	0.626618	0.613747	0.503570	0.414904	0.344155	0.272945
0.939784	0.909366	0.817774	0.797669	0.662962	0.658666	0.560472	0.489549	0.429228	0.346524	0.264318
0.884802	0.814105	0.808318	0.740460	0.667286	0.592019	0.554854	0.514938	0.426587	0.365153	0.277438
0.789320	0.836260	0.862867	0.686251	0.741633	0.564787	0.605168	0.485532	0.414763	0.361003	0.270901
0.873442	0.798519	0.779231	0.690072	0.682661	0.653876	0.575594	0.540753	0.433275	0.359171	0.270926
0.859894	0.853313	0.807795	0.683496	0.653561	0.611298	0.551844	0.498878	0.448933	0.344738	0.276224
0.892018	0.933505	0.777969	0.706969	0.703755	0.578687	0.550605	0.492619	0.420656	0.347724	0.271612
0.883985	0.930375	0.870914	0.715929	0.679134	0.670052	0.575730	0.477393	0.448617	0.358541	0.268250
0.940725	0.887872	0.737529	0.811547	0.679837	0.590753	0.611257	0.506184	0.414573	0.360718	0.272831
0.835119	0.797247	0.773689	0.720044	0.740743	0.667454	0.611516	0.469950	0.422202	0.348917	0.268636
0.847927	0.846603	0.773747	0.711291	0.627098	0.583414	0.574046	0.487362	0.426761	0.351445	0.270614
0.859974	0.773216	0.889158	0.805375	0.704613	0.608153	0.595134	0.485672	0.432310	0.367609	0.272806
0.981680	0.934506	0.792242	0.737616	0.655001	0.686074	0.573232	0.536098	0.427970	0.356231	0.273344
```
