## Supplementary File 1 for "Novel Comparison of Evaluation Metrics for Gene Ontology Classifiers Reveals Drastic Performance Differences": max_Lin_score_C.elab

```
# goa_pos:  data/cafa2012.genego.sc
# goa_neg:  data/cafa2012.genego.neg.sc
# obo_file: data/go.obo
# ic_file:  data/ic.ext.tab
# prop_par: F
# rot_pos:  T
# R:        2
# rseed:    1
# mode:     LIST=go,TH=th,SUMF1=mean,SUMF2=max,SF=score_C,SIMF=Lin,MINCS=10,GOC=46316
0.000000	0.100113	0.200226	0.300056	0.400169	0.500000	0.600113	0.700226	0.800056	0.900169	1.000000
1.000000	0.953882	1.000000	1.000000	1.000000	1.000000	1.000000	1.000000	1.000000	1.000000	0.399953
1.000000	1.000000	1.000000	1.000000	0.749418	0.695594	0.670594	0.619608	0.529373	0.442402	0.375139
1.000000	0.931768	0.816161	0.756944	0.686946	0.637869	0.545762	0.527076	0.532940	0.367287	0.295350
1.000000	1.000000	1.000000	0.689647	0.710002	0.591151	0.521549	0.503172	0.435504	0.384950	0.314926
1.000000	0.877122	0.826972	0.738810	0.640516	0.733213	0.648631	0.635766	0.601623	0.601623	0.601623
1.000000	0.925153	0.828777	0.716186	0.658481	0.567853	0.588817	0.679392	0.638665	0.444805	0.292686
1.000000	1.000000	1.000000	1.000000	0.768281	0.623083	0.654461	0.662310	0.621959	0.531046	0.531046
1.000000	1.000000	1.000000	1.000000	0.953882	1.000000	1.000000	1.000000	1.000000	1.000000	0.458156
1.000000	1.000000	0.759467	0.702588	0.690664	0.659512	0.517441	0.495925	0.421946	0.380872	0.310612
1.000000	1.000000	1.000000	1.000000	1.000000	1.000000	1.000000	1.000000	0.486961	0.508453	0.445488
1.000000	1.000000	1.000000	0.758514	0.861330	0.859312	0.824135	0.784121	0.824135	0.600679	0.551360
1.000000	1.000000	1.000000	1.000000	1.000000	1.000000	0.904411	0.528124	0.548727	0.406365	0.411249
1.000000	1.000000	1.000000	0.822633	0.862868	0.726226	0.596927	0.595674	0.588604	0.588674	0.514901
1.000000	1.000000	1.000000	0.836310	0.772490	0.743393	0.754966	0.686566	0.612252	0.482528	0.417241
1.000000	1.000000	0.867507	0.859874	0.817600	0.819083	0.768781	0.712887	0.474453	0.368230	0.342902
1.000000	0.939736	0.870944	0.795499	0.640842	0.651225	0.558178	0.492446	0.521789	0.392790	0.286578
1.000000	1.000000	1.000000	0.800845	0.755990	0.620967	0.583207	0.565811	0.565811	0.409173	0.393420
1.000000	1.000000	1.000000	1.000000	0.749923	0.708669	0.754233	0.754608	0.574521	0.395715	0.376162
1.000000	1.000000	1.000000	1.000000	0.841647	0.847185	0.730536	0.572294	0.574917	0.464596	0.431926
1.000000	1.000000	1.000000	1.000000	1.000000	1.000000	0.765946	0.696778	0.637939	0.512924	0.331681
1.000000	1.000000	1.000000	0.708242	0.641486	0.689899	0.649533	0.549121	0.467750	0.437062	0.428050
1.000000	1.000000	1.000000	1.000000	0.722702	0.668042	0.585846	0.644597	0.521229	0.582347	0.429381
1.000000	1.000000	1.000000	1.000000	1.000000	1.000000	1.000000	1.000000	1.000000	0.442194	0.447772
1.000000	0.882249	0.795511	0.749437	0.748429	0.705145	0.551053	0.538740	0.553353	0.505137	0.461505
1.000000	1.000000	1.000000	1.000000	1.000000	1.000000	0.701852	0.576968	0.576968	0.406179	0.345349
1.000000	1.000000	1.000000	1.000000	1.000000	0.599218	0.596195	0.531173	0.528571	0.528571	0.530173
1.000000	1.000000	0.953882	1.000000	1.000000	1.000000	0.538318	0.472431	0.435974	0.368751	0.344712
1.000000	1.000000	1.000000	1.000000	0.756721	0.651399	0.617798	0.539825	0.488965	0.418768	0.314046
1.000000	1.000000	0.790973	0.788599	0.705279	0.659421	0.515824	0.534523	0.522330	0.534523	0.532414
1.000000	0.953882	1.000000	0.907763	1.000000	1.000000	1.000000	0.907763	1.000000	1.000000	0.364381
1.000000	1.000000	1.000000	1.000000	1.000000	1.000000	1.000000	1.000000	1.000000	1.000000	0.383240
1.000000	1.000000	1.000000	1.000000	1.000000	1.000000	1.000000	0.574508	0.500798	0.443723	0.390909
1.000000	1.000000	1.000000	1.000000	1.000000	1.000000	1.000000	1.000000	1.000000	0.366066	0.560303
1.000000	1.000000	0.852592	0.852471	0.731482	0.575843	0.513285	0.539919	0.539919	0.539919	0.362947
1.000000	1.000000	0.728311	0.677870	0.701865	0.676431	0.554298	0.540531	0.543409	0.386218	0.386218
1.000000	1.000000	1.000000	0.698633	0.728322	0.652695	0.652695	0.485182	0.426847	0.337091	0.337091
1.000000	1.000000	1.000000	1.000000	1.000000	0.661910	0.592256	0.528029	0.426658	0.386414	0.386608
1.000000	1.000000	1.000000	1.000000	0.715108	0.700586	0.599059	0.518118	0.445143	0.366023	0.305567
1.000000	1.000000	1.000000	1.000000	1.000000	1.000000	0.622539	0.707769	0.695267	0.538975	0.523980
1.000000	1.000000	0.866123	0.821897	0.815625	0.795779	0.637901	0.586300	0.548093	0.539449	0.458156
1.000000	1.000000	1.000000	1.000000	1.000000	1.000000	0.555878	0.522396	0.405263	0.340238	0.285108
1.000000	1.000000	1.000000	1.000000	1.000000	1.000000	1.000000	1.000000	0.563905	0.500000	0.328876
1.000000	1.000000	1.000000	1.000000	0.682491	0.637616	0.560541	0.538932	0.459760	0.389207	0.308656
1.000000	1.000000	1.000000	1.000000	0.816214	0.816214	0.767337	0.816214	0.816214	0.816214	0.632428
0.878802	1.000000	1.000000	1.000000	1.000000	1.000000	1.000000	1.000000	1.000000	0.379294	0.293703
1.000000	1.000000	0.896211	0.772594	0.663412	0.612971	0.558280	0.525234	0.525234	0.527123	0.525234
0.949723	1.000000	1.000000	0.823195	0.794488	0.798523	0.740194	0.565302	0.579703	0.453702	0.351151
1.000000	1.000000	1.000000	1.000000	0.771727	0.700758	0.691205	0.717143	0.519304	0.458420	0.460971
1.000000	1.000000	1.000000	1.000000	1.000000	0.741747	0.612257	0.701299	0.639957	0.563128	0.528527
1.000000	1.000000	0.953882	1.000000	1.000000	1.000000	1.000000	1.000000	0.463558	0.463558	0.461379
1.000000	1.000000	0.880079	0.781834	0.668209	0.659692	0.557349	0.467282	0.423762	0.496136	0.501680
1.000000	1.000000	1.000000	1.000000	1.000000	0.768015	0.614344	0.569833	0.525475	0.431752	0.338400
1.000000	1.000000	1.000000	1.000000	1.000000	1.000000	1.000000	1.000000	1.000000	0.578915	0.595749
1.000000	1.000000	1.000000	1.000000	1.000000	1.000000	1.000000	1.000000	0.452208	0.426647	0.404093
1.000000	1.000000	0.822605	0.733635	0.803143	0.733088	0.690157	0.686989	0.613369	0.536901	0.540075
0.910591	0.792726	0.831258	0.828275	0.801757	0.620047	0.675508	0.558861	0.528951	0.454499	0.509167
1.000000	0.864788	0.774576	0.805380	0.678729	0.759792	0.643393	0.624629	0.612647	0.498934	0.387666
1.000000	1.000000	1.000000	0.838834	0.755644	0.659161	0.552843	0.468851	0.467920	0.375035	0.336019
1.000000	1.000000	1.000000	1.000000	0.609946	0.584212	0.561601	0.506548	0.437061	0.358670	0.309526
1.000000	1.000000	1.000000	1.000000	1.000000	1.000000	1.000000	1.000000	0.622683	0.523584	0.312158
1.000000	1.000000	1.000000	1.000000	0.953882	0.904411	1.000000	0.551258	0.520660	0.423908	0.475798
1.000000	1.000000	1.000000	1.000000	1.000000	1.000000	1.000000	1.000000	1.000000	1.000000	0.308469
1.000000	0.922502	0.856685	0.873636	0.720085	0.630429	0.598956	0.559177	0.474815	0.440548	0.362150
1.000000	1.000000	0.839697	0.828506	0.763140	0.766960	0.604024	0.575370	0.616305	0.353637	0.312822
1.000000	1.000000	1.000000	1.000000	1.000000	1.000000	1.000000	1.000000	1.000000	0.545841	0.319629
1.000000	1.000000	1.000000	0.750891	0.696202	0.719426	0.676758	0.685099	0.530386	0.574179	0.415075
1.000000	1.000000	1.000000	1.000000	0.953882	0.953882	0.757781	0.844614	0.844614	0.757781	0.844614
1.000000	1.000000	1.000000	1.000000	0.806506	0.706881	0.706881	0.622110	0.471633	0.553244	0.457004
1.000000	1.000000	1.000000	1.000000	0.744198	0.737508	0.682401	0.500000	0.517249	0.517249	0.412296
1.000000	1.000000	0.904411	1.000000	1.000000	1.000000	1.000000	0.564301	0.499259	0.608819	0.448233
1.000000	0.914275	0.789480	0.740664	0.744307	0.625837	0.559969	0.528589	0.521264	0.473826	0.330008
1.000000	1.000000	1.000000	1.000000	1.000000	1.000000	1.000000	1.000000	0.432892	0.473168	0.475753
1.000000	1.000000	0.906897	0.886045	0.755634	0.831036	0.770683	0.601809	0.518331	0.477024	0.395477
1.000000	0.867128	0.812430	0.723881	0.693066	0.684978	0.558308	0.459896	0.532803	0.453138	0.434891
1.000000	1.000000	1.000000	1.000000	1.000000	1.000000	1.000000	1.000000	1.000000	0.381003	0.326877
1.000000	1.000000	1.000000	1.000000	1.000000	1.000000	0.571873	0.607364	0.437886	0.571873	0.437886
1.000000	1.000000	1.000000	1.000000	0.635594	0.621422	0.539985	0.525382	0.518136	0.453162	0.453162
1.000000	1.000000	1.000000	1.000000	1.000000	0.916031	1.000000	1.000000	0.495031	0.530467	0.452627
1.000000	0.869686	0.821216	0.761419	0.768591	0.595852	0.572916	0.507903	0.431117	0.431117	0.429770
1.000000	1.000000	0.832698	0.709616	0.689607	0.588513	0.624236	0.457617	0.401181	0.358442	0.311122
1.000000	1.000000	1.000000	1.000000	1.000000	1.000000	1.000000	1.000000	1.000000	0.411093	0.343612
1.000000	0.868133	0.908212	0.841966	0.643704	0.589067	0.532360	0.579432	0.579432	0.579432	0.579432
1.000000	1.000000	1.000000	0.904411	1.000000	1.000000	1.000000	0.500000	0.500000	0.362690	0.391225
1.000000	1.000000	1.000000	1.000000	0.827016	0.735045	0.711693	0.549685	0.545526	0.481564	0.357909
1.000000	1.000000	1.000000	1.000000	1.000000	0.661078	0.620518	0.531025	0.500000	0.500000	0.410109
1.000000	1.000000	1.000000	1.000000	1.000000	0.907763	1.000000	1.000000	0.484269	0.438261	0.339550
1.000000	0.888718	0.769923	0.757014	0.727757	0.668037	0.622340	0.632543	0.472699	0.412982	0.320329
1.000000	1.000000	0.825452	0.869952	0.831226	0.740688	0.778662	0.587296	0.455974	0.464665	0.318827
1.000000	1.000000	1.000000	1.000000	0.723701	0.666680	0.622512	0.515327	0.437254	0.412537	0.420466
1.000000	1.000000	1.000000	1.000000	1.000000	1.000000	1.000000	1.000000	1.000000	1.000000	0.436849
1.000000	1.000000	1.000000	1.000000	1.000000	1.000000	1.000000	0.525718	0.466807	0.394918	0.412424
1.000000	1.000000	1.000000	1.000000	0.683884	0.672510	0.696482	0.623138	0.571379	0.520559	0.318454
1.000000	1.000000	1.000000	1.000000	1.000000	1.000000	1.000000	0.642972	0.586585	0.506799	0.315724
1.000000	1.000000	1.000000	1.000000	1.000000	1.000000	1.000000	1.000000	1.000000	1.000000	0.351834
1.000000	1.000000	1.000000	0.953882	1.000000	1.000000	1.000000	1.000000	1.000000	0.632245	0.553364
1.000000	1.000000	1.000000	1.000000	1.000000	1.000000	1.000000	1.000000	1.000000	0.542925	0.363580
0.905354	1.000000	1.000000	0.953882	1.000000	1.000000	1.000000	0.560176	0.560176	0.363772	0.348585
1.000000	1.000000	1.000000	0.907763	0.775717	0.826230	0.651131	0.591493	0.584388	0.508017	0.459649
1.000000	1.000000	1.000000	0.714402	0.687895	0.639242	0.581570	0.533779	0.533779	0.533779	0.553972
1.000000	1.000000	1.000000	1.000000	1.000000	0.808822	0.517808	0.494688	0.420870	0.391958	0.336333
1.000000	1.000000	1.000000	1.000000	1.000000	1.000000	1.000000	1.000000	0.409492	0.458350	0.372674
1.000000	1.000000	1.000000	1.000000	1.000000	1.000000	1.000000	1.000000	0.714468	0.446179	0.446179
1.000000	1.000000	1.000000	1.000000	1.000000	1.000000	1.000000	1.000000	1.000000	0.575270	0.570634
1.000000	1.000000	0.953882	1.000000	1.000000	1.000000	1.000000	0.450949	0.386036	0.365053	0.365053
1.000000	1.000000	1.000000	1.000000	1.000000	1.000000	1.000000	1.000000	1.000000	0.422056	0.385314
1.000000	1.000000	1.000000	1.000000	1.000000	0.900252	1.000000	1.000000	1.000000	0.362411	0.465611
1.000000	0.797419	0.866201	0.774450	0.740053	0.817611	0.613686	0.544028	0.395577	0.347483	0.282053
1.000000	1.000000	1.000000	0.760411	0.667147	0.605346	0.605713	0.524444	0.415366	0.348655	0.297604
1.000000	1.000000	1.000000	0.771495	0.748123	0.562094	0.581383	0.507620	0.415252	0.425435	0.440271
1.000000	1.000000	1.000000	1.000000	1.000000	0.830619	0.654463	0.625548	0.572708	0.447342	0.385749
1.000000	1.000000	1.000000	1.000000	1.000000	0.671043	0.704180	0.664597	0.575887	0.453634	0.432392
1.000000	1.000000	1.000000	1.000000	1.000000	1.000000	1.000000	1.000000	0.533430	0.533430	0.533430
1.000000	1.000000	1.000000	1.000000	1.000000	1.000000	1.000000	0.720934	0.721836	0.662624	0.408036
1.000000	1.000000	1.000000	0.953882	1.000000	1.000000	1.000000	0.808822	1.000000	1.000000	0.609512
1.000000	1.000000	1.000000	1.000000	1.000000	1.000000	0.692981	0.668018	0.595248	0.554244	0.438116
1.000000	1.000000	1.000000	1.000000	1.000000	1.000000	1.000000	1.000000	0.487068	0.414562	0.398475
1.000000	0.848920	0.831245	0.876305	0.804820	0.656276	0.567978	0.533004	0.400714	0.513514	0.422122
1.000000	0.896005	0.758486	0.695460	0.726503	0.635061	0.686937	0.596904	0.473408	0.485489	0.380031
1.000000	1.000000	1.000000	1.000000	1.000000	0.614632	0.593268	0.485902	0.406248	0.394267	0.394267
1.000000	1.000000	1.000000	1.000000	1.000000	1.000000	1.000000	1.000000	1.000000	1.000000	0.412037
1.000000	1.000000	1.000000	1.000000	0.873300	1.000000	1.000000	1.000000	0.516229	0.474196	0.516229
1.000000	1.000000	0.904411	0.759232	0.695924	0.685125	0.574540	0.579253	0.524135	0.429625	0.320290
1.000000	1.000000	1.000000	0.868662	1.000000	1.000000	1.000000	1.000000	1.000000	1.000000	0.313846
1.000000	1.000000	1.000000	1.000000	0.811701	0.715947	0.717143	0.715947	0.811701	0.701795	0.701795
1.000000	1.000000	1.000000	1.000000	1.000000	1.000000	1.000000	1.000000	1.000000	0.527858	0.461900
1.000000	0.934353	0.738885	0.759234	0.706393	0.651323	0.592535	0.582417	0.617041	0.582417	0.582417
1.000000	1.000000	1.000000	1.000000	1.000000	1.000000	1.000000	0.509881	0.520234	0.482928	0.419909
1.000000	1.000000	1.000000	1.000000	1.000000	0.686052	0.603905	0.542182	0.541736	0.549833	0.336259
1.000000	1.000000	0.837902	0.699255	0.753718	0.740585	0.674431	0.709998	0.630069	0.538257	0.538257
1.000000	1.000000	0.904411	1.000000	0.683358	0.695601	0.613060	0.554385	0.578870	0.368381	0.306779
1.000000	1.000000	1.000000	1.000000	1.000000	1.000000	1.000000	1.000000	0.658740	0.452678	0.541583
1.000000	1.000000	1.000000	1.000000	0.775230	0.840871	0.773272	0.775230	0.738129	0.391140	0.476259
1.000000	1.000000	0.953882	1.000000	1.000000	1.000000	0.706317	0.566974	0.548431	0.480374	0.378828
1.000000	1.000000	1.000000	1.000000	0.727860	0.574691	0.609377	0.578585	0.469015	0.400738	0.323289
1.000000	1.000000	0.753869	0.719056	0.679097	0.595969	0.512476	0.511002	0.415232	0.351118	0.314908
1.000000	1.000000	1.000000	1.000000	1.000000	1.000000	0.599035	0.567396	0.567396	0.361797	0.329808
1.000000	1.000000	1.000000	1.000000	1.000000	1.000000	0.566263	0.481578	0.420957	0.436562	0.533628
1.000000	1.000000	1.000000	1.000000	1.000000	0.660644	0.568819	0.546588	0.422378	0.370218	0.541303
1.000000	0.904411	0.949890	0.736607	0.687028	0.770701	0.713875	0.713875	0.571624	0.500000	0.328043
1.000000	1.000000	1.000000	1.000000	1.000000	1.000000	1.000000	1.000000	1.000000	0.371437	0.338295
1.000000	1.000000	1.000000	1.000000	1.000000	0.621829	0.561036	0.471431	0.439045	0.422969	0.294164
1.000000	1.000000	1.000000	1.000000	1.000000	1.000000	1.000000	1.000000	1.000000	0.384906	0.310365
1.000000	1.000000	1.000000	1.000000	0.898522	0.664592	0.705737	0.615596	0.512384	0.432347	0.422938
1.000000	1.000000	0.904411	0.847296	0.747235	0.675357	0.615472	0.523616	0.498648	0.438606	0.304729
1.000000	0.756703	0.791667	0.670983	0.627368	0.630487	0.613460	0.581942	0.514504	0.467706	0.334140
1.000000	1.000000	1.000000	0.756551	0.768303	0.761057	0.588407	0.550932	0.491785	0.456455	0.456455
1.000000	0.857674	0.763924	0.786103	0.722910	0.645801	0.542736	0.472673	0.398122	0.354013	0.295576
1.000000	1.000000	1.000000	1.000000	0.682970	0.641270	0.781650	0.522548	0.483333	0.593981	0.495302
1.000000	0.814372	0.763832	0.810251	0.650841	0.690021	0.529475	0.520134	0.458749	0.369306	0.313691
1.000000	1.000000	0.785048	0.790914	0.711851	0.631079	0.711851	0.655996	0.655996	0.426857	0.655996
1.000000	1.000000	0.949723	1.000000	1.000000	1.000000	0.657139	0.657139	0.657139	0.403961	0.458733
1.000000	1.000000	1.000000	1.000000	0.714269	0.630907	0.692416	0.510116	0.541220	0.377873	0.355438
1.000000	1.000000	1.000000	0.807162	0.700413	0.624820	0.534148	0.500044	0.458439	0.394484	0.377398
1.000000	1.000000	1.000000	1.000000	1.000000	1.000000	0.907763	0.504238	0.425541	0.473612	0.291707
1.000000	1.000000	1.000000	1.000000	1.000000	1.000000	1.000000	0.561223	0.561223	0.561223	0.335083
1.000000	0.921800	0.825858	0.789331	0.761830	0.761830	0.645024	0.660930	0.494968	0.450923	0.523659
1.000000	0.860144	0.851220	0.825408	0.787397	0.735531	0.672662	0.713486	0.514658	0.514658	0.514658
1.000000	1.000000	1.000000	1.000000	1.000000	0.907763	1.000000	1.000000	1.000000	1.000000	0.363743
1.000000	1.000000	1.000000	1.000000	0.808822	1.000000	0.609184	0.509163	0.434440	0.393200	0.308235
1.000000	0.953882	1.000000	1.000000	1.000000	1.000000	0.537235	0.548480	0.518069	0.518069	0.453156
1.000000	1.000000	1.000000	0.805812	0.770885	0.737341	0.705148	0.548422	0.541857	0.499634	0.391246
1.000000	1.000000	1.000000	1.000000	0.725288	0.692752	0.736077	0.616963	0.616963	0.609717	0.458156
1.000000	1.000000	1.000000	1.000000	0.750954	0.738966	0.627319	0.664872	0.574700	0.512459	0.408318
1.000000	1.000000	1.000000	1.000000	1.000000	1.000000	0.713769	0.513009	0.440827	0.379458	0.316315
1.000000	1.000000	1.000000	1.000000	1.000000	1.000000	1.000000	1.000000	0.540531	0.543409	0.500180
1.000000	1.000000	1.000000	1.000000	1.000000	0.907763	1.000000	1.000000	0.420773	0.349082	0.297286
1.000000	1.000000	1.000000	1.000000	1.000000	1.000000	1.000000	0.567360	0.567360	0.530770	0.530770
1.000000	1.000000	1.000000	1.000000	1.000000	1.000000	1.000000	1.000000	0.594741	0.594741	0.594741
1.000000	1.000000	1.000000	1.000000	1.000000	1.000000	1.000000	1.000000	1.000000	1.000000	0.367221
1.000000	1.000000	1.000000	0.787932	0.774051	0.615791	0.547678	0.615791	0.501654	0.616347	0.372255
1.000000	1.000000	1.000000	0.791657	0.677223	0.666316	0.602690	0.561912	0.500000	0.500000	0.500000
1.000000	1.000000	1.000000	0.949723	1.000000	1.000000	1.000000	1.000000	1.000000	0.500000	0.500000
1.000000	1.000000	1.000000	0.869025	0.829779	0.730778	0.815916	0.829779	0.711188	0.375776	0.373161
1.000000	1.000000	1.000000	1.000000	1.000000	1.000000	1.000000	1.000000	1.000000	0.654676	0.731707
1.000000	1.000000	1.000000	0.817295	1.000000	1.000000	1.000000	1.000000	1.000000	0.594526	0.339077
1.000000	1.000000	0.890497	0.807923	0.737066	0.869237	0.638441	0.738473	0.599529	0.773641	0.599529
1.000000	0.866916	0.807866	0.718968	0.713177	0.616917	0.558913	0.525929	0.547072	0.547072	0.525929
1.000000	1.000000	1.000000	1.000000	1.000000	1.000000	0.690933	0.718869	0.594017	0.444660	0.392613
1.000000	1.000000	0.953882	1.000000	1.000000	0.630050	0.537464	0.525511	0.416937	0.447513	0.387009
1.000000	1.000000	1.000000	1.000000	1.000000	1.000000	1.000000	0.525741	0.469271	0.438190	0.304003
1.000000	1.000000	1.000000	1.000000	1.000000	1.000000	1.000000	1.000000	1.000000	1.000000	0.418773
1.000000	1.000000	1.000000	1.000000	1.000000	1.000000	1.000000	1.000000	1.000000	1.000000	0.345943
1.000000	1.000000	1.000000	1.000000	1.000000	0.808822	0.630226	0.625976	0.519922	0.519922	0.519922
1.000000	1.000000	1.000000	1.000000	1.000000	1.000000	1.000000	1.000000	0.907763	0.354716	0.352465
1.000000	1.000000	1.000000	1.000000	1.000000	1.000000	1.000000	1.000000	0.594243	0.572590	0.366045
1.000000	1.000000	1.000000	1.000000	0.744390	0.593329	0.611890	0.528511	0.527954	0.527954	0.538929
1.000000	1.000000	1.000000	1.000000	1.000000	1.000000	1.000000	0.660731	0.660731	0.459601	0.466144
1.000000	1.000000	0.808822	1.000000	1.000000	1.000000	1.000000	0.484332	0.446993	0.339142	0.324332
1.000000	1.000000	1.000000	1.000000	1.000000	1.000000	1.000000	1.000000	1.000000	1.000000	0.345532
1.000000	1.000000	1.000000	0.756893	0.735356	0.717143	0.715947	0.715947	0.715947	0.715947	0.431895
1.000000	1.000000	1.000000	1.000000	1.000000	0.632068	0.577998	0.548209	0.405417	0.459649	0.459649
1.000000	1.000000	0.945483	0.872836	0.816464	0.797512	0.668080	0.676413	0.623178	0.700806	0.700806
1.000000	1.000000	1.000000	1.000000	1.000000	1.000000	1.000000	0.907763	1.000000	0.549253	0.522165
1.000000	1.000000	1.000000	1.000000	1.000000	0.691417	0.710231	0.636848	0.536082	0.501532	0.422301
1.000000	0.904411	0.923336	0.736964	0.663757	0.642576	0.585538	0.549768	0.477878	0.378000	0.343197
1.000000	1.000000	1.000000	1.000000	1.000000	1.000000	1.000000	0.510783	0.449471	0.351095	0.291357
1.000000	0.949723	1.000000	0.771612	0.757758	0.646241	0.672057	0.672057	0.511408	0.592181	0.591284
1.000000	1.000000	1.000000	1.000000	1.000000	1.000000	1.000000	1.000000	0.753436	0.753436	0.572014
1.000000	1.000000	1.000000	1.000000	1.000000	1.000000	1.000000	1.000000	1.000000	0.652676	0.652676
1.000000	1.000000	1.000000	1.000000	1.000000	0.671382	0.748769	0.616248	0.585344	0.589031	0.358319
1.000000	1.000000	1.000000	1.000000	1.000000	0.716784	0.744802	0.631601	0.502628	0.407407	0.402206
1.000000	1.000000	1.000000	1.000000	1.000000	1.000000	1.000000	1.000000	0.531855	0.503058	0.503058
1.000000	1.000000	1.000000	1.000000	1.000000	1.000000	1.000000	1.000000	1.000000	0.825854	0.717143
0.953882	0.904411	1.000000	1.000000	1.000000	1.000000	1.000000	1.000000	0.437671	0.352493	0.302517
1.000000	1.000000	1.000000	1.000000	1.000000	0.580287	0.518224	0.496207	0.435799	0.388969	0.499532
1.000000	1.000000	1.000000	0.725194	0.685220	0.541737	0.552125	0.536395	0.537329	0.536588	0.410068
1.000000	1.000000	1.000000	0.904411	1.000000	1.000000	1.000000	0.683126	0.607103	0.631638	0.649499
1.000000	0.877237	0.775224	0.731945	0.761139	0.653026	0.612077	0.550723	0.508477	0.378450	0.367930
1.000000	1.000000	0.812603	0.753917	0.693573	0.657488	0.613057	0.529230	0.474136	0.446037	0.351790
0.900252	1.000000	1.000000	0.953882	1.000000	1.000000	1.000000	0.554302	0.466454	0.346264	0.301358
1.000000	1.000000	0.731417	0.724086	0.728894	0.674369	0.596572	0.640279	0.493204	0.505020	0.471817
1.000000	0.904411	1.000000	1.000000	1.000000	1.000000	1.000000	0.534674	0.534674	0.534674	0.686564
1.000000	1.000000	1.000000	0.718234	0.672718	0.671517	0.632086	0.564194	0.525233	0.564194	0.383259
1.000000	1.000000	1.000000	1.000000	1.000000	1.000000	1.000000	1.000000	1.000000	0.450574	0.528571
1.000000	1.000000	0.764094	0.738983	0.679675	0.624321	0.556296	0.549045	0.543708	0.433363	0.335521
1.000000	1.000000	1.000000	1.000000	1.000000	1.000000	1.000000	1.000000	0.481876	0.370442	0.346728
1.000000	0.872694	0.878089	0.796173	0.761051	0.715210	0.702686	0.651405	0.620662	0.536250	0.415819
1.000000	1.000000	1.000000	0.737627	0.595416	0.627516	0.551902	0.471325	0.411735	0.359886	0.403951
1.000000	1.000000	1.000000	0.738244	0.744658	0.676773	0.576721	0.600826	0.552784	0.498578	0.538929
1.000000	1.000000	1.000000	1.000000	1.000000	1.000000	1.000000	0.953882	1.000000	1.000000	0.500000
1.000000	1.000000	1.000000	1.000000	1.000000	0.655082	0.549971	0.526468	0.454788	0.541613	0.541116
1.000000	1.000000	1.000000	1.000000	0.868662	0.627081	0.576251	0.576629	0.514842	0.451922	0.372993
1.000000	1.000000	0.777577	0.680382	0.734995	0.561414	0.558724	0.580316	0.467951	0.344307	0.397340
1.000000	1.000000	1.000000	1.000000	1.000000	1.000000	1.000000	1.000000	1.000000	1.000000	0.648809
1.000000	1.000000	1.000000	1.000000	1.000000	1.000000	1.000000	1.000000	0.410392	0.364280	0.272883
1.000000	1.000000	1.000000	1.000000	1.000000	1.000000	1.000000	0.643654	0.629012	0.629012	0.643654
1.000000	1.000000	0.814640	0.802343	0.708485	0.691535	0.592700	0.585230	0.567396	0.585230	0.527045
1.000000	1.000000	1.000000	1.000000	0.701655	0.625793	0.558744	0.488525	0.442944	0.388568	0.328182
1.000000	1.000000	1.000000	1.000000	1.000000	0.619934	0.546175	0.543907	0.509785	0.440278	0.506708
1.000000	1.000000	1.000000	1.000000	1.000000	1.000000	1.000000	0.560590	0.456001	0.452670	0.420373
1.000000	0.885338	0.928697	0.864855	0.864921	0.845328	0.868865	0.767785	0.737731	0.737731	0.705149
1.000000	1.000000	1.000000	1.000000	0.904411	1.000000	1.000000	0.516925	0.520037	0.389920	0.322020
0.900252	1.000000	1.000000	1.000000	0.918133	1.000000	1.000000	1.000000	0.500268	0.396915	0.339501
1.000000	1.000000	1.000000	1.000000	1.000000	1.000000	1.000000	0.679629	0.659745	0.389350	0.308645
1.000000	1.000000	1.000000	1.000000	1.000000	1.000000	1.000000	1.000000	1.000000	0.808822	0.408531
1.000000	1.000000	1.000000	0.949723	0.904411	1.000000	0.718115	0.602814	0.612218	0.582007	0.582007
0.953882	1.000000	1.000000	1.000000	0.907763	1.000000	1.000000	1.000000	1.000000	0.475680	0.365741
1.000000	1.000000	1.000000	1.000000	0.773776	0.768318	0.707456	0.646806	0.524255	0.555642	0.462150
1.000000	0.872303	1.000000	1.000000	1.000000	1.000000	1.000000	1.000000	1.000000	1.000000	0.392666
1.000000	1.000000	1.000000	1.000000	1.000000	1.000000	1.000000	0.633392	0.444303	0.383017	0.343568
1.000000	1.000000	1.000000	1.000000	0.754914	0.564260	0.567175	0.488265	0.467848	0.355743	0.467848
1.000000	0.827330	0.752600	0.733392	0.717286	0.768208	0.571586	0.506103	0.506103	0.523357	0.483937
1.000000	1.000000	1.000000	1.000000	1.000000	1.000000	1.000000	1.000000	1.000000	0.513089	0.696522
1.000000	1.000000	1.000000	1.000000	1.000000	1.000000	0.685756	0.562618	0.536048	0.507304	0.536048
1.000000	1.000000	1.000000	1.000000	0.661139	0.651000	0.620827	0.577039	0.414845	0.442818	0.500000
1.000000	1.000000	1.000000	1.000000	0.808822	1.000000	0.576496	0.489526	0.444364	0.404036	0.387966
1.000000	1.000000	1.000000	1.000000	1.000000	0.679433	0.663367	0.525097	0.557518	0.438788	0.315900
1.000000	1.000000	1.000000	1.000000	1.000000	1.000000	1.000000	0.528917	0.531347	0.376592	0.292358
1.000000	1.000000	1.000000	1.000000	1.000000	1.000000	1.000000	1.000000	1.000000	1.000000	0.317614
1.000000	1.000000	1.000000	1.000000	1.000000	1.000000	1.000000	0.550798	0.479098	0.413618	0.347636
1.000000	1.000000	1.000000	1.000000	0.678101	0.657236	0.587618	0.600669	0.455974	0.411108	0.389869
1.000000	1.000000	0.765521	0.801390	0.783900	0.792721	0.649399	0.606529	0.566873	0.585224	0.308761
1.000000	1.000000	1.000000	1.000000	1.000000	0.605982	0.539342	0.546300	0.508990	0.397195	0.374377
1.000000	1.000000	1.000000	1.000000	1.000000	1.000000	0.775500	0.676220	0.528660	0.528660	0.528660
1.000000	1.000000	1.000000	1.000000	1.000000	1.000000	1.000000	0.675814	0.509072	0.377841	0.415443
1.000000	1.000000	1.000000	1.000000	0.745337	0.640292	0.567924	0.509918	0.427231	0.359196	0.309590
1.000000	1.000000	1.000000	1.000000	1.000000	0.596979	0.538266	0.500000	0.500000	0.500000	0.290488
1.000000	0.953882	1.000000	1.000000	1.000000	1.000000	1.000000	1.000000	1.000000	0.528571	0.528571
0.953882	1.000000	1.000000	1.000000	0.672508	0.578384	0.525405	0.458812	0.433995	0.365745	0.303992
1.000000	0.900252	1.000000	1.000000	1.000000	0.953882	1.000000	1.000000	0.907763	0.907763	0.466168
1.000000	1.000000	1.000000	0.860777	0.855538	0.857043	0.883867	0.703874	0.613018	0.541375	0.613018
1.000000	1.000000	1.000000	1.000000	0.774198	0.724991	0.649819	0.588314	0.547425	0.510716	0.420963
1.000000	1.000000	1.000000	0.772228	0.768827	0.766719	0.668371	0.498549	0.454276	0.431297	0.419694
1.000000	1.000000	1.000000	1.000000	0.808874	0.729388	0.598133	0.514197	0.452310	0.388293	0.362048
1.000000	1.000000	1.000000	1.000000	1.000000	1.000000	1.000000	1.000000	1.000000	0.471038	0.403102
1.000000	0.907763	1.000000	1.000000	1.000000	0.652686	0.564281	0.521744	0.415675	0.374584	0.311373
1.000000	1.000000	1.000000	1.000000	1.000000	1.000000	1.000000	0.777941	0.534444	0.434528	0.429503
1.000000	1.000000	1.000000	0.779468	0.739518	0.680519	0.521366	0.523193	0.459649	0.379294	0.459649
1.000000	1.000000	1.000000	1.000000	1.000000	1.000000	1.000000	1.000000	0.554385	0.559770	0.573998
1.000000	1.000000	1.000000	1.000000	1.000000	0.607665	0.550528	0.540444	0.545876	0.597926	0.540444
1.000000	1.000000	1.000000	1.000000	1.000000	1.000000	1.000000	1.000000	1.000000	0.393332	0.323639
1.000000	1.000000	1.000000	1.000000	1.000000	0.953882	1.000000	0.639262	0.629445	0.492733	0.466145
1.000000	1.000000	1.000000	1.000000	0.904411	1.000000	1.000000	1.000000	1.000000	1.000000	0.317178
1.000000	1.000000	0.907763	1.000000	1.000000	1.000000	0.589188	0.577369	0.506961	0.457334	0.347670
1.000000	1.000000	1.000000	0.827830	0.692670	0.746182	0.643020	0.531470	0.501805	0.426711	0.319732
1.000000	0.844031	0.850585	0.818527	0.774757	0.733516	0.754709	0.701971	0.500950	0.472784	0.332219
1.000000	1.000000	1.000000	1.000000	1.000000	0.597630	0.543199	0.539040	0.491938	0.400832	0.394781
1.000000	1.000000	1.000000	1.000000	1.000000	0.714018	0.558595	0.568787	0.576624	0.538929	0.538929
1.000000	1.000000	1.000000	1.000000	0.707874	0.708265	0.665078	0.625650	0.728637	0.560932	0.559281
1.000000	0.946063	0.923438	0.813050	0.644178	0.661064	0.567396	0.481090	0.504457	0.567396	0.567396
1.000000	1.000000	1.000000	0.764118	0.771140	0.654578	0.635613	0.603853	0.532543	0.500000	0.500000
1.000000	1.000000	1.000000	1.000000	1.000000	1.000000	1.000000	0.718625	0.612381	0.577937	0.550937
1.000000	1.000000	1.000000	1.000000	1.000000	1.000000	0.638340	0.488926	0.457988	0.457437	0.377691
1.000000	1.000000	0.904411	1.000000	0.935652	0.888852	0.810127	0.648728	0.575914	0.521941	0.468452
1.000000	1.000000	1.000000	1.000000	1.000000	0.778923	0.704105	0.701865	0.616463	0.538929	0.431918
1.000000	1.000000	1.000000	1.000000	1.000000	1.000000	1.000000	1.000000	1.000000	0.456084	0.456084
1.000000	1.000000	1.000000	1.000000	1.000000	1.000000	0.670624	0.769464	0.538929	0.538929	0.543409
1.000000	1.000000	0.732092	0.709902	0.706362	0.704220	0.621408	0.577440	0.496559	0.604637	0.397434
1.000000	1.000000	1.000000	1.000000	0.808822	1.000000	0.593489	0.593489	0.472981	0.459781	0.459781
1.000000	0.961871	0.838228	0.819569	0.655124	0.706346	0.652087	0.552990	0.464321	0.413031	0.404496
1.000000	1.000000	1.000000	1.000000	1.000000	1.000000	1.000000	1.000000	0.585167	0.528774	0.446114
1.000000	1.000000	1.000000	1.000000	1.000000	1.000000	0.791527	0.743664	0.674096	0.737464	0.431037
1.000000	1.000000	1.000000	1.000000	1.000000	0.682467	0.579233	0.536263	0.455003	0.408912	0.408912
1.000000	1.000000	1.000000	0.808071	0.675989	0.656166	0.689647	0.535089	0.505328	0.393805	0.429116
1.000000	1.000000	0.865726	0.745091	0.677688	0.602656	0.538647	0.499687	0.446832	0.445636	0.400883
1.000000	0.868662	1.000000	1.000000	1.000000	1.000000	1.000000	1.000000	1.000000	1.000000	0.343794
1.000000	1.000000	1.000000	1.000000	1.000000	1.000000	0.664187	0.623862	0.502811	0.426800	0.367916
1.000000	1.000000	1.000000	1.000000	1.000000	1.000000	1.000000	1.000000	0.432427	0.413741	0.427440
1.000000	1.000000	1.000000	1.000000	1.000000	1.000000	1.000000	1.000000	1.000000	0.666440	0.666440
1.000000	1.000000	1.000000	1.000000	1.000000	0.677674	0.674767	0.674767	0.531218	0.431893	0.373109
1.000000	1.000000	1.000000	1.000000	1.000000	1.000000	1.000000	0.657967	0.621691	0.426278	0.552727
1.000000	1.000000	1.000000	1.000000	1.000000	0.732252	0.732252	0.732252	0.555877	0.732252	0.732252
1.000000	1.000000	1.000000	1.000000	0.904411	1.000000	1.000000	1.000000	1.000000	1.000000	0.500000
0.904411	0.803979	0.792846	0.825977	0.712629	0.615667	0.591248	0.577850	0.500000	0.381414	0.500000
1.000000	0.826678	0.923988	0.792549	0.769622	0.720464	0.629763	0.530786	0.587815	0.561633	0.373965
0.904411	1.000000	1.000000	1.000000	0.953882	1.000000	1.000000	1.000000	1.000000	1.000000	0.345109
1.000000	1.000000	1.000000	1.000000	1.000000	0.661198	0.631359	0.585033	0.536010	0.489739	0.397503
1.000000	1.000000	1.000000	1.000000	1.000000	0.614062	0.533967	0.500000	0.500000	0.500000	0.299781
1.000000	1.000000	1.000000	1.000000	0.745705	0.594777	0.613657	0.549685	0.501653	0.516677	0.474192
1.000000	1.000000	1.000000	0.901352	0.879734	0.829790	0.901981	0.672453	0.672453	0.555250	0.529768
1.000000	0.953862	0.920073	0.863928	0.727570	0.668796	0.607266	0.609598	0.609598	0.488892	0.486560
1.000000	1.000000	1.000000	1.000000	1.000000	0.746817	0.655362	0.670567	0.500000	0.500000	0.500000
1.000000	1.000000	1.000000	1.000000	1.000000	1.000000	1.000000	1.000000	1.000000	1.000000	0.421406
1.000000	1.000000	1.000000	1.000000	1.000000	1.000000	1.000000	1.000000	1.000000	1.000000	0.388749
1.000000	1.000000	1.000000	1.000000	1.000000	1.000000	1.000000	1.000000	0.540557	0.408600	0.405904
1.000000	0.892979	0.792583	0.800952	0.681009	0.670737	0.704219	0.704219	0.431644	0.529143	0.528926
1.000000	1.000000	1.000000	0.758416	0.701585	0.686328	0.601740	0.596260	0.433151	0.416775	0.415500
0.953882	1.000000	1.000000	1.000000	1.000000	1.000000	1.000000	1.000000	1.000000	1.000000	0.310333
1.000000	0.924705	0.858734	0.729299	0.741549	0.671030	0.696046	0.570717	0.453223	0.398200	0.297904
1.000000	1.000000	0.953882	1.000000	1.000000	1.000000	1.000000	1.000000	1.000000	1.000000	0.349060
1.000000	1.000000	1.000000	1.000000	1.000000	1.000000	0.678453	0.667173	0.498561	0.428361	0.354220
1.000000	1.000000	1.000000	1.000000	1.000000	1.000000	1.000000	1.000000	0.528812	0.410734	0.430952
1.000000	1.000000	1.000000	1.000000	0.953882	1.000000	1.000000	1.000000	0.569978	0.411972	0.451728
1.000000	1.000000	1.000000	1.000000	1.000000	1.000000	0.556258	0.496538	0.529966	0.442193	0.427386
1.000000	1.000000	0.870791	0.673500	0.629575	0.575326	0.603264	0.511440	0.443167	0.404999	0.447928
1.000000	1.000000	1.000000	1.000000	1.000000	0.626693	0.515187	0.503238	0.434977	0.350805	0.301053
1.000000	1.000000	1.000000	1.000000	1.000000	1.000000	0.567916	0.477911	0.424399	0.391668	0.308551
1.000000	1.000000	1.000000	1.000000	0.714141	0.720343	0.592794	0.569521	0.569521	0.527273	0.543708
1.000000	1.000000	1.000000	1.000000	1.000000	1.000000	1.000000	1.000000	0.750652	0.590597	0.404491
0.918133	1.000000	0.862339	0.735122	0.692987	0.601591	0.561457	0.560001	0.500000	0.561457	0.299102
1.000000	1.000000	1.000000	1.000000	1.000000	0.750164	0.737154	0.750164	0.670946	0.395032	0.336980
1.000000	1.000000	1.000000	0.953882	1.000000	1.000000	0.589198	0.519638	0.431843	0.366941	0.309563
1.000000	1.000000	1.000000	1.000000	1.000000	1.000000	0.604071	0.540951	0.478782	0.399845	0.340370
1.000000	1.000000	1.000000	0.918133	0.699999	0.603178	0.564001	0.560529	0.522948	0.521441	0.558313
0.949723	1.000000	1.000000	1.000000	1.000000	1.000000	0.907763	1.000000	1.000000	1.000000	0.289423
1.000000	1.000000	1.000000	1.000000	1.000000	1.000000	1.000000	0.656166	0.500000	0.500000	0.500000
1.000000	1.000000	1.000000	1.000000	1.000000	0.953882	0.599130	0.534772	0.536460	0.409592	0.337186
1.000000	0.952229	0.871448	0.812867	0.663828	0.618083	0.591703	0.591703	0.602427	0.591703	0.591703
1.000000	1.000000	1.000000	1.000000	1.000000	0.607126	0.667961	0.634400	0.479591	0.540361	0.438070
1.000000	1.000000	1.000000	1.000000	1.000000	1.000000	0.698112	0.607309	0.507634	0.577196	0.539892
1.000000	1.000000	1.000000	1.000000	1.000000	0.953882	1.000000	0.472506	0.412452	0.384833	0.347815
1.000000	1.000000	1.000000	1.000000	1.000000	1.000000	0.541549	0.517433	0.514409	0.448908	0.315712
1.000000	1.000000	1.000000	0.738111	0.688868	0.596533	0.537342	0.462424	0.397614	0.346484	0.311385
1.000000	0.866861	0.833013	0.757329	0.757329	0.702830	0.751173	0.556743	0.514658	0.525329	0.531484
1.000000	1.000000	1.000000	1.000000	0.751136	0.673112	0.602049	0.626704	0.573998	0.573998	0.573998
1.000000	0.883284	0.821413	0.864663	0.669932	0.642572	0.628815	0.781321	0.587815	0.467109	0.777353
1.000000	0.852361	0.852885	0.741158	0.627966	0.602946	0.538103	0.531671	0.523541	0.435352	0.431881
1.000000	0.888735	0.916319	0.797976	0.793145	0.644434	0.561501	0.557767	0.422444	0.590437	0.500369
1.000000	1.000000	0.953882	0.907763	1.000000	1.000000	1.000000	1.000000	1.000000	0.362443	0.296913
1.000000	0.835374	0.900000	0.848779	0.726678	0.621544	0.610445	0.497593	0.443172	0.393270	0.352202
1.000000	1.000000	1.000000	1.000000	1.000000	0.601642	0.583535	0.596602	0.475896	0.426929	0.547635
1.000000	0.935475	0.824067	0.743339	0.727105	0.656679	0.573163	0.473859	0.464278	0.384668	0.326444
1.000000	1.000000	1.000000	1.000000	1.000000	1.000000	1.000000	1.000000	0.560614	0.560614	0.338075
1.000000	1.000000	0.907763	1.000000	1.000000	0.601142	0.548949	0.489707	0.448871	0.354528	0.291047
1.000000	1.000000	1.000000	0.734131	0.708911	0.695321	0.714432	0.704954	0.767556	0.518452	0.294989
1.000000	0.843849	0.934025	0.925182	0.699688	0.701896	0.661236	0.488364	0.445220	0.384144	0.295566
1.000000	1.000000	1.000000	1.000000	1.000000	0.609726	0.538973	0.474232	0.404397	0.336058	0.321813
1.000000	1.000000	1.000000	1.000000	1.000000	0.647740	0.652267	0.632561	0.538050	0.442031	0.415591
1.000000	1.000000	1.000000	1.000000	1.000000	0.692694	0.774681	0.666696	0.549362	0.497282	0.468590
1.000000	1.000000	1.000000	1.000000	0.775238	0.715693	0.656166	0.585513	0.535878	0.500000	0.500000
1.000000	1.000000	1.000000	1.000000	1.000000	1.000000	0.650090	0.584539	0.667270	0.564790	0.521406
1.000000	1.000000	1.000000	1.000000	0.684429	0.699644	0.544747	0.551192	0.551192	0.551192	0.314022
1.000000	1.000000	1.000000	1.000000	1.000000	1.000000	0.729799	0.791786	0.641013	0.562961	0.587815
1.000000	1.000000	1.000000	1.000000	1.000000	1.000000	0.676511	0.667183	0.546335	0.485912	0.546335
1.000000	1.000000	1.000000	1.000000	0.851138	0.739970	0.567040	0.514382	0.429193	0.453079	0.308605
1.000000	1.000000	1.000000	1.000000	1.000000	1.000000	1.000000	0.907763	1.000000	0.609762	0.504017
1.000000	1.000000	1.000000	0.745929	0.672912	0.608704	0.582118	0.564461	0.565592	0.488050	0.334636
1.000000	1.000000	1.000000	0.715126	0.781025	0.669407	0.605027	0.540853	0.474254	0.523162	0.448277
1.000000	1.000000	1.000000	0.785296	0.785296	0.768988	0.768988	0.785296	0.570593	0.537975	0.570593
1.000000	1.000000	1.000000	1.000000	1.000000	1.000000	1.000000	0.808822	1.000000	0.532785	0.313799
1.000000	1.000000	1.000000	1.000000	0.729582	0.613247	0.552481	0.490072	0.472484	0.459164	0.459164
1.000000	1.000000	0.953882	0.888294	0.780439	0.720944	0.724302	0.653190	0.483650	0.393524	0.352999
1.000000	1.000000	1.000000	1.000000	1.000000	1.000000	1.000000	1.000000	1.000000	1.000000	0.320117
1.000000	1.000000	1.000000	0.799161	0.741878	0.734632	0.602154	0.558012	0.440555	0.383027	0.342849
1.000000	1.000000	1.000000	1.000000	1.000000	1.000000	0.526649	0.526649	0.526649	0.526649	0.526649
0.953882	1.000000	1.000000	1.000000	1.000000	0.669977	0.604301	0.515530	0.421412	0.466794	0.543175
1.000000	1.000000	1.000000	1.000000	1.000000	1.000000	1.000000	1.000000	1.000000	0.484047	0.310474
1.000000	1.000000	1.000000	1.000000	1.000000	1.000000	1.000000	1.000000	0.808822	0.379924	0.374139
1.000000	0.902798	0.839205	0.828903	0.704558	0.770642	0.646200	0.525402	0.468839	0.370132	0.294914
1.000000	1.000000	1.000000	1.000000	1.000000	0.932030	1.000000	1.000000	0.769453	0.695797	0.677398
1.000000	1.000000	1.000000	1.000000	1.000000	1.000000	1.000000	0.808822	1.000000	0.470193	0.317618
1.000000	1.000000	0.837562	0.821293	0.716298	0.638232	0.609193	0.557941	0.499899	0.441560	0.313431
1.000000	1.000000	1.000000	1.000000	1.000000	1.000000	1.000000	1.000000	0.480653	0.418609	0.307226
1.000000	1.000000	1.000000	1.000000	1.000000	1.000000	1.000000	1.000000	1.000000	1.000000	0.387181
1.000000	1.000000	1.000000	0.907763	1.000000	0.637081	0.645215	0.640339	0.631095	0.559205	0.408340
1.000000	1.000000	1.000000	0.782777	0.682401	0.736527	0.693700	0.527953	0.552751	0.425941	0.441274
1.000000	1.000000	1.000000	1.000000	1.000000	1.000000	1.000000	1.000000	1.000000	0.568728	0.545115
1.000000	1.000000	1.000000	0.855806	0.697136	0.672201	0.623853	0.597417	0.638144	0.597417	0.497114
1.000000	1.000000	1.000000	1.000000	1.000000	1.000000	1.000000	1.000000	1.000000	0.500000	0.341053
1.000000	1.000000	1.000000	1.000000	0.712085	0.694019	0.576473	0.511930	0.453677	0.373176	0.284808
1.000000	1.000000	1.000000	1.000000	1.000000	1.000000	1.000000	1.000000	1.000000	1.000000	0.339390
1.000000	1.000000	1.000000	0.782310	0.687597	0.643305	0.613950	0.532631	0.455875	0.384916	0.319737
1.000000	1.000000	1.000000	1.000000	1.000000	1.000000	0.705891	0.584220	0.664241	0.664241	0.543616
1.000000	1.000000	1.000000	1.000000	1.000000	1.000000	1.000000	1.000000	1.000000	0.383976	0.303204
1.000000	1.000000	1.000000	1.000000	1.000000	1.000000	1.000000	1.000000	0.524277	0.491337	0.413091
1.000000	1.000000	1.000000	1.000000	1.000000	1.000000	1.000000	1.000000	1.000000	0.768988	0.768988
1.000000	1.000000	0.794757	0.772978	0.718906	0.661273	0.555237	0.492528	0.439192	0.438380	0.443251
0.904411	1.000000	1.000000	1.000000	0.843927	0.733783	0.583682	0.661162	0.627336	0.478384	0.355099
1.000000	1.000000	1.000000	1.000000	0.715116	0.686440	0.629085	0.483113	0.466057	0.374357	0.301301
1.000000	0.953882	1.000000	1.000000	1.000000	1.000000	1.000000	1.000000	1.000000	1.000000	0.414672
1.000000	1.000000	1.000000	1.000000	1.000000	1.000000	0.697535	0.602558	0.601439	0.608685	0.412718
1.000000	1.000000	1.000000	1.000000	1.000000	1.000000	1.000000	1.000000	1.000000	1.000000	0.453443
1.000000	1.000000	1.000000	1.000000	1.000000	1.000000	1.000000	0.907763	0.547613	0.530805	0.533682
1.000000	1.000000	1.000000	1.000000	0.730211	0.730211	0.727571	0.507810	0.461422	0.455142	0.455142
1.000000	1.000000	0.762528	0.736068	0.700159	0.647022	0.647022	0.551839	0.424849	0.422322	0.387259
1.000000	1.000000	1.000000	1.000000	1.000000	1.000000	1.000000	1.000000	0.622951	0.555399	0.418865
1.000000	1.000000	1.000000	1.000000	1.000000	1.000000	0.545115	0.527334	0.477098	0.420118	0.331110
1.000000	1.000000	1.000000	1.000000	1.000000	1.000000	0.953882	1.000000	1.000000	1.000000	0.308778
1.000000	1.000000	1.000000	1.000000	1.000000	0.628229	0.531968	0.527447	0.512638	0.492834	0.424521
1.000000	1.000000	1.000000	0.831197	0.731698	0.641417	0.551304	0.491936	0.411892	0.344833	0.292599
1.000000	1.000000	1.000000	1.000000	1.000000	0.907763	1.000000	1.000000	0.456796	0.403630	0.362389
1.000000	1.000000	1.000000	1.000000	1.000000	1.000000	1.000000	1.000000	1.000000	0.453507	0.454484
1.000000	1.000000	0.860758	0.682401	0.682401	0.590039	0.561665	0.523560	0.500000	0.500000	0.307626
1.000000	1.000000	1.000000	1.000000	1.000000	1.000000	0.591646	0.510378	0.439337	0.433324	0.433324
1.000000	1.000000	1.000000	1.000000	1.000000	1.000000	1.000000	1.000000	0.721037	0.685288	0.667628
1.000000	1.000000	1.000000	1.000000	1.000000	0.627028	0.593447	0.567396	0.567396	0.567396	0.360994
1.000000	1.000000	1.000000	0.806787	0.801578	0.685190	0.729582	0.607119	0.509205	0.402207	0.346296
1.000000	1.000000	1.000000	1.000000	0.644679	0.653555	0.576279	0.540515	0.502895	0.534935	0.414108
1.000000	1.000000	1.000000	1.000000	1.000000	1.000000	1.000000	0.494437	0.580319	0.562324	0.562324
1.000000	1.000000	1.000000	1.000000	1.000000	1.000000	1.000000	1.000000	0.618210	0.609293	0.566234
1.000000	1.000000	1.000000	1.000000	1.000000	1.000000	1.000000	0.907763	0.455061	0.425331	0.316582
1.000000	1.000000	1.000000	1.000000	1.000000	1.000000	0.900252	1.000000	1.000000	0.500000	0.346048
1.000000	1.000000	0.898125	0.777742	0.684134	0.709212	0.770777	0.793098	0.689647	0.592508	0.412749
1.000000	1.000000	1.000000	1.000000	0.705623	0.577888	0.608505	0.563814	0.461215	0.485299	0.427989
1.000000	1.000000	1.000000	0.728369	0.672230	0.626171	0.626886	0.626171	0.640015	0.372477	0.354261
1.000000	1.000000	1.000000	1.000000	1.000000	0.645476	0.609125	0.524653	0.420473	0.434164	0.449056
0.953882	0.913849	0.846179	0.815803	0.749428	0.770287	0.656142	0.664931	0.660100	0.422374	0.358354
1.000000	1.000000	0.788788	0.754612	0.836408	0.717207	0.646517	0.629930	0.629930	0.629930	0.482803
1.000000	1.000000	1.000000	1.000000	1.000000	1.000000	1.000000	0.556296	0.484334	0.484334	0.484334
1.000000	1.000000	1.000000	1.000000	0.707444	0.644362	0.593971	0.565983	0.473813	0.387098	0.338883
1.000000	1.000000	1.000000	1.000000	1.000000	1.000000	1.000000	1.000000	0.454587	0.415932	0.478738
1.000000	1.000000	1.000000	1.000000	1.000000	1.000000	1.000000	0.588029	0.581506	0.588029	0.421224
1.000000	1.000000	1.000000	1.000000	0.726780	0.584861	0.532354	0.476125	0.420593	0.451658	0.305179
1.000000	1.000000	1.000000	1.000000	1.000000	1.000000	1.000000	1.000000	0.673181	0.662072	0.518873
1.000000	1.000000	1.000000	0.949723	1.000000	1.000000	1.000000	1.000000	0.576635	0.457502	0.469991
1.000000	1.000000	1.000000	1.000000	1.000000	0.596510	0.530783	0.459529	0.434647	0.457414	0.315813
1.000000	1.000000	1.000000	0.680879	0.655367	0.667648	0.600702	0.491095	0.432932	0.348261	0.296621
1.000000	1.000000	1.000000	1.000000	1.000000	1.000000	1.000000	1.000000	1.000000	1.000000	0.360622
1.000000	1.000000	0.918133	1.000000	0.770777	0.631082	0.606853	0.621745	0.435060	0.500000	0.500000
1.000000	1.000000	1.000000	0.904411	1.000000	1.000000	0.565682	0.524560	0.488518	0.460317	0.391496
1.000000	1.000000	0.771977	0.699543	0.659956	0.729834	0.635547	0.531403	0.522261	0.521636	0.453089
1.000000	1.000000	1.000000	1.000000	0.737240	0.582450	0.699369	0.540963	0.538382	0.391657	0.366540
1.000000	1.000000	1.000000	0.722295	0.711597	0.615862	0.571540	0.578668	0.569930	0.446692	0.403091
1.000000	1.000000	1.000000	1.000000	0.907763	1.000000	1.000000	1.000000	0.427818	0.430448	0.459164
1.000000	1.000000	1.000000	1.000000	1.000000	1.000000	0.720965	0.624799	0.487418	0.445259	0.479355
0.900252	1.000000	1.000000	1.000000	1.000000	1.000000	0.657746	0.592061	0.491166	0.439512	0.366580
1.000000	1.000000	1.000000	0.838229	0.791201	0.672054	0.625305	0.549685	0.561633	0.549685	0.308099
1.000000	0.886654	0.795206	0.739170	0.724183	0.639663	0.593609	0.572820	0.485671	0.486874	0.414524
1.000000	1.000000	1.000000	1.000000	1.000000	1.000000	1.000000	1.000000	0.512022	0.500000	0.500000
1.000000	1.000000	1.000000	0.938748	0.859568	0.834015	0.581905	0.664701	0.434803	0.460990	0.540609
1.000000	1.000000	1.000000	0.918133	1.000000	1.000000	0.904411	1.000000	1.000000	0.808822	0.465127
1.000000	1.000000	1.000000	1.000000	1.000000	0.650003	0.661274	0.603829	0.547525	0.424230	0.314475
1.000000	1.000000	1.000000	1.000000	1.000000	0.808822	0.685839	0.623082	0.564810	0.423974	0.324427
1.000000	1.000000	1.000000	1.000000	1.000000	1.000000	1.000000	1.000000	0.576877	0.572681	0.338054
1.000000	1.000000	1.000000	1.000000	1.000000	1.000000	0.564279	0.503341	0.500000	0.379140	0.302127
1.000000	1.000000	1.000000	1.000000	0.677259	0.636439	0.615851	0.502224	0.480117	0.497001	0.343384
1.000000	1.000000	1.000000	1.000000	1.000000	0.723825	0.723825	0.642081	0.587815	0.585230	0.585230
1.000000	1.000000	1.000000	1.000000	1.000000	1.000000	0.808822	1.000000	1.000000	1.000000	0.545779
1.000000	1.000000	1.000000	1.000000	1.000000	0.907763	1.000000	1.000000	1.000000	1.000000	0.540531
1.000000	1.000000	1.000000	1.000000	1.000000	1.000000	1.000000	1.000000	1.000000	0.470995	0.375293
1.000000	0.926009	0.869384	0.809285	0.864554	0.828250	0.728859	0.728859	0.605455	0.605455	0.449201
1.000000	1.000000	1.000000	0.904411	1.000000	0.776726	0.705783	0.631262	0.702201	0.714694	0.615780
1.000000	0.904411	1.000000	1.000000	0.907763	1.000000	0.907763	1.000000	0.591099	0.591099	0.591099
1.000000	0.872715	0.819432	0.701910	0.714840	0.588251	0.607943	0.514129	0.445641	0.398298	0.351005
1.000000	0.932868	0.879862	0.822889	0.749488	0.692598	0.685953	0.617186	0.534354	0.534354	0.360469
1.000000	0.818789	1.000000	1.000000	0.665512	0.671751	0.621494	0.578225	0.619244	0.500329	0.426241
1.000000	1.000000	1.000000	0.812349	0.806029	0.648920	0.556858	0.500000	0.500000	0.402221	0.337033
1.000000	0.897689	0.807379	0.737714	0.705660	0.563288	0.592414	0.541959	0.519527	0.470129	0.406700
0.953882	1.000000	0.894763	0.900000	0.742115	0.736446	0.587271	0.594894	0.474284	0.471614	0.396765
1.000000	0.949723	1.000000	1.000000	1.000000	1.000000	1.000000	0.593377	0.444517	0.452958	0.475460
1.000000	1.000000	1.000000	1.000000	1.000000	1.000000	1.000000	1.000000	0.497138	0.453733	0.318014
1.000000	1.000000	1.000000	0.757710	0.684231	0.631752	0.644884	0.612044	0.624709	0.608245	0.373053
1.000000	1.000000	0.822172	0.728827	0.781337	0.766235	0.591094	0.544545	0.532470	0.393906	0.341601
1.000000	1.000000	1.000000	1.000000	1.000000	1.000000	1.000000	1.000000	0.534852	0.465677	0.465677
0.913434	1.000000	1.000000	1.000000	0.904411	1.000000	1.000000	1.000000	0.552858	0.552858	0.475104
1.000000	1.000000	1.000000	1.000000	0.702253	0.617480	0.553456	0.436614	0.407416	0.341178	0.360295
1.000000	1.000000	1.000000	1.000000	1.000000	1.000000	0.651535	0.640005	0.588364	0.442628	0.475770
0.908562	1.000000	0.889101	0.868822	0.767736	0.612863	0.670941	0.556116	0.594479	0.520524	0.375205
1.000000	1.000000	1.000000	1.000000	0.726417	0.632672	0.572172	0.504646	0.422969	0.422969	0.408340
1.000000	1.000000	1.000000	1.000000	1.000000	1.000000	1.000000	1.000000	1.000000	0.379173	0.330873
1.000000	1.000000	1.000000	1.000000	0.823102	1.000000	1.000000	1.000000	0.470626	0.434480	0.327869
1.000000	1.000000	1.000000	0.798699	0.701537	0.675098	0.598325	0.600736	0.618923	0.583834	0.484163
1.000000	1.000000	1.000000	1.000000	1.000000	1.000000	1.000000	0.506530	0.487003	0.371009	0.333478
0.918133	0.850654	0.836836	0.761054	0.696218	0.716361	0.766568	0.595628	0.443858	0.523561	0.437502
1.000000	0.905551	0.857605	0.706348	0.728958	0.629873	0.573573	0.506555	0.498395	0.432269	0.389839
1.000000	1.000000	1.000000	1.000000	0.654992	0.620749	0.633068	0.486762	0.457912	0.392500	0.311864
1.000000	0.869693	0.766081	0.758154	0.701865	0.761364	0.701865	0.632193	0.657627	0.465026	0.450452
1.000000	1.000000	1.000000	0.788494	0.685026	0.644714	0.615713	0.590196	0.595342	0.629374	0.470524
1.000000	0.929838	0.853574	0.756388	0.761051	0.719808	0.675237	0.634389	0.425530	0.486624	0.317570
1.000000	1.000000	1.000000	1.000000	1.000000	1.000000	1.000000	1.000000	1.000000	0.350063	0.295117
1.000000	1.000000	0.834373	0.755819	0.746508	0.750989	0.688660	0.642646	0.605175	0.384858	0.333117
1.000000	1.000000	1.000000	1.000000	1.000000	0.604469	0.586001	0.475911	0.443069	0.372079	0.345743
1.000000	1.000000	1.000000	1.000000	1.000000	1.000000	0.655246	0.689964	0.582136	0.446587	0.414858
0.904411	1.000000	1.000000	1.000000	1.000000	0.651488	0.545955	0.544136	0.544136	0.544136	0.342761
1.000000	1.000000	1.000000	1.000000	1.000000	0.780399	0.729012	0.560795	0.561869	0.566532	0.562479
1.000000	1.000000	0.908216	0.861185	0.824466	0.768016	0.824466	0.710880	0.760189	0.767491	0.541080
1.000000	1.000000	1.000000	0.770463	0.612577	0.653375	0.504018	0.500000	0.500000	0.352088	0.355439
1.000000	1.000000	1.000000	1.000000	1.000000	1.000000	0.756447	0.685319	0.527056	0.583882	0.527056
1.000000	1.000000	1.000000	1.000000	1.000000	1.000000	1.000000	1.000000	1.000000	0.473725	0.460444
1.000000	1.000000	1.000000	0.786494	0.720948	0.649108	0.564789	0.480923	0.432188	0.387465	0.361567
1.000000	1.000000	1.000000	1.000000	1.000000	1.000000	1.000000	1.000000	1.000000	0.520568	0.531367
0.953882	1.000000	0.906051	0.774825	0.749225	0.714447	0.541060	0.508742	0.485012	0.462817	0.462817
1.000000	1.000000	1.000000	1.000000	0.904411	1.000000	0.564780	0.472859	0.393559	0.345502	0.309426
1.000000	1.000000	1.000000	1.000000	0.726237	0.631625	0.539989	0.483215	0.430649	0.367249	0.302375
1.000000	1.000000	1.000000	1.000000	1.000000	0.907763	1.000000	1.000000	1.000000	0.424237	0.410693
1.000000	1.000000	1.000000	1.000000	1.000000	1.000000	1.000000	1.000000	0.808822	1.000000	0.497021
1.000000	1.000000	1.000000	1.000000	1.000000	1.000000	1.000000	1.000000	1.000000	1.000000	0.374625
1.000000	1.000000	1.000000	1.000000	1.000000	1.000000	1.000000	1.000000	1.000000	0.459242	0.399352
1.000000	1.000000	1.000000	1.000000	0.660483	0.585392	0.586362	0.485707	0.399955	0.365239	0.337497
1.000000	1.000000	1.000000	1.000000	0.677443	0.687076	0.628857	0.598974	0.559309	0.394435	0.305079
1.000000	1.000000	1.000000	1.000000	1.000000	0.668788	0.640298	0.565562	0.610811	0.627859	0.539082
0.904411	1.000000	1.000000	0.786307	0.788267	0.659338	0.557194	0.500000	0.500000	0.500000	0.500000
0.907864	0.904411	1.000000	1.000000	1.000000	1.000000	1.000000	1.000000	1.000000	0.453508	0.322671
1.000000	1.000000	0.808822	1.000000	1.000000	1.000000	0.691109	0.722241	0.614041	0.612677	0.612677
1.000000	1.000000	1.000000	1.000000	0.692118	0.658595	0.638481	0.662865	0.421266	0.349523	0.421266
0.918133	0.904411	1.000000	1.000000	1.000000	1.000000	1.000000	1.000000	1.000000	0.360778	0.530324
1.000000	1.000000	1.000000	1.000000	1.000000	1.000000	1.000000	1.000000	0.434860	0.409833	0.299782
1.000000	1.000000	1.000000	1.000000	1.000000	1.000000	1.000000	0.496631	0.477709	0.403130	0.322795
1.000000	1.000000	1.000000	1.000000	0.769453	0.638560	0.546939	0.549090	0.514694	0.538905	0.514694
1.000000	1.000000	1.000000	1.000000	1.000000	1.000000	1.000000	0.489049	0.444228	0.396865	0.380604
1.000000	1.000000	0.834158	0.697401	0.667790	0.573110	0.570346	0.549829	0.549829	0.539621	0.364950
1.000000	1.000000	0.934102	0.917910	0.643702	0.727465	0.687996	0.594175	0.558043	0.527625	0.488088
1.000000	1.000000	1.000000	0.765875	0.721187	0.677068	0.561255	0.541720	0.493875	0.504927	0.443460
1.000000	0.861335	0.744148	0.845388	0.729922	0.749589	0.763388	0.695459	0.470690	0.457431	0.395973
1.000000	1.000000	1.000000	1.000000	1.000000	1.000000	1.000000	1.000000	0.439994	0.412211	0.298017
1.000000	0.812899	0.831593	0.728656	0.622224	0.608967	0.552189	0.548893	0.552189	0.373955	0.358537
1.000000	1.000000	1.000000	1.000000	1.000000	1.000000	0.686463	0.527707	0.409583	0.371012	0.290456
1.000000	0.918133	1.000000	1.000000	0.808822	1.000000	1.000000	1.000000	1.000000	0.510722	0.486755
1.000000	1.000000	1.000000	1.000000	1.000000	1.000000	1.000000	1.000000	1.000000	0.359083	0.301525
1.000000	0.953882	1.000000	1.000000	1.000000	1.000000	0.647868	0.577218	0.420029	0.403476	0.493660
1.000000	1.000000	0.865084	0.750000	0.648659	0.688183	0.645812	0.599065	0.542994	0.514628	0.516556
1.000000	1.000000	1.000000	1.000000	1.000000	1.000000	1.000000	0.481128	0.441249	0.371713	0.344236
1.000000	1.000000	1.000000	1.000000	1.000000	1.000000	0.907763	0.550139	0.537452	0.541556	0.502401
1.000000	1.000000	0.953882	0.904411	1.000000	1.000000	1.000000	0.630472	0.630472	0.635941	0.450879
1.000000	1.000000	1.000000	1.000000	1.000000	1.000000	1.000000	1.000000	0.459690	0.525943	0.531572
1.000000	1.000000	1.000000	1.000000	1.000000	1.000000	1.000000	1.000000	1.000000	0.379954	0.362812
1.000000	1.000000	1.000000	1.000000	1.000000	0.708730	0.621629	0.556013	0.429172	0.364609	0.337614
1.000000	1.000000	1.000000	1.000000	0.728758	0.715702	0.648578	0.640577	0.466561	0.412186	0.377467
1.000000	0.794811	0.839013	0.691522	0.689060	0.627929	0.582997	0.550311	0.508316	0.438006	0.387040
1.000000	1.000000	1.000000	1.000000	1.000000	0.700009	0.697410	0.612747	0.580860	0.446566	0.521224
1.000000	1.000000	1.000000	1.000000	1.000000	1.000000	1.000000	0.949723	1.000000	0.450765	0.535504
1.000000	1.000000	0.796283	0.698227	0.659872	0.601012	0.568914	0.496721	0.454952	0.361066	0.303354
1.000000	1.000000	1.000000	1.000000	1.000000	1.000000	1.000000	0.522419	0.502833	0.502833	0.371658
1.000000	1.000000	1.000000	1.000000	1.000000	1.000000	1.000000	0.472071	0.412281	0.400574	0.357395
1.000000	0.904411	1.000000	1.000000	1.000000	1.000000	1.000000	1.000000	0.434917	0.369776	0.284013
1.000000	1.000000	1.000000	1.000000	1.000000	1.000000	0.605606	0.604251	0.621266	0.350836	0.302091
1.000000	1.000000	1.000000	1.000000	1.000000	1.000000	1.000000	1.000000	1.000000	1.000000	0.366049
1.000000	0.959360	0.865300	0.728772	0.699493	0.675217	0.673976	0.641023	0.532641	0.766320	0.471864
1.000000	1.000000	1.000000	1.000000	0.670670	0.598866	0.638547	0.598429	0.613733	0.568205	0.427171
1.000000	1.000000	1.000000	0.949723	0.628860	0.655980	0.551936	0.500000	0.500000	0.388353	0.310529
1.000000	1.000000	1.000000	1.000000	1.000000	1.000000	1.000000	1.000000	1.000000	1.000000	0.367894
1.000000	0.921597	0.769202	0.845611	0.781738	0.741922	0.563120	0.578033	0.557445	0.545405	0.545405
1.000000	1.000000	1.000000	1.000000	0.652302	0.612992	0.535547	0.494109	0.415982	0.355121	0.294706
1.000000	1.000000	1.000000	1.000000	0.647150	0.604096	0.555004	0.491937	0.441314	0.364421	0.336323
1.000000	1.000000	1.000000	1.000000	0.729097	0.675308	0.688134	0.615306	0.438228	0.438228	0.438228
1.000000	1.000000	1.000000	0.712174	0.758881	0.683022	0.578097	0.484274	0.487483	0.349825	0.415109
1.000000	1.000000	1.000000	1.000000	1.000000	1.000000	0.616516	0.536259	0.533430	0.536250	0.387899
1.000000	1.000000	1.000000	1.000000	1.000000	1.000000	1.000000	1.000000	0.467001	0.467001	0.398300
1.000000	1.000000	0.830270	0.732828	0.712820	0.677808	0.624612	0.589859	0.480208	0.380608	0.331912
1.000000	1.000000	1.000000	0.953882	1.000000	1.000000	1.000000	0.502055	0.500000	0.500000	0.317609
1.000000	0.816636	0.789718	0.806571	0.742161	0.663315	0.569823	0.582158	0.502172	0.477354	0.501839
1.000000	1.000000	0.808822	1.000000	1.000000	1.000000	1.000000	0.527397	0.435810	0.418495	0.385884
1.000000	1.000000	1.000000	1.000000	1.000000	1.000000	1.000000	0.808822	0.425940	0.459164	0.298396
1.000000	1.000000	1.000000	1.000000	0.904411	1.000000	1.000000	0.638845	0.451176	0.451176	0.638845
1.000000	0.847845	0.830486	0.802363	0.674762	0.658606	0.684890	0.618469	0.479444	0.412214	0.420941
0.953882	1.000000	0.953882	1.000000	1.000000	1.000000	1.000000	0.598669	0.598669	0.598669	0.608142
1.000000	1.000000	0.812813	0.820699	0.717756	0.669645	0.554226	0.548863	0.545908	0.428157	0.412346
1.000000	1.000000	1.000000	0.750303	0.675326	0.580624	0.544026	0.497798	0.631756	0.633392	0.452177
1.000000	1.000000	1.000000	0.744967	0.835361	0.724612	0.724612	0.572742	0.569929	0.569929	0.412803
1.000000	1.000000	1.000000	1.000000	1.000000	1.000000	1.000000	1.000000	0.542133	0.480291	0.423051
1.000000	1.000000	1.000000	1.000000	0.953882	1.000000	1.000000	0.618160	0.583551	0.468264	0.447573
1.000000	1.000000	0.784789	0.744086	0.732395	0.639128	0.527020	0.571818	0.548793	0.472987	0.472987
1.000000	1.000000	1.000000	1.000000	1.000000	1.000000	1.000000	1.000000	1.000000	1.000000	0.483473
0.953882	0.868806	0.823614	0.772643	0.652048	0.613370	0.539414	0.503994	0.436214	0.398180	0.316531
1.000000	1.000000	1.000000	1.000000	0.802116	0.612484	0.620264	0.472244	0.415232	0.354681	0.351178
1.000000	1.000000	1.000000	1.000000	0.953882	0.670624	0.650226	0.572796	0.563900	0.556654	0.331583
1.000000	1.000000	1.000000	0.861157	0.753112	0.628896	0.553199	0.590641	0.485082	0.540531	0.538929
1.000000	0.808822	1.000000	1.000000	1.000000	1.000000	1.000000	1.000000	0.471749	0.463921	0.328595
1.000000	1.000000	1.000000	0.904411	0.727624	0.678537	0.750869	0.695305	0.588181	0.489403	0.408010
1.000000	1.000000	1.000000	1.000000	0.868094	0.736901	0.596953	0.570055	0.494644	0.373111	0.349773
1.000000	1.000000	1.000000	1.000000	1.000000	0.682060	0.720803	0.513366	0.511942	0.500000	0.324502
1.000000	1.000000	1.000000	1.000000	1.000000	1.000000	1.000000	0.549098	0.454558	0.373111	0.294852
1.000000	1.000000	1.000000	1.000000	0.626443	0.599540	0.589851	0.589851	0.459996	0.324027	0.285459
1.000000	1.000000	1.000000	1.000000	0.808822	1.000000	0.536727	0.509464	0.515658	0.403139	0.413968
1.000000	1.000000	1.000000	0.933703	0.879395	0.797465	0.881697	0.688545	0.704957	0.622580	0.689836
1.000000	0.887423	0.936814	0.841269	0.677446	0.647786	0.604035	0.526108	0.556375	0.459698	0.369154
1.000000	1.000000	1.000000	1.000000	0.661161	0.582558	0.539564	0.531650	0.416743	0.415738	0.461785
1.000000	1.000000	1.000000	1.000000	1.000000	1.000000	0.628631	0.632935	0.519559	0.398244	0.348199
1.000000	1.000000	0.868366	0.885584	0.817539	0.720464	0.733555	0.698110	0.791146	0.561633	0.391169
1.000000	1.000000	1.000000	1.000000	1.000000	1.000000	1.000000	1.000000	0.779648	0.570098	0.608010
1.000000	1.000000	1.000000	1.000000	1.000000	1.000000	1.000000	0.756395	0.728859	0.744102	0.756395
1.000000	1.000000	1.000000	1.000000	1.000000	1.000000	1.000000	0.532683	0.501588	0.412110	0.405743
1.000000	1.000000	1.000000	1.000000	1.000000	1.000000	1.000000	0.559403	0.425028	0.437382	0.393347
1.000000	0.868662	1.000000	1.000000	1.000000	1.000000	1.000000	1.000000	0.497453	0.497453	0.537581
1.000000	1.000000	1.000000	1.000000	1.000000	1.000000	0.689015	0.614035	0.427562	0.403828	0.317249
1.000000	1.000000	1.000000	1.000000	1.000000	1.000000	1.000000	1.000000	1.000000	1.000000	0.387632
1.000000	1.000000	1.000000	0.759857	0.782699	0.717318	0.649609	0.625972	0.661807	0.489354	0.389783
1.000000	1.000000	1.000000	1.000000	1.000000	0.624557	0.644253	0.531677	0.500000	0.368643	0.430787
1.000000	1.000000	1.000000	1.000000	1.000000	1.000000	1.000000	1.000000	1.000000	1.000000	0.326891
1.000000	0.872857	0.817699	0.730063	0.641631	0.686648	0.538106	0.538199	0.513336	0.467383	0.351570
1.000000	0.814201	0.799207	0.776056	0.705328	0.606528	0.575678	0.489746	0.405578	0.366464	0.346901
1.000000	1.000000	1.000000	0.907763	0.711376	0.607532	0.596225	0.518141	0.482919	0.420656	0.420656
1.000000	1.000000	1.000000	1.000000	1.000000	0.807988	0.761438	0.750888	0.622482	0.601240	0.629318
1.000000	1.000000	1.000000	0.787688	0.790197	0.722246	0.703311	0.681830	0.550525	0.477955	0.412587
1.000000	1.000000	1.000000	0.777883	0.736589	0.631992	0.557984	0.593666	0.569060	0.535126	0.535126
1.000000	1.000000	0.804410	0.786947	0.708718	0.618872	0.659050	0.492410	0.476526	0.416296	0.424218
1.000000	1.000000	1.000000	1.000000	1.000000	1.000000	1.000000	1.000000	0.751173	0.676748	0.353495
1.000000	1.000000	0.908611	0.859739	0.765037	0.668224	0.712231	0.608792	0.581733	0.447303	0.447303
1.000000	1.000000	1.000000	1.000000	1.000000	1.000000	1.000000	0.538929	0.538929	0.540531	0.402171
1.000000	1.000000	1.000000	0.953882	1.000000	1.000000	1.000000	0.623058	0.654143	0.654143	0.324783
1.000000	1.000000	1.000000	0.953882	1.000000	1.000000	1.000000	1.000000	0.622907	0.528080	0.531092
1.000000	0.906203	0.909800	0.788631	0.639500	0.654867	0.542853	0.532737	0.495361	0.413271	0.345107
1.000000	1.000000	1.000000	1.000000	0.830862	0.772645	0.628554	0.630620	0.560607	0.561038	0.434489
1.000000	1.000000	1.000000	1.000000	0.658652	0.678581	0.630863	0.553957	0.453062	0.373696	0.305719
1.000000	0.922139	0.862467	0.858846	0.883325	0.801285	0.788301	0.788301	0.770681	0.770681	0.692271
1.000000	1.000000	1.000000	1.000000	1.000000	0.706140	0.719633	0.598547	0.598115	0.580399	0.559925
1.000000	1.000000	1.000000	1.000000	1.000000	1.000000	0.745610	0.681285	0.547096	0.581269	0.375161
1.000000	1.000000	1.000000	0.860880	0.809590	0.646470	0.621215	0.500841	0.422068	0.379069	0.343517
1.000000	1.000000	1.000000	1.000000	1.000000	0.904411	1.000000	1.000000	0.500000	0.500000	0.310565
1.000000	1.000000	1.000000	1.000000	1.000000	1.000000	1.000000	0.907763	1.000000	1.000000	0.306311
1.000000	1.000000	1.000000	1.000000	1.000000	0.904411	1.000000	1.000000	1.000000	0.907763	0.375899
1.000000	1.000000	0.918133	1.000000	0.953882	1.000000	1.000000	0.448766	0.451774	0.411192	0.411741
1.000000	1.000000	1.000000	1.000000	0.718524	0.725770	0.725770	0.568745	0.557299	0.553536	0.377774
1.000000	1.000000	1.000000	1.000000	1.000000	1.000000	1.000000	1.000000	1.000000	0.557959	0.438530
1.000000	1.000000	1.000000	1.000000	1.000000	1.000000	0.570492	0.570492	0.500000	0.500000	0.401442
1.000000	1.000000	1.000000	1.000000	1.000000	1.000000	1.000000	1.000000	1.000000	0.444148	0.356042
1.000000	1.000000	1.000000	1.000000	1.000000	0.708130	0.674649	0.639708	0.542828	0.448033	0.327508
1.000000	1.000000	1.000000	1.000000	1.000000	1.000000	1.000000	1.000000	0.528424	0.503739	0.449076
1.000000	0.825525	0.881215	0.830873	0.888889	0.704212	0.695699	0.621424	0.549763	0.414967	0.366694
1.000000	1.000000	1.000000	1.000000	0.680202	0.680063	0.553278	0.543367	0.617764	0.557079	0.385940
1.000000	1.000000	1.000000	1.000000	1.000000	0.904411	1.000000	1.000000	0.547951	0.548882	0.363581
1.000000	1.000000	1.000000	1.000000	1.000000	1.000000	1.000000	1.000000	0.575141	0.410258	0.433225
1.000000	1.000000	0.839297	0.720367	0.689727	0.656166	0.541140	0.535239	0.457366	0.340098	0.305264
1.000000	1.000000	1.000000	1.000000	1.000000	1.000000	1.000000	1.000000	1.000000	1.000000	1.000000
1.000000	1.000000	1.000000	0.882610	0.825190	0.840613	0.815447	0.794616	0.715871	0.598968	0.590856
1.000000	1.000000	1.000000	1.000000	1.000000	1.000000	1.000000	0.471732	0.435669	0.354231	0.324357
1.000000	1.000000	0.880142	0.785296	0.791384	0.767337	0.767337	0.767337	0.768988	0.785296	0.534674
1.000000	1.000000	1.000000	1.000000	1.000000	1.000000	1.000000	1.000000	0.823638	0.587560	0.506788
1.000000	1.000000	1.000000	1.000000	1.000000	0.602006	0.554606	0.531671	0.533914	0.533914	0.533914
1.000000	1.000000	1.000000	1.000000	1.000000	1.000000	0.582456	0.553395	0.469468	0.350961	0.319885
0.953882	1.000000	1.000000	1.000000	1.000000	1.000000	1.000000	0.523790	0.426226	0.408340	0.408340
1.000000	1.000000	1.000000	0.701985	0.738027	0.634937	0.670958	0.616266	0.500000	0.400333	0.369088
1.000000	1.000000	1.000000	0.748791	0.626690	0.670133	0.566515	0.456841	0.380534	0.418223	0.540531
1.000000	1.000000	0.904411	1.000000	1.000000	0.808822	0.605250	0.585500	0.520854	0.351179	0.312040
1.000000	1.000000	0.900252	1.000000	1.000000	0.907763	1.000000	1.000000	1.000000	1.000000	0.431770
1.000000	1.000000	0.904411	1.000000	0.770350	0.630105	0.609323	0.541701	0.526173	0.500000	0.455801
1.000000	1.000000	1.000000	0.868662	1.000000	1.000000	1.000000	1.000000	0.572582	0.572582	0.376628
1.000000	0.912467	0.772932	0.822526	0.738387	0.705987	0.556559	0.587089	0.594547	0.351453	0.355651
1.000000	1.000000	1.000000	0.713850	0.643021	0.663352	0.526574	0.506117	0.442149	0.462151	0.442149
1.000000	1.000000	1.000000	1.000000	1.000000	1.000000	1.000000	1.000000	1.000000	0.533430	0.312012
1.000000	1.000000	1.000000	1.000000	0.736397	0.679857	0.581872	0.466047	0.406438	0.372442	0.305100
1.000000	1.000000	1.000000	1.000000	1.000000	1.000000	1.000000	1.000000	0.522349	0.396010	0.449201
1.000000	1.000000	1.000000	1.000000	1.000000	0.560464	0.623727	0.619883	0.619883	0.619883	0.619883
1.000000	1.000000	0.760837	0.845307	0.735729	0.834165	0.695321	0.632354	0.589488	0.562352	0.297989
1.000000	1.000000	1.000000	1.000000	0.907763	1.000000	1.000000	1.000000	0.578931	0.544853	0.380270
1.000000	0.949723	1.000000	1.000000	1.000000	1.000000	1.000000	1.000000	1.000000	0.380037	0.334983
1.000000	1.000000	1.000000	1.000000	1.000000	1.000000	1.000000	1.000000	0.907763	1.000000	0.526648
1.000000	1.000000	1.000000	0.730729	0.638552	0.618456	0.584757	0.532484	0.435872	0.415081	0.334294
1.000000	1.000000	0.949723	0.790613	0.715441	0.639990	0.535659	0.496967	0.400569	0.356176	0.344221
1.000000	1.000000	1.000000	1.000000	1.000000	1.000000	1.000000	0.682401	0.574691	0.555562	0.387060
1.000000	1.000000	1.000000	1.000000	0.875859	0.731432	0.605530	0.598427	0.610133	0.405671	0.386400
1.000000	1.000000	1.000000	1.000000	1.000000	1.000000	1.000000	0.469595	0.417196	0.357556	0.422969
1.000000	1.000000	1.000000	1.000000	1.000000	1.000000	1.000000	1.000000	1.000000	0.508255	0.488645
1.000000	1.000000	1.000000	1.000000	1.000000	0.904411	1.000000	1.000000	0.477008	0.376956	0.332352
1.000000	1.000000	1.000000	0.953882	1.000000	1.000000	1.000000	1.000000	1.000000	0.379539	0.379539
1.000000	1.000000	1.000000	1.000000	1.000000	1.000000	1.000000	0.572890	0.514158	0.493489	0.508118
1.000000	0.887933	0.837082	0.776719	0.800072	0.606997	0.543062	0.492755	0.474221	0.466255	0.361560
1.000000	1.000000	1.000000	1.000000	1.000000	1.000000	1.000000	1.000000	1.000000	0.418331	0.314483
1.000000	1.000000	1.000000	1.000000	1.000000	1.000000	0.537978	0.482421	0.452421	0.442824	0.431215
1.000000	0.900252	1.000000	1.000000	1.000000	1.000000	1.000000	0.904411	1.000000	1.000000	0.535964
1.000000	1.000000	1.000000	1.000000	1.000000	1.000000	1.000000	0.904411	1.000000	0.379544	0.367368
1.000000	1.000000	1.000000	0.907763	0.907763	0.785078	0.599833	0.514280	0.458977	0.377865	0.323544
1.000000	1.000000	1.000000	1.000000	1.000000	1.000000	1.000000	1.000000	1.000000	1.000000	0.430787
1.000000	1.000000	1.000000	1.000000	1.000000	0.616535	0.668006	0.683995	0.586009	0.562426	0.534381
1.000000	1.000000	1.000000	1.000000	1.000000	1.000000	1.000000	1.000000	1.000000	1.000000	0.303360
1.000000	1.000000	1.000000	1.000000	1.000000	1.000000	1.000000	0.622886	0.593442	0.410206	0.578870
1.000000	0.956261	0.862891	0.784714	0.676112	0.693165	0.695601	0.729082	0.573998	0.380037	0.321002
1.000000	0.810987	0.905928	0.810360	0.772567	0.617569	0.506472	0.452736	0.448757	0.500000	0.299534
1.000000	1.000000	1.000000	1.000000	1.000000	1.000000	0.555330	0.539301	0.474899	0.402875	0.315113
1.000000	1.000000	1.000000	1.000000	1.000000	1.000000	1.000000	0.828324	0.888677	0.729582	0.419245
1.000000	1.000000	1.000000	1.000000	1.000000	1.000000	1.000000	1.000000	1.000000	0.549685	0.523529
1.000000	1.000000	1.000000	1.000000	1.000000	0.670106	0.639204	0.730459	0.561463	0.482701	0.466076
1.000000	1.000000	1.000000	0.727541	0.719560	0.822816	0.700137	0.670502	0.665780	0.526785	0.545487
0.904411	1.000000	0.904411	1.000000	1.000000	1.000000	1.000000	1.000000	1.000000	1.000000	0.535019
1.000000	1.000000	1.000000	1.000000	0.741339	0.691450	0.663041	0.689647	0.600422	0.500862	0.500000
1.000000	1.000000	1.000000	1.000000	1.000000	1.000000	0.808822	1.000000	1.000000	1.000000	0.378226
1.000000	1.000000	1.000000	1.000000	1.000000	1.000000	1.000000	1.000000	0.456698	0.405143	0.357147
1.000000	1.000000	1.000000	1.000000	0.870066	0.729661	0.550625	0.515222	0.489588	0.406765	0.376652
1.000000	1.000000	1.000000	1.000000	1.000000	0.635584	0.517887	0.497100	0.428430	0.357776	0.276036
1.000000	1.000000	1.000000	1.000000	1.000000	1.000000	1.000000	1.000000	1.000000	0.423891	0.423891
1.000000	1.000000	0.904411	1.000000	1.000000	1.000000	1.000000	1.000000	0.863904	0.522621	0.563128
1.000000	1.000000	1.000000	1.000000	1.000000	1.000000	1.000000	1.000000	0.907763	0.907763	0.457225
1.000000	1.000000	1.000000	1.000000	1.000000	1.000000	1.000000	1.000000	0.521631	0.422358	0.334062
1.000000	1.000000	1.000000	0.907763	1.000000	1.000000	0.640479	0.623159	0.566089	0.430787	0.399746
1.000000	1.000000	1.000000	1.000000	1.000000	1.000000	1.000000	1.000000	1.000000	0.367733	0.288071
1.000000	1.000000	1.000000	1.000000	1.000000	1.000000	1.000000	1.000000	1.000000	1.000000	0.314445
1.000000	0.946569	0.901683	0.790647	0.657580	0.602577	0.536756	0.500000	0.500000	0.500000	0.500000
1.000000	1.000000	1.000000	1.000000	1.000000	0.744303	0.591447	0.518173	0.480230	0.451339	0.378192
1.000000	0.830601	0.833449	0.742153	0.634841	0.542208	0.542349	0.546156	0.529652	0.478232	0.419360
1.000000	1.000000	1.000000	1.000000	0.918133	0.738903	0.613135	0.625777	0.473782	0.402003	0.380142
0.904411	1.000000	1.000000	0.736378	0.762629	0.674312	0.673514	0.545290	0.500784	0.577858	0.509859
1.000000	1.000000	0.788787	0.784295	0.682284	0.627699	0.573759	0.561696	0.460078	0.392913	0.335896
1.000000	1.000000	0.904411	1.000000	1.000000	0.591885	0.565982	0.467530	0.549086	0.436663	0.437955
1.000000	1.000000	1.000000	1.000000	1.000000	1.000000	1.000000	1.000000	0.542176	0.469701	0.337083
1.000000	1.000000	1.000000	1.000000	0.715824	0.678927	0.670661	0.567303	0.568880	0.529972	0.339463
1.000000	1.000000	1.000000	1.000000	1.000000	1.000000	1.000000	0.503473	0.406513	0.377757	0.324888
1.000000	1.000000	1.000000	1.000000	1.000000	1.000000	1.000000	1.000000	0.509081	0.407165	0.507328
1.000000	0.912454	0.853315	0.843946	0.660237	0.673224	0.574694	0.486276	0.475624	0.454731	0.500249
1.000000	1.000000	1.000000	0.953882	1.000000	1.000000	1.000000	1.000000	0.539807	0.534533	0.500000
1.000000	0.953882	1.000000	1.000000	0.870603	0.772860	0.767314	0.742866	0.565708	0.541953	0.461918
1.000000	1.000000	1.000000	1.000000	0.677745	0.672568	0.554219	0.490220	0.435061	0.388389	0.413532
1.000000	1.000000	1.000000	1.000000	1.000000	0.657016	0.576908	0.548664	0.548664	0.548664	0.304004
1.000000	1.000000	1.000000	1.000000	1.000000	1.000000	1.000000	1.000000	0.456404	0.374902	0.348829
1.000000	0.880088	0.876005	0.745802	0.690919	0.631712	0.530913	0.551156	0.532812	0.535756	0.532812
1.000000	1.000000	1.000000	1.000000	1.000000	1.000000	1.000000	1.000000	1.000000	1.000000	0.284616
1.000000	1.000000	1.000000	0.713228	0.700408	0.588506	0.510609	0.465203	0.402793	0.379446	0.333043
1.000000	1.000000	0.861834	0.866774	0.845351	0.812691	0.786627	0.718057	0.667399	0.621778	0.422039
0.904411	0.918133	1.000000	1.000000	1.000000	1.000000	1.000000	1.000000	1.000000	0.539709	0.600917
1.000000	1.000000	1.000000	1.000000	0.810262	0.700799	0.674014	0.513280	0.497988	0.500000	0.500000
1.000000	1.000000	1.000000	1.000000	1.000000	1.000000	1.000000	1.000000	0.426919	0.391852	0.426685
0.904411	0.871007	0.847206	0.746110	0.673612	0.707399	0.578968	0.581256	0.588502	0.588502	0.365330
1.000000	1.000000	0.906702	1.000000	1.000000	1.000000	1.000000	1.000000	1.000000	0.371672	0.347312
1.000000	0.953882	1.000000	1.000000	1.000000	0.953882	0.543179	0.500000	0.500000	0.358321	0.500000
1.000000	1.000000	1.000000	1.000000	1.000000	1.000000	1.000000	1.000000	1.000000	0.380986	0.299802
0.953882	1.000000	0.771149	0.744816	0.629653	0.628075	0.542864	0.507531	0.472233	0.440439	0.397386
1.000000	1.000000	1.000000	0.761750	0.704159	0.617299	0.617686	0.578823	0.562086	0.524041	0.519689
1.000000	1.000000	0.904411	1.000000	1.000000	1.000000	1.000000	1.000000	1.000000	0.362701	0.336692
1.000000	1.000000	1.000000	1.000000	0.767337	0.685997	0.601275	0.616515	0.632428	0.632428	0.629012
0.911394	1.000000	1.000000	0.737106	0.602039	0.560792	0.556988	0.476972	0.422436	0.357016	0.266044
1.000000	1.000000	0.829973	0.692842	0.736528	0.705630	0.693699	0.705220	0.536412	0.542678	0.458595
1.000000	1.000000	1.000000	1.000000	1.000000	1.000000	1.000000	1.000000	1.000000	1.000000	0.319239
1.000000	0.856073	0.824851	0.738138	0.669599	0.767702	0.528786	0.468212	0.449477	0.391077	0.384569
1.000000	1.000000	0.845683	0.816762	0.722452	0.679389	0.611765	0.489786	0.442355	0.651709	0.651709
1.000000	1.000000	1.000000	1.000000	1.000000	1.000000	0.548657	0.513866	0.428029	0.370096	0.409077
1.000000	1.000000	0.853691	0.737871	0.767115	0.674714	0.706762	0.541659	0.534229	0.442570	0.534229
1.000000	1.000000	1.000000	1.000000	0.757463	0.653910	0.597306	0.503235	0.468039	0.461334	0.486353
1.000000	1.000000	1.000000	1.000000	1.000000	1.000000	1.000000	0.631973	0.621466	0.393639	0.322237
1.000000	1.000000	1.000000	1.000000	0.949723	0.814675	0.770085	0.510765	0.493495	0.481355	0.430740
1.000000	0.907763	1.000000	1.000000	1.000000	1.000000	0.537736	0.527893	0.509026	0.505659	0.303186
1.000000	1.000000	0.825232	0.821713	0.737613	0.635665	0.635840	0.711169	0.599506	0.531423	0.531097
1.000000	1.000000	1.000000	1.000000	1.000000	1.000000	1.000000	0.808822	0.432212	0.377035	0.314212
1.000000	0.953882	1.000000	1.000000	1.000000	0.705714	0.674279	0.672232	0.643645	0.643645	0.496292
1.000000	1.000000	1.000000	1.000000	0.784150	0.749607	0.676930	0.613626	0.473570	0.390715	0.370554
1.000000	1.000000	1.000000	1.000000	1.000000	1.000000	0.754895	0.761615	0.732001	0.744889	0.579040
1.000000	1.000000	1.000000	1.000000	0.842756	0.843172	0.634666	0.628132	0.637734	0.599940	0.385299
1.000000	1.000000	1.000000	0.868662	1.000000	1.000000	1.000000	1.000000	1.000000	0.338798	0.355547
1.000000	1.000000	1.000000	1.000000	1.000000	1.000000	1.000000	1.000000	0.432068	0.413899	0.421652
1.000000	1.000000	0.918133	1.000000	1.000000	1.000000	1.000000	0.577602	0.520467	0.479436	0.459998
1.000000	1.000000	1.000000	1.000000	1.000000	1.000000	1.000000	0.462178	0.410342	0.350653	0.310651
1.000000	0.858131	0.791419	0.763485	0.651691	0.643850	0.530614	0.458347	0.423475	0.389926	0.357896
1.000000	1.000000	1.000000	0.781207	0.669157	0.629247	0.523493	0.536682	0.448868	0.358258	0.399678
1.000000	0.905845	0.812573	0.749777	0.765870	0.667877	0.615182	0.671398	0.531504	0.634902	0.642341
1.000000	1.000000	1.000000	1.000000	0.665577	0.609084	0.534981	0.462656	0.518738	0.518738	0.528540
1.000000	1.000000	0.860171	0.733944	0.729896	0.735114	0.737091	0.691893	0.574183	0.479429	0.479429
1.000000	1.000000	1.000000	1.000000	1.000000	1.000000	1.000000	1.000000	1.000000	0.373441	0.305761
1.000000	1.000000	1.000000	1.000000	1.000000	1.000000	1.000000	1.000000	1.000000	0.457714	0.457714
1.000000	1.000000	1.000000	0.745636	0.768746	0.659601	0.650525	0.585443	0.643279	0.564077	0.461531
1.000000	1.000000	1.000000	1.000000	1.000000	1.000000	0.560498	0.568878	0.445036	0.375834	0.303303
1.000000	1.000000	1.000000	1.000000	1.000000	1.000000	1.000000	1.000000	1.000000	0.403586	0.302324
1.000000	0.865698	0.818775	0.855172	0.740271	0.724973	0.784260	0.770681	0.751138	0.389703	0.502276
1.000000	1.000000	1.000000	1.000000	1.000000	1.000000	1.000000	1.000000	0.480026	0.366290	0.353554
1.000000	0.899966	0.810403	0.771306	0.644241	0.569066	0.557687	0.500000	0.500000	0.360421	0.329148
1.000000	1.000000	1.000000	1.000000	1.000000	1.000000	1.000000	1.000000	0.532140	0.505122	0.399276
1.000000	1.000000	1.000000	1.000000	1.000000	1.000000	0.612614	0.618876	0.569571	0.524228	0.525514
1.000000	1.000000	1.000000	1.000000	1.000000	1.000000	1.000000	0.597035	0.579926	0.646624	0.527554
1.000000	0.844491	0.854516	0.702609	0.649954	0.663977	0.533324	0.536864	0.496767	0.403141	0.347547
1.000000	1.000000	1.000000	1.000000	1.000000	0.793737	0.746070	0.747866	0.737515	0.737515	0.433289
1.000000	1.000000	1.000000	1.000000	1.000000	1.000000	1.000000	1.000000	1.000000	1.000000	0.407294
1.000000	1.000000	1.000000	1.000000	0.720548	0.628764	0.628764	0.464902	0.671851	0.358411	0.627434
1.000000	1.000000	1.000000	1.000000	1.000000	1.000000	1.000000	0.500000	0.500000	0.500000	0.374529
1.000000	1.000000	1.000000	1.000000	0.953882	1.000000	1.000000	1.000000	0.461290	0.390048	0.338181
1.000000	1.000000	1.000000	0.827598	0.704585	0.640539	0.575971	0.569489	0.515227	0.500000	0.411948
1.000000	1.000000	1.000000	1.000000	1.000000	1.000000	1.000000	1.000000	0.464627	0.398642	0.384487
1.000000	1.000000	1.000000	1.000000	1.000000	1.000000	0.808822	0.526839	0.455336	0.494442	0.494442
1.000000	1.000000	0.743524	0.804094	0.755492	0.697880	0.567158	0.539576	0.482050	0.426634	0.464367
1.000000	1.000000	1.000000	1.000000	1.000000	1.000000	1.000000	1.000000	1.000000	0.576152	0.514779
1.000000	1.000000	1.000000	1.000000	1.000000	1.000000	0.624672	0.629624	0.625325	0.578028	0.578028
1.000000	1.000000	1.000000	1.000000	1.000000	0.668977	0.561047	0.606126	0.555314	0.555440	0.314256
1.000000	1.000000	0.953882	1.000000	1.000000	1.000000	1.000000	0.548770	0.513319	0.530857	0.379294
1.000000	1.000000	0.881857	0.697430	0.730731	0.629864	0.603387	0.593831	0.445317	0.393113	0.314418
1.000000	1.000000	1.000000	1.000000	0.938906	1.000000	0.635111	0.529568	0.515579	0.512516	0.345109
0.907749	1.000000	1.000000	0.800011	0.742155	0.597478	0.590662	0.524893	0.504199	0.439363	0.390780
1.000000	1.000000	1.000000	1.000000	1.000000	1.000000	1.000000	0.542721	0.518489	0.468080	0.326914
1.000000	0.824434	0.745976	0.731953	0.646344	0.666218	0.666556	0.666218	0.666218	0.666218	0.666218
1.000000	1.000000	1.000000	1.000000	0.749478	0.748250	0.733555	0.732262	0.585230	0.579432	0.585230
1.000000	1.000000	1.000000	1.000000	1.000000	1.000000	1.000000	1.000000	0.481818	0.429844	0.415312
1.000000	1.000000	1.000000	0.785675	0.704593	0.684029	0.640299	0.579700	0.578156	0.591594	0.455734
1.000000	1.000000	1.000000	1.000000	1.000000	0.682545	0.639162	0.666840	0.577765	0.526913	0.450825
1.000000	1.000000	1.000000	1.000000	0.720973	0.694015	0.611818	0.627579	0.537103	0.482712	0.391218
1.000000	0.953882	1.000000	0.821592	0.726130	0.691535	0.733555	0.729363	0.579432	0.579432	0.298449
1.000000	1.000000	1.000000	1.000000	1.000000	1.000000	1.000000	0.533330	0.442799	0.347587	0.325399
1.000000	1.000000	1.000000	1.000000	1.000000	0.670774	0.543708	0.543708	0.543708	0.543708	0.543708
1.000000	1.000000	0.808822	0.795339	0.797139	0.789168	0.731411	0.628161	0.539290	0.518647	0.443070
1.000000	1.000000	1.000000	1.000000	1.000000	0.598148	0.563167	0.519440	0.447757	0.373624	0.382275
1.000000	1.000000	1.000000	1.000000	1.000000	0.654198	0.561460	0.527910	0.496481	0.372207	0.329394
1.000000	1.000000	1.000000	1.000000	0.634746	0.638350	0.544309	0.514225	0.543409	0.404999	0.409479
1.000000	1.000000	1.000000	1.000000	1.000000	1.000000	1.000000	1.000000	1.000000	0.395196	0.433453
1.000000	1.000000	1.000000	0.774180	0.704576	0.653977	0.562136	0.575150	0.531010	0.408959	0.345857
1.000000	1.000000	1.000000	1.000000	1.000000	1.000000	1.000000	0.638683	0.601025	0.483495	0.439235
1.000000	1.000000	0.797557	0.740209	0.624598	0.545905	0.568961	0.500199	0.475953	0.465818	0.363229
1.000000	1.000000	1.000000	0.804559	0.804559	0.741429	0.592295	0.524968	0.512909	0.500000	0.403415
1.000000	1.000000	0.848779	0.864279	0.680374	0.671731	0.614238	0.665581	0.492523	0.384542	0.416137
1.000000	1.000000	1.000000	1.000000	1.000000	1.000000	1.000000	1.000000	1.000000	0.433579	0.332317
1.000000	1.000000	1.000000	1.000000	0.718013	0.676748	0.676748	0.676748	0.506711	0.488326	0.411862
1.000000	1.000000	0.807557	0.709219	0.753302	0.709419	0.590759	0.625534	0.430357	0.375313	0.351432
1.000000	1.000000	1.000000	1.000000	1.000000	1.000000	0.557083	0.537714	0.530218	0.527528	0.425311
1.000000	1.000000	1.000000	0.821656	0.810984	0.816423	0.706709	0.539762	0.579836	0.528896	0.419884
1.000000	1.000000	1.000000	1.000000	1.000000	1.000000	1.000000	1.000000	1.000000	1.000000	0.563926
0.904411	1.000000	1.000000	1.000000	1.000000	1.000000	0.560891	0.479458	0.403008	0.363160	0.355557
1.000000	1.000000	1.000000	0.749944	0.728290	0.699469	0.649057	0.517014	0.530587	0.501485	0.432120
1.000000	1.000000	1.000000	1.000000	1.000000	1.000000	1.000000	0.509379	0.503452	0.401750	0.396758
1.000000	0.818924	0.751869	0.798348	0.702655	0.632496	0.617125	0.493362	0.456373	0.397291	0.389471
1.000000	1.000000	1.000000	1.000000	1.000000	0.696316	0.582617	0.618807	0.533458	0.403381	0.385622
1.000000	1.000000	1.000000	1.000000	1.000000	1.000000	0.582617	0.543368	0.532014	0.443989	0.444077
1.000000	0.931378	0.863155	0.744733	0.667912	0.578649	0.612138	0.460017	0.454692	0.411088	0.318892
1.000000	1.000000	0.808115	0.812598	0.702708	0.619560	0.590165	0.562200	0.507825	0.414809	0.354070
1.000000	0.854937	0.824948	0.758335	0.663107	0.600680	0.543164	0.508925	0.465378	0.354676	0.421825
1.000000	1.000000	0.953882	1.000000	0.702007	0.660845	0.606394	0.543861	0.618243	0.584708	0.503935
1.000000	1.000000	1.000000	1.000000	1.000000	0.632776	0.536608	0.466979	0.435749	0.446551	0.420326
1.000000	1.000000	0.953882	1.000000	1.000000	1.000000	0.554401	0.541875	0.434794	0.372303	0.319227
1.000000	1.000000	1.000000	1.000000	1.000000	1.000000	1.000000	1.000000	1.000000	0.404457	0.522623
1.000000	1.000000	0.762440	0.828158	0.806767	0.620417	0.690686	0.702987	0.643015	0.401352	0.420966
1.000000	1.000000	1.000000	1.000000	1.000000	1.000000	0.606243	0.567571	0.562063	0.453522	0.370425
1.000000	0.771144	0.739767	0.771090	0.719693	0.723399	0.650300	0.603366	0.525701	0.459359	0.459359
1.000000	0.859694	0.810020	0.811955	0.780616	0.742861	0.723738	0.750000	0.750000	0.556622	0.537145
1.000000	0.880916	0.917710	0.682671	0.783036	0.664666	0.615421	0.558185	0.511320	0.370149	0.506261
1.000000	0.900252	1.000000	1.000000	1.000000	1.000000	1.000000	0.907763	0.662323	0.560566	0.593607
1.000000	1.000000	1.000000	1.000000	0.657104	0.638144	0.653272	0.548795	0.534217	0.534217	0.534217
1.000000	1.000000	1.000000	1.000000	1.000000	1.000000	1.000000	1.000000	1.000000	0.499869	0.551422
1.000000	1.000000	1.000000	1.000000	0.636670	0.636685	0.554898	0.506603	0.434469	0.525554	0.525554
1.000000	0.937480	0.891983	0.876707	0.866048	0.874594	0.825923	0.631423	0.476221	0.403174	0.342507
1.000000	0.904411	1.000000	1.000000	0.765918	0.688243	0.709787	0.693715	0.608081	0.579980	0.587955
1.000000	1.000000	1.000000	1.000000	1.000000	1.000000	0.600321	0.571506	0.505146	0.505146	0.559581
1.000000	1.000000	1.000000	1.000000	1.000000	1.000000	1.000000	0.808822	1.000000	1.000000	0.305109
1.000000	1.000000	1.000000	1.000000	1.000000	0.732402	0.693846	0.587791	0.585232	0.585232	0.399079
1.000000	1.000000	1.000000	1.000000	0.823291	0.756117	0.756117	0.756117	0.534600	0.460815	0.337772
1.000000	1.000000	1.000000	1.000000	1.000000	1.000000	0.696574	0.554807	0.554807	0.744345	0.744345
1.000000	1.000000	1.000000	1.000000	1.000000	1.000000	0.949723	1.000000	0.410419	0.355219	0.385458
1.000000	1.000000	1.000000	1.000000	1.000000	1.000000	1.000000	1.000000	0.560177	0.445617	0.340892
1.000000	1.000000	0.907763	0.907763	1.000000	1.000000	0.642516	0.569929	0.642516	0.642516	0.674198
1.000000	1.000000	1.000000	1.000000	1.000000	0.698392	0.585253	0.667917	0.667917	0.667917	0.667917
1.000000	1.000000	0.904411	1.000000	1.000000	0.626312	0.639527	0.656396	0.611740	0.757965	0.569929
1.000000	1.000000	1.000000	1.000000	1.000000	1.000000	1.000000	1.000000	1.000000	0.374746	0.320717
1.000000	1.000000	1.000000	1.000000	0.843477	0.644301	0.574068	0.585230	0.522626	0.585230	0.587815
0.904411	1.000000	1.000000	1.000000	1.000000	0.653764	0.643651	0.669985	0.498539	0.438222	0.341103
1.000000	1.000000	1.000000	1.000000	1.000000	1.000000	1.000000	1.000000	0.434117	0.397035	0.369359
1.000000	1.000000	1.000000	1.000000	1.000000	1.000000	1.000000	1.000000	1.000000	1.000000	0.638072
1.000000	1.000000	0.953882	1.000000	1.000000	1.000000	0.500000	0.538221	0.500000	0.359649	0.290839
1.000000	1.000000	0.834512	0.698402	0.777717	0.678761	0.657998	0.624551	0.577353	0.480575	0.316385
1.000000	1.000000	1.000000	0.729464	0.708777	0.619591	0.568256	0.481315	0.420645	0.391276	0.336956
1.000000	1.000000	1.000000	1.000000	1.000000	1.000000	1.000000	1.000000	0.808822	0.486946	0.453629
1.000000	1.000000	1.000000	1.000000	0.845856	0.719027	0.591296	0.523053	0.536314	0.387693	0.332151
1.000000	0.800869	0.774213	0.734586	0.632825	0.581072	0.542947	0.500000	0.425902	0.422969	0.459649
1.000000	1.000000	1.000000	1.000000	0.666468	0.610567	0.565990	0.549492	0.498537	0.463986	0.320574
1.000000	1.000000	1.000000	1.000000	1.000000	1.000000	0.558161	0.514329	0.453435	0.355891	0.298672
1.000000	0.918133	0.904411	0.904411	1.000000	1.000000	1.000000	1.000000	1.000000	1.000000	0.537975
0.884255	1.000000	0.904411	1.000000	1.000000	1.000000	1.000000	1.000000	1.000000	1.000000	0.500000
1.000000	1.000000	1.000000	1.000000	1.000000	1.000000	1.000000	1.000000	0.393802	0.365586	0.355119
1.000000	1.000000	1.000000	1.000000	1.000000	1.000000	1.000000	1.000000	1.000000	0.500000	0.500000
1.000000	1.000000	1.000000	0.772317	0.753002	0.600953	0.537596	0.510060	0.475477	0.407882	0.356856
1.000000	1.000000	0.849857	1.000000	1.000000	1.000000	1.000000	0.644343	0.628017	0.534217	0.534354
1.000000	1.000000	1.000000	1.000000	1.000000	1.000000	0.907763	1.000000	0.727611	0.694671	0.370502
1.000000	0.953882	1.000000	0.921775	0.902722	0.734279	0.680301	0.729582	0.438206	0.480860	0.334458
1.000000	1.000000	0.759590	0.719886	0.715541	0.634180	0.595940	0.526009	0.464474	0.350359	0.343400
1.000000	1.000000	1.000000	0.697288	0.689831	0.608079	0.557787	0.597498	0.500000	0.419227	0.300472
1.000000	1.000000	1.000000	1.000000	1.000000	1.000000	0.640132	0.596778	0.641874	0.641874	0.394247
1.000000	1.000000	1.000000	0.904411	1.000000	1.000000	1.000000	0.523033	0.440775	0.383944	0.289738
1.000000	1.000000	1.000000	1.000000	1.000000	1.000000	1.000000	1.000000	1.000000	1.000000	0.326929
1.000000	1.000000	1.000000	1.000000	1.000000	1.000000	1.000000	1.000000	0.538929	0.540531	0.341880
0.953882	1.000000	1.000000	1.000000	1.000000	0.904411	1.000000	1.000000	0.698905	0.524771	0.528759
1.000000	1.000000	1.000000	0.795443	0.720816	0.756332	0.725646	0.725646	0.652457	0.573998	0.350083
1.000000	1.000000	1.000000	0.808822	0.678495	0.622089	0.562908	0.513411	0.430635	0.392018	0.304842
1.000000	1.000000	1.000000	1.000000	1.000000	1.000000	1.000000	1.000000	1.000000	1.000000	0.314101
1.000000	1.000000	1.000000	1.000000	1.000000	1.000000	1.000000	1.000000	1.000000	0.382825	0.320442
1.000000	1.000000	1.000000	0.784046	0.666199	0.636581	0.632270	0.618481	0.512639	0.481698	0.387318
1.000000	1.000000	1.000000	1.000000	1.000000	0.597296	0.617152	0.581379	0.488311	0.521093	0.316081
1.000000	1.000000	1.000000	1.000000	1.000000	0.953882	1.000000	1.000000	0.657295	0.657295	0.565254
1.000000	1.000000	1.000000	1.000000	0.714448	0.714448	0.715215	0.714448	0.714448	0.451437	0.428896
1.000000	1.000000	1.000000	1.000000	1.000000	0.953882	1.000000	0.953882	0.457039	0.443856	0.484095
1.000000	1.000000	1.000000	1.000000	0.672644	0.597404	0.590716	0.648706	0.648706	0.654384	0.573611
1.000000	1.000000	1.000000	1.000000	1.000000	1.000000	1.000000	1.000000	1.000000	0.454831	0.506261
1.000000	1.000000	1.000000	1.000000	1.000000	1.000000	1.000000	0.538416	0.445568	0.419826	0.382518
1.000000	0.920779	0.857406	0.812525	0.838450	0.805987	0.724364	0.668151	0.637892	0.449201	0.351262
1.000000	1.000000	1.000000	1.000000	1.000000	1.000000	1.000000	1.000000	0.560305	0.500000	0.315438
1.000000	1.000000	0.918133	1.000000	1.000000	1.000000	0.600532	0.638543	0.569906	0.407900	0.301493
1.000000	1.000000	0.900000	0.900000	0.820541	0.740135	0.727798	0.566103	0.473794	0.517532	0.461308
1.000000	1.000000	0.786209	0.791419	0.803182	0.678906	0.595150	0.523454	0.523454	0.414299	0.327493
1.000000	1.000000	1.000000	1.000000	1.000000	1.000000	0.907763	1.000000	0.907763	0.510771	0.428231
1.000000	0.904411	1.000000	1.000000	1.000000	0.571661	0.554849	0.500333	0.478243	0.374759	0.313049
1.000000	1.000000	1.000000	0.832743	0.740851	0.646521	0.602850	0.480803	0.480803	0.508868	0.468703
1.000000	1.000000	1.000000	1.000000	1.000000	1.000000	0.644238	0.578290	0.657139	0.657139	0.524775
1.000000	1.000000	1.000000	1.000000	1.000000	0.657557	0.557009	0.471707	0.420929	0.374143	0.317311
1.000000	1.000000	1.000000	1.000000	1.000000	0.711256	0.582362	0.563583	0.576017	0.556033	0.576017
1.000000	1.000000	1.000000	1.000000	0.814516	0.706596	0.685806	0.573773	0.575804	0.573773	0.571290
1.000000	1.000000	1.000000	1.000000	0.953882	1.000000	1.000000	0.552776	0.551121	0.551121	0.357424
1.000000	0.877669	0.826924	0.786250	0.666034	0.640838	0.582451	0.496287	0.452564	0.353905	0.409727
1.000000	1.000000	1.000000	1.000000	1.000000	1.000000	1.000000	1.000000	0.409028	0.340914	0.330423
1.000000	1.000000	1.000000	1.000000	1.000000	0.687615	0.609823	0.599798	0.602696	0.441343	0.376652
1.000000	1.000000	1.000000	1.000000	0.739976	0.685278	0.617422	0.485445	0.439457	0.358982	0.286711
1.000000	1.000000	1.000000	1.000000	1.000000	1.000000	1.000000	0.684389	0.661396	0.509422	0.494554
1.000000	1.000000	1.000000	1.000000	1.000000	1.000000	0.694774	0.690705	0.663200	0.655954	0.747821
1.000000	1.000000	1.000000	1.000000	1.000000	1.000000	1.000000	1.000000	1.000000	0.413185	0.365344
1.000000	1.000000	1.000000	1.000000	1.000000	1.000000	1.000000	0.638216	0.455288	0.432650	0.415325
1.000000	1.000000	1.000000	1.000000	1.000000	1.000000	1.000000	1.000000	1.000000	0.363585	0.285374
1.000000	1.000000	1.000000	1.000000	0.754592	0.682191	0.691147	0.629891	0.629891	0.629891	0.629891
1.000000	1.000000	1.000000	0.713869	0.705657	0.606873	0.548441	0.496457	0.432479	0.399344	0.334258
1.000000	1.000000	1.000000	1.000000	1.000000	0.659135	0.726923	0.481285	0.507011	0.438672	0.300778
1.000000	1.000000	0.949723	1.000000	0.777353	0.777353	0.777353	0.777353	0.459164	0.554706	0.554706
1.000000	1.000000	1.000000	1.000000	1.000000	1.000000	0.655822	0.526924	0.500000	0.500000	0.352693
1.000000	1.000000	1.000000	1.000000	1.000000	1.000000	0.847816	0.771723	0.678395	0.534146	0.731115
1.000000	0.831627	0.831969	0.746234	0.632386	0.553201	0.517460	0.478726	0.487353	0.406702	0.338132
1.000000	1.000000	1.000000	1.000000	1.000000	1.000000	1.000000	1.000000	1.000000	1.000000	0.515719
1.000000	1.000000	1.000000	1.000000	1.000000	1.000000	1.000000	1.000000	0.689647	0.500000	0.371530
1.000000	1.000000	0.785523	0.764864	0.709116	0.768004	0.716649	0.647277	0.432086	0.385025	0.353886
1.000000	1.000000	0.758655	0.846154	0.791250	0.604124	0.686201	0.571638	0.534401	0.500000	0.299286
1.000000	1.000000	1.000000	1.000000	1.000000	0.669185	0.583044	0.569321	0.570331	0.570331	0.498422
1.000000	1.000000	1.000000	1.000000	1.000000	1.000000	1.000000	1.000000	1.000000	1.000000	0.391637
1.000000	1.000000	1.000000	1.000000	1.000000	1.000000	1.000000	0.953882	1.000000	0.543409	0.383730
1.000000	1.000000	1.000000	1.000000	1.000000	1.000000	1.000000	0.617602	0.570438	0.620289	0.537507
1.000000	1.000000	1.000000	1.000000	0.696384	0.701670	0.636263	0.660498	0.660498	0.611778	0.660498
1.000000	1.000000	1.000000	1.000000	0.816111	0.735464	0.681932	0.580506	0.579918	0.602427	0.511293
1.000000	1.000000	1.000000	1.000000	1.000000	1.000000	1.000000	1.000000	1.000000	1.000000	0.319161
1.000000	1.000000	1.000000	1.000000	1.000000	1.000000	0.904411	1.000000	0.587044	0.525716	0.436286
1.000000	1.000000	1.000000	1.000000	1.000000	0.655168	0.566864	0.532336	0.491917	0.483314	0.423170
1.000000	1.000000	1.000000	1.000000	1.000000	1.000000	0.907763	1.000000	1.000000	0.446951	0.329650
1.000000	1.000000	1.000000	1.000000	1.000000	1.000000	1.000000	1.000000	0.708911	0.378829	0.419509
1.000000	1.000000	1.000000	1.000000	1.000000	0.654505	0.626827	0.611780	0.611780	0.492498	0.534807
1.000000	1.000000	0.780265	0.809190	0.696148	0.696148	0.658567	0.696148	0.547200	0.437915	0.469818
1.000000	1.000000	0.953882	0.953882	0.953882	1.000000	0.566336	0.581244	0.581244	0.581244	0.554385
1.000000	0.829054	0.802238	0.755583	0.630184	0.609826	0.588872	0.512728	0.486195	0.519398	0.486195
1.000000	0.865734	0.783251	0.679977	0.681860	0.581199	0.551647	0.472932	0.463296	0.397631	0.373518
1.000000	1.000000	1.000000	1.000000	1.000000	1.000000	1.000000	1.000000	0.562247	0.566025	0.383178
1.000000	1.000000	1.000000	1.000000	1.000000	1.000000	1.000000	1.000000	1.000000	1.000000	0.333244
1.000000	1.000000	1.000000	0.953882	0.744149	0.699982	0.681012	0.534354	0.541080	0.353999	0.309544
0.886658	1.000000	1.000000	0.882077	0.709430	0.713794	0.577577	0.531092	0.467627	0.379826	0.309228
0.879884	1.000000	1.000000	1.000000	1.000000	1.000000	1.000000	1.000000	0.464395	0.520258	0.396405
0.953882	1.000000	1.000000	0.683128	0.730671	0.612170	0.652357	0.577777	0.577777	0.497005	0.497005
1.000000	0.904411	1.000000	1.000000	1.000000	1.000000	1.000000	0.900252	1.000000	1.000000	0.413951
1.000000	1.000000	1.000000	1.000000	1.000000	1.000000	1.000000	1.000000	0.715947	0.492838	0.501725
1.000000	1.000000	1.000000	1.000000	1.000000	1.000000	1.000000	1.000000	0.494059	0.500000	0.500000
1.000000	1.000000	1.000000	1.000000	1.000000	1.000000	1.000000	0.609222	0.494862	0.349124	0.301524
1.000000	1.000000	1.000000	1.000000	0.876781	0.775549	0.683138	0.668929	0.593427	0.539047	0.531306
1.000000	1.000000	1.000000	0.713302	0.717645	0.622755	0.579105	0.486064	0.448504	0.436704	0.436704
1.000000	0.904411	0.949723	1.000000	1.000000	0.949723	0.683554	0.674064	0.689647	0.443556	0.379294
0.904411	0.856397	0.937423	0.880048	0.776746	0.720971	0.707924	0.704983	0.521387	0.427311	0.348665
1.000000	1.000000	1.000000	1.000000	1.000000	1.000000	1.000000	1.000000	0.651604	0.618381	0.618381
1.000000	1.000000	1.000000	1.000000	0.756395	0.756395	0.756395	0.555148	0.613929	0.615302	0.512789
1.000000	1.000000	1.000000	1.000000	1.000000	0.597052	0.730511	0.604326	0.465117	0.388164	0.337842
1.000000	1.000000	1.000000	0.829188	0.697501	0.830453	0.600660	0.566305	0.563128	0.494536	0.491359
1.000000	1.000000	1.000000	1.000000	1.000000	1.000000	1.000000	1.000000	0.723345	0.567396	0.346382
1.000000	0.949723	1.000000	1.000000	1.000000	0.953882	1.000000	1.000000	0.588125	0.400457	0.400457
1.000000	1.000000	1.000000	1.000000	1.000000	1.000000	1.000000	1.000000	1.000000	0.381795	0.343539
1.000000	1.000000	1.000000	1.000000	1.000000	1.000000	1.000000	1.000000	1.000000	0.621726	0.360891
1.000000	0.867510	0.851533	0.752350	0.697045	0.595055	0.617226	0.490132	0.468790	0.398562	0.314575
1.000000	1.000000	0.953882	1.000000	1.000000	1.000000	1.000000	1.000000	1.000000	0.461898	0.419536
1.000000	1.000000	0.846866	0.871007	0.871007	0.802167	0.799697	0.607832	0.472618	0.352390	0.317316
0.912390	1.000000	0.813606	0.819552	0.686692	0.671099	0.612317	0.574938	0.499988	0.469959	0.382206
1.000000	1.000000	1.000000	1.000000	1.000000	0.608721	0.607832	0.566130	0.564593	0.419355	0.436105
1.000000	1.000000	0.871406	0.747342	0.806992	0.640646	0.577077	0.507021	0.437432	0.406063	0.406063
1.000000	0.926805	0.820304	0.790167	0.677761	0.626791	0.581833	0.566570	0.566570	0.566570	0.528655
1.000000	1.000000	1.000000	1.000000	1.000000	1.000000	1.000000	1.000000	1.000000	1.000000	0.334140
1.000000	1.000000	1.000000	1.000000	0.649428	0.740207	0.538441	0.519219	0.412615	0.357507	0.402186
1.000000	1.000000	1.000000	1.000000	1.000000	0.713218	0.777390	0.686982	0.561862	0.554781	0.554781
1.000000	0.953882	1.000000	1.000000	0.797949	0.654384	0.696413	0.654384	0.654384	0.648706	0.552403
1.000000	1.000000	1.000000	1.000000	1.000000	1.000000	1.000000	1.000000	1.000000	0.904411	0.300026
0.949723	1.000000	1.000000	1.000000	1.000000	1.000000	1.000000	0.507853	0.427964	0.478616	0.507853
1.000000	1.000000	1.000000	1.000000	1.000000	1.000000	1.000000	1.000000	1.000000	0.907763	0.337209
0.904411	1.000000	1.000000	1.000000	1.000000	0.770957	0.686982	0.637919	0.714121	0.475403	0.459164
1.000000	0.904411	1.000000	1.000000	1.000000	1.000000	1.000000	1.000000	1.000000	1.000000	0.657636
1.000000	0.932763	0.797136	0.815903	0.805691	0.686738	0.708536	0.686738	0.554453	0.517270	0.479347
1.000000	0.937525	0.911400	0.819843	0.719863	0.605718	0.568901	0.449206	0.370288	0.436887	0.298638
1.000000	0.802790	0.891606	0.806496	0.731273	0.716616	0.633150	0.608889	0.510020	0.544863	0.537001
1.000000	1.000000	1.000000	1.000000	1.000000	1.000000	1.000000	1.000000	1.000000	1.000000	0.345458
1.000000	1.000000	0.838631	0.766376	0.775384	0.707690	0.609108	0.553244	0.553244	0.553244	0.436461
1.000000	1.000000	1.000000	1.000000	1.000000	1.000000	1.000000	1.000000	1.000000	1.000000	0.370546
1.000000	1.000000	1.000000	0.855186	0.728673	0.728673	0.637331	0.545367	0.431714	0.388648	0.346169
1.000000	1.000000	1.000000	1.000000	1.000000	0.640726	0.576183	0.483225	0.435350	0.361860	0.347662
1.000000	1.000000	1.000000	1.000000	1.000000	1.000000	1.000000	0.907763	0.505419	0.432941	0.464700
0.949723	0.905498	0.844874	0.774817	0.770164	0.673593	0.590674	0.572749	0.500000	0.500000	0.303531
1.000000	1.000000	1.000000	0.770372	0.672545	0.675571	0.581755	0.569340	0.408594	0.345172	0.298708
1.000000	0.904411	0.953882	1.000000	1.000000	1.000000	0.588261	0.506756	0.443292	0.392065	0.312331
1.000000	0.912439	0.930814	0.802836	0.803941	0.682153	0.622284	0.650038	0.591866	0.492894	0.480296
1.000000	1.000000	1.000000	1.000000	1.000000	1.000000	1.000000	1.000000	0.547921	0.544151	0.476214
1.000000	0.953882	1.000000	1.000000	1.000000	1.000000	1.000000	1.000000	1.000000	0.384549	0.319849
1.000000	1.000000	0.845379	0.737528	0.680847	0.643215	0.571851	0.499042	0.515064	0.401145	0.401145
1.000000	1.000000	1.000000	0.813964	0.680517	0.676415	0.643172	0.591586	0.591586	0.559354	0.476646
0.911187	1.000000	1.000000	1.000000	1.000000	1.000000	1.000000	1.000000	0.514856	0.513390	0.406825
1.000000	1.000000	1.000000	1.000000	0.755386	0.661803	0.777353	0.563273	0.508448	0.477247	0.459164
1.000000	1.000000	1.000000	1.000000	1.000000	1.000000	1.000000	1.000000	0.441868	0.402788	0.328679
1.000000	1.000000	1.000000	1.000000	1.000000	1.000000	1.000000	1.000000	0.476547	0.423737	0.415588
0.904635	1.000000	1.000000	1.000000	1.000000	0.829889	1.000000	1.000000	0.629385	0.490273	0.490273
1.000000	1.000000	1.000000	1.000000	0.687658	0.687658	0.687658	0.687658	0.687658	0.687658	0.724601
1.000000	1.000000	1.000000	1.000000	1.000000	1.000000	1.000000	0.533495	0.503416	0.411171	0.330559
1.000000	1.000000	1.000000	1.000000	1.000000	1.000000	1.000000	1.000000	1.000000	0.442979	0.374280
1.000000	1.000000	0.829253	0.696536	0.658894	0.621400	0.539996	0.500000	0.420385	0.363217	0.299153
1.000000	0.901881	0.735451	0.796131	0.686355	0.618259	0.614333	0.514688	0.459366	0.393037	0.368006
1.000000	0.853546	0.823954	0.764651	0.784990	0.722434	0.576056	0.533914	0.563156	0.467564	0.468944
1.000000	1.000000	1.000000	1.000000	0.904411	1.000000	0.556654	0.464088	0.406936	0.380586	0.338213
1.000000	1.000000	1.000000	1.000000	1.000000	1.000000	1.000000	0.475493	0.435961	0.372121	0.297248
1.000000	1.000000	1.000000	1.000000	1.000000	1.000000	0.676133	0.550169	0.473835	0.533052	0.545908
```
