## Supplementary File 1 for "Novel Comparison of Evaluation Metrics for Gene Ontology Classifiers Reveals Drastic Performance Differences": max_Lin_score_D.elab

```
# goa_pos:  data/cafa2012.genego.sc
# goa_neg:  data/cafa2012.genego.neg.sc
# obo_file: data/go.obo
# ic_file:  data/ic.ext.tab
# prop_par: F
# rot_pos:  T
# R:        2
# rseed:    1
# mode:     LIST=go,TH=th,SUMF1=mean,SUMF2=max,SF=score_D,SIMF=Lin,MINCS=10,GOC=46316
0.000000	0.100113	0.200226	0.300056	0.400169	0.500000	0.600113	0.700226	0.800056	0.900169	1.000000
0.871846	0.680788	0.676198	0.711537	0.625000	0.625000	0.625000	0.625000	0.625000	0.625000	0.238329
0.736373	0.740029	0.764269	0.625000	0.587854	0.534624	0.524119	0.437029	0.360252	0.298561	0.232242
0.757481	0.845314	0.738837	0.659440	0.588792	0.558548	0.450071	0.452149	0.376813	0.302750	0.232581
0.804762	0.712993	0.780738	0.611579	0.633673	0.519981	0.459392	0.436073	0.371833	0.301360	0.231451
0.757087	0.731248	0.675783	0.627336	0.559580	0.516342	0.501858	0.400531	0.367142	0.333591	0.332791
0.788338	0.831891	0.711433	0.602642	0.568466	0.499452	0.468662	0.444629	0.416122	0.294018	0.232782
0.893234	0.814518	0.734862	0.635945	0.603946	0.501864	0.494337	0.452508	0.377894	0.297475	0.297475
0.887112	0.754968	0.709472	0.664542	0.567352	0.625000	0.625000	0.625000	0.625000	0.625000	0.245721
0.786287	0.741011	0.671896	0.623282	0.601212	0.587843	0.448816	0.445042	0.370983	0.303201	0.231511
0.818785	0.799852	0.651997	0.684050	0.625000	0.625000	0.625000	0.625000	0.355021	0.314829	0.262273
0.729221	0.808503	0.683993	0.595077	0.607261	0.583528	0.497319	0.475427	0.492223	0.356423	0.326461
0.729061	0.741608	0.773619	0.650465	0.625000	0.625000	0.516514	0.403355	0.375082	0.294367	0.237534
0.759626	0.781255	0.649085	0.688882	0.642384	0.532293	0.481844	0.398998	0.381025	0.334453	0.281186
0.791626	0.735652	0.774906	0.722011	0.627296	0.530547	0.486307	0.441146	0.391211	0.295342	0.236776
0.889706	0.749261	0.736324	0.632946	0.570618	0.525189	0.494756	0.455286	0.359018	0.290282	0.230426
0.789855	0.836144	0.746716	0.717038	0.556433	0.577105	0.459320	0.408282	0.377917	0.297738	0.228909
0.777219	0.741761	0.751598	0.691128	0.630180	0.563774	0.521362	0.456600	0.369785	0.298535	0.240967
0.853694	0.742279	0.701725	0.706745	0.581131	0.501622	0.463977	0.463649	0.355155	0.298103	0.231138
0.864340	0.785870	0.710858	0.645964	0.585474	0.560318	0.468773	0.394750	0.356456	0.295483	0.227260
0.724932	0.735681	0.669550	0.625000	0.625000	0.625000	0.484199	0.443420	0.406076	0.335469	0.230696
0.746972	0.765127	0.735443	0.620248	0.549738	0.536900	0.512469	0.424667	0.365471	0.301264	0.247284
0.820795	0.681947	0.656601	0.646575	0.629500	0.553462	0.461564	0.457732	0.364559	0.348616	0.244436
0.768787	0.834578	0.727407	0.625000	0.643115	0.625000	0.625000	0.625000	0.625000	0.286408	0.272763
0.868355	0.734882	0.668313	0.627618	0.576374	0.530906	0.460877	0.421333	0.375185	0.300231	0.249219
0.743131	0.718647	0.689337	0.631085	0.625000	0.625000	0.490147	0.444046	0.370496	0.305271	0.238403
0.775211	0.829821	0.706078	0.676284	0.625000	0.496683	0.456804	0.442819	0.351258	0.296888	0.300454
0.793887	0.833334	0.636020	0.712901	0.625000	0.625000	0.479272	0.440041	0.369928	0.298230	0.226067
0.776771	0.738528	0.651037	0.700047	0.597871	0.511907	0.475200	0.417899	0.372248	0.290965	0.232985
0.799621	0.752416	0.680166	0.657850	0.588555	0.506681	0.442231	0.422646	0.373423	0.320424	0.319043
0.799662	0.674996	0.646039	0.580777	0.644873	0.625000	0.625000	0.567352	0.625000	0.625000	0.230300
0.902986	0.745244	0.722602	0.664891	0.657508	0.625000	0.625000	0.625000	0.625000	0.625000	0.230069
0.738951	0.804713	0.780953	0.635501	0.625000	0.625000	0.625000	0.409091	0.367235	0.302773	0.245689
0.851484	0.721271	0.661806	0.632511	0.625000	0.625000	0.625000	0.625000	0.625000	0.294964	0.297000
0.803800	0.731885	0.730047	0.709442	0.639697	0.493322	0.443823	0.408941	0.350455	0.350455	0.233302
0.901642	0.724425	0.649059	0.603904	0.592412	0.518581	0.449373	0.398498	0.348601	0.293569	0.229164
0.721016	0.787149	0.670835	0.588496	0.558275	0.518823	0.463647	0.406580	0.372945	0.303565	0.230893
0.780823	0.745337	0.647089	0.703440	0.625000	0.584936	0.488494	0.397465	0.373881	0.300007	0.231995
0.790892	0.748859	0.740916	0.656214	0.607947	0.532780	0.486420	0.433325	0.378858	0.306605	0.235664
0.743570	0.747785	0.678218	0.626586	0.625000	0.625000	0.499107	0.462096	0.426039	0.310547	0.268990
0.771808	0.826805	0.732694	0.650352	0.634326	0.584862	0.476604	0.427045	0.365953	0.318819	0.246716
0.893940	0.824768	0.717873	0.724296	0.658463	0.625000	0.487152	0.433263	0.380376	0.298446	0.236553
0.848367	0.767403	0.706123	0.651366	0.625000	0.625000	0.625000	0.625000	0.367283	0.303950	0.231386
0.812652	0.796630	0.677521	0.684889	0.593920	0.538832	0.470768	0.450005	0.363727	0.308709	0.230660
0.890630	0.731808	0.638941	0.625000	0.555939	0.567480	0.484290	0.482547	0.482547	0.482547	0.407031
0.713644	0.748311	0.686270	0.625000	0.625000	0.625000	0.625000	0.625000	0.625000	0.288403	0.224033
0.893588	0.683930	0.764576	0.679506	0.619073	0.582075	0.513709	0.411891	0.355887	0.306630	0.276738
0.717882	0.756500	0.732996	0.599136	0.541541	0.521768	0.476323	0.437027	0.362587	0.300628	0.235725
0.743966	0.720391	0.649191	0.690799	0.646737	0.546086	0.508201	0.414746	0.360296	0.293955	0.288294
0.760777	0.683502	0.747368	0.625000	0.625000	0.581006	0.453081	0.434486	0.401825	0.308811	0.292561
0.808885	0.841908	0.632238	0.659732	0.625000	0.625000	0.625000	0.625000	0.368971	0.298477	0.257927
0.813855	0.829409	0.632085	0.712198	0.614253	0.530585	0.483889	0.433156	0.367314	0.294380	0.273393
0.803574	0.762862	0.765644	0.669380	0.625000	0.579808	0.448998	0.397816	0.377254	0.297190	0.228003
0.786405	0.743290	0.759354	0.633982	0.625000	0.625000	0.625000	0.625000	0.625000	0.333092	0.324045
0.854956	0.717943	0.720212	0.625000	0.625000	0.625000	0.625000	0.625000	0.350571	0.297529	0.232779
0.768942	0.724693	0.733272	0.622350	0.651952	0.538246	0.493861	0.444986	0.384354	0.309074	0.318279
0.713064	0.691627	0.738630	0.639973	0.624228	0.505860	0.470310	0.408226	0.368428	0.292478	0.295252
0.783093	0.753507	0.674071	0.642611	0.537248	0.578303	0.513123	0.422913	0.389446	0.309551	0.232193
0.761944	0.805514	0.659735	0.715184	0.636038	0.502908	0.488336	0.405168	0.388687	0.302029	0.227215
0.844771	0.748201	0.694981	0.625000	0.552221	0.523502	0.479466	0.430991	0.370446	0.298469	0.228659
0.767104	0.698000	0.702543	0.657203	0.625000	0.625000	0.625000	0.625000	0.393813	0.322028	0.226413
0.772536	0.715011	0.663501	0.666166	0.567352	0.531789	0.625000	0.444265	0.359152	0.298823	0.309684
0.822404	0.763585	0.730333	0.628971	0.625718	0.625000	0.625000	0.625000	0.625000	0.625000	0.231803
0.810664	0.812190	0.718161	0.717231	0.583229	0.526920	0.496366	0.449898	0.354583	0.306438	0.227310
0.754141	0.815000	0.719033	0.649627	0.561325	0.581349	0.465308	0.448147	0.370586	0.296473	0.228728
0.781583	0.714772	0.667486	0.625000	0.625000	0.625000	0.625000	0.625000	0.625000	0.307682	0.229311
0.780166	0.805128	0.700696	0.618591	0.571244	0.533945	0.481415	0.439797	0.350886	0.340426	0.241015
0.740189	0.702034	0.671436	0.674039	0.573017	0.567352	0.461454	0.505514	0.505514	0.430919	0.505514
0.902106	0.702381	0.641297	0.647782	0.635506	0.546671	0.493683	0.402894	0.339483	0.297480	0.245636
0.881958	0.789453	0.687387	0.637874	0.569567	0.530609	0.465058	0.409944	0.354473	0.298624	0.236780
0.748246	0.724938	0.636878	0.632908	0.625000	0.625000	0.625000	0.412999	0.353857	0.365843	0.265868
0.761920	0.802037	0.677338	0.625696	0.629138	0.520812	0.456724	0.435403	0.355673	0.286551	0.228182
0.784210	0.750898	0.768074	0.625000	0.625000	0.625000	0.625000	0.625000	0.355421	0.295510	0.265661
0.882388	0.691630	0.762291	0.686366	0.535706	0.566152	0.497048	0.403960	0.355871	0.302767	0.237273
0.846181	0.772157	0.722791	0.655876	0.598422	0.525948	0.461983	0.400934	0.356084	0.295241	0.264776
0.826320	0.712161	0.757165	0.625000	0.625000	0.625000	0.625000	0.625000	0.625000	0.302071	0.238790
0.777048	0.741164	0.775514	0.650917	0.626157	0.625000	0.484913	0.409652	0.376984	0.337755	0.284790
0.900425	0.803378	0.648567	0.687199	0.580654	0.564325	0.479169	0.409545	0.356409	0.293815	0.262081
0.808007	0.744811	0.662453	0.625000	0.625000	0.567352	0.625000	0.625000	0.357383	0.305080	0.267079
0.774703	0.744144	0.701557	0.639667	0.644376	0.500643	0.478204	0.420411	0.347332	0.294054	0.235388
0.844103	0.834654	0.712155	0.616513	0.590107	0.500016	0.498343	0.398972	0.354119	0.301596	0.233096
0.730212	0.775153	0.718637	0.625000	0.625000	0.625000	0.625000	0.625000	0.625000	0.299731	0.231254
0.775101	0.748003	0.769501	0.671691	0.571103	0.513073	0.447189	0.455010	0.359461	0.320512	0.320512
0.775942	0.826095	0.701696	0.585500	0.625000	0.625000	0.625000	0.424897	0.353165	0.286505	0.240843
0.853530	0.761097	0.743083	0.625000	0.654807	0.522195	0.516653	0.414295	0.347808	0.311297	0.233867
0.760104	0.701126	0.758529	0.658240	0.625000	0.532546	0.481841	0.395504	0.351884	0.306072	0.251302
0.858502	0.723542	0.712192	0.630515	0.625000	0.567352	0.625000	0.625000	0.356151	0.298846	0.231523
0.843138	0.770793	0.669432	0.672171	0.583647	0.514003	0.459408	0.440173	0.353258	0.304138	0.229297
0.774089	0.761805	0.637678	0.640835	0.597340	0.532870	0.503190	0.415911	0.360897	0.297125	0.228660
0.795829	0.743258	0.715210	0.625000	0.597358	0.562127	0.489326	0.451316	0.369852	0.296954	0.259566
0.897078	0.726220	0.656138	0.687823	0.644119	0.625000	0.625000	0.625000	0.625000	0.625000	0.233372
0.902563	0.805362	0.686473	0.664768	0.625000	0.625000	0.625000	0.420904	0.367337	0.294798	0.240179
0.813349	0.841039	0.676482	0.667035	0.600954	0.542924	0.458785	0.408634	0.359561	0.324198	0.232132
0.884095	0.763567	0.725641	0.706316	0.647993	0.625000	0.625000	0.401208	0.376636	0.317037	0.226075
0.779348	0.695618	0.710074	0.638839	0.625000	0.625000	0.625000	0.625000	0.625000	0.625000	0.228947
0.748570	0.787944	0.740497	0.588826	0.625000	0.625000	0.625000	0.625000	0.625000	0.392614	0.333931
0.765363	0.737364	0.770506	0.672182	0.625000	0.625000	0.625000	0.625000	0.625000	0.330720	0.235858
0.716979	0.814574	0.682039	0.594649	0.625000	0.625000	0.625000	0.416014	0.354461	0.303003	0.229131
0.779983	0.716058	0.697642	0.591675	0.553939	0.539154	0.473481	0.426218	0.363893	0.305980	0.243106
0.781805	0.720632	0.779222	0.627387	0.600142	0.562145	0.533008	0.433747	0.369234	0.315465	0.326841
0.866010	0.716029	0.768625	0.626357	0.625000	0.505514	0.469688	0.439537	0.352181	0.307654	0.231979
0.772130	0.829322	0.687624	0.691820	0.625000	0.625000	0.625000	0.625000	0.353214	0.298712	0.235227
0.768160	0.831373	0.724121	0.625000	0.625000	0.625000	0.625000	0.625000	0.459245	0.301171	0.278593
0.797828	0.769916	0.650016	0.683738	0.625000	0.625000	0.625000	0.625000	0.625000	0.324723	0.321825
0.731425	0.694436	0.632867	0.708793	0.625000	0.625000	0.625000	0.406105	0.341270	0.299511	0.231525
0.761746	0.741828	0.762396	0.625000	0.625000	0.625000	0.625000	0.625000	0.625000	0.292831	0.229241
0.881728	0.687529	0.670643	0.631847	0.625000	0.545281	0.625000	0.625000	0.625000	0.285586	0.278868
0.810874	0.691217	0.677247	0.616830	0.556162	0.559997	0.503424	0.426398	0.356118	0.297109	0.233048
0.777626	0.824851	0.642711	0.639759	0.568176	0.519594	0.516814	0.447795	0.352493	0.292700	0.226261
0.884509	0.829560	0.775871	0.614705	0.550371	0.495036	0.475078	0.408176	0.348745	0.307623	0.259492
0.848550	0.702617	0.641400	0.650979	0.625000	0.530827	0.465717	0.436963	0.361495	0.289454	0.223623
0.746156	0.778564	0.754090	0.704204	0.647472	0.518831	0.477845	0.415679	0.385226	0.299130	0.251562
0.850007	0.763844	0.706529	0.625000	0.626364	0.625000	0.625000	0.625000	0.373785	0.299926	0.284652
0.810146	0.761875	0.639406	0.637010	0.625000	0.625000	0.625000	0.457537	0.458159	0.400771	0.245507
0.726639	0.702124	0.702697	0.592866	0.625000	0.625000	0.625000	0.505514	0.625000	0.625000	0.376169
0.776349	0.729488	0.741091	0.632889	0.625000	0.625000	0.468178	0.416488	0.388287	0.345660	0.260264
0.806636	0.788300	0.681719	0.645747	0.625000	0.625000	0.625000	0.625000	0.360382	0.285725	0.244082
0.858480	0.749982	0.689905	0.709836	0.610103	0.558426	0.498270	0.399624	0.343366	0.297460	0.232101
0.860456	0.766748	0.672660	0.594831	0.610136	0.536295	0.510445	0.415902	0.345599	0.308178	0.236000
0.866190	0.688950	0.704761	0.708274	0.627027	0.512590	0.479509	0.415842	0.356673	0.300377	0.233366
0.765992	0.767358	0.630514	0.657200	0.641461	0.625000	0.625000	0.625000	0.625000	0.625000	0.249210
0.733821	0.791781	0.700133	0.655549	0.551899	0.625000	0.625000	0.625000	0.383367	0.300750	0.274363
0.869436	0.801985	0.633228	0.619579	0.568680	0.559953	0.476337	0.437423	0.359932	0.296425	0.229994
0.887476	0.808146	0.701408	0.581000	0.625000	0.625000	0.625000	0.625000	0.625000	0.625000	0.228871
0.724084	0.725602	0.666527	0.705337	0.617225	0.512193	0.450450	0.413653	0.459994	0.391302	0.391302
0.740646	0.714726	0.784840	0.633287	0.625000	0.625000	0.625000	0.625000	0.625000	0.323034	0.299257
0.738096	0.841333	0.668199	0.702783	0.655320	0.556581	0.517624	0.450962	0.378492	0.358199	0.358199
0.814158	0.712964	0.656878	0.634466	0.625000	0.625000	0.625000	0.409976	0.378181	0.296370	0.260707
0.899997	0.723499	0.740030	0.630669	0.625000	0.550851	0.532955	0.398736	0.374411	0.310177	0.236585
0.802997	0.765563	0.759198	0.602712	0.612994	0.523410	0.468542	0.425679	0.376289	0.314305	0.314305
0.842819	0.716514	0.631443	0.625000	0.551056	0.561408	0.516929	0.417689	0.379147	0.302094	0.230680
0.806265	0.798870	0.652838	0.664051	0.625000	0.625000	0.625000	0.625000	0.430881	0.295118	0.329588
0.743707	0.717067	0.649022	0.637502	0.620116	0.582082	0.486770	0.488272	0.427863	0.294518	0.297662
0.821871	0.677563	0.634170	0.625000	0.625000	0.625000	0.514688	0.396857	0.361733	0.297695	0.232790
0.800443	0.827453	0.686223	0.645337	0.594693	0.497556	0.461814	0.401968	0.371703	0.301173	0.228670
0.731411	0.730898	0.670883	0.647434	0.615718	0.547831	0.446589	0.425069	0.369009	0.293908	0.232276
0.765493	0.839136	0.726394	0.650918	0.625000	0.625000	0.461788	0.413037	0.359008	0.290406	0.226975
0.791994	0.804764	0.669051	0.652541	0.650267	0.625000	0.470017	0.417176	0.352668	0.302348	0.326699
0.861409	0.759576	0.721981	0.658968	0.625000	0.568290	0.478063	0.430868	0.345792	0.285746	0.289491
0.783203	0.677834	0.774189	0.579198	0.567195	0.547108	0.506429	0.441659	0.345935	0.302443	0.232140
0.861586	0.705417	0.657232	0.692001	0.644293	0.625000	0.625000	0.625000	0.625000	0.288674	0.229583
0.750813	0.801459	0.672244	0.625000	0.625000	0.554242	0.493161	0.408576	0.377931	0.295445	0.229227
0.788340	0.783348	0.731055	0.625000	0.625000	0.625000	0.625000	0.625000	0.625000	0.302182	0.232599
0.799488	0.742842	0.704163	0.625000	0.590006	0.491151	0.500564	0.410457	0.338271	0.301254	0.232036
0.893370	0.839393	0.633397	0.715389	0.577318	0.548102	0.521282	0.432752	0.355953	0.304238	0.225826
0.802306	0.677602	0.734450	0.612659	0.582863	0.552079	0.522351	0.445624	0.370841	0.300555	0.233581
0.780942	0.698276	0.685200	0.633628	0.594795	0.513640	0.477083	0.397433	0.354087	0.296522	0.274769
0.804997	0.738207	0.660277	0.627993	0.631157	0.512448	0.462648	0.403447	0.335637	0.285684	0.229862
0.837725	0.721738	0.739810	0.625000	0.572672	0.540465	0.450926	0.428191	0.355254	0.362817	0.285029
0.788981	0.718478	0.662034	0.701302	0.567073	0.576535	0.460890	0.415183	0.375569	0.290671	0.226562
0.897926	0.714336	0.657798	0.639753	0.554015	0.501099	0.489258	0.453922	0.381766	0.284860	0.361255
0.790544	0.769081	0.631952	0.717257	0.625000	0.625000	0.495201	0.427917	0.382306	0.308025	0.279628
0.752065	0.749456	0.738012	0.640629	0.582043	0.517898	0.519503	0.405450	0.359335	0.307933	0.225639
0.781473	0.748342	0.661886	0.677020	0.591382	0.515514	0.449940	0.409632	0.366369	0.308570	0.226349
0.775624	0.695220	0.773871	0.638339	0.650593	0.625000	0.567352	0.429244	0.378812	0.292289	0.227475
0.763329	0.698718	0.769749	0.625000	0.625000	0.625000	0.625000	0.417869	0.354707	0.323157	0.224831
0.872488	0.791537	0.639670	0.629335	0.645187	0.532871	0.443460	0.419316	0.343108	0.293379	0.341179
0.892681	0.708770	0.743609	0.703522	0.623951	0.581864	0.472484	0.457352	0.360191	0.321661	0.321661
0.779588	0.810973	0.683308	0.659292	0.625000	0.567352	0.625000	0.625000	0.625000	0.625000	0.229609
0.861949	0.711102	0.700967	0.625000	0.535233	0.625000	0.488520	0.409641	0.352290	0.292200	0.227171
0.814392	0.676899	0.711532	0.660574	0.650088	0.625000	0.482877	0.418958	0.385109	0.309626	0.261945
0.724947	0.738700	0.779142	0.713987	0.646213	0.564901	0.459154	0.409124	0.392329	0.301825	0.240507
0.893041	0.839203	0.732799	0.683876	0.583252	0.527781	0.507475	0.417736	0.382194	0.380905	0.245721
0.806290	0.708935	0.694112	0.701558	0.598101	0.534218	0.474101	0.451461	0.360874	0.323828	0.248627
0.858843	0.789147	0.712805	0.625000	0.625000	0.625000	0.471624	0.417415	0.359403	0.300706	0.229197
0.747203	0.797760	0.757345	0.671204	0.625000	0.625000	0.625000	0.625000	0.357668	0.295983	0.268438
0.797025	0.785123	0.695085	0.625000	0.625000	0.567352	0.625000	0.625000	0.341115	0.286744	0.225340
0.828131	0.771102	0.668740	0.633414	0.625000	0.625000	0.625000	0.422081	0.379314	0.303897	0.282989
0.746813	0.746908	0.654205	0.625000	0.625000	0.625000	0.625000	0.625000	0.352701	0.341281	0.341281
0.775291	0.684918	0.710175	0.625000	0.625000	0.625000	0.625000	0.625000	0.625000	0.625000	0.234069
0.748960	0.764354	0.691662	0.641280	0.645701	0.520640	0.475872	0.399314	0.380509	0.356104	0.242355
0.853032	0.741100	0.739979	0.696358	0.536692	0.550358	0.461430	0.403985	0.369749	0.299139	0.263676
0.897205	0.712926	0.767482	0.583713	0.625000	0.625000	0.625000	0.625000	0.625000	0.293302	0.264202
0.783007	0.826648	0.653318	0.635415	0.635429	0.539671	0.502825	0.512719	0.449568	0.303518	0.230441
0.740267	0.693946	0.731835	0.716444	0.625000	0.625000	0.625000	0.625000	0.625000	0.380195	0.419928
0.739410	0.794563	0.728705	0.587413	0.625000	0.625000	0.625000	0.625000	0.625000	0.381817	0.234202
0.739879	0.836357	0.667354	0.623706	0.575363	0.585423	0.463752	0.452530	0.375022	0.466029	0.357210
0.898296	0.743300	0.669059	0.581766	0.617847	0.526341	0.494439	0.405514	0.364284	0.295379	0.284981
0.859511	0.701899	0.642113	0.625000	0.644309	0.625000	0.486850	0.448830	0.364628	0.285525	0.235477
0.764741	0.719866	0.634115	0.633223	0.625000	0.570938	0.450762	0.401720	0.340885	0.296107	0.225143
0.829285	0.734214	0.709757	0.643446	0.625000	0.625000	0.625000	0.423199	0.361778	0.305982	0.229984
0.832726	0.770398	0.768241	0.658934	0.633033	0.625000	0.625000	0.625000	0.625000	0.625000	0.242529
0.825805	0.697075	0.730251	0.650803	0.625000	0.625000	0.625000	0.625000	0.625000	0.625000	0.232823
0.852373	0.811708	0.743012	0.702238	0.625000	0.505514	0.456786	0.423195	0.371353	0.299812	0.286568
0.783164	0.732724	0.750972	0.671479	0.625000	0.625000	0.625000	0.625000	0.567352	0.297676	0.228800
0.902824	0.797357	0.787251	0.641941	0.625000	0.625000	0.625000	0.625000	0.375422	0.367150	0.231186
0.858531	0.797523	0.658354	0.694881	0.643455	0.519612	0.516627	0.436906	0.372927	0.302955	0.285976
0.798028	0.837745	0.748674	0.677549	0.625000	0.625000	0.625000	0.430289	0.379489	0.299786	0.278506
0.871386	0.751030	0.628333	0.643319	0.625000	0.625000	0.625000	0.427199	0.382529	0.299535	0.234205
0.842399	0.709375	0.775030	0.630011	0.625000	0.625000	0.625000	0.625000	0.625000	0.625000	0.233070
0.760060	0.739602	0.690338	0.646599	0.622588	0.525533	0.481041	0.413999	0.413999	0.413999	0.269934
0.852976	0.730372	0.703986	0.625000	0.625000	0.536290	0.457225	0.422420	0.355169	0.301962	0.243106
0.735469	0.720543	0.697983	0.596748	0.586179	0.557529	0.472500	0.435222	0.396727	0.438004	0.438004
0.766456	0.829948	0.691605	0.625000	0.625000	0.625000	0.625000	0.567352	0.625000	0.352792	0.328947
0.841881	0.691260	0.671254	0.672491	0.634057	0.533598	0.515987	0.420178	0.351929	0.297504	0.250779
0.806941	0.673771	0.772292	0.637958	0.596425	0.547870	0.463953	0.409323	0.365826	0.293947	0.232222
0.884441	0.793178	0.689199	0.625000	0.625000	0.625000	0.625000	0.447465	0.360138	0.305703	0.237410
0.820764	0.678889	0.701164	0.637901	0.621692	0.559612	0.455068	0.418573	0.346292	0.321371	0.328926
0.760083	0.781837	0.724382	0.685488	0.625000	0.625000	0.625000	0.625000	0.437429	0.437429	0.348569
0.902829	0.762794	0.767066	0.625000	0.625000	0.625000	0.625000	0.625000	0.625000	0.364574	0.364574
0.816122	0.687067	0.669605	0.625000	0.625000	0.514171	0.506044	0.411044	0.362044	0.354758	0.236551
0.841441	0.765716	0.691478	0.659296	0.625000	0.516788	0.486205	0.427540	0.371912	0.302331	0.247270
0.736969	0.708508	0.762434	0.633541	0.625000	0.625000	0.625000	0.625000	0.360365	0.297223	0.270237
0.726934	0.702256	0.640224	0.629066	0.625000	0.625000	0.625000	0.625000	0.625000	0.465652	0.397708
0.718779	0.675567	0.703839	0.654884	0.625000	0.625000	0.625000	0.625000	0.371900	0.295288	0.227455
0.846798	0.719677	0.769762	0.630675	0.625000	0.522264	0.456575	0.440790	0.368872	0.289030	0.268033
0.869508	0.787778	0.669807	0.652880	0.643743	0.489030	0.502082	0.432495	0.351219	0.301899	0.231047
0.844252	0.767933	0.722222	0.594120	0.625000	0.625000	0.625000	0.447057	0.362817	0.368113	0.380174
0.747371	0.771643	0.670533	0.591316	0.617557	0.553915	0.477870	0.410806	0.344545	0.297276	0.236421
0.748017	0.742296	0.733854	0.598334	0.596215	0.545756	0.458847	0.412894	0.345367	0.292495	0.234845
0.710867	0.773304	0.689899	0.578660	0.625000	0.625000	0.625000	0.437405	0.362797	0.294126	0.230355
0.877817	0.845722	0.637316	0.587113	0.619966	0.538614	0.458152	0.415480	0.350726	0.309453	0.289629
0.742596	0.678753	0.738558	0.625000	0.625000	0.625000	0.625000	0.440117	0.360563	0.342489	0.392635
0.724568	0.737678	0.669206	0.621615	0.588268	0.539967	0.503640	0.460936	0.371735	0.330112	0.231060
0.790789	0.835298	0.653435	0.625000	0.625000	0.625000	0.625000	0.625000	0.625000	0.298008	0.281614
0.762046	0.815320	0.675374	0.675674	0.635049	0.552986	0.461723	0.405571	0.371771	0.288234	0.227082
0.752680	0.697150	0.649940	0.638013	0.625000	0.625000	0.625000	0.625000	0.362891	0.308839	0.231051
0.895697	0.738489	0.702531	0.681477	0.648591	0.569786	0.486490	0.418069	0.383882	0.301688	0.246953
0.800146	0.716435	0.763623	0.666421	0.552206	0.591607	0.499608	0.436547	0.360029	0.302973	0.234031
0.890210	0.707865	0.675389	0.625758	0.607506	0.573335	0.472317	0.456601	0.379631	0.301889	0.286324
0.744595	0.750489	0.751854	0.683953	0.625000	0.625000	0.625000	0.567352	0.625000	0.625000	0.260600
0.806662	0.745723	0.685600	0.635516	0.625000	0.562747	0.454355	0.419945	0.366372	0.298099	0.288452
0.789151	0.745650	0.635332	0.625000	0.534712	0.527997	0.481445	0.431250	0.340407	0.302900	0.223627
0.724418	0.835812	0.675310	0.587993	0.588608	0.497923	0.500309	0.412246	0.359501	0.298635	0.241148
0.774002	0.717589	0.755446	0.711575	0.625000	0.625000	0.625000	0.625000	0.625000	0.625000	0.369494
0.744702	0.716307	0.665828	0.634369	0.625000	0.625000	0.625000	0.625000	0.348675	0.303504	0.229544
0.725372	0.833167	0.740711	0.708537	0.625000	0.625000	0.625000	0.443159	0.404848	0.404848	0.404848
0.755607	0.766761	0.702460	0.677123	0.582210	0.523798	0.467770	0.404107	0.358469	0.339773	0.291532
0.841453	0.811359	0.719549	0.657750	0.580874	0.549942	0.483404	0.418116	0.385218	0.305718	0.232217
0.826015	0.732659	0.773382	0.625000	0.625000	0.570089	0.482641	0.439463	0.347103	0.307745	0.299321
0.779549	0.805231	0.762890	0.662681	0.652497	0.625000	0.625000	0.436646	0.353597	0.299829	0.255021
0.826908	0.702831	0.710772	0.661481	0.619915	0.531805	0.541247	0.475927	0.412258	0.412258	0.407318
0.817489	0.703462	0.664584	0.644763	0.539811	0.625000	0.625000	0.398858	0.357715	0.298636	0.236018
0.712644	0.679417	0.752422	0.656223	0.567352	0.625000	0.625000	0.625000	0.376900	0.303615	0.230678
0.786677	0.790949	0.671244	0.626989	0.625000	0.625000	0.625000	0.425588	0.419403	0.291417	0.228530
0.744808	0.748599	0.773520	0.710556	0.625000	0.625000	0.625000	0.625000	0.625000	0.505514	0.233254
0.901638	0.792167	0.739967	0.583563	0.541774	0.625000	0.499606	0.397673	0.371268	0.336588	0.315012
0.718707	0.762213	0.703338	0.647189	0.567352	0.625000	0.625000	0.625000	0.625000	0.296120	0.232117
0.737130	0.765318	0.649770	0.638283	0.609028	0.539954	0.489902	0.410045	0.354365	0.338465	0.265665
0.875365	0.677334	0.655703	0.625000	0.635293	0.625000	0.625000	0.625000	0.625000	0.625000	0.232319
0.795223	0.744185	0.761938	0.625000	0.636554	0.625000	0.625000	0.405169	0.364100	0.294939	0.230710
0.887399	0.840532	0.657212	0.662049	0.596114	0.500213	0.484525	0.415473	0.351076	0.292007	0.256668
0.840498	0.685774	0.648373	0.635496	0.633295	0.585735	0.475728	0.409256	0.352625	0.292054	0.252251
0.761441	0.732027	0.711190	0.703225	0.625000	0.625000	0.625000	0.625000	0.625000	0.320912	0.386502
0.795302	0.792321	0.686458	0.653258	0.625000	0.625000	0.508696	0.408332	0.377382	0.304861	0.286287
0.804970	0.724544	0.704573	0.631051	0.582104	0.535510	0.452506	0.436571	0.347043	0.292191	0.263880
0.853831	0.684550	0.710687	0.664753	0.552607	0.625000	0.460312	0.404953	0.361092	0.300415	0.234174
0.890054	0.782432	0.705514	0.718805	0.625000	0.548924	0.475455	0.445512	0.386460	0.296934	0.233015
0.764396	0.740420	0.648521	0.702082	0.625000	0.625000	0.625000	0.438935	0.346398	0.305095	0.232910
0.795021	0.748849	0.650800	0.690527	0.642767	0.625000	0.625000	0.625000	0.625000	0.625000	0.228263
0.738571	0.712995	0.768261	0.694416	0.625000	0.625000	0.625000	0.417603	0.359761	0.310828	0.238250
0.823349	0.702233	0.739134	0.715871	0.604903	0.573076	0.513717	0.446966	0.356035	0.308608	0.234099
0.793699	0.719535	0.665616	0.647395	0.595614	0.543207	0.519932	0.421351	0.351243	0.372831	0.231332
0.745190	0.724997	0.685907	0.638827	0.625000	0.538915	0.504047	0.418669	0.374510	0.281895	0.234761
0.782787	0.774204	0.774228	0.625000	0.629409	0.625000	0.486347	0.442808	0.364567	0.296944	0.279559
0.776491	0.734446	0.757756	0.709508	0.625000	0.625000	0.625000	0.420770	0.362386	0.298033	0.231519
0.814743	0.714171	0.703852	0.638181	0.643585	0.538904	0.481869	0.444139	0.356923	0.302706	0.225146
0.803178	0.792654	0.671029	0.644582	0.635503	0.517234	0.466126	0.420284	0.351603	0.296507	0.231047
0.773073	0.681996	0.740412	0.664689	0.625000	0.625000	0.625000	0.625000	0.625000	0.315188	0.281614
0.718796	0.833675	0.669193	0.636105	0.598991	0.508884	0.454966	0.415057	0.378841	0.308870	0.231325
0.894651	0.669046	0.695834	0.662010	0.625000	0.567352	0.625000	0.625000	0.567352	0.567352	0.259720
0.771870	0.835354	0.683178	0.651518	0.553996	0.571035	0.556635	0.445022	0.375575	0.303931	0.334313
0.889446	0.761824	0.662633	0.676595	0.654945	0.557852	0.457805	0.416062	0.352127	0.314768	0.256687
0.767710	0.769418	0.688645	0.693200	0.618852	0.503498	0.475898	0.432900	0.377870	0.288771	0.251066
0.821176	0.828255	0.636202	0.632423	0.549970	0.550229	0.468349	0.396151	0.357231	0.296466	0.226401
0.773820	0.686288	0.689224	0.653464	0.625000	0.625000	0.625000	0.625000	0.625000	0.290216	0.233335
0.757040	0.673587	0.764513	0.654734	0.625000	0.576778	0.472727	0.444120	0.344849	0.302095	0.234164
0.798904	0.766989	0.705136	0.625000	0.625000	0.625000	0.625000	0.486473	0.378025	0.296349	0.253965
0.837098	0.829090	0.745036	0.716701	0.649839	0.556156	0.478517	0.462878	0.356412	0.296749	0.243106
0.797274	0.758907	0.703252	0.642247	0.625000	0.625000	0.625000	0.625000	0.359509	0.343882	0.314996
0.812474	0.740270	0.708051	0.678650	0.625000	0.534708	0.450893	0.429405	0.358665	0.362689	0.293241
0.759996	0.768792	0.659496	0.625000	0.625000	0.625000	0.625000	0.625000	0.625000	0.300523	0.229087
0.785643	0.757591	0.667025	0.709260	0.625000	0.567352	0.625000	0.419851	0.358360	0.291621	0.258346
0.783868	0.808306	0.646346	0.636563	0.543484	0.625000	0.625000	0.625000	0.625000	0.625000	0.230871
0.807564	0.762153	0.628611	0.711075	0.625000	0.625000	0.502200	0.414512	0.345061	0.296540	0.226332
0.903424	0.760469	0.739941	0.713763	0.532092	0.525290	0.449771	0.403514	0.359488	0.293137	0.231305
0.771650	0.716292	0.724795	0.630834	0.636008	0.503800	0.497036	0.449349	0.355350	0.294690	0.227376
0.787850	0.784539	0.701140	0.674142	0.625000	0.507325	0.478373	0.399771	0.347812	0.294776	0.237208
0.796326	0.754594	0.773385	0.658732	0.625000	0.563697	0.463468	0.423791	0.381717	0.303362	0.288532
0.771874	0.688020	0.721307	0.625729	0.586778	0.508744	0.496843	0.444683	0.415402	0.344592	0.342489
0.750729	0.807183	0.775000	0.668721	0.568328	0.584579	0.483998	0.394750	0.343232	0.312183	0.312183
0.757621	0.796707	0.693976	0.603498	0.624019	0.494213	0.494905	0.430332	0.360439	0.293532	0.262754
0.785928	0.840861	0.707812	0.672446	0.625000	0.625000	0.625000	0.439371	0.393502	0.355819	0.325361
0.826216	0.687123	0.724548	0.625000	0.626166	0.625000	0.517967	0.403665	0.344696	0.288955	0.227855
0.882688	0.726948	0.635294	0.664470	0.648618	0.568470	0.510265	0.406907	0.356611	0.295923	0.254254
0.746178	0.733188	0.744662	0.642188	0.625000	0.531029	0.451718	0.435725	0.396828	0.311129	0.262513
0.834323	0.790045	0.774579	0.635751	0.625000	0.625000	0.625000	0.625000	0.625000	0.305204	0.254152
0.754377	0.688275	0.772038	0.625000	0.625000	0.625000	0.476627	0.479122	0.363910	0.295060	0.289124
0.791171	0.715697	0.627449	0.590039	0.554094	0.574775	0.454879	0.424742	0.387271	0.391177	0.254489
0.766045	0.703089	0.678779	0.625000	0.543220	0.625000	0.482222	0.426086	0.351489	0.303071	0.270777
0.769266	0.836984	0.709882	0.640147	0.538339	0.525068	0.479168	0.412884	0.353539	0.306519	0.239594
0.892521	0.683678	0.688542	0.695737	0.625000	0.625000	0.625000	0.625000	0.383936	0.313509	0.272079
0.749632	0.754183	0.682561	0.631074	0.625000	0.625000	0.525021	0.478724	0.424955	0.459311	0.236251
0.777276	0.718508	0.659211	0.625000	0.625000	0.497143	0.482189	0.448018	0.369367	0.299541	0.230272
0.804210	0.837470	0.663681	0.617477	0.542933	0.502195	0.481247	0.444346	0.352206	0.299732	0.258569
0.896809	0.793057	0.737523	0.641473	0.590639	0.520956	0.493194	0.424427	0.350711	0.301918	0.263542
0.842384	0.672590	0.721959	0.625000	0.625000	0.625000	0.625000	0.625000	0.625000	0.625000	0.225110
0.891371	0.840540	0.672131	0.657592	0.636219	0.625000	0.510340	0.457563	0.362436	0.292348	0.230636
0.885935	0.760518	0.731546	0.660576	0.625000	0.625000	0.625000	0.625000	0.364078	0.311732	0.269150
0.774969	0.761877	0.661338	0.625000	0.625000	0.625000	0.625000	0.625000	0.625000	0.383057	0.368227
0.903940	0.713540	0.762986	0.656113	0.625000	0.520321	0.494890	0.422599	0.358314	0.293331	0.230728
0.755684	0.831920	0.693194	0.625000	0.625000	0.625000	0.625000	0.417984	0.378072	0.302121	0.340319
0.819018	0.753159	0.700917	0.704724	0.654579	0.542517	0.480984	0.430163	0.358119	0.415333	0.415333
0.770859	0.794055	0.705626	0.625318	0.533514	0.625000	0.625000	0.625000	0.625000	0.625000	0.264202
0.715867	0.681359	0.697848	0.696739	0.592958	0.499314	0.469303	0.414612	0.357491	0.294742	0.263758
0.782949	0.694616	0.784461	0.645885	0.639802	0.539308	0.487402	0.427675	0.360988	0.305475	0.234802
0.719840	0.692649	0.686841	0.625000	0.567352	0.625000	0.625000	0.625000	0.625000	0.625000	0.227116
0.741017	0.722553	0.745514	0.625000	0.625000	0.531126	0.484619	0.451172	0.345641	0.304541	0.231827
0.786412	0.828216	0.688217	0.629052	0.625000	0.537908	0.453470	0.416178	0.377020	0.301105	0.237102
0.788504	0.722293	0.734518	0.649264	0.649731	0.512904	0.481344	0.413731	0.377844	0.300534	0.286657
0.817857	0.710090	0.642078	0.633428	0.580740	0.536045	0.581788	0.430652	0.427255	0.346326	0.322010
0.856969	0.832603	0.767968	0.710601	0.616250	0.526408	0.466794	0.420313	0.367681	0.299626	0.274113
0.815996	0.802269	0.682379	0.653891	0.625000	0.585801	0.476761	0.432583	0.363965	0.292754	0.262754
0.885593	0.698049	0.729467	0.718138	0.625000	0.625000	0.625000	0.625000	0.625000	0.625000	0.244768
0.759614	0.730621	0.698171	0.699390	0.625000	0.625000	0.625000	0.625000	0.625000	0.625000	0.240031
0.806917	0.700124	0.764659	0.707202	0.625000	0.625000	0.625000	0.625000	0.356195	0.300164	0.228179
0.743932	0.788020	0.703506	0.716639	0.604776	0.530225	0.481836	0.432694	0.348358	0.297143	0.281755
0.778713	0.748096	0.680520	0.636201	0.554245	0.559706	0.487048	0.440751	0.360242	0.292428	0.242641
0.720732	0.834713	0.669429	0.625118	0.625000	0.625000	0.625000	0.625000	0.625000	0.625000	0.229952
0.724635	0.783189	0.732702	0.596610	0.593459	0.490909	0.484179	0.415537	0.354267	0.286183	0.229110
0.853556	0.701931	0.631501	0.652092	0.625000	0.625000	0.625000	0.625000	0.625000	0.625000	0.230359
0.898646	0.698307	0.634457	0.677849	0.640393	0.625000	0.488074	0.427915	0.371935	0.301687	0.233396
0.744380	0.723031	0.654607	0.670716	0.625000	0.625000	0.625000	0.625000	0.364137	0.299989	0.235666
0.886775	0.736648	0.641059	0.630413	0.567352	0.625000	0.625000	0.625000	0.368327	0.303221	0.278802
0.788866	0.718589	0.655573	0.704119	0.625000	0.625000	0.458626	0.400541	0.360987	0.293774	0.231305
0.786156	0.683836	0.764493	0.588666	0.566859	0.498936	0.497213	0.436573	0.362954	0.294024	0.272760
0.792739	0.752199	0.682331	0.625000	0.625000	0.536004	0.480048	0.436906	0.367940	0.288697	0.227470
0.853299	0.735713	0.647485	0.655296	0.625000	0.625000	0.497429	0.409000	0.350144	0.308359	0.229643
0.745596	0.749421	0.670478	0.653586	0.572900	0.535766	0.510370	0.438926	0.374069	0.308547	0.295560
0.849776	0.753779	0.760359	0.625000	0.625000	0.625000	0.625000	0.625000	0.486984	0.368310	0.249936
0.715775	0.771851	0.688466	0.613701	0.571013	0.525815	0.476976	0.393988	0.350829	0.317443	0.228513
0.879218	0.682967	0.714913	0.645585	0.625000	0.497623	0.497362	0.439338	0.390147	0.302034	0.230499
0.778025	0.705043	0.735696	0.590529	0.625000	0.625000	0.522379	0.454928	0.362338	0.302907	0.229618
0.816968	0.699280	0.719235	0.677317	0.637559	0.625000	0.479125	0.431106	0.377562	0.298600	0.241317
0.851169	0.729288	0.710533	0.585242	0.555512	0.515234	0.493697	0.434163	0.352350	0.301168	0.316176
0.713767	0.733262	0.709030	0.638656	0.625000	0.625000	0.567352	0.625000	0.625000	0.625000	0.229449
0.886785	0.682988	0.642616	0.705611	0.625000	0.625000	0.625000	0.409193	0.356668	0.301165	0.263676
0.793795	0.756954	0.694661	0.659100	0.625000	0.567352	0.508534	0.416238	0.360143	0.300632	0.233770
0.738830	0.841481	0.746565	0.683722	0.556261	0.499726	0.494951	0.456330	0.356721	0.320069	0.320069
0.735570	0.679677	0.641539	0.625000	0.625000	0.491046	0.470068	0.431641	0.343188	0.324035	0.255527
0.783675	0.716842	0.682301	0.625000	0.625000	0.625000	0.448806	0.418384	0.348761	0.324121	0.303129
0.849701	0.730242	0.707747	0.634927	0.625000	0.567352	0.625000	0.412914	0.358230	0.308815	0.230952
0.897743	0.746360	0.678880	0.627539	0.625000	0.625000	0.467041	0.416187	0.356782	0.302046	0.229846
0.788780	0.829777	0.713617	0.681110	0.629926	0.538209	0.469461	0.424531	0.369906	0.296887	0.233723
0.728665	0.679300	0.747184	0.656853	0.611612	0.559621	0.483152	0.410705	0.364688	0.321087	0.324934
0.766299	0.733441	0.733367	0.659390	0.581951	0.519366	0.502712	0.422192	0.359402	0.317205	0.317205
0.840699	0.746772	0.688512	0.698108	0.559259	0.500655	0.459787	0.475602	0.354670	0.293557	0.443475
0.739506	0.741011	0.757340	0.648098	0.555573	0.539180	0.475238	0.417199	0.372090	0.292328	0.229934
0.837931	0.756124	0.769484	0.640947	0.583449	0.493803	0.516583	0.419585	0.363622	0.375987	0.293527
0.785238	0.703367	0.631677	0.584481	0.625000	0.625000	0.625000	0.625000	0.625000	0.298733	0.228847
0.813010	0.724927	0.769290	0.636018	0.552142	0.519744	0.463132	0.394773	0.353707	0.297772	0.235739
0.777766	0.698237	0.665001	0.679127	0.625000	0.525856	0.500910	0.414841	0.340453	0.291028	0.293448
0.784576	0.829396	0.718625	0.581874	0.624651	0.553537	0.469263	0.388756	0.344069	0.285666	0.226820
0.734819	0.730396	0.686013	0.673010	0.625000	0.625000	0.625000	0.625000	0.363177	0.364466	0.234249
0.868389	0.682231	0.630561	0.641396	0.625000	0.534394	0.486075	0.441903	0.343206	0.291366	0.223950
0.757698	0.734840	0.703257	0.651088	0.592650	0.552479	0.484098	0.440589	0.477929	0.334250	0.231612
0.776550	0.713115	0.720348	0.709870	0.562339	0.560941	0.488637	0.417504	0.361600	0.300740	0.236667
0.863587	0.782875	0.773441	0.662841	0.625000	0.553489	0.479326	0.420111	0.344926	0.295927	0.227530
0.858430	0.708488	0.648138	0.650744	0.625000	0.569888	0.515144	0.405335	0.365360	0.291942	0.245054
0.756770	0.737874	0.651804	0.625000	0.634496	0.512520	0.518710	0.419056	0.370906	0.293910	0.257191
0.819968	0.732541	0.705690	0.664823	0.648191	0.520609	0.498714	0.447407	0.363736	0.301248	0.262067
0.823150	0.682122	0.702847	0.679391	0.627214	0.625000	0.493515	0.407645	0.396707	0.330269	0.277127
0.852639	0.764991	0.660972	0.639670	0.606483	0.525416	0.456863	0.438331	0.376716	0.350152	0.235778
0.797970	0.727361	0.644454	0.675433	0.625000	0.625000	0.473069	0.507404	0.412802	0.326921	0.326247
0.801579	0.787716	0.729644	0.625148	0.649750	0.625000	0.488196	0.454544	0.369057	0.299281	0.293162
0.737258	0.810019	0.716097	0.720049	0.628691	0.539816	0.494643	0.433879	0.361137	0.295147	0.231053
0.763166	0.742247	0.749345	0.625000	0.625000	0.625000	0.625000	0.567352	0.625000	0.373719	0.275789
0.801212	0.845400	0.646663	0.654864	0.588380	0.505728	0.477026	0.422148	0.370880	0.313706	0.221955
0.765842	0.736343	0.714306	0.623792	0.602255	0.537428	0.447238	0.427871	0.354381	0.346018	0.286804
0.741320	0.700249	0.693850	0.623481	0.584265	0.520951	0.485430	0.461709	0.365354	0.344592	0.365354
0.795323	0.710858	0.736218	0.625000	0.625000	0.625000	0.625000	0.505514	0.625000	0.340191	0.225597
0.814360	0.826227	0.756122	0.625000	0.599539	0.524677	0.471008	0.392459	0.343976	0.296208	0.296208
0.789996	0.802725	0.631878	0.695946	0.574612	0.530567	0.514347	0.429357	0.359568	0.297777	0.234434
0.785240	0.772475	0.728322	0.625000	0.625000	0.625000	0.625000	0.625000	0.625000	0.625000	0.233056
0.812251	0.724648	0.765416	0.694916	0.630270	0.541630	0.477552	0.433390	0.344861	0.295744	0.228676
0.792954	0.755632	0.718978	0.625000	0.645985	0.625000	0.476022	0.447799	0.358201	0.295687	0.280857
0.716947	0.746670	0.669289	0.681065	0.642377	0.558070	0.504755	0.417817	0.350466	0.300531	0.296054
0.774116	0.742403	0.707366	0.637380	0.625000	0.625000	0.625000	0.625000	0.625000	0.290620	0.224762
0.800414	0.713373	0.709725	0.625000	0.625000	0.625000	0.625000	0.625000	0.505514	0.304383	0.229262
0.790331	0.771929	0.742838	0.677528	0.554971	0.548070	0.489055	0.413382	0.374329	0.296197	0.231854
0.826213	0.764050	0.696508	0.639893	0.625000	0.569716	0.625000	0.625000	0.437681	0.425768	0.405214
0.805737	0.738525	0.688575	0.625000	0.625000	0.625000	0.625000	0.505514	0.625000	0.298818	0.228008
0.746035	0.797330	0.672476	0.713723	0.586470	0.528664	0.497354	0.456983	0.383905	0.295409	0.229242
0.817520	0.720680	0.698500	0.656677	0.639697	0.625000	0.625000	0.625000	0.382895	0.299973	0.230008
0.806841	0.754139	0.739585	0.644288	0.625000	0.625000	0.625000	0.625000	0.625000	0.625000	0.241988
0.768988	0.789340	0.685770	0.583089	0.625000	0.513961	0.495563	0.414064	0.380462	0.344203	0.231912
0.841770	0.749472	0.785155	0.651537	0.547985	0.504676	0.465677	0.409718	0.351278	0.304896	0.266580
0.848382	0.744739	0.650580	0.641088	0.625000	0.625000	0.625000	0.625000	0.625000	0.349229	0.291955
0.774998	0.739206	0.660402	0.657774	0.576474	0.554140	0.482239	0.430967	0.370817	0.346603	0.291904
0.847080	0.758891	0.696578	0.625000	0.625000	0.625000	0.625000	0.625000	0.625000	0.303535	0.232678
0.888452	0.701447	0.767091	0.646966	0.655724	0.581921	0.514903	0.425094	0.372452	0.306977	0.227010
0.903817	0.738277	0.644284	0.659409	0.634860	0.625000	0.625000	0.625000	0.625000	0.625000	0.230350
0.841773	0.837843	0.729460	0.666436	0.557694	0.521860	0.495673	0.413074	0.343665	0.300934	0.229704
0.808760	0.770913	0.733623	0.625000	0.651207	0.625000	0.495251	0.424163	0.376042	0.376042	0.300850
0.894398	0.750355	0.784925	0.725321	0.625000	0.625000	0.625000	0.625000	0.625000	0.299606	0.236070
0.873933	0.681868	0.677903	0.631379	0.625000	0.625000	0.625000	0.625000	0.364584	0.297315	0.252643
0.761702	0.718528	0.737929	0.664509	0.625000	0.625000	0.625000	0.625000	0.625000	0.436053	0.436053
0.830531	0.732951	0.692373	0.651551	0.555778	0.562487	0.479801	0.417535	0.368918	0.301254	0.251543
0.718506	0.822992	0.684436	0.665535	0.576813	0.511304	0.453253	0.414045	0.396643	0.300965	0.230429
0.856300	0.738036	0.731223	0.625000	0.618591	0.587034	0.481105	0.395591	0.376039	0.296739	0.229318
0.721738	0.670989	0.731645	0.639090	0.649278	0.625000	0.625000	0.625000	0.625000	0.625000	0.252506
0.761867	0.765468	0.656010	0.625000	0.625000	0.625000	0.515482	0.448747	0.385580	0.386869	0.237296
0.783497	0.801180	0.714973	0.656553	0.625000	0.625000	0.625000	0.625000	0.625000	0.625000	0.241109
0.801462	0.841561	0.638032	0.707461	0.625000	0.625000	0.625000	0.567352	0.370568	0.306572	0.308371
0.739031	0.714158	0.693723	0.709291	0.552026	0.500161	0.487219	0.418357	0.353734	0.288907	0.284464
0.743391	0.683726	0.664524	0.660921	0.626217	0.568100	0.506536	0.420117	0.353058	0.295369	0.232099
0.903942	0.834285	0.759381	0.625000	0.625000	0.625000	0.625000	0.625000	0.370337	0.328351	0.256108
0.727764	0.704847	0.684323	0.709062	0.625000	0.625000	0.470713	0.411591	0.375900	0.291949	0.223813
0.840649	0.721370	0.643126	0.625000	0.625000	0.625000	0.567352	0.625000	0.625000	0.625000	0.233211
0.827340	0.708058	0.682842	0.625000	0.631769	0.512766	0.451246	0.414635	0.353632	0.298412	0.249849
0.786487	0.796194	0.659781	0.689379	0.577598	0.541441	0.474046	0.417239	0.354883	0.303732	0.228361
0.782341	0.765847	0.694318	0.679364	0.625000	0.567352	0.625000	0.625000	0.372365	0.290041	0.228668
0.840168	0.772196	0.652320	0.626573	0.625000	0.625000	0.625000	0.625000	0.625000	0.297640	0.265786
0.778755	0.828417	0.770693	0.593692	0.587746	0.496001	0.485383	0.453014	0.359508	0.307306	0.228411
0.747450	0.745091	0.714774	0.649727	0.625000	0.625000	0.514606	0.413894	0.343097	0.300125	0.255239
0.748247	0.715740	0.646873	0.625000	0.625000	0.625000	0.625000	0.625000	0.417180	0.400869	0.376640
0.770447	0.755296	0.779527	0.718672	0.625000	0.518092	0.512081	0.433460	0.372524	0.327457	0.232171
0.776385	0.767932	0.635976	0.635642	0.580728	0.544087	0.518737	0.429065	0.378477	0.286776	0.232557
0.795303	0.758821	0.686682	0.706458	0.548335	0.528054	0.486148	0.438592	0.349316	0.310103	0.244555
0.772180	0.684836	0.676058	0.646790	0.625000	0.625000	0.625000	0.405202	0.357812	0.301707	0.300598
0.824637	0.791357	0.776444	0.625000	0.625000	0.625000	0.625000	0.625000	0.394349	0.391446	0.338001
0.822723	0.797321	0.691678	0.625000	0.625000	0.625000	0.625000	0.567352	0.343096	0.301013	0.230646
0.806181	0.762126	0.640677	0.625000	0.644887	0.625000	0.556694	0.625000	0.625000	0.304731	0.230222
0.756249	0.723652	0.712214	0.711191	0.567095	0.494326	0.491146	0.483515	0.431265	0.343811	0.244358
0.766156	0.812770	0.774605	0.681127	0.556062	0.497552	0.498635	0.441894	0.356000	0.298558	0.245876
0.760602	0.738541	0.694280	0.643096	0.600253	0.511265	0.500061	0.403726	0.371664	0.287615	0.223804
0.738002	0.736038	0.675280	0.702342	0.625000	0.533930	0.468642	0.400165	0.355138	0.295035	0.270980
0.715317	0.814146	0.753664	0.629816	0.538039	0.520211	0.501858	0.422600	0.408785	0.297444	0.229372
0.748487	0.741150	0.651885	0.631352	0.636727	0.542575	0.519813	0.455313	0.379989	0.360238	0.291353
0.753535	0.827200	0.670606	0.632587	0.625000	0.625000	0.625000	0.451622	0.370638	0.305812	0.276269
0.896073	0.722069	0.705746	0.690322	0.637212	0.529391	0.476807	0.418328	0.377801	0.289962	0.227070
0.837534	0.766440	0.752758	0.636263	0.625000	0.625000	0.625000	0.625000	0.348126	0.300169	0.259608
0.762110	0.683546	0.670217	0.711818	0.627849	0.625000	0.625000	0.415340	0.347923	0.353310	0.267152
0.815236	0.829027	0.713050	0.706331	0.636821	0.509229	0.474966	0.420242	0.346804	0.312986	0.233374
0.733727	0.776066	0.685477	0.625000	0.625000	0.625000	0.625000	0.625000	0.387270	0.380327	0.311336
0.866860	0.730948	0.677730	0.583854	0.625000	0.625000	0.625000	0.625000	0.346242	0.292831	0.258700
0.901393	0.800021	0.683420	0.651994	0.657447	0.549425	0.472965	0.418965	0.351807	0.307369	0.231180
0.804936	0.745055	0.683139	0.616592	0.596529	0.597793	0.514146	0.423447	0.375025	0.302923	0.233258
0.817651	0.695668	0.716460	0.625000	0.625000	0.625000	0.625000	0.625000	0.625000	0.625000	0.234434
0.730796	0.791694	0.629623	0.658246	0.601233	0.533816	0.476017	0.422562	0.358068	0.304131	0.277300
0.749467	0.765731	0.751449	0.583087	0.636726	0.625000	0.445954	0.410254	0.352675	0.289888	0.240423
0.732786	0.680398	0.679082	0.590222	0.560026	0.581745	0.495174	0.420869	0.354522	0.305386	0.265306
0.803710	0.702011	0.676877	0.660236	0.566761	0.505784	0.514634	0.425937	0.356882	0.301073	0.232935
0.749607	0.797448	0.716337	0.609589	0.596485	0.509344	0.451288	0.446086	0.370273	0.305043	0.236961
0.892725	0.685179	0.722577	0.625000	0.567352	0.625000	0.625000	0.625000	0.350187	0.296922	0.296208
0.824071	0.734285	0.771493	0.676296	0.634123	0.625000	0.520162	0.417576	0.350088	0.295277	0.285696
0.712717	0.693692	0.648860	0.625000	0.625000	0.625000	0.453714	0.432098	0.358169	0.291101	0.233250
0.807167	0.731446	0.771425	0.688779	0.576395	0.530754	0.506322	0.423825	0.342423	0.314639	0.229018
0.882387	0.678768	0.660813	0.640036	0.603993	0.550376	0.495954	0.411909	0.358268	0.300703	0.261176
0.805536	0.727196	0.676026	0.625000	0.625000	0.625000	0.625000	0.625000	0.352519	0.294094	0.279877
0.786662	0.772257	0.740295	0.704290	0.595036	0.527848	0.462272	0.442319	0.346271	0.289676	0.289138
0.802141	0.784611	0.750408	0.587389	0.625000	0.625000	0.531789	0.625000	0.625000	0.505514	0.275011
0.766413	0.779843	0.646551	0.625000	0.648077	0.520149	0.500998	0.418491	0.380988	0.304022	0.233264
0.783154	0.757682	0.729606	0.625000	0.625000	0.505637	0.522415	0.449013	0.364940	0.302021	0.234277
0.745178	0.696977	0.672065	0.647075	0.625000	0.625000	0.625000	0.625000	0.338976	0.324457	0.226873
0.809060	0.702389	0.653474	0.686344	0.625000	0.625000	0.456616	0.435245	0.362591	0.295405	0.236392
0.823307	0.807442	0.779914	0.710199	0.592090	0.561350	0.523519	0.438353	0.359689	0.319161	0.226797
0.843213	0.752406	0.735483	0.680337	0.625000	0.566570	0.493055	0.411215	0.364310	0.353298	0.353298
0.746799	0.840662	0.736831	0.625788	0.625000	0.625000	0.505514	0.625000	0.625000	0.625000	0.290606
0.800719	0.840156	0.769118	0.679039	0.625000	0.567352	0.625000	0.625000	0.625000	0.625000	0.289090
0.831044	0.834206	0.649852	0.707325	0.634672	0.625000	0.625000	0.625000	0.625000	0.309159	0.231385
0.722132	0.790461	0.677865	0.621045	0.585346	0.534987	0.476640	0.422069	0.359669	0.344941	0.280751
0.902328	0.764994	0.646821	0.586752	0.625000	0.498261	0.497809	0.418730	0.446746	0.452008	0.376441
0.741217	0.676014	0.662744	0.627801	0.567352	0.625000	0.567352	0.625000	0.371238	0.362819	0.362819
0.884873	0.763869	0.689042	0.599002	0.573138	0.480299	0.472542	0.390907	0.366468	0.291998	0.225433
0.767593	0.788605	0.704286	0.635827	0.574961	0.510665	0.501126	0.410985	0.351836	0.303934	0.229190
0.783504	0.670377	0.744811	0.625000	0.597815	0.530212	0.513790	0.418389	0.387496	0.320613	0.238211
0.889981	0.730744	0.671025	0.630163	0.566112	0.521332	0.503477	0.422157	0.354305	0.303062	0.232386
0.845148	0.791632	0.717026	0.672541	0.637204	0.496076	0.482658	0.405219	0.369753	0.299859	0.241650
0.723980	0.727694	0.707317	0.716715	0.559862	0.582550	0.463833	0.447131	0.375563	0.292267	0.227346
0.789362	0.676682	0.649412	0.709127	0.625000	0.625000	0.625000	0.419528	0.365395	0.294488	0.255761
0.795991	0.719657	0.766002	0.643032	0.625000	0.625000	0.625000	0.625000	0.354924	0.290361	0.233460
0.748274	0.749790	0.663932	0.647518	0.581873	0.518383	0.502392	0.416842	0.373972	0.359381	0.234578
0.885581	0.833754	0.694749	0.582652	0.645525	0.581508	0.496227	0.434809	0.354640	0.302654	0.230336
0.820587	0.716281	0.766788	0.627958	0.625000	0.625000	0.625000	0.625000	0.366453	0.299326	0.268569
0.719581	0.775574	0.651302	0.708904	0.560090	0.625000	0.625000	0.625000	0.372569	0.317295	0.261774
0.856522	0.729279	0.672851	0.638331	0.642956	0.496369	0.454038	0.394592	0.371461	0.301516	0.236579
0.817061	0.821105	0.688958	0.625000	0.625000	0.625000	0.488902	0.423817	0.383238	0.296836	0.305728
0.720897	0.752499	0.701400	0.622340	0.588547	0.494022	0.476038	0.409569	0.372714	0.324770	0.225239
0.893999	0.702330	0.693866	0.638605	0.651863	0.535310	0.485498	0.437530	0.353368	0.293660	0.228064
0.876536	0.746038	0.699091	0.669090	0.625000	0.625000	0.625000	0.625000	0.625000	0.307075	0.229531
0.854006	0.678838	0.657799	0.659993	0.544092	0.625000	0.625000	0.625000	0.355561	0.291134	0.232846
0.883247	0.762009	0.724166	0.663360	0.537807	0.499497	0.438765	0.407283	0.388785	0.375892	0.293802
0.730647	0.700690	0.664810	0.625000	0.645966	0.625000	0.625000	0.426013	0.369927	0.298072	0.226584
0.712397	0.688142	0.702786	0.587235	0.539836	0.526816	0.496110	0.393080	0.342557	0.316833	0.253318
0.776104	0.794973	0.754214	0.608385	0.602618	0.548224	0.489820	0.440501	0.363852	0.301315	0.233014
0.797638	0.750327	0.699786	0.626133	0.554746	0.500886	0.507299	0.403675	0.357243	0.291673	0.228876
0.787618	0.770596	0.668455	0.626233	0.572319	0.574603	0.446959	0.408950	0.427679	0.305295	0.274438
0.789448	0.759664	0.732947	0.677658	0.602852	0.544918	0.508792	0.426830	0.349215	0.363797	0.272655
0.888673	0.761121	0.767073	0.618990	0.534236	0.524295	0.475586	0.427086	0.345306	0.292368	0.236036
0.842541	0.827819	0.676928	0.631449	0.625000	0.625000	0.625000	0.625000	0.625000	0.294414	0.222580
0.782278	0.810773	0.733011	0.644718	0.610883	0.536280	0.519294	0.407087	0.380216	0.300930	0.228789
0.762864	0.745080	0.649960	0.661552	0.625000	0.522473	0.505982	0.402811	0.377682	0.293967	0.233561
0.898363	0.730646	0.686834	0.625000	0.625000	0.625000	0.458268	0.438362	0.376898	0.292715	0.254824
0.721302	0.710115	0.769873	0.634738	0.625000	0.587894	0.456096	0.434214	0.380111	0.311137	0.231469
0.840243	0.725207	0.669176	0.630750	0.638489	0.528943	0.479757	0.392980	0.380050	0.341833	0.339161
0.794953	0.838116	0.773637	0.707103	0.645596	0.553440	0.511915	0.439012	0.473462	0.463397	0.293381
0.804720	0.763977	0.637177	0.713442	0.555445	0.583761	0.446131	0.408383	0.348506	0.300715	0.233069
0.758135	0.695110	0.764967	0.625000	0.625000	0.625000	0.484725	0.442388	0.376684	0.325549	0.295354
0.893743	0.821988	0.774425	0.713767	0.625000	0.631880	0.625000	0.625000	0.625000	0.293516	0.247150
0.817767	0.755016	0.683838	0.694553	0.623729	0.518583	0.484236	0.401216	0.343746	0.299945	0.230074
0.898614	0.691961	0.704788	0.713838	0.653290	0.625000	0.625000	0.625000	0.625000	0.298877	0.315963
0.711704	0.824831	0.758372	0.608990	0.602155	0.561144	0.476978	0.450679	0.378441	0.289122	0.273169
0.770343	0.844177	0.731318	0.640085	0.543376	0.625000	0.481517	0.444669	0.350305	0.297058	0.236362
0.818902	0.844115	0.777550	0.650508	0.654158	0.563940	0.484888	0.413975	0.370621	0.299243	0.235028
0.842493	0.838465	0.753016	0.625000	0.625000	0.567352	0.625000	0.625000	0.625000	0.301211	0.244376
0.867406	0.742975	0.651311	0.643221	0.625000	0.625000	0.625000	0.625000	0.505514	0.625000	0.284479
0.757240	0.814616	0.648234	0.626999	0.637651	0.625000	0.625000	0.625000	0.625000	0.625000	0.236314
0.832025	0.775228	0.779863	0.682394	0.625000	0.625000	0.625000	0.625000	0.625000	0.290848	0.236315
0.806543	0.789092	0.683642	0.684662	0.582706	0.501545	0.489635	0.411208	0.348002	0.288024	0.230155
0.815302	0.792554	0.682075	0.625000	0.551741	0.568154	0.487488	0.430821	0.375443	0.305330	0.228377
0.749213	0.838691	0.670797	0.625000	0.625000	0.566166	0.500867	0.407022	0.378793	0.386892	0.299860
0.712063	0.697377	0.735630	0.666840	0.585228	0.576416	0.477057	0.424691	0.359713	0.302646	0.261646
0.715050	0.669214	0.673238	0.672677	0.640340	0.625000	0.625000	0.625000	0.625000	0.300634	0.232162
0.760685	0.804029	0.633416	0.644123	0.654504	0.625000	0.452242	0.469378	0.399040	0.377642	0.377642
0.810197	0.707414	0.715784	0.684612	0.598569	0.582694	0.500017	0.420187	0.347604	0.292628	0.247019
0.715167	0.679819	0.773977	0.625000	0.625000	0.625000	0.625000	0.625000	0.625000	0.295609	0.277650
0.822050	0.790983	0.672754	0.638392	0.642176	0.625000	0.625000	0.625000	0.379382	0.294966	0.229820
0.816996	0.765268	0.717554	0.670098	0.633003	0.625000	0.625000	0.412113	0.379094	0.299246	0.232551
0.736436	0.707130	0.645675	0.625000	0.542897	0.541782	0.458697	0.437611	0.376928	0.351229	0.324504
0.753364	0.697987	0.644259	0.625000	0.625000	0.625000	0.625000	0.413035	0.370459	0.295883	0.232205
0.843883	0.755599	0.693127	0.589018	0.586211	0.515846	0.488241	0.421475	0.362053	0.303795	0.229736
0.815871	0.759331	0.755502	0.702739	0.550626	0.562429	0.497530	0.437447	0.380739	0.302947	0.289259
0.797666	0.761299	0.692305	0.673224	0.637167	0.578673	0.483845	0.396310	0.357398	0.308286	0.263330
0.888667	0.770823	0.653006	0.704537	0.571207	0.525643	0.490535	0.432487	0.340214	0.294301	0.230279
0.744293	0.750239	0.683052	0.647886	0.629520	0.625000	0.625000	0.625000	0.368446	0.309447	0.228542
0.870214	0.710695	0.732501	0.672179	0.552851	0.531944	0.455640	0.425160	0.352825	0.300510	0.230222
0.790280	0.698341	0.702801	0.677810	0.625000	0.625000	0.447213	0.396998	0.339770	0.301714	0.230059
0.795018	0.676046	0.683055	0.649257	0.546798	0.625000	0.625000	0.625000	0.625000	0.301289	0.283918
0.809262	0.684502	0.743659	0.663077	0.625000	0.625000	0.625000	0.625000	0.625000	0.299403	0.224409
0.820702	0.681752	0.657791	0.653045	0.625000	0.625000	0.472830	0.412808	0.367960	0.297452	0.316048
0.816691	0.741227	0.701754	0.637635	0.555059	0.585175	0.501326	0.411258	0.353419	0.330033	0.328494
0.828055	0.759142	0.672389	0.639739	0.625000	0.625000	0.625000	0.408787	0.361474	0.291065	0.227975
0.725145	0.686940	0.661088	0.671755	0.625000	0.625000	0.567352	0.456466	0.364441	0.338158	0.314919
0.882927	0.695097	0.630836	0.592227	0.625000	0.625000	0.625000	0.451944	0.394045	0.353288	0.257584
0.762221	0.724881	0.728291	0.625000	0.648043	0.625000	0.625000	0.625000	0.344156	0.300546	0.281726
0.885256	0.778616	0.776059	0.625000	0.625000	0.625000	0.625000	0.625000	0.625000	0.301030	0.225127
0.843787	0.724650	0.715089	0.632241	0.625000	0.526508	0.454884	0.421944	0.348453	0.308412	0.235754
0.780924	0.840416	0.710666	0.625000	0.532981	0.571284	0.463015	0.429486	0.367748	0.288926	0.227328
0.804303	0.706661	0.743955	0.615510	0.593539	0.544404	0.486020	0.425610	0.344898	0.297845	0.234534
0.744057	0.783696	0.735720	0.625000	0.625000	0.518144	0.480340	0.411685	0.374989	0.290881	0.311278
0.783986	0.781639	0.646744	0.632625	0.625000	0.625000	0.625000	0.567352	0.625000	0.295110	0.301578
0.809344	0.744716	0.675853	0.586607	0.567854	0.524867	0.494634	0.426700	0.368660	0.296648	0.228258
0.865011	0.741227	0.654748	0.651852	0.625000	0.625000	0.625000	0.415091	0.365853	0.330105	0.226154
0.821198	0.725083	0.708721	0.625000	0.625000	0.625000	0.625000	0.395273	0.354035	0.287419	0.230971
0.786403	0.682293	0.774195	0.706860	0.625000	0.625000	0.625000	0.625000	0.366706	0.305564	0.231190
0.824708	0.735654	0.712928	0.698950	0.648261	0.625000	0.478147	0.416167	0.392274	0.306136	0.233204
0.735090	0.733118	0.754359	0.654059	0.654775	0.625000	0.625000	0.625000	0.625000	0.625000	0.236446
0.812171	0.836902	0.743899	0.608458	0.547991	0.506055	0.485947	0.440814	0.367537	0.457396	0.269006
0.816637	0.730443	0.700045	0.625000	0.584098	0.507600	0.457165	0.392828	0.375427	0.352164	0.270409
0.789098	0.742923	0.706721	0.590118	0.566479	0.573623	0.475661	0.410883	0.378928	0.300941	0.230836
0.878646	0.754998	0.672742	0.625000	0.646478	0.625000	0.625000	0.625000	0.625000	0.625000	0.229790
0.895200	0.735326	0.636272	0.635839	0.590301	0.576578	0.483946	0.408336	0.359533	0.346344	0.346344
0.778029	0.792508	0.740284	0.664244	0.586648	0.565212	0.472607	0.443439	0.342967	0.296817	0.228412
0.878492	0.691756	0.676527	0.702628	0.577749	0.532197	0.494021	0.422931	0.363805	0.292708	0.228139
0.785311	0.678074	0.678815	0.644208	0.570074	0.524308	0.465092	0.400015	0.360742	0.297909	0.247006
0.889656	0.835044	0.703383	0.618480	0.616214	0.573768	0.466361	0.411033	0.357881	0.295466	0.231013
0.784621	0.698879	0.676849	0.645571	0.648015	0.625000	0.486239	0.405878	0.374342	0.301688	0.229697
0.805689	0.763301	0.706441	0.648079	0.658046	0.625000	0.625000	0.625000	0.361656	0.294377	0.242613
0.825538	0.720175	0.741339	0.612234	0.575900	0.552675	0.466899	0.396439	0.370447	0.303814	0.233151
0.746254	0.762289	0.728520	0.583542	0.625000	0.625000	0.625000	0.424796	0.361361	0.298450	0.229272
0.894481	0.675118	0.654481	0.649205	0.638656	0.563891	0.453931	0.428390	0.369223	0.290170	0.281500
0.806411	0.826788	0.629805	0.656168	0.625000	0.625000	0.625000	0.437369	0.349199	0.290360	0.229170
0.819891	0.712820	0.655316	0.625000	0.625000	0.625000	0.625000	0.505514	0.355340	0.296208	0.231379
0.767057	0.785126	0.718641	0.625000	0.532491	0.625000	0.625000	0.410349	0.361727	0.294658	0.351664
0.735633	0.727547	0.679885	0.669169	0.568974	0.500914	0.511227	0.436609	0.356964	0.296868	0.242264
0.719365	0.786250	0.631725	0.629864	0.649264	0.625000	0.625000	0.423988	0.380436	0.322635	0.328556
0.793625	0.756213	0.631197	0.690097	0.573676	0.541799	0.477048	0.417331	0.382576	0.303175	0.234793
0.795313	0.751786	0.755005	0.665108	0.617525	0.520241	0.471000	0.403412	0.368766	0.352044	0.265683
0.730959	0.752818	0.771831	0.601085	0.629465	0.540543	0.484439	0.421216	0.361262	0.340987	0.230384
0.899632	0.694250	0.686703	0.625000	0.625000	0.625000	0.625000	0.625000	0.350454	0.303677	0.275719
0.818125	0.774993	0.693256	0.714048	0.567352	0.625000	0.625000	0.433406	0.368313	0.305602	0.280387
0.743285	0.744139	0.688571	0.614423	0.558761	0.502130	0.451919	0.406673	0.362454	0.301881	0.255775
0.857749	0.824102	0.717401	0.670972	0.625000	0.625000	0.625000	0.625000	0.625000	0.625000	0.283737
0.726029	0.751665	0.712075	0.691956	0.563963	0.525058	0.467688	0.416279	0.358980	0.298333	0.227611
0.744638	0.756236	0.714085	0.625000	0.645837	0.551188	0.463317	0.432909	0.377802	0.295127	0.227734
0.800108	0.686457	0.745222	0.676632	0.573103	0.486468	0.478861	0.416255	0.364243	0.351058	0.232998
0.765263	0.722105	0.729298	0.657037	0.585582	0.502081	0.472267	0.408886	0.351084	0.294913	0.288088
0.770389	0.670591	0.696375	0.625000	0.625000	0.625000	0.625000	0.625000	0.364092	0.296583	0.234945
0.897324	0.834118	0.698763	0.586849	0.577045	0.507431	0.472422	0.437260	0.372786	0.299032	0.250544
0.757171	0.709086	0.691681	0.643093	0.624953	0.514100	0.470038	0.445405	0.377525	0.303329	0.233498
0.759283	0.679852	0.680152	0.714739	0.625000	0.507543	0.486827	0.404821	0.377635	0.303275	0.231906
0.823408	0.726110	0.691888	0.647759	0.663077	0.625000	0.625000	0.442615	0.375182	0.293437	0.228421
0.742375	0.726856	0.650060	0.657035	0.541519	0.507997	0.449930	0.437856	0.377030	0.287991	0.224160
0.787500	0.681667	0.748375	0.656540	0.532325	0.625000	0.464072	0.448161	0.351405	0.292752	0.248286
0.867903	0.822751	0.704263	0.657588	0.613856	0.512421	0.549267	0.432103	0.438670	0.381084	0.424882
0.725047	0.738097	0.787133	0.658289	0.577228	0.567787	0.493236	0.408244	0.384967	0.293938	0.232915
0.828422	0.765846	0.657397	0.625000	0.556704	0.527394	0.473974	0.415909	0.338331	0.291777	0.272168
0.805300	0.768294	0.739478	0.629412	0.625000	0.625000	0.445270	0.419657	0.348554	0.301239	0.230119
0.825793	0.821994	0.681482	0.640257	0.599860	0.530348	0.478755	0.432517	0.501470	0.322861	0.234637
0.773651	0.753441	0.687464	0.625000	0.625000	0.625000	0.625000	0.625000	0.476870	0.331839	0.349263
0.736341	0.716637	0.772968	0.625000	0.625000	0.625000	0.625000	0.450894	0.422069	0.431596	0.424449
0.894785	0.833519	0.716152	0.662985	0.625000	0.625000	0.625000	0.439479	0.369616	0.311470	0.233808
0.861091	0.778460	0.731746	0.625000	0.625000	0.625000	0.625000	0.412078	0.360631	0.300729	0.255694
0.728846	0.680541	0.724031	0.643335	0.625000	0.625000	0.625000	0.625000	0.360695	0.298614	0.285482
0.736923	0.689555	0.741524	0.683478	0.625000	0.625000	0.449175	0.430404	0.337567	0.292449	0.223181
0.815162	0.766516	0.666364	0.625000	0.625000	0.625000	0.625000	0.625000	0.625000	0.625000	0.232446
0.784193	0.839668	0.655955	0.589246	0.636131	0.540931	0.504721	0.431154	0.412448	0.303524	0.234603
0.851359	0.806267	0.681023	0.642255	0.625000	0.535736	0.493587	0.407660	0.339495	0.281960	0.229134
0.897321	0.775068	0.712413	0.636530	0.657815	0.625000	0.625000	0.625000	0.625000	0.625000	0.231265
0.789501	0.760812	0.707941	0.636857	0.575439	0.541452	0.464934	0.419716	0.384682	0.297246	0.231938
0.750027	0.707524	0.691829	0.679993	0.606523	0.526574	0.519272	0.408216	0.346000	0.296492	0.228522
0.793783	0.735962	0.647046	0.585588	0.614239	0.510799	0.447761	0.425148	0.366492	0.300979	0.260871
0.756523	0.828079	0.669478	0.647213	0.640115	0.541472	0.500733	0.477141	0.392732	0.358627	0.374120
0.731057	0.682429	0.672374	0.609458	0.579833	0.576045	0.479539	0.448098	0.353758	0.303385	0.241970
0.771262	0.773500	0.769974	0.653446	0.608875	0.505831	0.451516	0.408356	0.370679	0.290471	0.284708
0.826615	0.694808	0.677301	0.657774	0.565713	0.529213	0.471281	0.415777	0.351034	0.300316	0.250436
0.730935	0.708679	0.702190	0.639058	0.645725	0.625000	0.625000	0.625000	0.436015	0.389499	0.228900
0.890601	0.842093	0.723783	0.710871	0.588501	0.518394	0.482355	0.442591	0.372071	0.304066	0.253383
0.809587	0.801410	0.639815	0.650106	0.649911	0.625000	0.625000	0.421513	0.379160	0.304364	0.233204
0.807341	0.686194	0.683191	0.589043	0.625000	0.625000	0.625000	0.395936	0.378913	0.378913	0.231024
0.841138	0.825000	0.775848	0.590608	0.625000	0.625000	0.625000	0.625000	0.382723	0.307440	0.320361
0.772029	0.794101	0.771521	0.667269	0.556354	0.538730	0.492763	0.443758	0.364048	0.292411	0.227506
0.759784	0.765405	0.703501	0.687135	0.612386	0.516713	0.475154	0.405865	0.356657	0.320619	0.268337
0.777841	0.736031	0.685257	0.681404	0.536543	0.532794	0.495203	0.442661	0.384678	0.303461	0.233685
0.796053	0.741952	0.640859	0.594162	0.571516	0.519547	0.490927	0.493096	0.455456	0.455456	0.418774
0.861143	0.800527	0.688849	0.666446	0.625000	0.504887	0.486234	0.423902	0.374934	0.384068	0.336501
0.836029	0.798209	0.637582	0.625000	0.625000	0.625000	0.461686	0.433633	0.364139	0.376212	0.231851
0.769492	0.773499	0.673430	0.705078	0.617158	0.512836	0.453515	0.397099	0.346285	0.301893	0.234348
0.739302	0.691133	0.742000	0.642930	0.639285	0.556354	0.625000	0.625000	0.371287	0.297125	0.228787
0.775062	0.760470	0.701765	0.691582	0.625000	0.625000	0.625000	0.567352	0.625000	0.625000	0.228814
0.734712	0.751143	0.743596	0.625000	0.625000	0.531789	0.625000	0.625000	0.625000	0.567352	0.231712
0.901425	0.751661	0.630178	0.635350	0.573103	0.625000	0.625000	0.424081	0.355033	0.300332	0.234419
0.736031	0.769763	0.711800	0.635437	0.551322	0.578914	0.466202	0.446189	0.347161	0.328023	0.232014
0.794935	0.829542	0.688341	0.709968	0.625000	0.625000	0.625000	0.625000	0.625000	0.334582	0.266477
0.902374	0.736702	0.726071	0.646109	0.625000	0.625000	0.466794	0.412108	0.365872	0.299040	0.233145
0.752133	0.683739	0.690500	0.625000	0.625000	0.625000	0.625000	0.625000	0.625000	0.304468	0.228047
0.811194	0.797775	0.653235	0.657243	0.657254	0.548624	0.512583	0.411232	0.366404	0.292340	0.225422
0.890693	0.788147	0.642518	0.677868	0.625000	0.625000	0.625000	0.625000	0.360021	0.298978	0.240046
0.887008	0.727348	0.697866	0.602987	0.644852	0.559458	0.508246	0.444503	0.357371	0.288225	0.224346
0.876141	0.769555	0.660072	0.625000	0.546761	0.547993	0.446316	0.408256	0.383075	0.336752	0.231593
0.780685	0.724803	0.732488	0.676103	0.625000	0.556354	0.625000	0.625000	0.373282	0.325981	0.231411
0.857025	0.752988	0.690726	0.625000	0.625000	0.625000	0.625000	0.625000	0.356307	0.299438	0.248770
0.740360	0.740857	0.682612	0.610387	0.574591	0.488597	0.439890	0.429600	0.371133	0.294441	0.225741
0.795645	0.709834	0.770370	0.673172	0.634701	0.634701	0.634701	0.634701	0.634701	0.634701	0.634701
0.774183	0.741630	0.669704	0.661968	0.604099	0.554733	0.508635	0.499675	0.437198	0.378224	0.342598
0.808386	0.825145	0.693313	0.702434	0.625000	0.625000	0.625000	0.409645	0.376131	0.302686	0.228018
0.756044	0.726472	0.739839	0.605322	0.584904	0.566762	0.496047	0.450276	0.451327	0.461709	0.342489
0.816566	0.681765	0.689829	0.689696	0.625000	0.625000	0.625000	0.625000	0.505514	0.318483	0.276115
0.729265	0.699067	0.685165	0.659073	0.661438	0.529244	0.467315	0.411530	0.374824	0.303160	0.285398
0.892372	0.701033	0.653475	0.638160	0.625000	0.625000	0.496424	0.421242	0.354346	0.290688	0.229387
0.715656	0.792079	0.763677	0.625000	0.625000	0.625000	0.625000	0.424327	0.354540	0.288205	0.227845
0.891960	0.827807	0.693475	0.582700	0.556075	0.506488	0.484988	0.445591	0.359998	0.296798	0.235966
0.902715	0.796455	0.684401	0.648918	0.538573	0.587358	0.486632	0.416732	0.350249	0.300266	0.289008
0.878094	0.837533	0.636015	0.625000	0.625000	0.505514	0.492154	0.410454	0.362351	0.294449	0.228771
0.844835	0.692682	0.627422	0.625000	0.625000	0.567352	0.625000	0.625000	0.625000	0.625000	0.246336
0.860072	0.766141	0.638745	0.699135	0.584167	0.544203	0.515148	0.427269	0.363315	0.296983	0.238335
0.771342	0.827136	0.701331	0.584334	0.630834	0.625000	0.625000	0.625000	0.365268	0.324395	0.235530
0.898903	0.766592	0.630622	0.714918	0.589395	0.528740	0.461344	0.453880	0.374429	0.292847	0.231418
0.783754	0.716562	0.697076	0.630709	0.551053	0.563760	0.458306	0.423528	0.349769	0.295915	0.261868
0.795215	0.672492	0.629575	0.625000	0.638779	0.625000	0.625000	0.625000	0.625000	0.302534	0.234585
0.782033	0.845104	0.717113	0.640363	0.601252	0.585877	0.477202	0.390628	0.345982	0.298426	0.229934
0.780240	0.685710	0.715431	0.625000	0.637411	0.625000	0.625000	0.625000	0.372928	0.313666	0.280751
0.762278	0.767487	0.735590	0.625000	0.625000	0.504505	0.448709	0.446066	0.372395	0.372395	0.372395
0.758021	0.772167	0.646297	0.657431	0.543355	0.531497	0.448942	0.402829	0.358859	0.339600	0.231812
0.777730	0.737876	0.741923	0.650680	0.567352	0.625000	0.625000	0.625000	0.377940	0.353772	0.232695
0.892009	0.677945	0.699257	0.640408	0.625000	0.625000	0.625000	0.625000	0.625000	0.298963	0.227824
0.741685	0.806270	0.705132	0.625000	0.625000	0.625000	0.625000	0.625000	0.567352	0.625000	0.332182
0.852868	0.787754	0.729982	0.628563	0.552002	0.530749	0.481315	0.420219	0.360498	0.298796	0.228746
0.739082	0.745955	0.628964	0.645767	0.601232	0.552549	0.453716	0.406745	0.356320	0.300723	0.231870
0.806787	0.707397	0.705074	0.625000	0.625000	0.625000	0.625000	0.429976	0.370309	0.343607	0.237217
0.808469	0.771667	0.665692	0.641854	0.609440	0.538820	0.468880	0.417825	0.383574	0.296819	0.229154
0.877861	0.772623	0.784378	0.705972	0.625000	0.625000	0.625000	0.427425	0.371592	0.296098	0.232089
0.847035	0.706009	0.720991	0.684695	0.648374	0.625000	0.625000	0.625000	0.625000	0.310854	0.274726
0.853447	0.823508	0.757255	0.625000	0.625000	0.531789	0.625000	0.625000	0.379157	0.300181	0.236600
0.831777	0.732417	0.740851	0.592104	0.625000	0.625000	0.625000	0.625000	0.625000	0.291822	0.230486
0.784524	0.758902	0.707098	0.680165	0.625000	0.625000	0.625000	0.407089	0.374282	0.303149	0.278352
0.881847	0.759916	0.734432	0.676319	0.628233	0.537360	0.455622	0.408412	0.368179	0.294977	0.231053
0.773066	0.829468	0.759908	0.641030	0.650051	0.625000	0.625000	0.625000	0.625000	0.291967	0.230497
0.901561	0.700342	0.712897	0.639286	0.625000	0.625000	0.485584	0.437918	0.372982	0.306095	0.262501
0.833612	0.677250	0.772350	0.679859	0.625000	0.625000	0.625000	0.514403	0.625000	0.625000	0.284123
0.892315	0.794277	0.638798	0.717404	0.652320	0.625000	0.625000	0.531789	0.625000	0.300428	0.228919
0.810152	0.736087	0.678531	0.582461	0.567352	0.582535	0.475452	0.403613	0.361914	0.297453	0.233749
0.885418	0.819649	0.666671	0.634980	0.625000	0.625000	0.625000	0.625000	0.625000	0.625000	0.231261
0.747677	0.695621	0.684735	0.649899	0.652146	0.529222	0.512059	0.438401	0.352216	0.327945	0.308452
0.776906	0.786742	0.673674	0.625000	0.625000	0.625000	0.625000	0.625000	0.625000	0.625000	0.227063
0.852932	0.740472	0.698052	0.625000	0.625000	0.625000	0.625000	0.408275	0.375470	0.288852	0.320124
0.742764	0.821248	0.729597	0.590973	0.572725	0.557724	0.473810	0.459448	0.376692	0.297676	0.235609
0.814246	0.697508	0.707333	0.584448	0.650230	0.565090	0.456747	0.413762	0.355850	0.305204	0.228182
0.855632	0.696502	0.708716	0.707535	0.647461	0.625000	0.477976	0.431311	0.376008	0.299889	0.227889
0.830758	0.732299	0.711324	0.625000	0.641751	0.625000	0.625000	0.524419	0.556856	0.427136	0.258602
0.891207	0.705757	0.732698	0.713703	0.625000	0.625000	0.625000	0.625000	0.625000	0.298361	0.279969
0.831093	0.796460	0.697130	0.625000	0.625000	0.530569	0.476431	0.468219	0.370497	0.298610	0.279577
0.818953	0.736826	0.685704	0.623668	0.535456	0.588110	0.463057	0.420228	0.411703	0.293443	0.297645
0.720076	0.716352	0.631081	0.679237	0.625000	0.625000	0.625000	0.625000	0.625000	0.625000	0.293760
0.793139	0.684535	0.706216	0.670876	0.572183	0.524882	0.503411	0.431265	0.372512	0.309332	0.263758
0.898454	0.771931	0.717495	0.630597	0.625000	0.625000	0.505514	0.625000	0.625000	0.625000	0.233855
0.763568	0.741571	0.737939	0.634680	0.625000	0.625000	0.625000	0.625000	0.356260	0.291728	0.231054
0.725579	0.776486	0.674575	0.689110	0.654409	0.536986	0.488839	0.436498	0.367129	0.301900	0.231583
0.769118	0.712626	0.712308	0.638314	0.625000	0.583144	0.464284	0.402847	0.347444	0.290497	0.227416
0.898447	0.717340	0.720348	0.674490	0.625000	0.625000	0.625000	0.625000	0.625000	0.292301	0.242715
0.825457	0.682587	0.634289	0.706364	0.625000	0.625000	0.625000	0.625000	0.505514	0.301316	0.306422
0.800153	0.743162	0.644213	0.625000	0.625000	0.625000	0.625000	0.625000	0.567352	0.567352	0.243072
0.792798	0.801561	0.769467	0.625000	0.625000	0.625000	0.625000	0.625000	0.372516	0.305804	0.227726
0.815485	0.746174	0.775863	0.589292	0.625000	0.625000	0.501164	0.447970	0.376437	0.306201	0.228986
0.890456	0.808471	0.667643	0.625000	0.625000	0.625000	0.625000	0.625000	0.625000	0.291471	0.221700
0.776008	0.789552	0.750493	0.625000	0.631102	0.625000	0.625000	0.625000	0.625000	0.625000	0.238630
0.806314	0.830926	0.774789	0.638995	0.570320	0.515328	0.455684	0.416934	0.351912	0.284275	0.276808
0.887682	0.767082	0.700827	0.707807	0.625000	0.556772	0.471779	0.404830	0.383066	0.306218	0.232920
0.766490	0.691334	0.742129	0.643707	0.554439	0.517891	0.452433	0.445959	0.378509	0.296689	0.246485
0.775833	0.722142	0.755077	0.625000	0.567352	0.546930	0.476150	0.427919	0.369415	0.297574	0.231918
0.717624	0.809155	0.730844	0.612057	0.642470	0.546887	0.486992	0.430470	0.387445	0.360480	0.302195
0.845570	0.687404	0.628047	0.708391	0.581564	0.517127	0.457232	0.429867	0.355137	0.295664	0.227106
0.739139	0.729778	0.623122	0.625000	0.625000	0.518918	0.510581	0.407112	0.371207	0.296867	0.265085
0.773129	0.713168	0.772520	0.662465	0.625000	0.625000	0.625000	0.625000	0.379632	0.295728	0.235216
0.885686	0.757096	0.769316	0.708818	0.565689	0.515129	0.516085	0.427263	0.366608	0.324599	0.227018
0.806522	0.832984	0.678260	0.631835	0.625000	0.625000	0.625000	0.439483	0.344863	0.295091	0.229272
0.839956	0.796355	0.761068	0.691992	0.649724	0.625000	0.625000	0.625000	0.354096	0.296499	0.321721
0.886176	0.800917	0.744272	0.659883	0.587564	0.583107	0.508969	0.407515	0.376839	0.293031	0.272454
0.760188	0.753170	0.706291	0.579842	0.625000	0.625000	0.625000	0.625000	0.374934	0.325651	0.253846
0.789630	0.674698	0.741147	0.680563	0.582038	0.498324	0.478114	0.463389	0.358746	0.336446	0.290352
0.818123	0.732662	0.691337	0.655284	0.577718	0.584620	0.458587	0.410749	0.354274	0.305024	0.244623
0.774485	0.753476	0.691159	0.625000	0.625000	0.583946	0.462784	0.420345	0.342703	0.309447	0.231907
0.846210	0.702973	0.685991	0.687988	0.625000	0.625000	0.625000	0.625000	0.347172	0.295328	0.233017
0.812714	0.755053	0.765501	0.638931	0.599925	0.566131	0.452218	0.433466	0.379038	0.292599	0.284265
0.887180	0.735407	0.633728	0.625049	0.625000	0.625000	0.625000	0.625000	0.625000	0.625000	0.228877
0.843283	0.739932	0.736646	0.631767	0.606147	0.521288	0.452168	0.428792	0.366806	0.303400	0.231940
0.897932	0.759482	0.692503	0.678899	0.566460	0.514010	0.501340	0.455390	0.410894	0.375123	0.254371
0.724100	0.671458	0.780263	0.634030	0.625000	0.625000	0.625000	0.625000	0.625000	0.332702	0.328693
0.890740	0.748936	0.635631	0.657937	0.581785	0.540101	0.487271	0.404921	0.378523	0.298302	0.267800
0.856335	0.767113	0.691547	0.657164	0.630100	0.625000	0.625000	0.625000	0.364256	0.298020	0.266337
0.718831	0.765280	0.762570	0.627509	0.589409	0.556513	0.521085	0.414260	0.370609	0.369332	0.234371
0.865746	0.795317	0.634836	0.636262	0.644433	0.625000	0.625000	0.625000	0.625000	0.293601	0.234630
0.870312	0.679192	0.686371	0.657968	0.655792	0.567352	0.483866	0.404376	0.368583	0.300913	0.263758
0.792753	0.770266	0.705273	0.641937	0.625000	0.625000	0.625000	0.625000	0.625000	0.309078	0.230285
0.719081	0.760170	0.674973	0.652665	0.534218	0.532089	0.478699	0.421646	0.360133	0.301680	0.233380
0.845441	0.748087	0.706069	0.602472	0.604349	0.505243	0.470614	0.407968	0.346005	0.324577	0.321857
0.729231	0.712131	0.627592	0.625000	0.625000	0.625000	0.625000	0.625000	0.625000	0.298395	0.227037
0.788639	0.785735	0.669758	0.709164	0.547840	0.515479	0.496338	0.438079	0.407031	0.407031	0.404848
0.718267	0.688015	0.655689	0.660114	0.541758	0.511238	0.516296	0.417887	0.358405	0.292667	0.231182
0.729511	0.820535	0.695616	0.590166	0.627061	0.528778	0.477844	0.438895	0.352699	0.327498	0.245995
0.743623	0.734546	0.664615	0.715460	0.648102	0.625000	0.625000	0.625000	0.625000	0.625000	0.229911
0.785416	0.760143	0.707097	0.655401	0.554031	0.589948	0.463451	0.399838	0.346537	0.292675	0.228842
0.760309	0.795827	0.691252	0.722658	0.627871	0.577143	0.485571	0.399172	0.351346	0.407318	0.407318
0.843258	0.711542	0.690184	0.625000	0.625000	0.625000	0.471156	0.435616	0.369583	0.300832	0.250350
0.844638	0.750634	0.756137	0.583921	0.632925	0.554421	0.478403	0.419321	0.368806	0.287521	0.285595
0.851994	0.817490	0.637549	0.625000	0.651976	0.520414	0.493117	0.417893	0.357689	0.298697	0.284061
0.802731	0.702427	0.691221	0.654088	0.625000	0.625000	0.625000	0.454786	0.403870	0.295085	0.234880
0.867497	0.725910	0.700747	0.659359	0.586096	0.570325	0.484778	0.444864	0.374295	0.298293	0.269213
0.760699	0.674016	0.711989	0.676759	0.625000	0.625000	0.475728	0.429070	0.345535	0.322779	0.227359
0.866637	0.821882	0.692199	0.588596	0.541431	0.492628	0.458088	0.444745	0.355199	0.318647	0.318905
0.887962	0.720768	0.672819	0.633594	0.625000	0.625000	0.625000	0.505514	0.347265	0.290794	0.226220
0.824781	0.679915	0.739211	0.626364	0.625000	0.564211	0.476040	0.428329	0.394078	0.394078	0.304822
0.734503	0.774132	0.732362	0.625000	0.651101	0.575562	0.482416	0.433638	0.351242	0.294726	0.230661
0.787693	0.700361	0.641610	0.638165	0.625000	0.625000	0.473844	0.475884	0.450086	0.452722	0.313132
0.798692	0.698758	0.717290	0.625000	0.584042	0.588351	0.456398	0.436190	0.398333	0.374632	0.228637
0.735054	0.708143	0.650596	0.582219	0.625000	0.625000	0.625000	0.625000	0.625000	0.285625	0.229946
0.723153	0.730463	0.653125	0.633327	0.625000	0.625000	0.625000	0.625000	0.366773	0.295238	0.257502
0.887203	0.797825	0.627285	0.689017	0.625000	0.625000	0.625000	0.416028	0.355957	0.297844	0.292524
0.845363	0.838522	0.684371	0.632895	0.625000	0.625000	0.625000	0.418077	0.358661	0.296937	0.233753
0.722282	0.671912	0.679035	0.669665	0.555568	0.582963	0.467466	0.412131	0.354397	0.289745	0.223689
0.802509	0.738636	0.754755	0.712959	0.590629	0.549203	0.461057	0.433074	0.377469	0.309036	0.237233
0.791570	0.741660	0.715422	0.645649	0.628051	0.512529	0.447123	0.435543	0.346200	0.356583	0.354267
0.744355	0.761112	0.737632	0.625000	0.594671	0.562278	0.476290	0.408800	0.355906	0.298870	0.304996
0.868877	0.706610	0.702293	0.591170	0.580003	0.553982	0.474896	0.438864	0.362028	0.303782	0.263524
0.784764	0.823255	0.702835	0.677156	0.625000	0.625000	0.625000	0.625000	0.625000	0.281684	0.225389
0.881388	0.815165	0.730313	0.625000	0.625000	0.625000	0.625000	0.625000	0.625000	0.292207	0.251262
0.788112	0.732657	0.766143	0.662021	0.651951	0.533047	0.455115	0.425050	0.407811	0.366353	0.290108
0.778999	0.697200	0.751343	0.625000	0.625000	0.625000	0.487888	0.403632	0.349394	0.301919	0.233660
0.805371	0.811468	0.648894	0.716486	0.625000	0.625000	0.625000	0.625000	0.625000	0.299023	0.229996
0.794591	0.759491	0.675350	0.674497	0.550076	0.528751	0.497526	0.455456	0.442581	0.294340	0.327098
0.769954	0.803545	0.728719	0.648779	0.625000	0.625000	0.625000	0.625000	0.383945	0.311752	0.234508
0.842871	0.766897	0.714387	0.704964	0.577054	0.492574	0.499632	0.422063	0.350778	0.301101	0.235207
0.784239	0.767465	0.668621	0.656093	0.625000	0.625000	0.625000	0.625000	0.377727	0.318426	0.230172
0.866551	0.809088	0.642387	0.719034	0.625000	0.625000	0.517058	0.395442	0.367912	0.345014	0.345908
0.876747	0.748399	0.781285	0.704296	0.625000	0.625000	0.625000	0.429473	0.378948	0.403231	0.315311
0.895213	0.733894	0.688425	0.615855	0.566861	0.498872	0.454690	0.415085	0.361928	0.299671	0.228816
0.764486	0.738811	0.718202	0.720690	0.625000	0.534523	0.486456	0.502084	0.494428	0.494428	0.279789
0.804648	0.699183	0.728549	0.626958	0.625000	0.625000	0.625000	0.625000	0.625000	0.625000	0.245575
0.760715	0.800403	0.718781	0.716380	0.624132	0.543236	0.501945	0.425510	0.381765	0.302547	0.333649
0.740781	0.829375	0.662158	0.625000	0.630581	0.625000	0.625000	0.417857	0.376635	0.304190	0.254099
0.898410	0.724257	0.701443	0.721222	0.567352	0.625000	0.625000	0.625000	0.358802	0.296198	0.231699
0.857723	0.690622	0.664553	0.692828	0.612306	0.521708	0.487609	0.448238	0.365925	0.294126	0.231175
0.789098	0.720599	0.751280	0.625000	0.625000	0.625000	0.625000	0.625000	0.384743	0.297507	0.239227
0.737606	0.784330	0.707211	0.625000	0.645213	0.625000	0.505514	0.412702	0.353213	0.296350	0.293427
0.768296	0.695165	0.645488	0.693613	0.630604	0.566576	0.491174	0.394307	0.353730	0.307943	0.248706
0.741629	0.701381	0.668205	0.716833	0.625000	0.625000	0.625000	0.625000	0.625000	0.372908	0.309719
0.749496	0.733774	0.701588	0.677346	0.650489	0.625000	0.475256	0.412619	0.383572	0.313948	0.313948
0.792796	0.744814	0.713415	0.629707	0.625000	0.588701	0.459749	0.446574	0.357406	0.361264	0.233167
0.850957	0.689610	0.633728	0.652957	0.625000	0.625000	0.625000	0.436599	0.357233	0.329206	0.233996
0.748555	0.797422	0.737051	0.605702	0.586920	0.530316	0.474198	0.453387	0.365511	0.300616	0.231132
0.796615	0.729535	0.669632	0.684709	0.578509	0.625000	0.504801	0.421592	0.354406	0.329232	0.229962
0.722102	0.769390	0.645133	0.711276	0.645300	0.497913	0.467124	0.410212	0.375917	0.299426	0.242487
0.812645	0.828888	0.682365	0.651948	0.625000	0.625000	0.625000	0.450269	0.363453	0.311848	0.230242
0.751449	0.675302	0.644296	0.644960	0.544935	0.547354	0.459661	0.452323	0.380654	0.380654	0.380654
0.838504	0.709288	0.667198	0.671985	0.576064	0.504525	0.462522	0.452942	0.362009	0.319508	0.322387
0.775238	0.810201	0.762686	0.650547	0.625000	0.625000	0.625000	0.625000	0.373964	0.295045	0.252498
0.814757	0.715628	0.641276	0.662288	0.584723	0.560417	0.525635	0.453566	0.390090	0.368260	0.282448
0.897806	0.726723	0.741295	0.625000	0.625000	0.542824	0.458624	0.428183	0.363431	0.332470	0.271877
0.725865	0.731244	0.654897	0.625000	0.608621	0.534454	0.461940	0.419354	0.366602	0.298582	0.230210
0.873934	0.673853	0.766299	0.605895	0.542769	0.516675	0.462522	0.459642	0.358820	0.335786	0.231726
0.893527	0.697649	0.739212	0.625000	0.627062	0.625000	0.625000	0.428815	0.373311	0.285959	0.232577
0.853847	0.829754	0.700594	0.706900	0.625000	0.546779	0.470447	0.409828	0.387499	0.305696	0.295478
0.840938	0.732824	0.625945	0.604343	0.624209	0.547843	0.474202	0.419997	0.358741	0.319920	0.283861
0.779947	0.750768	0.662321	0.720809	0.630624	0.522828	0.488481	0.423380	0.355431	0.305363	0.234906
0.770129	0.718848	0.689563	0.625000	0.625000	0.557002	0.475242	0.450662	0.361582	0.303473	0.232273
0.811483	0.715314	0.641667	0.645279	0.566951	0.535457	0.472832	0.405722	0.351053	0.306942	0.230220
0.894957	0.793079	0.694489	0.654435	0.625000	0.625000	0.625000	0.625000	0.625000	0.301979	0.263528
0.793058	0.751133	0.760300	0.587641	0.553439	0.517233	0.471361	0.402452	0.365377	0.298508	0.234709
0.778799	0.751478	0.744522	0.653791	0.636141	0.625000	0.625000	0.407228	0.368001	0.296912	0.240064
0.726744	0.788308	0.692646	0.633448	0.577296	0.506759	0.504503	0.444741	0.357245	0.288278	0.227346
0.740430	0.713440	0.742599	0.680649	0.630599	0.534291	0.457153	0.426348	0.366781	0.289451	0.228918
0.868339	0.727763	0.696210	0.705285	0.575315	0.543441	0.445029	0.453318	0.367645	0.291302	0.246801
0.730612	0.808683	0.783025	0.645818	0.625000	0.625000	0.625000	0.625000	0.625000	0.298345	0.234947
0.859480	0.721682	0.771684	0.625000	0.601546	0.559030	0.479649	0.444911	0.379892	0.295176	0.245375
0.762295	0.827719	0.682531	0.596233	0.613300	0.585415	0.455374	0.449729	0.366432	0.303848	0.225095
0.802946	0.680209	0.757331	0.625000	0.642852	0.625000	0.457223	0.395350	0.366607	0.339838	0.276800
0.755755	0.682287	0.670825	0.702489	0.577201	0.582907	0.464184	0.420818	0.362345	0.300073	0.245910
0.768329	0.768976	0.694989	0.716899	0.625000	0.625000	0.625000	0.625000	0.625000	0.625000	0.352454
0.716608	0.726303	0.691166	0.699318	0.651278	0.625000	0.485435	0.412940	0.355434	0.298692	0.234068
0.875884	0.738708	0.751449	0.655120	0.581149	0.509954	0.470158	0.415411	0.350966	0.308040	0.262496
0.805720	0.695958	0.666530	0.625000	0.625000	0.625000	0.625000	0.396460	0.367222	0.291594	0.247376
0.823901	0.720950	0.677520	0.725210	0.637747	0.543377	0.455274	0.399997	0.366051	0.294641	0.235377
0.815451	0.707561	0.715492	0.625000	0.625000	0.506247	0.461276	0.423215	0.371306	0.287083	0.245886
0.844377	0.839765	0.668821	0.646908	0.625000	0.625000	0.480918	0.441178	0.349855	0.295515	0.263212
0.855862	0.834862	0.762694	0.616125	0.590516	0.517053	0.523746	0.413332	0.360599	0.302787	0.237236
0.745134	0.719080	0.683858	0.637649	0.625228	0.542441	0.506443	0.419627	0.358407	0.288211	0.231744
0.884401	0.688067	0.710149	0.651660	0.550054	0.505389	0.462371	0.414180	0.350595	0.296599	0.247041
0.868981	0.736898	0.630713	0.653218	0.648004	0.546152	0.469969	0.399788	0.383871	0.332731	0.274332
0.855246	0.708611	0.664946	0.625000	0.625000	0.585227	0.503187	0.416109	0.355846	0.300286	0.243786
0.876999	0.702800	0.633116	0.659111	0.625000	0.625000	0.464024	0.419760	0.354693	0.291794	0.231025
0.809602	0.677589	0.700308	0.625000	0.625000	0.625000	0.625000	0.625000	0.625000	0.289903	0.308167
0.816747	0.705621	0.642535	0.641111	0.583922	0.500279	0.519371	0.435441	0.398870	0.304348	0.256684
0.816834	0.808412	0.778938	0.650954	0.625000	0.625000	0.484761	0.439623	0.376064	0.301145	0.235105
0.901799	0.686349	0.644426	0.702269	0.650703	0.538637	0.459451	0.449252	0.361395	0.293286	0.254105
0.749871	0.759054	0.719026	0.676173	0.653803	0.539971	0.483208	0.448326	0.446091	0.341047	0.322736
0.842411	0.782922	0.777381	0.588835	0.586858	0.518833	0.470264	0.418583	0.374803	0.296769	0.316413
0.803988	0.680235	0.703829	0.667195	0.625000	0.625000	0.625000	0.567352	0.401655	0.330817	0.357799
0.897640	0.762806	0.694177	0.629716	0.563210	0.517075	0.480095	0.405017	0.368235	0.302486	0.302486
0.721544	0.740277	0.677979	0.665578	0.631218	0.625000	0.625000	0.625000	0.625000	0.322198	0.324695
0.799022	0.740506	0.708879	0.684070	0.537800	0.558193	0.469238	0.426655	0.365713	0.296322	0.277617
0.890360	0.790333	0.691266	0.658899	0.584204	0.577808	0.514769	0.435180	0.353451	0.300025	0.235089
0.777738	0.673034	0.730470	0.658559	0.576491	0.524652	0.463694	0.453603	0.385464	0.370316	0.374522
0.727823	0.793277	0.645204	0.644211	0.625000	0.625000	0.476792	0.444948	0.375965	0.316014	0.341179
0.893975	0.821286	0.780815	0.643086	0.625000	0.625000	0.625000	0.505514	0.625000	0.625000	0.230301
0.781764	0.787680	0.667470	0.675109	0.625000	0.535697	0.523800	0.422658	0.375465	0.324419	0.233687
0.785371	0.841633	0.734372	0.679395	0.623755	0.531224	0.479752	0.444092	0.342783	0.297921	0.235383
0.901780	0.756708	0.777479	0.625000	0.625000	0.625000	0.469116	0.421379	0.371087	0.443237	0.443237
0.821019	0.798066	0.683627	0.681629	0.640790	0.625000	0.567352	0.625000	0.353509	0.295307	0.230643
0.842415	0.801136	0.725433	0.625000	0.625000	0.625000	0.625000	0.625000	0.364583	0.295834	0.229777
0.787181	0.760923	0.629973	0.588634	0.625000	0.625000	0.514871	0.411185	0.359853	0.349876	0.369677
0.863605	0.739677	0.744024	0.688805	0.625000	0.582711	0.456032	0.429057	0.406754	0.406754	0.406754
0.786995	0.808352	0.631386	0.666078	0.625000	0.510806	0.491252	0.411955	0.361326	0.449833	0.332037
0.761842	0.762346	0.751217	0.629561	0.625000	0.625000	0.625000	0.625000	0.625000	0.295426	0.230923
0.887652	0.740326	0.765175	0.643537	0.638907	0.526335	0.457737	0.423295	0.353653	0.324417	0.326191
0.718995	0.840914	0.703337	0.696615	0.625000	0.505374	0.465400	0.440735	0.348809	0.292288	0.234923
0.887713	0.728029	0.682345	0.645672	0.652414	0.625000	0.625000	0.625000	0.371236	0.301825	0.236038
0.784968	0.708793	0.665761	0.634143	0.625000	0.625000	0.625000	0.625000	0.625000	0.625000	0.352743
0.776913	0.771644	0.632294	0.657435	0.625000	0.625000	0.445221	0.421966	0.366418	0.289552	0.225301
0.818174	0.833224	0.707217	0.593883	0.637454	0.537554	0.512615	0.435071	0.369825	0.299761	0.228925
0.795108	0.700371	0.721348	0.623927	0.588928	0.514455	0.473819	0.409975	0.363197	0.307103	0.231947
0.729220	0.687003	0.762920	0.707078	0.625000	0.625000	0.625000	0.625000	0.505514	0.290999	0.256000
0.784484	0.732152	0.735597	0.688627	0.603544	0.534434	0.441187	0.412004	0.361786	0.287652	0.231866
0.902838	0.706943	0.655978	0.659987	0.566870	0.508827	0.477087	0.418985	0.356225	0.291714	0.243106
0.843309	0.705816	0.697194	0.643287	0.558328	0.513556	0.444072	0.410568	0.355559	0.291109	0.224759
0.823277	0.735955	0.694147	0.630576	0.625000	0.625000	0.489164	0.421188	0.367055	0.297490	0.231027
0.730549	0.672182	0.626107	0.587461	0.650977	0.625000	0.625000	0.625000	0.625000	0.625000	0.344592
0.715623	0.709900	0.642826	0.642848	0.625000	0.625000	0.625000	0.625000	0.625000	0.625000	0.299294
0.887509	0.840168	0.644180	0.645173	0.625000	0.625000	0.625000	0.625000	0.333708	0.284750	0.228286
0.852896	0.728262	0.636704	0.625000	0.625000	0.625000	0.625000	0.625000	0.625000	0.297124	0.262754
0.796834	0.793626	0.774510	0.651744	0.648214	0.491472	0.446915	0.431087	0.359166	0.298357	0.233561
0.769333	0.789537	0.633556	0.661210	0.625000	0.625000	0.625000	0.413152	0.389243	0.297709	0.289104
0.758913	0.792288	0.660014	0.706646	0.625000	0.625000	0.567352	0.625000	0.452221	0.429062	0.223842
0.813140	0.677762	0.682548	0.661131	0.598013	0.521349	0.466608	0.435314	0.347784	0.291318	0.235561
0.890837	0.683652	0.653161	0.605552	0.585772	0.546861	0.499467	0.444828	0.376546	0.300095	0.228837
0.741313	0.701707	0.734991	0.585952	0.570230	0.513688	0.450962	0.435212	0.353023	0.286163	0.230802
0.808872	0.691589	0.720177	0.657938	0.625000	0.625000	0.477562	0.413793	0.400963	0.400963	0.234349
0.758032	0.826621	0.645711	0.588073	0.625000	0.625000	0.625000	0.436459	0.351084	0.294717	0.227201
0.747715	0.830271	0.698118	0.635640	0.625000	0.625000	0.625000	0.625000	0.625000	0.625000	0.235172
0.722897	0.754416	0.661859	0.625000	0.625000	0.625000	0.625000	0.625000	0.353807	0.291466	0.228669
0.725963	0.692999	0.771072	0.625000	0.631266	0.535692	0.625000	0.625000	0.429462	0.311563	0.312327
0.790114	0.743190	0.663818	0.678452	0.598623	0.523773	0.493873	0.453590	0.406969	0.332034	0.232330
0.748950	0.686066	0.695088	0.595043	0.599816	0.550877	0.503975	0.440646	0.342235	0.287601	0.224670
0.842606	0.800371	0.644597	0.652795	0.644868	0.625000	0.625000	0.625000	0.625000	0.625000	0.234800
0.807448	0.703931	0.682153	0.625000	0.625000	0.625000	0.625000	0.625000	0.625000	0.296274	0.234153
0.876769	0.789875	0.708659	0.648585	0.544855	0.513861	0.491559	0.439491	0.361039	0.293724	0.237432
0.874657	0.829272	0.752787	0.625000	0.625000	0.506657	0.457609	0.403092	0.349095	0.343246	0.231714
0.856701	0.700590	0.647679	0.625000	0.625000	0.571470	0.625000	0.625000	0.387442	0.387442	0.336098
0.825174	0.766715	0.693329	0.647795	0.582507	0.532684	0.445792	0.422996	0.418199	0.290339	0.278335
0.892456	0.726038	0.709929	0.625000	0.625000	0.567352	0.625000	0.567352	0.365582	0.298391	0.304310
0.790831	0.710986	0.774458	0.625000	0.622601	0.524167	0.448383	0.428806	0.376816	0.365238	0.322871
0.791969	0.740113	0.689857	0.639887	0.625000	0.625000	0.625000	0.625000	0.625000	0.296058	0.316413
0.822656	0.802709	0.694851	0.625000	0.625000	0.625000	0.625000	0.411654	0.346340	0.300570	0.237284
0.890133	0.818993	0.738917	0.686325	0.646437	0.565315	0.478126	0.427150	0.402541	0.309601	0.234869
0.760418	0.795634	0.673690	0.655330	0.625000	0.625000	0.625000	0.625000	0.380591	0.301173	0.231167
0.748696	0.765552	0.634052	0.625000	0.629520	0.625000	0.480041	0.431642	0.352197	0.293789	0.223950
0.854019	0.690765	0.771215	0.707841	0.598619	0.551824	0.460658	0.419041	0.367995	0.312251	0.278616
0.812139	0.723066	0.658046	0.675426	0.576705	0.521303	0.490316	0.400914	0.363487	0.297472	0.228703
0.826478	0.694197	0.724330	0.717358	0.646460	0.625000	0.567352	0.625000	0.567352	0.317507	0.234910
0.886397	0.674661	0.710087	0.637508	0.625000	0.514400	0.471282	0.406718	0.369488	0.298209	0.229284
0.813191	0.841178	0.735033	0.710195	0.624359	0.579169	0.474231	0.394425	0.343025	0.331438	0.305022
0.769584	0.730484	0.711347	0.697342	0.625000	0.625000	0.462619	0.425710	0.382306	0.382306	0.289739
0.862706	0.755483	0.779855	0.631986	0.625000	0.536649	0.478085	0.420877	0.360251	0.296228	0.230725
0.782583	0.745343	0.676751	0.625000	0.625000	0.537064	0.453249	0.424636	0.368653	0.329956	0.337584
0.748858	0.754885	0.764383	0.654347	0.601321	0.505393	0.442760	0.414335	0.357537	0.325140	0.306550
0.821846	0.802604	0.654117	0.640719	0.567352	0.625000	0.625000	0.427830	0.353293	0.316073	0.233412
0.776929	0.727214	0.731227	0.684899	0.579080	0.564601	0.508438	0.449510	0.354094	0.296153	0.247479
0.786723	0.741763	0.657481	0.642138	0.625000	0.625000	0.625000	0.625000	0.365636	0.301765	0.232226
0.844817	0.741961	0.677667	0.625000	0.625000	0.557071	0.510830	0.426569	0.394567	0.310407	0.235453
0.817650	0.794421	0.653997	0.625000	0.596950	0.539391	0.451793	0.438452	0.350938	0.290262	0.228497
0.768874	0.687968	0.686168	0.679946	0.625000	0.625000	0.625000	0.435229	0.428471	0.309172	0.297575
0.869666	0.680648	0.671334	0.641209	0.649678	0.625000	0.457342	0.439723	0.411961	0.407418	0.447152
0.763720	0.836480	0.762126	0.704957	0.633843	0.625000	0.625000	0.625000	0.625000	0.304027	0.240874
0.895499	0.688117	0.686618	0.625000	0.629411	0.625000	0.625000	0.439820	0.357747	0.306183	0.259146
0.805024	0.699998	0.763206	0.682353	0.625000	0.625000	0.625000	0.625000	0.625000	0.296346	0.231766
0.729788	0.824287	0.665898	0.640115	0.630865	0.557385	0.462785	0.425287	0.374419	0.349745	0.349745
0.780443	0.717890	0.693752	0.619304	0.623807	0.547965	0.481310	0.424881	0.362203	0.303830	0.226939
0.844041	0.758753	0.679557	0.661269	0.626562	0.509327	0.497213	0.400139	0.349823	0.289649	0.226848
0.739994	0.687304	0.625857	0.625000	0.597271	0.524527	0.489737	0.458831	0.345616	0.359598	0.359598
0.885082	0.750349	0.708211	0.625000	0.642525	0.625000	0.480087	0.401739	0.342742	0.293045	0.229567
0.898378	0.711786	0.680327	0.707013	0.625000	0.625000	0.529207	0.497449	0.432260	0.320570	0.452725
0.791846	0.737112	0.774099	0.651433	0.570562	0.490085	0.452933	0.395349	0.378904	0.295927	0.232007
0.868664	0.756574	0.659228	0.663666	0.625000	0.625000	0.625000	0.625000	0.625000	0.625000	0.309080
0.788588	0.826758	0.681032	0.632577	0.625000	0.625000	0.625000	0.625000	0.431265	0.292418	0.228698
0.740691	0.805877	0.652943	0.635325	0.540384	0.556980	0.514881	0.420106	0.350702	0.301242	0.229008
0.806552	0.709245	0.652402	0.719166	0.595123	0.503662	0.491300	0.430395	0.352844	0.296531	0.224817
0.767995	0.836602	0.736352	0.625000	0.634429	0.527793	0.517332	0.410193	0.375234	0.356014	0.265380
0.862617	0.832375	0.763937	0.643967	0.625000	0.625000	0.625000	0.625000	0.625000	0.625000	0.254782
0.742811	0.823291	0.673620	0.659019	0.625000	0.625000	0.625000	0.567352	0.625000	0.306162	0.233620
0.880640	0.766471	0.657610	0.625000	0.625000	0.625000	0.625000	0.422010	0.357184	0.384265	0.287200
0.781134	0.836665	0.694962	0.647321	0.561095	0.556536	0.515435	0.421607	0.421607	0.390616	0.421607
0.734675	0.688993	0.702708	0.655401	0.651792	0.541548	0.482145	0.408903	0.375591	0.343048	0.279450
0.868191	0.774470	0.678532	0.625000	0.625000	0.625000	0.625000	0.625000	0.625000	0.625000	0.231558
0.767225	0.825623	0.737956	0.641366	0.625000	0.625000	0.552051	0.625000	0.353697	0.323269	0.258087
0.781015	0.760788	0.656336	0.651802	0.625000	0.574569	0.486647	0.454092	0.360707	0.317694	0.275140
0.855277	0.696282	0.700522	0.626172	0.625000	0.625000	0.567352	0.625000	0.625000	0.285497	0.226239
0.844471	0.838560	0.714466	0.625000	0.625000	0.625000	0.625000	0.625000	0.443305	0.308363	0.260457
0.899849	0.772122	0.683518	0.625000	0.625000	0.555332	0.493097	0.401924	0.401924	0.308834	0.333608
0.781154	0.746374	0.672741	0.658310	0.552581	0.531303	0.473394	0.422944	0.362369	0.305566	0.280297
0.839584	0.740327	0.632970	0.592855	0.567352	0.625000	0.493721	0.452879	0.362862	0.337033	0.300846
0.797562	0.721785	0.676524	0.643617	0.551821	0.518123	0.485962	0.413901	0.373957	0.296694	0.279715
0.892895	0.749443	0.686935	0.604146	0.607629	0.521560	0.517858	0.400609	0.366306	0.298284	0.232663
0.764703	0.685951	0.716700	0.630002	0.625000	0.625000	0.625000	0.625000	0.364259	0.341322	0.235829
0.894935	0.687614	0.698518	0.625000	0.629412	0.625000	0.625000	0.625000	0.625000	0.625000	0.229148
0.803489	0.722158	0.669589	0.579467	0.588017	0.529323	0.460110	0.435320	0.354714	0.290076	0.226615
0.719662	0.839387	0.765400	0.652742	0.567394	0.558385	0.452534	0.424634	0.349435	0.298075	0.226896
0.711257	0.687857	0.746865	0.709330	0.640930	0.625000	0.625000	0.625000	0.359261	0.292886	0.229471
0.717879	0.807202	0.768306	0.619809	0.643208	0.528084	0.518223	0.423984	0.375177	0.298618	0.270001
0.885221	0.670691	0.748138	0.629362	0.625000	0.625000	0.625000	0.529890	0.625000	0.625000	0.241909
0.726451	0.762680	0.712543	0.640540	0.625000	0.625000	0.625000	0.625000	0.413999	0.304308	0.309756
0.898174	0.745067	0.689954	0.678906	0.625000	0.625000	0.625000	0.625000	0.354208	0.298232	0.287794
0.744263	0.823342	0.719606	0.625000	0.625000	0.625000	0.625000	0.421324	0.378003	0.296350	0.228711
0.804370	0.818436	0.730143	0.625000	0.655731	0.492490	0.458478	0.429757	0.366188	0.329653	0.302814
0.903660	0.832582	0.647674	0.611710	0.639786	0.524469	0.500988	0.412325	0.372024	0.295745	0.231273
0.811759	0.672830	0.632745	0.640653	0.653366	0.567352	0.453959	0.421777	0.431265	0.297089	0.233305
0.722973	0.692721	0.760084	0.676348	0.585350	0.558420	0.495443	0.444104	0.354951	0.291025	0.230092
0.878069	0.701886	0.731169	0.695372	0.659331	0.625000	0.625000	0.625000	0.407252	0.370342	0.370342
0.765622	0.772650	0.753032	0.713146	0.592471	0.513117	0.499595	0.415283	0.384085	0.384943	0.320493
0.877333	0.762044	0.655548	0.653045	0.625000	0.496910	0.497646	0.428894	0.358112	0.300771	0.239771
0.811454	0.710267	0.653258	0.680535	0.541632	0.581551	0.464411	0.400750	0.368488	0.287009	0.269983
0.782188	0.709304	0.644926	0.631270	0.625000	0.625000	0.625000	0.625000	0.437693	0.310071	0.231204
0.901226	0.667775	0.690385	0.625000	0.625000	0.567352	0.625000	0.625000	0.355731	0.296647	0.227086
0.885157	0.787251	0.688799	0.679616	0.625000	0.625000	0.625000	0.625000	0.625000	0.281609	0.229905
0.833974	0.773421	0.652380	0.625720	0.625000	0.625000	0.625000	0.625000	0.625000	0.401980	0.231176
0.865255	0.758777	0.758647	0.651438	0.597026	0.509115	0.473985	0.411564	0.364752	0.300592	0.232516
0.842729	0.694199	0.629778	0.625000	0.625000	0.625000	0.625000	0.625000	0.625000	0.313559	0.235193
0.785232	0.826510	0.727656	0.698165	0.648137	0.529145	0.505718	0.423687	0.345626	0.305608	0.231518
0.714441	0.695862	0.692315	0.657295	0.547804	0.515505	0.473594	0.414559	0.383741	0.305453	0.239456
0.853322	0.782616	0.685510	0.625000	0.645468	0.506477	0.487725	0.427169	0.382866	0.307579	0.249280
0.804125	0.726061	0.760985	0.583739	0.617441	0.579414	0.483917	0.444055	0.385407	0.315066	0.231664
0.759502	0.791144	0.639572	0.713336	0.588498	0.533939	0.490129	0.453147	0.363721	0.320638	0.286235
0.892798	0.797366	0.688548	0.637035	0.625000	0.625000	0.625000	0.625000	0.625000	0.625000	0.230607
0.804105	0.831965	0.739004	0.656039	0.576865	0.586844	0.479229	0.427608	0.357109	0.300830	0.226335
0.750546	0.737594	0.704239	0.625000	0.625000	0.532094	0.513777	0.424970	0.379718	0.307077	0.302368
0.894377	0.676250	0.711597	0.625000	0.558255	0.506701	0.476899	0.407511	0.380150	0.376453	0.316613
0.866610	0.746203	0.656243	0.670766	0.625000	0.625000	0.625000	0.625000	0.625000	0.531789	0.230192
0.717717	0.710267	0.732056	0.707292	0.645256	0.625000	0.625000	0.398036	0.356488	0.290900	0.284256
0.785656	0.827893	0.702772	0.656324	0.650051	0.625000	0.625000	0.625000	0.625000	0.567352	0.231659
0.716925	0.764631	0.749357	0.726069	0.625000	0.578839	0.451300	0.402575	0.453169	0.293049	0.296208
0.789353	0.684308	0.704928	0.641923	0.626677	0.625000	0.625000	0.625000	0.625000	0.625000	0.360516
0.809889	0.828926	0.642278	0.615601	0.643263	0.520627	0.517876	0.428897	0.360769	0.297893	0.275157
0.814705	0.838105	0.765869	0.670846	0.646771	0.545574	0.512566	0.412754	0.350617	0.299929	0.227918
0.804877	0.701506	0.764660	0.627773	0.560202	0.559024	0.510367	0.444374	0.349431	0.331600	0.326686
0.813293	0.833522	0.652821	0.629138	0.625000	0.625000	0.625000	0.625000	0.625000	0.625000	0.234510
0.824670	0.822037	0.698505	0.594167	0.585845	0.546061	0.510690	0.420945	0.365721	0.312309	0.272356
0.741577	0.683652	0.705066	0.634322	0.625000	0.625000	0.625000	0.625000	0.625000	0.625000	0.229403
0.811594	0.728268	0.760743	0.720857	0.609406	0.561643	0.465513	0.445983	0.375537	0.286387	0.226108
0.903899	0.777574	0.694847	0.677091	0.625000	0.546427	0.485774	0.400437	0.375005	0.295890	0.234917
0.799379	0.725711	0.693627	0.683203	0.625000	0.625000	0.625000	0.567352	0.373959	0.292791	0.269464
0.717399	0.737780	0.699687	0.645584	0.617253	0.554079	0.450946	0.438084	0.354068	0.292941	0.232887
0.741403	0.743465	0.699738	0.698276	0.562026	0.522045	0.451367	0.432371	0.351680	0.292441	0.234298
0.779802	0.672492	0.640267	0.625000	0.625000	0.625000	0.443012	0.412731	0.351141	0.291223	0.229085
0.755445	0.782042	0.767247	0.637603	0.646184	0.500327	0.480003	0.430846	0.370009	0.299605	0.286491
0.808695	0.753252	0.635767	0.700176	0.625000	0.625000	0.625000	0.625000	0.351774	0.306626	0.253098
0.870010	0.676332	0.736783	0.661058	0.625000	0.625000	0.625000	0.625000	0.625000	0.301916	0.230618
0.886735	0.784102	0.770833	0.650487	0.591594	0.526116	0.460154	0.394767	0.369894	0.297785	0.243600
0.810715	0.751197	0.701800	0.713404	0.581347	0.492764	0.507652	0.431721	0.372115	0.355871	0.263973
0.722063	0.682104	0.639910	0.625000	0.625000	0.625000	0.625000	0.625000	0.351028	0.327515	0.251090
0.748806	0.781213	0.672089	0.677791	0.619589	0.538077	0.519926	0.424308	0.349866	0.296208	0.296208
0.852417	0.815422	0.727251	0.705032	0.625000	0.625000	0.625000	0.625000	0.357561	0.290028	0.228640
0.802762	0.730118	0.717854	0.652198	0.625000	0.625000	0.625000	0.625000	0.360836	0.307094	0.238295
0.718533	0.751005	0.766735	0.625000	0.647214	0.530316	0.625000	0.625000	0.396023	0.302324	0.281240
0.793737	0.717905	0.689056	0.625000	0.591686	0.560840	0.487965	0.451106	0.378932	0.380040	0.402021
0.779671	0.765740	0.714992	0.625000	0.625000	0.625000	0.625000	0.420068	0.376460	0.289731	0.235131
0.809922	0.834844	0.687453	0.625000	0.625000	0.625000	0.625000	0.625000	0.625000	0.294048	0.232128
0.801138	0.832747	0.771478	0.629672	0.590589	0.577247	0.491645	0.406505	0.376754	0.300564	0.228356
0.853003	0.795423	0.654769	0.709518	0.589370	0.507958	0.517383	0.427669	0.350904	0.304286	0.232364
0.759160	0.719314	0.686632	0.636057	0.645862	0.577393	0.523958	0.396322	0.356633	0.292939	0.281248
0.770571	0.757943	0.688825	0.625226	0.548240	0.625000	0.489922	0.413075	0.359988	0.296613	0.231444
0.781059	0.694946	0.783525	0.703377	0.625000	0.625000	0.625000	0.411831	0.363018	0.307480	0.232778
0.887635	0.835432	0.703306	0.646856	0.625000	0.625000	0.488158	0.448722	0.358937	0.300030	0.292895
```
