## Supplementary File 1 for "Novel Comparison of Evaluation Metrics for Gene Ontology Classifiers Reveals Drastic Performance Differences": max_Lin_score_E.elab

```
# goa_pos:  data/cafa2012.genego.sc
# goa_neg:  data/cafa2012.genego.neg.sc
# obo_file: data/go.obo
# ic_file:  data/ic.ext.tab
# prop_par: F
# rot_pos:  T
# R:        2
# rseed:    1
# mode:     LIST=go,TH=th,SUMF1=mean,SUMF2=max,SF=score_E,SIMF=Lin,MINCS=10,GOC=46316
0.000000	0.100113	0.200226	0.300056	0.400169	0.500000	0.600113	0.700226	0.800056	0.900169	1.000000
0.818638	0.633733	0.625366	0.654808	0.535761	0.511189	0.448846	0.369490	0.309831	0.259014	0.204438
0.689755	0.689253	0.708885	0.552048	0.535658	0.482995	0.471579	0.385811	0.314297	0.257682	0.201783
0.708899	0.788662	0.683633	0.604538	0.533445	0.502723	0.398566	0.397702	0.331376	0.264894	0.201566
0.754319	0.660546	0.721370	0.557784	0.575093	0.463137	0.404052	0.381543	0.323191	0.260631	0.202057
0.709421	0.681203	0.624458	0.573728	0.505335	0.460152	0.445168	0.350637	0.318209	0.257808	0.203705
0.738982	0.775507	0.657820	0.551290	0.515141	0.446587	0.413960	0.391477	0.315248	0.255142	0.203779
0.838307	0.759940	0.679466	0.580279	0.547741	0.450482	0.439328	0.400112	0.332553	0.256291	0.199496
0.832949	0.703610	0.657110	0.610896	0.486700	0.505599	0.427213	0.387468	0.317463	0.251343	0.200498
0.735730	0.688948	0.618585	0.569541	0.545261	0.531884	0.398714	0.391986	0.322265	0.262019	0.201094
0.767957	0.748695	0.604447	0.631706	0.523905	0.457137	0.414585	0.367450	0.307306	0.257607	0.200083
0.683525	0.756072	0.632970	0.544607	0.552003	0.525261	0.421659	0.365864	0.319500	0.257394	0.207067
0.683599	0.691515	0.718312	0.597564	0.509343	0.480569	0.397085	0.356619	0.329511	0.257458	0.206838
0.711347	0.728659	0.598605	0.632896	0.581949	0.475251	0.427712	0.349676	0.329274	0.256421	0.200225
0.741867	0.686091	0.718981	0.665056	0.571058	0.474102	0.396903	0.348714	0.310707	0.257273	0.198878
0.835103	0.697099	0.681236	0.580090	0.518846	0.465261	0.404144	0.362959	0.311864	0.252291	0.201164
0.740153	0.780848	0.691668	0.656771	0.504016	0.519459	0.406806	0.358856	0.330393	0.260133	0.199102
0.728614	0.691144	0.696838	0.635804	0.576441	0.510054	0.468268	0.405187	0.323711	0.260229	0.202881
0.801449	0.691185	0.649312	0.648333	0.527938	0.451103	0.410607	0.357764	0.311274	0.259592	0.202148
0.811381	0.732703	0.655930	0.591570	0.531925	0.505814	0.417320	0.347544	0.305094	0.248440	0.195879
0.678558	0.684742	0.618336	0.566754	0.501692	0.465802	0.432520	0.380508	0.307952	0.256340	0.201437
0.699550	0.712123	0.680806	0.565921	0.496230	0.482607	0.455563	0.372753	0.319779	0.261494	0.202789
0.770286	0.636609	0.608102	0.594977	0.572579	0.495787	0.408471	0.402213	0.317953	0.267414	0.205719
0.719715	0.780010	0.673743	0.538459	0.582831	0.520652	0.445955	0.375071	0.306033	0.245729	0.199607
0.814923	0.684185	0.618538	0.576640	0.524052	0.477734	0.410303	0.371370	0.327281	0.259831	0.205760
0.696142	0.670465	0.638064	0.579169	0.544198	0.534177	0.437872	0.393660	0.326750	0.270145	0.211232
0.726003	0.774202	0.651574	0.622101	0.515261	0.445224	0.403119	0.386956	0.303070	0.247796	0.197409
0.744341	0.777285	0.585204	0.654204	0.500528	0.528319	0.426280	0.389264	0.325172	0.259594	0.197139
0.728130	0.687532	0.601906	0.645535	0.546368	0.462460	0.424582	0.369679	0.327633	0.253247	0.203098
0.749051	0.702131	0.630226	0.604930	0.535202	0.456018	0.393057	0.374526	0.327010	0.258460	0.203302
0.749029	0.628541	0.597545	0.531269	0.586940	0.458003	0.424502	0.346184	0.301304	0.257427	0.200033
0.847591	0.694863	0.669014	0.610429	0.598650	0.462204	0.440007	0.393748	0.335872	0.262686	0.201144
0.692050	0.751202	0.724882	0.584270	0.544746	0.463040	0.466526	0.358878	0.320355	0.263241	0.203302
0.798700	0.672083	0.610399	0.580433	0.498331	0.448855	0.438171	0.396021	0.330185	0.254407	0.197325
0.753371	0.681119	0.679280	0.655274	0.584011	0.444751	0.395608	0.361414	0.299657	0.249149	0.201683
0.846308	0.672226	0.598930	0.552776	0.537964	0.465483	0.399573	0.350440	0.305347	0.254922	0.200000
0.675598	0.734990	0.619356	0.538605	0.507122	0.466812	0.412583	0.357122	0.322481	0.260338	0.201694
0.731481	0.695770	0.598985	0.649103	0.538517	0.527654	0.435351	0.349031	0.324952	0.258611	0.200966
0.741558	0.696689	0.684809	0.599949	0.551986	0.480008	0.433123	0.384346	0.333431	0.268279	0.206375
0.695517	0.697935	0.627563	0.575203	0.535982	0.468399	0.444804	0.409381	0.321041	0.260480	0.203535
0.722519	0.772979	0.680436	0.597719	0.577128	0.526645	0.422480	0.375821	0.319940	0.268852	0.202953
0.838915	0.771159	0.664139	0.664912	0.598866	0.519442	0.433435	0.382448	0.331168	0.259409	0.205824
0.796111	0.716472	0.654350	0.599314	0.509102	0.505949	0.427658	0.366864	0.319835	0.265960	0.202421
0.761360	0.742965	0.624267	0.629659	0.536979	0.483946	0.417220	0.397249	0.316553	0.267470	0.202849
0.835888	0.679206	0.591486	0.549439	0.503677	0.509531	0.430604	0.351293	0.301932	0.257728	0.192785
0.668837	0.698239	0.633960	0.551977	0.558254	0.478662	0.408884	0.349768	0.295596	0.250017	0.195619
0.838676	0.635918	0.707906	0.623331	0.562677	0.522751	0.458734	0.363385	0.311607	0.267375	0.196794
0.672401	0.704598	0.678533	0.548871	0.491884	0.470708	0.397716	0.384888	0.303977	0.260637	0.205362
0.696909	0.669843	0.599651	0.633662	0.587015	0.488884	0.453741	0.361572	0.315772	0.255575	0.196856
0.711740	0.636561	0.693174	0.551231	0.544126	0.522315	0.401230	0.381470	0.317137	0.267732	0.208351
0.758157	0.785647	0.584928	0.606083	0.548404	0.493694	0.432906	0.382097	0.325110	0.262807	0.206542
0.762780	0.773113	0.583176	0.650991	0.553987	0.475557	0.427620	0.380426	0.319649	0.257147	0.201940
0.753293	0.710229	0.707317	0.612842	0.497277	0.520851	0.396689	0.349930	0.331054	0.259329	0.199181
0.736811	0.691277	0.701851	0.580068	0.522051	0.448061	0.432341	0.378730	0.320545	0.262834	0.200315
0.802682	0.668518	0.667319	0.554491	0.539642	0.444597	0.450724	0.358695	0.303991	0.256061	0.202627
0.721285	0.674275	0.678224	0.569617	0.593829	0.484493	0.441020	0.393418	0.304439	0.255226	0.203295
0.667829	0.641130	0.682741	0.583841	0.565049	0.450731	0.415256	0.356938	0.320556	0.254892	0.201488
0.734123	0.703171	0.623058	0.591518	0.489536	0.520876	0.457266	0.371564	0.327381	0.258282	0.200112
0.712797	0.753600	0.611100	0.657920	0.578971	0.451797	0.435508	0.353928	0.341970	0.263568	0.197887
0.792658	0.697509	0.641103	0.554478	0.498423	0.468671	0.425634	0.378106	0.323958	0.259769	0.199365
0.717531	0.648025	0.646672	0.602184	0.513065	0.467978	0.431929	0.360092	0.306810	0.249926	0.197617
0.722571	0.666658	0.614537	0.612827	0.490324	0.445967	0.433638	0.394270	0.313652	0.258459	0.205708
0.770391	0.712287	0.676592	0.576753	0.571616	0.465452	0.414394	0.352373	0.311548	0.253388	0.202412
0.760441	0.757994	0.663809	0.658781	0.529020	0.470294	0.440438	0.395387	0.308553	0.263925	0.199142
0.705738	0.761954	0.664582	0.593220	0.506750	0.521689	0.411879	0.393840	0.301910	0.254820	0.198614
0.731293	0.664738	0.615752	0.549609	0.530538	0.508597	0.431682	0.358028	0.314335	0.261266	0.200511
0.730863	0.752191	0.647337	0.563766	0.516836	0.479468	0.427314	0.386398	0.305039	0.263575	0.197827
0.693704	0.653880	0.619067	0.619448	0.519937	0.472299	0.411147	0.359005	0.297966	0.246420	0.202205
0.846794	0.653528	0.592066	0.594862	0.579416	0.491697	0.439039	0.353716	0.297186	0.255899	0.200419
0.827719	0.737452	0.637762	0.587023	0.520114	0.477435	0.413685	0.357350	0.304532	0.254133	0.201636
0.700385	0.674448	0.585370	0.577182	0.539688	0.507337	0.431085	0.364108	0.309949	0.267231	0.203903
0.714087	0.749009	0.623835	0.569292	0.571859	0.464238	0.401480	0.377208	0.304789	0.245537	0.198656
0.734660	0.699440	0.712691	0.556374	0.529587	0.483563	0.447507	0.391153	0.310496	0.257100	0.196955
0.827961	0.644244	0.706592	0.629833	0.484115	0.509790	0.443583	0.356630	0.310914	0.251106	0.199857
0.794741	0.720127	0.670272	0.600257	0.543844	0.473269	0.410408	0.352465	0.312039	0.256604	0.201052
0.774753	0.663591	0.701342	0.550333	0.533919	0.475936	0.468262	0.364538	0.312947	0.263190	0.207299
0.728049	0.692009	0.720118	0.597155	0.569742	0.472353	0.429069	0.359411	0.327572	0.252956	0.201044
0.845354	0.750365	0.598501	0.631291	0.524353	0.505730	0.421422	0.358073	0.308243	0.255792	0.204650
0.757320	0.693032	0.609487	0.545236	0.525634	0.443980	0.396344	0.379021	0.310558	0.264025	0.201279
0.725143	0.693218	0.644886	0.583452	0.584160	0.445889	0.424159	0.368482	0.302804	0.255125	0.202136
0.792778	0.780341	0.659678	0.566396	0.536944	0.448261	0.444365	0.349822	0.307395	0.262089	0.205407
0.683690	0.721703	0.664990	0.560632	0.551096	0.483858	0.438353	0.387915	0.311484	0.262454	0.202063
0.725012	0.696173	0.710077	0.615134	0.517129	0.459705	0.396987	0.401567	0.313092	0.257380	0.197259
0.726268	0.772359	0.649513	0.535580	0.504322	0.487574	0.420406	0.372954	0.308610	0.248570	0.197030
0.801467	0.708103	0.689082	0.549216	0.592822	0.466135	0.454977	0.359847	0.301632	0.270192	0.203380
0.712575	0.652541	0.702509	0.603176	0.544074	0.477691	0.427757	0.346906	0.304616	0.265478	0.201246
0.806363	0.673265	0.658340	0.577176	0.543709	0.448776	0.465159	0.359994	0.310848	0.258661	0.202220
0.791103	0.719302	0.619783	0.617644	0.528368	0.462597	0.408464	0.389886	0.311210	0.264835	0.199731
0.725755	0.709965	0.591820	0.590155	0.546002	0.481685	0.404871	0.367256	0.315237	0.257549	0.198971
0.745584	0.693364	0.661175	0.540553	0.539119	0.501994	0.431670	0.395429	0.322446	0.252206	0.201909
0.842133	0.676261	0.606341	0.633581	0.588691	0.473379	0.426248	0.351294	0.305409	0.262607	0.202309
0.847274	0.751766	0.636243	0.612188	0.539239	0.492347	0.424985	0.373161	0.323238	0.257391	0.202297
0.762280	0.785885	0.623769	0.610174	0.545084	0.487092	0.405280	0.359072	0.307927	0.251311	0.203672
0.829944	0.708778	0.669673	0.647031	0.588569	0.486804	0.418226	0.350094	0.295626	0.248184	0.196893
0.729227	0.645867	0.654217	0.583664	0.511011	0.475564	0.405127	0.389960	0.303299	0.257077	0.198797
0.700784	0.734891	0.686675	0.542083	0.565374	0.472182	0.441334	0.360724	0.322199	0.258372	0.206508
0.716791	0.686620	0.712786	0.613441	0.522862	0.508388	0.432080	0.381008	0.311821	0.252094	0.205392
0.672022	0.758983	0.628994	0.542548	0.499026	0.472664	0.464530	0.363512	0.308346	0.265135	0.201352
0.730524	0.666258	0.646487	0.542794	0.502827	0.485751	0.420092	0.375057	0.303669	0.257450	0.203503
0.732475	0.671868	0.722813	0.574769	0.545133	0.505409	0.475651	0.383770	0.322395	0.261036	0.206018
0.813109	0.666897	0.712867	0.575531	0.541684	0.435935	0.415014	0.384053	0.304324	0.265883	0.203283
0.723055	0.774123	0.636955	0.637425	0.547166	0.516726	0.415279	0.400946	0.309391	0.258787	0.205540
0.718592	0.776265	0.672231	0.562721	0.487963	0.495922	0.450426	0.389428	0.327353	0.261881	0.200300
0.747847	0.716524	0.597859	0.627091	0.534214	0.479790	0.424178	0.371826	0.317053	0.258419	0.202992
0.685215	0.645908	0.585567	0.652251	0.539706	0.449513	0.431471	0.356471	0.298091	0.260829	0.201571
0.713917	0.690787	0.705003	0.551879	0.518600	0.529168	0.458462	0.394248	0.303571	0.252189	0.200051
0.827765	0.638238	0.618450	0.579243	0.497057	0.438980	0.408301	0.371574	0.327942	0.249886	0.195515
0.760449	0.643499	0.626388	0.564338	0.505266	0.505243	0.448597	0.375103	0.310174	0.256465	0.204195
0.728583	0.769564	0.592716	0.585176	0.513645	0.466773	0.463573	0.397108	0.307242	0.255347	0.197873
0.830485	0.775469	0.719636	0.563918	0.498056	0.445153	0.419713	0.358835	0.303154	0.265609	0.201867
0.796405	0.653951	0.593557	0.595204	0.504395	0.443814	0.412983	0.384531	0.311349	0.250303	0.195011
0.699250	0.725915	0.701484	0.648905	0.591878	0.465026	0.424774	0.368511	0.337944	0.260451	0.204385
0.797010	0.712031	0.654060	0.570562	0.569860	0.511555	0.463537	0.367836	0.325163	0.259101	0.198071
0.758933	0.709698	0.589590	0.584364	0.564525	0.483079	0.406469	0.359076	0.311686	0.264362	0.202139
0.679778	0.652613	0.648435	0.539677	0.550453	0.529173	0.428890	0.349366	0.297800	0.252759	0.195731
0.728747	0.678591	0.686820	0.579093	0.512166	0.490631	0.414064	0.362508	0.321910	0.254353	0.204592
0.756413	0.736138	0.629103	0.590263	0.535964	0.510783	0.400564	0.370759	0.314564	0.249155	0.197954
0.806479	0.698008	0.638356	0.651820	0.555875	0.502462	0.442931	0.351240	0.301460	0.260955	0.204494
0.808004	0.715811	0.621620	0.543972	0.554311	0.480777	0.454750	0.362828	0.301861	0.254439	0.198348
0.813327	0.640541	0.650678	0.651006	0.569175	0.458846	0.428744	0.365958	0.310380	0.261813	0.203991
0.717408	0.714240	0.577243	0.597186	0.579172	0.455918	0.432312	0.361099	0.324073	0.250000	0.198071
0.687399	0.738853	0.647801	0.600686	0.488739	0.480055	0.417753	0.370572	0.333259	0.258683	0.200073
0.816277	0.750124	0.585818	0.568448	0.516536	0.505703	0.423626	0.384896	0.314433	0.257016	0.201886
0.833373	0.755790	0.648061	0.531492	0.509087	0.485775	0.400935	0.364377	0.314776	0.257330	0.201407
0.677042	0.675546	0.616492	0.648308	0.561863	0.458677	0.396921	0.348620	0.327699	0.256839	0.196206
0.693876	0.664427	0.729358	0.580162	0.508145	0.493457	0.446459	0.410179	0.321312	0.265126	0.199703
0.690990	0.783977	0.617132	0.645332	0.594009	0.498025	0.459071	0.396457	0.309494	0.268581	0.200054
0.763189	0.662557	0.607461	0.581384	0.534733	0.451031	0.446783	0.359466	0.330678	0.256169	0.202850
0.844888	0.670675	0.683190	0.575742	0.547783	0.492120	0.471638	0.348594	0.326328	0.260513	0.207526
0.753122	0.713940	0.703246	0.550316	0.556002	0.466652	0.413642	0.354454	0.325607	0.260363	0.196684
0.791001	0.667965	0.585474	0.546311	0.501941	0.505756	0.463550	0.370940	0.331819	0.263782	0.201630
0.754927	0.746407	0.605003	0.610440	0.518742	0.529316	0.432100	0.403883	0.312367	0.256604	0.200444
0.695761	0.665220	0.594644	0.581434	0.563204	0.521272	0.428999	0.372609	0.315606	0.255382	0.200168
0.770957	0.629297	0.586223	0.563616	0.532465	0.525525	0.459660	0.348294	0.317226	0.259122	0.204970
0.749877	0.772561	0.633854	0.592469	0.541510	0.448173	0.411001	0.353920	0.325988	0.261484	0.200772
0.685314	0.680995	0.620885	0.595061	0.562351	0.495434	0.398582	0.374923	0.324184	0.256315	0.203349
0.716904	0.784846	0.672359	0.597933	0.519191	0.480870	0.409845	0.364223	0.312900	0.254306	0.199193
0.741945	0.749136	0.616596	0.596148	0.588978	0.525346	0.415429	0.363076	0.305986	0.263154	0.207489
0.808734	0.708354	0.667926	0.604756	0.538294	0.511383	0.423671	0.377654	0.300666	0.248553	0.197745
0.734134	0.630962	0.717707	0.529569	0.516013	0.492564	0.452860	0.387798	0.295972	0.261089	0.202728
0.809127	0.657234	0.607281	0.637547	0.587339	0.478916	0.447973	0.385686	0.306180	0.247739	0.200672
0.702377	0.747488	0.621815	0.562706	0.542511	0.498419	0.440446	0.359694	0.330925	0.257563	0.202383
0.738976	0.731160	0.679230	0.553324	0.551175	0.463375	0.431041	0.375036	0.307730	0.262309	0.203844
0.749715	0.691199	0.647445	0.541876	0.534221	0.437826	0.443196	0.362083	0.298033	0.262696	0.201147
0.838540	0.783223	0.582961	0.655274	0.521162	0.492262	0.463873	0.378443	0.310532	0.264048	0.197420
0.752076	0.632196	0.680181	0.559026	0.527074	0.495616	0.466154	0.393613	0.325349	0.262430	0.203903
0.731718	0.649730	0.635062	0.582752	0.540541	0.463300	0.426215	0.350877	0.306708	0.256295	0.200564
0.754504	0.688437	0.610275	0.575784	0.573223	0.460896	0.410337	0.356700	0.294738	0.249984	0.202085
0.786382	0.671945	0.686716	0.547809	0.519487	0.486132	0.400014	0.379354	0.309884	0.258105	0.204402
0.739453	0.668946	0.613496	0.647213	0.514198	0.521476	0.410644	0.367869	0.328445	0.253290	0.198190
0.842970	0.665234	0.603748	0.583982	0.500034	0.447687	0.433891	0.403310	0.333344	0.245157	0.197088
0.741547	0.716851	0.585277	0.659728	0.556782	0.466911	0.440192	0.374681	0.313009	0.264764	0.202285
0.703689	0.697980	0.684646	0.587503	0.528993	0.465182	0.465852	0.355842	0.311576	0.267488	0.195790
0.732245	0.698483	0.610961	0.621742	0.536192	0.460004	0.394770	0.355295	0.316344	0.266385	0.197664
0.726290	0.646782	0.715634	0.584435	0.589384	0.522337	0.397044	0.373563	0.329416	0.251344	0.198773
0.715896	0.649981	0.711514	0.539919	0.518720	0.469516	0.428120	0.365980	0.309113	0.248775	0.197582
0.819266	0.740182	0.592529	0.576528	0.588732	0.480606	0.393496	0.369316	0.300928	0.255650	0.204148
0.837791	0.659202	0.689219	0.646249	0.568498	0.526154	0.421986	0.351106	0.316597	0.252275	0.198378
0.730308	0.755683	0.630345	0.603380	0.506466	0.454583	0.430941	0.380485	0.303477	0.252278	0.200424
0.809194	0.661921	0.649490	0.546966	0.486715	0.495900	0.436071	0.361491	0.308816	0.255649	0.198482
0.763073	0.631439	0.656222	0.604395	0.589821	0.477361	0.429053	0.365560	0.335755	0.271201	0.204983
0.678752	0.688063	0.719803	0.655391	0.588291	0.507702	0.407495	0.361376	0.345002	0.261317	0.205787
0.838108	0.783187	0.677844	0.628736	0.530764	0.475835	0.452572	0.367842	0.305941	0.259221	0.203332
0.755932	0.661527	0.640343	0.644579	0.542417	0.479744	0.423943	0.400677	0.310324	0.264150	0.203206
0.806410	0.735662	0.659124	0.565084	0.504807	0.499725	0.417643	0.364336	0.312712	0.261075	0.200682
0.700611	0.746552	0.703207	0.617140	0.533910	0.474065	0.401521	0.348887	0.311322	0.257297	0.206844
0.746445	0.732596	0.642815	0.568994	0.564219	0.446712	0.414011	0.347930	0.300229	0.250811	0.196475
0.777032	0.718991	0.617937	0.581081	0.567383	0.521878	0.430144	0.374411	0.333581	0.266517	0.206544
0.699059	0.694271	0.604629	0.563854	0.521713	0.480694	0.423320	0.357358	0.305997	0.249474	0.198252
0.725975	0.636016	0.656555	0.566431	0.526270	0.489870	0.459740	0.381550	0.311715	0.264399	0.202846
0.701359	0.711228	0.638529	0.587489	0.587037	0.469134	0.423098	0.350574	0.331221	0.248852	0.196312
0.801183	0.689463	0.686907	0.642172	0.484690	0.493779	0.410952	0.357227	0.323056	0.258893	0.204836
0.842383	0.662952	0.710367	0.530307	0.491678	0.478497	0.409905	0.357380	0.310122	0.253417	0.199817
0.733283	0.772893	0.605147	0.584508	0.581023	0.487135	0.422931	0.391745	0.329404	0.267386	0.201162
0.693019	0.645993	0.677654	0.657930	0.499627	0.487171	0.426829	0.380218	0.316628	0.254563	0.195535
0.693157	0.743554	0.676670	0.541123	0.531799	0.468007	0.457309	0.396582	0.325214	0.268592	0.204253
0.692711	0.781022	0.616968	0.571851	0.522994	0.529310	0.414063	0.401908	0.329433	0.262846	0.203025
0.843171	0.692560	0.618980	0.531500	0.561355	0.475279	0.440538	0.359288	0.320133	0.253493	0.193854
0.806924	0.654192	0.593990	0.561501	0.584626	0.464428	0.430655	0.396248	0.319976	0.251479	0.202501
0.716390	0.668579	0.584632	0.576036	0.538544	0.510867	0.395532	0.348869	0.294832	0.256181	0.196154
0.778069	0.684682	0.657580	0.589046	0.514844	0.496016	0.450477	0.372575	0.313392	0.262415	0.199861
0.781722	0.718512	0.712400	0.605430	0.578042	0.521047	0.432650	0.380697	0.321278	0.261425	0.204338
0.774418	0.649630	0.677005	0.597454	0.497208	0.511631	0.431812	0.356130	0.329405	0.256314	0.204033
0.800397	0.757002	0.689395	0.645262	0.527291	0.448181	0.407336	0.371563	0.324701	0.258859	0.204877
0.733542	0.681959	0.696436	0.615147	0.560093	0.468664	0.459234	0.398409	0.306161	0.260056	0.202549
0.847517	0.743047	0.727420	0.585691	0.543063	0.479490	0.469113	0.350916	0.326167	0.266419	0.201079
0.806235	0.744769	0.607964	0.638655	0.583858	0.464899	0.458497	0.383558	0.323924	0.259886	0.207001
0.748053	0.781151	0.693398	0.621633	0.499283	0.495073	0.420891	0.377324	0.313754	0.258753	0.203305
0.818254	0.698744	0.580153	0.590031	0.544991	0.459272	0.466810	0.376176	0.334779	0.258653	0.202788
0.790153	0.661522	0.716706	0.576389	0.532330	0.453543	0.416385	0.367213	0.311901	0.269992	0.203416
0.711126	0.689494	0.639611	0.592577	0.566332	0.470691	0.428787	0.362836	0.320282	0.255461	0.204721
0.801216	0.681418	0.650663	0.556470	0.553607	0.481167	0.400811	0.367320	0.307073	0.260995	0.203789
0.688713	0.672301	0.648073	0.548027	0.533916	0.503845	0.422871	0.386305	0.329296	0.265627	0.205967
0.717219	0.773873	0.638532	0.571083	0.539254	0.466489	0.463359	0.355974	0.327824	0.257889	0.204746
0.789825	0.641700	0.619947	0.618409	0.577388	0.479242	0.458545	0.367480	0.303982	0.256204	0.198971
0.756622	0.628122	0.716015	0.584132	0.539205	0.491916	0.414234	0.359507	0.322421	0.257293	0.202934
0.830227	0.739255	0.636037	0.546734	0.547236	0.525011	0.430846	0.397547	0.315949	0.268887	0.209062
0.769423	0.632805	0.648894	0.583828	0.566457	0.504942	0.405172	0.369006	0.302430	0.253954	0.201206
0.711807	0.727973	0.670732	0.631276	0.539002	0.492057	0.422952	0.361118	0.327279	0.268820	0.201458
0.847538	0.710264	0.712467	0.551229	0.541215	0.465713	0.443566	0.378268	0.319073	0.256099	0.199838
0.765261	0.640917	0.619494	0.562045	0.506444	0.464300	0.453592	0.363717	0.315456	0.261921	0.207167
0.789031	0.712840	0.638739	0.604261	0.503274	0.461783	0.432436	0.376462	0.323758	0.262769	0.201857
0.689827	0.657717	0.705154	0.578806	0.541261	0.472441	0.408423	0.381731	0.315314	0.258803	0.202207
0.682176	0.653157	0.592351	0.578189	0.531977	0.494022	0.425080	0.396820	0.317145	0.264197	0.201085
0.672898	0.628605	0.649943	0.599601	0.503552	0.520346	0.405662	0.394272	0.327831	0.257326	0.197539
0.794606	0.670137	0.713999	0.576545	0.541874	0.467054	0.402325	0.387803	0.324076	0.250574	0.202681
0.815928	0.735139	0.615554	0.597347	0.584425	0.437039	0.445216	0.380985	0.307339	0.248162	0.201524
0.792010	0.713965	0.667542	0.543253	0.524604	0.447740	0.421700	0.391153	0.316320	0.257920	0.200264
0.700340	0.717450	0.619547	0.543549	0.563339	0.499131	0.426991	0.363327	0.302181	0.259586	0.208416
0.700616	0.689061	0.677842	0.546872	0.540232	0.491389	0.409288	0.363889	0.300273	0.252380	0.204904
0.666976	0.720405	0.639082	0.528569	0.487127	0.482985	0.406041	0.387603	0.319053	0.256188	0.201940
0.824118	0.789219	0.588495	0.538081	0.564850	0.484308	0.406265	0.368022	0.308246	0.259303	0.203360
0.695448	0.631029	0.685068	0.544965	0.558983	0.487167	0.435854	0.386748	0.312805	0.258903	0.198279
0.678258	0.687839	0.619213	0.570330	0.534989	0.485129	0.450138	0.408306	0.325893	0.266657	0.202412
0.742017	0.779296	0.602699	0.564214	0.542860	0.474235	0.438821	0.384199	0.332852	0.259778	0.204421
0.713164	0.761225	0.619682	0.618186	0.575652	0.495691	0.409498	0.356816	0.324081	0.252793	0.198018
0.704961	0.649395	0.600628	0.583573	0.513167	0.454466	0.441907	0.374770	0.316278	0.266868	0.203404
0.840727	0.687509	0.649277	0.627027	0.592443	0.516623	0.435246	0.370142	0.327500	0.258261	0.203229
0.750411	0.666033	0.708860	0.611726	0.499135	0.535921	0.447189	0.386962	0.316868	0.264534	0.201955
0.835656	0.659750	0.624595	0.573214	0.553443	0.518308	0.418956	0.402231	0.329736	0.261664	0.200321
0.697637	0.698931	0.695820	0.626635	0.559620	0.475737	0.402126	0.343946	0.315745	0.258531	0.199373
0.755505	0.694184	0.634425	0.583555	0.516122	0.507355	0.403084	0.365669	0.316073	0.255162	0.201334
0.739110	0.694793	0.586733	0.552732	0.483391	0.471272	0.425117	0.380277	0.294742	0.261715	0.196468
0.678939	0.779405	0.621528	0.536937	0.535038	0.447602	0.446353	0.361445	0.312664	0.258589	0.204480
0.725394	0.665451	0.698379	0.654382	0.511341	0.459483	0.430790	0.383614	0.318167	0.257168	0.203362
0.697391	0.668013	0.617025	0.582342	0.505974	0.447538	0.447321	0.363419	0.304859	0.262834	0.199440
0.678427	0.778225	0.687314	0.650918	0.524146	0.494838	0.444807	0.391719	0.318717	0.266274	0.202332
0.707606	0.714015	0.647685	0.622649	0.528676	0.470685	0.416889	0.353308	0.313244	0.250347	0.201879
0.789876	0.758338	0.665781	0.603009	0.527938	0.495407	0.431791	0.370574	0.337107	0.266976	0.201714
0.774798	0.683668	0.717997	0.560706	0.527155	0.513433	0.429044	0.390765	0.304443	0.269871	0.202770
0.730658	0.751879	0.707716	0.609133	0.594056	0.489073	0.449411	0.385879	0.309636	0.261436	0.198050
0.775640	0.654925	0.658085	0.608759	0.565940	0.455024	0.462558	0.380487	0.318958	0.256217	0.202417
0.766152	0.655038	0.615252	0.591470	0.489433	0.445262	0.454770	0.353665	0.315019	0.260891	0.207489
0.668750	0.631196	0.697675	0.602368	0.487245	0.496364	0.405135	0.391855	0.328203	0.262508	0.201281
0.737956	0.736479	0.617013	0.572614	0.532669	0.512242	0.388123	0.356070	0.307378	0.253505	0.200232
0.697200	0.698281	0.718252	0.655465	0.536812	0.503229	0.447104	0.369113	0.320931	0.257509	0.202234
0.846320	0.738678	0.685562	0.533739	0.491392	0.505949	0.444975	0.348690	0.316097	0.257326	0.199175
0.673757	0.710670	0.651286	0.593847	0.485410	0.445658	0.459021	0.392470	0.301639	0.258507	0.202226
0.690396	0.713201	0.600149	0.584761	0.552782	0.486192	0.438075	0.363517	0.309140	0.261559	0.201805
0.821577	0.631041	0.606262	0.554872	0.579151	0.481804	0.423111	0.390455	0.307466	0.263702	0.203506
0.745512	0.692764	0.704939	0.564496	0.580541	0.532547	0.461769	0.355053	0.316169	0.256673	0.201416
0.832870	0.784595	0.606814	0.607469	0.542182	0.447963	0.431020	0.365221	0.304194	0.252882	0.200871
0.788884	0.636834	0.597150	0.582299	0.576725	0.527761	0.421459	0.360180	0.307737	0.254024	0.199962
0.712229	0.681028	0.659036	0.645910	0.542068	0.505462	0.442567	0.392223	0.309165	0.255413	0.199257
0.744764	0.739562	0.635012	0.599286	0.543153	0.517287	0.454311	0.359483	0.328978	0.251629	0.200443
0.753712	0.673336	0.651260	0.578056	0.527632	0.479061	0.401335	0.384739	0.299895	0.252527	0.195691
0.801607	0.637740	0.657950	0.611112	0.503590	0.481185	0.409722	0.357110	0.315799	0.261200	0.202984
0.835292	0.730484	0.654302	0.660607	0.504807	0.494210	0.422958	0.392179	0.336311	0.259322	0.204033
0.714912	0.690469	0.600149	0.644899	0.565460	0.461634	0.421872	0.385024	0.302065	0.264486	0.204065
0.744313	0.695049	0.598279	0.629462	0.579578	0.470712	0.403647	0.356242	0.318868	0.259642	0.199228
0.691766	0.663905	0.710023	0.636493	0.553765	0.530022	0.432516	0.368919	0.314087	0.271555	0.208114
0.772034	0.653862	0.683970	0.658730	0.549440	0.517410	0.459808	0.395701	0.309911	0.266353	0.202319
0.744003	0.670623	0.616747	0.593817	0.542004	0.488580	0.464144	0.369701	0.304381	0.256217	0.203087
0.697349	0.676534	0.633028	0.583943	0.495446	0.486113	0.451392	0.371219	0.329854	0.247394	0.198512
0.733009	0.719357	0.714061	0.554495	0.569137	0.508827	0.428360	0.385509	0.312614	0.255351	0.204748
0.726497	0.685747	0.702780	0.650358	0.544604	0.458397	0.472980	0.359314	0.315674	0.257567	0.202485
0.763458	0.662531	0.649327	0.584046	0.584568	0.483479	0.427460	0.391778	0.310949	0.263915	0.197623
0.753035	0.740036	0.619748	0.591389	0.578693	0.464801	0.414034	0.371861	0.308536	0.258440	0.202078
0.724077	0.633938	0.687157	0.610949	0.530857	0.476721	0.422976	0.383487	0.313453	0.254808	0.201849
0.674231	0.779189	0.620559	0.583329	0.546340	0.456911	0.402224	0.365458	0.328906	0.264562	0.200055
0.839594	0.622196	0.643377	0.609068	0.506546	0.436208	0.448374	0.390807	0.298148	0.246370	0.202618
0.722642	0.779271	0.630592	0.598810	0.499547	0.511479	0.453207	0.368621	0.327408	0.259898	0.198297
0.835113	0.710468	0.611245	0.623727	0.596304	0.502954	0.407164	0.366143	0.308073	0.259538	0.205357
0.718964	0.718927	0.638973	0.639630	0.561323	0.449852	0.418383	0.378531	0.327671	0.250051	0.197093
0.769894	0.773979	0.587613	0.577776	0.497757	0.493493	0.414786	0.347915	0.311170	0.257918	0.197688
0.724713	0.638196	0.631576	0.594414	0.540485	0.523237	0.420171	0.381538	0.321469	0.250089	0.201522
0.708756	0.626852	0.709030	0.600116	0.552318	0.520449	0.419181	0.391441	0.300796	0.262213	0.205406
0.747849	0.716456	0.653477	0.555843	0.558887	0.452051	0.437861	0.373770	0.331355	0.256277	0.201525
0.785055	0.773405	0.691460	0.660565	0.593363	0.499849	0.423004	0.407774	0.311639	0.259725	0.203463
0.747109	0.707148	0.653068	0.590911	0.561951	0.460156	0.431127	0.392017	0.316934	0.254510	0.200236
0.761246	0.689454	0.653314	0.623190	0.498235	0.481667	0.402587	0.378975	0.313192	0.261978	0.204549
0.712001	0.716632	0.606180	0.554071	0.562687	0.463715	0.442537	0.375306	0.330543	0.260222	0.197922
0.735260	0.707148	0.616944	0.651354	0.556398	0.443859	0.426104	0.367038	0.311480	0.252650	0.197343
0.735087	0.755650	0.596966	0.583500	0.491613	0.520042	0.433649	0.395618	0.321122	0.257699	0.201589
0.757313	0.710926	0.582966	0.655553	0.498499	0.500278	0.446537	0.362337	0.301304	0.259084	0.199480
0.847954	0.709545	0.688301	0.660550	0.484721	0.475188	0.401789	0.357473	0.313368	0.255354	0.201395
0.722859	0.667225	0.671339	0.577871	0.579147	0.453257	0.442361	0.370073	0.308788	0.256593	0.199649
0.737953	0.733129	0.649823	0.618281	0.504582	0.452557	0.424105	0.349411	0.301859	0.257651	0.201597
0.747092	0.701396	0.718261	0.604850	0.569299	0.508145	0.412130	0.373852	0.332080	0.259361	0.200447
0.722657	0.639298	0.667785	0.574679	0.534108	0.458540	0.444536	0.392571	0.301419	0.258643	0.201049
0.702777	0.753769	0.718902	0.614548	0.517287	0.529027	0.430773	0.346831	0.300313	0.269706	0.202986
0.709752	0.742424	0.640829	0.552079	0.565741	0.444080	0.441487	0.380090	0.314081	0.256196	0.206682
0.735878	0.786289	0.656876	0.619362	0.512874	0.467385	0.415504	0.364984	0.293682	0.256707	0.201975
0.774970	0.638488	0.671072	0.558643	0.569919	0.470298	0.461931	0.355534	0.301125	0.250074	0.198859
0.828502	0.677254	0.587012	0.607949	0.590143	0.477855	0.432492	0.355892	0.299369	0.255921	0.203681
0.699895	0.683361	0.690751	0.589068	0.535503	0.475403	0.399051	0.358449	0.320658	0.250787	0.194428
0.782947	0.737436	0.717962	0.580279	0.503532	0.521905	0.432319	0.398688	0.320183	0.267221	0.200029
0.706675	0.639902	0.717518	0.548189	0.502913	0.480184	0.424842	0.390143	0.317199	0.255054	0.195673
0.741539	0.666534	0.581460	0.540768	0.504197	0.519634	0.403285	0.371725	0.333860	0.254592	0.198987
0.717439	0.653408	0.627647	0.569762	0.491501	0.482261	0.427238	0.371693	0.305429	0.262504	0.203805
0.720402	0.780325	0.656672	0.589375	0.489589	0.473151	0.427356	0.362995	0.308307	0.265855	0.199232
0.837988	0.636781	0.635588	0.640631	0.499394	0.519413	0.421939	0.385228	0.338161	0.261173	0.208334
0.702176	0.701930	0.633087	0.579739	0.520641	0.509639	0.469614	0.368081	0.306276	0.266664	0.203223
0.727874	0.668628	0.610204	0.544320	0.531256	0.447698	0.428511	0.396328	0.323161	0.262648	0.200599
0.753728	0.781088	0.610883	0.563357	0.490373	0.450730	0.431179	0.392901	0.308666	0.260932	0.202393
0.842008	0.740555	0.684452	0.588277	0.534783	0.468551	0.438883	0.371691	0.304480	0.259374	0.198261
0.790408	0.624701	0.665171	0.562660	0.518935	0.503425	0.397006	0.390185	0.307274	0.254884	0.196989
0.836429	0.784604	0.620286	0.601372	0.575974	0.517761	0.454808	0.402836	0.315861	0.254184	0.201417
0.831651	0.710199	0.678861	0.609611	0.561033	0.498627	0.457080	0.384342	0.317400	0.270463	0.207752
0.725233	0.709706	0.608969	0.536895	0.561134	0.524659	0.408852	0.374496	0.306738	0.265579	0.206914
0.848434	0.665528	0.709419	0.603135	0.558551	0.468326	0.441043	0.369957	0.310784	0.253380	0.200011
0.707138	0.775043	0.637777	0.554785	0.520976	0.478298	0.402872	0.348324	0.314978	0.264888	0.202052
0.768051	0.701092	0.648033	0.649424	0.598164	0.489960	0.429959	0.372313	0.314003	0.259747	0.199357
0.722205	0.741552	0.652031	0.572305	0.481679	0.464851	0.446913	0.362954	0.308152	0.261480	0.204971
0.671745	0.632378	0.644321	0.640351	0.538340	0.447827	0.418801	0.366341	0.314017	0.257105	0.206433
0.732719	0.646850	0.727485	0.591824	0.582173	0.485511	0.434737	0.378104	0.314803	0.262553	0.206157
0.673669	0.644300	0.635576	0.552881	0.491054	0.471278	0.431677	0.373458	0.331316	0.260295	0.199959
0.694130	0.672246	0.690655	0.564751	0.531787	0.478485	0.431787	0.398755	0.299392	0.265174	0.198869
0.737357	0.773408	0.636263	0.573966	0.531941	0.484549	0.404493	0.365545	0.329096	0.259296	0.206695
0.738166	0.672950	0.682565	0.594908	0.593452	0.461815	0.430635	0.364514	0.330804	0.259567	0.200829
0.766950	0.661483	0.591216	0.579342	0.526295	0.457321	0.440022	0.367375	0.317811	0.247679	0.199658
0.804631	0.777800	0.710370	0.649915	0.558195	0.470673	0.412830	0.368555	0.318389	0.256091	0.203650
0.765089	0.748947	0.632700	0.601397	0.532413	0.529814	0.426223	0.383649	0.317291	0.257341	0.201122
0.831348	0.649788	0.677676	0.662580	0.541322	0.477300	0.454645	0.379396	0.315329	0.250000	0.199352
0.711978	0.680094	0.646803	0.645168	0.523677	0.505266	0.414538	0.367186	0.318953	0.269400	0.210086
0.756591	0.652112	0.709044	0.649741	0.516074	0.502782	0.428803	0.369265	0.310130	0.262202	0.199582
0.695973	0.735049	0.651051	0.658032	0.548899	0.476181	0.427849	0.366328	0.301842	0.254324	0.197362
0.729894	0.696341	0.627264	0.581744	0.501363	0.500887	0.429688	0.385403	0.314246	0.254098	0.201889
0.675442	0.780620	0.620635	0.573735	0.500217	0.478180	0.428233	0.375406	0.303344	0.254087	0.202202
0.679409	0.729863	0.676110	0.543569	0.537265	0.440767	0.428570	0.362439	0.308195	0.247085	0.199326
0.801455	0.652533	0.582837	0.598305	0.506547	0.459826	0.396820	0.371217	0.298579	0.254267	0.201400
0.843509	0.649435	0.584904	0.622974	0.581242	0.491212	0.432627	0.376596	0.326861	0.263594	0.203349
0.698055	0.672602	0.606338	0.615728	0.519660	0.496172	0.435735	0.366308	0.315230	0.258554	0.203474
0.832577	0.684774	0.591237	0.578085	0.491142	0.509301	0.408482	0.347979	0.321416	0.263095	0.195271
0.739331	0.668266	0.605427	0.648089	0.535854	0.469154	0.408222	0.351607	0.316509	0.254696	0.202457
0.736933	0.637666	0.709452	0.540262	0.515610	0.448858	0.441282	0.384263	0.315205	0.253996	0.200035
0.743177	0.700792	0.628886	0.545376	0.516659	0.481155	0.426692	0.381974	0.319538	0.249054	0.197424
0.801030	0.683802	0.597227	0.600783	0.539172	0.489511	0.445209	0.362198	0.306458	0.268104	0.201493
0.698623	0.697838	0.617115	0.598065	0.516925	0.478850	0.453516	0.385293	0.325200	0.248476	0.195229
0.797596	0.703086	0.704539	0.555876	0.544191	0.465551	0.435562	0.344027	0.306091	0.249518	0.202685
0.671430	0.720403	0.634769	0.560043	0.515895	0.473221	0.424311	0.344473	0.303942	0.256870	0.199171
0.824969	0.634895	0.658657	0.588222	0.504948	0.444513	0.444993	0.360891	0.328284	0.262543	0.202053
0.729123	0.656508	0.682568	0.542047	0.572132	0.511763	0.466823	0.402545	0.317005	0.260822	0.200219
0.766474	0.650208	0.664773	0.621277	0.580533	0.476275	0.427690	0.380564	0.331601	0.260727	0.211459
0.799226	0.677962	0.655046	0.532692	0.501485	0.460242	0.440325	0.383679	0.307206	0.260142	0.199196
0.669327	0.679907	0.652757	0.582452	0.517887	0.454626	0.390099	0.379142	0.298065	0.258906	0.201436
0.832338	0.636463	0.593290	0.648428	0.530857	0.459208	0.428251	0.362747	0.310927	0.261631	0.199286
0.743665	0.704706	0.639526	0.602239	0.538928	0.440312	0.451462	0.364696	0.312897	0.262532	0.204939
0.691945	0.785943	0.692434	0.626845	0.504110	0.447550	0.439975	0.401944	0.311846	0.270428	0.202782
0.689262	0.634516	0.594866	0.569953	0.541276	0.442525	0.418639	0.379596	0.297866	0.249939	0.199101
0.733811	0.669172	0.631310	0.572475	0.493151	0.469903	0.399213	0.368378	0.303945	0.256236	0.201301
0.797417	0.682284	0.655750	0.583114	0.546824	0.446715	0.400442	0.360832	0.310628	0.267086	0.202193
0.842815	0.694994	0.626894	0.573833	0.536648	0.466149	0.416312	0.365908	0.312743	0.262956	0.200277
0.739913	0.774144	0.660385	0.626208	0.573214	0.481498	0.415643	0.371481	0.322013	0.258259	0.204483
0.681330	0.632755	0.692792	0.603388	0.558195	0.506560	0.433508	0.364126	0.320387	0.258199	0.204008
0.716960	0.684016	0.681137	0.606167	0.529840	0.467753	0.449472	0.371701	0.313474	0.264222	0.202339
0.788977	0.693609	0.635801	0.640366	0.503759	0.444963	0.403744	0.385779	0.309383	0.253807	0.197345
0.692156	0.690877	0.702425	0.591087	0.500569	0.482194	0.421094	0.367318	0.326397	0.252228	0.201891
0.785969	0.706426	0.712239	0.586160	0.527856	0.440948	0.462108	0.368624	0.314933	0.257295	0.204056
0.736226	0.654963	0.584724	0.533731	0.528269	0.516507	0.415787	0.375643	0.302040	0.260690	0.200613
0.762232	0.674434	0.712907	0.583639	0.502469	0.466269	0.412957	0.345736	0.305493	0.255673	0.204326
0.727836	0.648403	0.615075	0.623842	0.565272	0.470671	0.445154	0.363852	0.296348	0.254111	0.198622
0.734530	0.773566	0.664918	0.532971	0.566841	0.496570	0.418891	0.344152	0.301149	0.248954	0.199767
0.688509	0.678967	0.631878	0.616619	0.563399	0.508847	0.430756	0.387135	0.310309	0.254330	0.204087
0.814867	0.635355	0.582236	0.586848	0.549921	0.479136	0.430076	0.387116	0.299245	0.252717	0.196059
0.709093	0.684696	0.650237	0.596798	0.536142	0.495086	0.428982	0.375912	0.332192	0.259611	0.202955
0.726822	0.663262	0.667201	0.652351	0.505619	0.502738	0.433835	0.366032	0.318429	0.261139	0.205957
0.810747	0.730689	0.717519	0.609242	0.523850	0.499411	0.428884	0.373192	0.301085	0.255334	0.198819
0.806441	0.659433	0.600118	0.600224	0.525884	0.517113	0.463797	0.359496	0.320087	0.255010	0.201442
0.708506	0.686556	0.600203	0.540813	0.577157	0.459507	0.460917	0.355886	0.323423	0.253918	0.200814
0.768634	0.682383	0.652268	0.611252	0.592188	0.468944	0.446301	0.393466	0.315805	0.262683	0.206635
0.771369	0.634542	0.650906	0.623268	0.570130	0.462647	0.438119	0.357289	0.340177	0.260224	0.199853
0.800232	0.713070	0.610024	0.586614	0.552883	0.473447	0.406832	0.386167	0.327534	0.265187	0.204007
0.748485	0.676746	0.596412	0.622771	0.518817	0.486025	0.409772	0.356104	0.299280	0.249344	0.196938
0.751347	0.735147	0.677019	0.574957	0.595119	0.466041	0.438301	0.402018	0.323013	0.260301	0.202870
0.690471	0.756724	0.664570	0.664418	0.574462	0.486651	0.441919	0.383254	0.315837	0.255473	0.200382
0.714558	0.690326	0.693861	0.565799	0.505026	0.496591	0.455072	0.349226	0.326463	0.261639	0.205168
0.751417	0.789051	0.594397	0.599705	0.532377	0.450658	0.419773	0.368664	0.295477	0.264263	0.192458
0.717990	0.685314	0.659489	0.570537	0.546939	0.484860	0.397029	0.376682	0.308073	0.251182	0.202624
0.694722	0.651565	0.641404	0.569661	0.526302	0.464080	0.429169	0.366517	0.310603	0.259774	0.206048
0.744699	0.661972	0.682545	0.568886	0.564719	0.472623	0.416833	0.347810	0.304971	0.262466	0.197770
0.762826	0.771300	0.700888	0.555095	0.544869	0.471276	0.417980	0.344147	0.299498	0.255008	0.200806
0.739940	0.749260	0.582150	0.636697	0.519023	0.474680	0.456977	0.377211	0.312733	0.254668	0.203073
0.736053	0.717387	0.673379	0.540637	0.518823	0.504684	0.404368	0.369930	0.311204	0.250000	0.204408
0.761252	0.676007	0.711447	0.642835	0.577270	0.490061	0.425462	0.381763	0.301970	0.256973	0.201326
0.743421	0.704087	0.664208	0.563835	0.588473	0.494273	0.422350	0.392282	0.312837	0.257692	0.204473
0.672359	0.695961	0.620303	0.626989	0.586877	0.505748	0.453094	0.368100	0.305647	0.261205	0.205982
0.724766	0.691983	0.654208	0.582340	0.516208	0.515579	0.424444	0.352721	0.323919	0.251339	0.195606
0.750369	0.664207	0.659309	0.551161	0.519853	0.472954	0.420011	0.403175	0.300866	0.265068	0.200814
0.741199	0.721107	0.689306	0.623206	0.505366	0.492500	0.435178	0.366030	0.330160	0.258020	0.203277
0.774312	0.712298	0.642644	0.584217	0.550779	0.445494	0.406537	0.355902	0.303461	0.260977	0.201502
0.755423	0.687721	0.635912	0.572643	0.525201	0.536795	0.427613	0.345047	0.295679	0.255548	0.197096
0.699463	0.744575	0.620510	0.654562	0.532149	0.475027	0.442873	0.401521	0.334741	0.257956	0.201451
0.766345	0.670956	0.646302	0.602136	0.581755	0.474325	0.407304	0.356855	0.332270	0.258043	0.200404
0.756032	0.702067	0.684030	0.591530	0.551291	0.514352	0.408170	0.377383	0.325119	0.261207	0.200967
0.720640	0.738159	0.635340	0.534700	0.519695	0.463279	0.442944	0.365320	0.318101	0.249914	0.202502
0.789555	0.699456	0.729267	0.599427	0.497088	0.453943	0.413600	0.358792	0.304153	0.265015	0.197086
0.796291	0.693988	0.602704	0.588370	0.562166	0.499319	0.435909	0.349162	0.314911	0.261292	0.206810
0.725003	0.688214	0.611806	0.606189	0.525652	0.501827	0.431785	0.382951	0.313334	0.263610	0.206315
0.795007	0.708661	0.645914	0.556381	0.533950	0.478791	0.445016	0.387319	0.313487	0.259382	0.200740
0.834158	0.652762	0.711133	0.590576	0.594995	0.522484	0.457639	0.374106	0.327160	0.268446	0.196669
0.848304	0.689108	0.597711	0.606509	0.579447	0.467286	0.461568	0.363807	0.305647	0.252582	0.202608
0.790101	0.781451	0.675988	0.613471	0.505263	0.467534	0.439868	0.362856	0.298030	0.262482	0.201018
0.757477	0.718719	0.679021	0.540339	0.589413	0.461575	0.438391	0.367968	0.305771	0.250628	0.197043
0.839518	0.699012	0.727217	0.665847	0.541219	0.470102	0.452865	0.368082	0.331090	0.260486	0.205742
0.820579	0.632627	0.625365	0.576281	0.506576	0.471488	0.444735	0.382296	0.319039	0.257860	0.199243
0.712843	0.669206	0.684625	0.611511	0.524677	0.449891	0.413462	0.361636	0.313460	0.255362	0.196772
0.779114	0.682824	0.639408	0.595464	0.503220	0.505513	0.425410	0.366485	0.322331	0.261575	0.201153
0.673258	0.767608	0.631884	0.609294	0.522080	0.460184	0.403679	0.359579	0.323190	0.259609	0.199151
0.803878	0.685177	0.675520	0.545729	0.559674	0.529282	0.429049	0.348656	0.327676	0.259403	0.202283
0.676722	0.625436	0.676659	0.583199	0.591280	0.452237	0.409455	0.366609	0.314649	0.270954	0.206529
0.713136	0.712630	0.605381	0.541766	0.508546	0.448276	0.459443	0.394985	0.314477	0.260345	0.201155
0.734113	0.747042	0.660779	0.599245	0.519483	0.510630	0.420116	0.376092	0.324335	0.255982	0.201021
0.750960	0.784739	0.588154	0.649425	0.494390	0.517762	0.399469	0.342445	0.318838	0.257146	0.199474
0.692033	0.664693	0.642072	0.651867	0.499696	0.448199	0.437416	0.367625	0.307158	0.249977	0.202067
0.696724	0.636538	0.614561	0.607663	0.569258	0.510265	0.447931	0.366783	0.306423	0.254536	0.201887
0.848435	0.779183	0.704935	0.547038	0.541526	0.494781	0.426144	0.360614	0.315024	0.263150	0.207654
0.681988	0.655917	0.632678	0.653177	0.561039	0.491021	0.419658	0.362899	0.329481	0.256072	0.196273
0.788618	0.669873	0.593125	0.557152	0.528581	0.495135	0.398095	0.370651	0.312302	0.253841	0.202318
0.775530	0.659263	0.628915	0.544749	0.577003	0.460853	0.400910	0.365335	0.308118	0.258088	0.199527
0.736933	0.744569	0.611335	0.636912	0.521902	0.484284	0.422578	0.366777	0.311399	0.265202	0.199547
0.733790	0.714646	0.642349	0.623397	0.503852	0.442630	0.427403	0.359466	0.329282	0.252679	0.200590
0.788202	0.719093	0.601134	0.571897	0.536723	0.497887	0.449100	0.393360	0.321465	0.258841	0.205173
0.729143	0.772235	0.713351	0.543428	0.536202	0.447111	0.430989	0.398491	0.313027	0.265637	0.200014
0.700151	0.694335	0.661170	0.595911	0.526336	0.487161	0.459961	0.362649	0.297567	0.260946	0.201242
0.701070	0.666083	0.599012	0.568032	0.568809	0.467218	0.452117	0.370033	0.313730	0.254560	0.203817
0.720831	0.704368	0.723433	0.663512	0.507453	0.466406	0.457309	0.381674	0.325975	0.257869	0.203633
0.727743	0.715116	0.586762	0.580989	0.525723	0.488883	0.463128	0.378724	0.333193	0.252607	0.205480
0.744661	0.709169	0.635541	0.649983	0.495368	0.474298	0.431910	0.385433	0.305377	0.270757	0.203500
0.722530	0.636478	0.623509	0.593866	0.543395	0.524580	0.399603	0.359689	0.314980	0.260322	0.203772
0.772993	0.738972	0.720945	0.543248	0.534041	0.490494	0.464973	0.406172	0.319840	0.259093	0.198852
0.771822	0.745721	0.640671	0.550959	0.499623	0.528861	0.408459	0.346400	0.298842	0.263412	0.202626
0.755366	0.710916	0.591780	0.548493	0.586451	0.485038	0.397067	0.362199	0.307773	0.264578	0.201167
0.707513	0.674805	0.657542	0.655156	0.517026	0.444301	0.436041	0.368508	0.310195	0.264478	0.206507
0.717832	0.760678	0.720474	0.627852	0.503579	0.445095	0.441492	0.387074	0.306864	0.256959	0.201569
0.712250	0.689742	0.642495	0.588389	0.546253	0.459824	0.447088	0.353671	0.290888	0.251946	0.195520
0.690456	0.684146	0.622070	0.642702	0.518790	0.477469	0.413470	0.348187	0.306902	0.254526	0.197728
0.670459	0.760938	0.698444	0.577089	0.487628	0.466271	0.448211	0.358571	0.301864	0.260840	0.200382
0.700766	0.691113	0.601866	0.578736	0.578796	0.485659	0.462069	0.400260	0.315832	0.264645	0.205684
0.705719	0.772544	0.620114	0.579363	0.566078	0.514166	0.405327	0.397638	0.323422	0.266278	0.203574
0.841054	0.671586	0.652411	0.633011	0.580918	0.476797	0.422766	0.368400	0.331540	0.253108	0.197752
0.786266	0.713240	0.696682	0.582325	0.515363	0.514472	0.467131	0.368001	0.306141	0.260424	0.200463
0.713518	0.637039	0.620557	0.656704	0.574398	0.484900	0.405542	0.365596	0.303461	0.252194	0.201626
0.764252	0.775391	0.662088	0.653056	0.582734	0.460062	0.425242	0.374567	0.305782	0.275451	0.203786
0.687206	0.722768	0.634299	0.572077	0.502436	0.462579	0.447992	0.376526	0.316052	0.257885	0.203834
0.813668	0.682001	0.627460	0.534652	0.546219	0.522200	0.420445	0.391988	0.294887	0.253388	0.199521
0.846101	0.747087	0.633172	0.597317	0.597469	0.494552	0.420644	0.370607	0.306176	0.266216	0.203204
0.754992	0.692795	0.630906	0.562808	0.539877	0.535571	0.458112	0.373730	0.328450	0.264655	0.204951
0.766136	0.647119	0.661815	0.548479	0.530844	0.487430	0.424834	0.385049	0.324929	0.261320	0.204068
0.683907	0.737949	0.579667	0.601236	0.544694	0.476204	0.424345	0.372210	0.312720	0.262700	0.197547
0.702529	0.715025	0.698081	0.534641	0.581786	0.492055	0.398199	0.361350	0.307471	0.249794	0.198450
0.686657	0.632307	0.625520	0.539150	0.504256	0.520358	0.437478	0.366318	0.307144	0.256974	0.200019
0.753498	0.655097	0.626269	0.604272	0.513367	0.452036	0.455941	0.373666	0.310838	0.261297	0.203297
0.702597	0.744373	0.662867	0.557692	0.541946	0.457339	0.399650	0.393309	0.321458	0.265559	0.201839
0.837735	0.636154	0.669335	0.558990	0.489781	0.488573	0.418297	0.369730	0.301539	0.257949	0.203929
0.772903	0.681563	0.714019	0.619994	0.576841	0.486249	0.460404	0.364448	0.300267	0.254215	0.199623
0.668113	0.645684	0.597951	0.565235	0.501925	0.449835	0.401896	0.383541	0.315304	0.255114	0.203376
0.757012	0.679970	0.716811	0.633983	0.521681	0.477909	0.452720	0.374396	0.298466	0.252022	0.200051
0.828490	0.631672	0.610801	0.585826	0.547052	0.496105	0.447166	0.363527	0.311507	0.258238	0.198562
0.755287	0.677984	0.623957	0.568932	0.520775	0.489365	0.422532	0.389432	0.307287	0.255703	0.201367
0.736442	0.719346	0.683562	0.642774	0.538072	0.474584	0.411074	0.392873	0.303867	0.253987	0.198053
0.752127	0.732054	0.695269	0.539248	0.519552	0.460038	0.400706	0.365650	0.341200	0.257687	0.204714
0.717551	0.726789	0.598097	0.572337	0.590537	0.467795	0.447841	0.370452	0.334138	0.265329	0.204697
0.733027	0.706653	0.675521	0.563001	0.515058	0.453595	0.464081	0.397062	0.319572	0.263901	0.204273
0.698480	0.650861	0.621525	0.594415	0.507468	0.475548	0.444364	0.350652	0.297560	0.260179	0.197431
0.758271	0.652200	0.604263	0.631956	0.537649	0.482627	0.406937	0.384472	0.316002	0.254868	0.204218
0.772694	0.754676	0.721875	0.651149	0.534745	0.502899	0.464895	0.383645	0.312905	0.255038	0.198263
0.791630	0.700753	0.681784	0.625569	0.526504	0.512422	0.440841	0.357458	0.319615	0.254038	0.205987
0.700162	0.784557	0.682770	0.572309	0.546362	0.494658	0.399685	0.390301	0.315197	0.257797	0.200644
0.750718	0.782859	0.709535	0.620664	0.503745	0.443983	0.453553	0.378999	0.321914	0.250776	0.197629
0.779292	0.779112	0.598088	0.647222	0.578450	0.509494	0.424769	0.371616	0.309720	0.269392	0.202355
0.677012	0.738018	0.625093	0.567709	0.531849	0.480932	0.425952	0.361108	0.313518	0.256681	0.200027
0.847022	0.713990	0.598807	0.536209	0.535556	0.446563	0.443324	0.369577	0.326227	0.258065	0.202510
0.694312	0.629363	0.610552	0.574263	0.486698	0.518172	0.394409	0.390855	0.323484	0.265444	0.202759
0.830507	0.712121	0.638082	0.548723	0.518273	0.428680	0.418102	0.341576	0.317824	0.250844	0.196573
0.718181	0.735364	0.649558	0.583912	0.522836	0.459027	0.445208	0.361935	0.306673	0.248788	0.199083
0.733763	0.623901	0.689138	0.565716	0.539557	0.472918	0.456633	0.366346	0.317570	0.253500	0.199738
0.835466	0.681561	0.622505	0.578751	0.515256	0.471298	0.451724	0.375908	0.311213	0.266096	0.201973
0.792812	0.740914	0.665012	0.619853	0.583624	0.448214	0.431990	0.359005	0.325310	0.261305	0.203657
0.677008	0.676855	0.654305	0.660094	0.507839	0.526911	0.417549	0.398033	0.329627	0.257023	0.196073
0.738332	0.630421	0.598961	0.652288	0.564152	0.465343	0.438681	0.369458	0.317152	0.254812	0.202150
0.746223	0.670196	0.710630	0.590463	0.526947	0.479920	0.426376	0.355573	0.311665	0.253709	0.203965
0.701149	0.698483	0.613877	0.594567	0.527108	0.465175	0.446864	0.365558	0.317255	0.268650	0.203712
0.831023	0.778269	0.640344	0.530967	0.583321	0.521917	0.439509	0.384734	0.311362	0.264801	0.200352
0.769654	0.666069	0.711256	0.575128	0.527451	0.458784	0.447440	0.373484	0.317333	0.258688	0.202668
0.673492	0.723663	0.601621	0.651563	0.488338	0.471003	0.436168	0.398233	0.328133	0.262242	0.199518
0.804146	0.679920	0.622971	0.587246	0.589902	0.449058	0.404929	0.350570	0.327601	0.261162	0.206439
0.765949	0.767090	0.636426	0.564509	0.521798	0.528330	0.432775	0.370296	0.313909	0.253702	0.197826
0.675168	0.702499	0.650040	0.570911	0.534790	0.442450	0.424836	0.361905	0.303367	0.251759	0.196994
0.839051	0.652356	0.637869	0.580919	0.589501	0.480845	0.433316	0.382477	0.306529	0.254850	0.200354
0.822781	0.693954	0.647412	0.615969	0.498736	0.454522	0.456592	0.368675	0.327586	0.265068	0.199146
0.801981	0.630834	0.606984	0.604013	0.493296	0.466623	0.438077	0.392735	0.311028	0.252181	0.202585
0.829342	0.710332	0.671320	0.609765	0.487030	0.446600	0.387507	0.357218	0.294389	0.252715	0.199746
0.684654	0.653708	0.613164	0.548167	0.589447	0.456873	0.467600	0.374249	0.324009	0.260208	0.197140
0.667588	0.640593	0.650649	0.538735	0.489001	0.473349	0.444670	0.349785	0.300717	0.256570	0.200903
0.727122	0.740730	0.699345	0.555973	0.546201	0.491257	0.432790	0.385856	0.316797	0.263126	0.205012
0.747345	0.698061	0.646495	0.571029	0.503638	0.447051	0.450415	0.351845	0.308629	0.252712	0.198471
0.737613	0.720336	0.619327	0.574183	0.517930	0.516399	0.395903	0.360781	0.300225	0.250391	0.195231
0.740418	0.708250	0.679121	0.621838	0.548400	0.490912	0.455875	0.376825	0.305650	0.253244	0.201698
0.834288	0.709939	0.711202	0.566992	0.484640	0.473409	0.424563	0.376399	0.301182	0.253594	0.204709
0.790388	0.772703	0.624624	0.578055	0.551984	0.473430	0.417435	0.377903	0.308217	0.257031	0.194667
0.732508	0.756390	0.680153	0.593246	0.557387	0.484465	0.465359	0.362650	0.302730	0.261823	0.200588
0.714285	0.693698	0.599998	0.607478	0.545242	0.468568	0.448278	0.352782	0.327616	0.255018	0.202310
0.843280	0.679922	0.634357	0.568370	0.541296	0.517234	0.405862	0.373088	0.332579	0.255802	0.199705
0.676002	0.658644	0.712599	0.577668	0.560415	0.528564	0.403827	0.381741	0.330828	0.263724	0.200762
0.788404	0.675519	0.618492	0.577539	0.580762	0.474548	0.427786	0.344426	0.332870	0.260446	0.199431
0.744481	0.781484	0.716631	0.651282	0.589247	0.500670	0.456293	0.370235	0.314186	0.265604	0.201060
0.754621	0.712341	0.589650	0.656481	0.502480	0.525900	0.397714	0.358715	0.302210	0.261181	0.203165
0.710411	0.647660	0.709407	0.554303	0.514639	0.491886	0.432753	0.389907	0.327511	0.249238	0.199245
0.838905	0.766712	0.717111	0.655720	0.532269	0.521498	0.409683	0.360036	0.325282	0.254586	0.201869
0.766322	0.701353	0.628944	0.635142	0.563823	0.465013	0.429495	0.353890	0.301408	0.258994	0.201793
0.843599	0.641692	0.649992	0.656013	0.594452	0.471520	0.413357	0.393811	0.310719	0.251777	0.194943
0.667039	0.768733	0.703042	0.557240	0.545412	0.505895	0.421981	0.395998	0.330669	0.251669	0.202950
0.720530	0.787544	0.676385	0.586257	0.491533	0.501636	0.428352	0.393276	0.305151	0.258292	0.206154
0.767717	0.787927	0.720654	0.596490	0.595629	0.509611	0.432493	0.365263	0.326468	0.260241	0.204340
0.790439	0.783151	0.698355	0.544744	0.522786	0.443576	0.448004	0.366454	0.307875	0.261122	0.201939
0.814498	0.691550	0.602023	0.591135	0.507903	0.498123	0.420526	0.381231	0.312914	0.274048	0.206464
0.709705	0.760627	0.597966	0.575933	0.580538	0.505017	0.421450	0.376478	0.331643	0.264724	0.206019
0.779852	0.723805	0.723381	0.628026	0.527895	0.497179	0.404010	0.350999	0.321188	0.253232	0.198395
0.756556	0.734728	0.631291	0.629447	0.529201	0.449651	0.435871	0.362090	0.303192	0.249983	0.200041
0.763846	0.739947	0.629135	0.538689	0.499713	0.510397	0.434215	0.378697	0.328848	0.265875	0.198670
0.701845	0.784286	0.620798	0.560783	0.525053	0.512909	0.447301	0.360425	0.304909	0.253177	0.203771
0.668107	0.649297	0.680458	0.612459	0.531026	0.521461	0.423753	0.371835	0.312670	0.261317	0.199942
0.670256	0.623928	0.621898	0.618728	0.585563	0.505074	0.400071	0.369341	0.330804	0.260164	0.201699
0.712239	0.751760	0.585085	0.589280	0.595047	0.490351	0.393996	0.367065	0.307111	0.260786	0.202485
0.759360	0.659562	0.663356	0.629501	0.542269	0.526135	0.444626	0.368758	0.301151	0.251234	0.203243
0.671050	0.631911	0.716038	0.557665	0.530923	0.456457	0.414224	0.351685	0.311132	0.257263	0.198249
0.771425	0.737441	0.620628	0.584830	0.584817	0.510639	0.443344	0.364181	0.335470	0.258703	0.200581
0.765896	0.712806	0.663089	0.614987	0.576824	0.507176	0.412233	0.361736	0.329177	0.260475	0.203649
0.688979	0.659049	0.594497	0.566451	0.493126	0.488024	0.407118	0.386510	0.327581	0.257423	0.198510
0.705342	0.649027	0.595894	0.546128	0.513202	0.464431	0.473579	0.365376	0.325168	0.257135	0.200259
0.792383	0.704261	0.643074	0.541200	0.534255	0.464909	0.437516	0.371392	0.316513	0.263525	0.202289
0.765211	0.708684	0.701888	0.647923	0.499867	0.507452	0.445222	0.387452	0.336088	0.267783	0.204084
0.747230	0.708104	0.636849	0.616718	0.579609	0.518818	0.430696	0.347519	0.310008	0.267036	0.206182
0.834348	0.719522	0.601229	0.647268	0.516108	0.468990	0.432975	0.365006	0.295357	0.254925	0.200578
0.696692	0.698977	0.631816	0.595461	0.576125	0.489273	0.443972	0.406424	0.323396	0.268703	0.200170
0.817066	0.661797	0.677362	0.617748	0.502783	0.479207	0.406515	0.377053	0.309237	0.262913	0.202905
0.740567	0.650371	0.650208	0.622190	0.492930	0.493557	0.394898	0.347100	0.295320	0.262792	0.201494
0.745203	0.629685	0.631315	0.596811	0.494968	0.524143	0.454929	0.391201	0.300098	0.250097	0.197907
0.759105	0.638046	0.690827	0.610621	0.537073	0.491353	0.436342	0.385866	0.332912	0.260015	0.197194
0.770283	0.637264	0.609564	0.602504	0.498309	0.487118	0.421396	0.365347	0.321210	0.259175	0.199267
0.765272	0.691453	0.651127	0.584257	0.504063	0.526604	0.445507	0.358653	0.304992	0.254966	0.201906
0.776747	0.707947	0.621298	0.584862	0.507803	0.495470	0.412195	0.354546	0.312173	0.252834	0.198487
0.679389	0.639183	0.611249	0.616506	0.559590	0.481939	0.404004	0.401336	0.316827	0.259978	0.203781
0.828996	0.648154	0.583485	0.542442	0.550726	0.520872	0.424604	0.399542	0.327986	0.254468	0.200059
0.713603	0.675448	0.674258	0.571436	0.589900	0.478640	0.394435	0.350352	0.299289	0.260013	0.199970
0.830855	0.724563	0.718375	0.562571	0.559475	0.469661	0.414241	0.365583	0.325243	0.262216	0.196574
0.791730	0.674820	0.660298	0.576372	0.525150	0.472157	0.403023	0.370478	0.302588	0.268511	0.205168
0.731168	0.784040	0.660190	0.540534	0.485191	0.516756	0.413076	0.379823	0.322902	0.251779	0.199175
0.754179	0.658089	0.689794	0.563688	0.539177	0.487790	0.428817	0.372560	0.299883	0.257054	0.203294
0.697297	0.731221	0.683168	0.553467	0.523805	0.463269	0.427290	0.361330	0.318346	0.253621	0.202490
0.734346	0.729451	0.597461	0.578801	0.529041	0.447464	0.432372	0.349288	0.306592	0.255894	0.194674
0.759182	0.692189	0.624665	0.537904	0.512651	0.471434	0.440687	0.378080	0.323796	0.259700	0.199275
0.812186	0.691383	0.606344	0.599846	0.536518	0.446807	0.405865	0.367195	0.321513	0.257862	0.197475
0.769984	0.675536	0.655880	0.569886	0.496562	0.510942	0.444451	0.345563	0.306061	0.248326	0.201851
0.736639	0.636024	0.718417	0.650642	0.547962	0.457089	0.437229	0.384640	0.320447	0.264335	0.202263
0.773503	0.686333	0.662024	0.644385	0.590662	0.485206	0.423684	0.364906	0.300049	0.264551	0.204043
0.688986	0.680548	0.698132	0.596032	0.594666	0.450959	0.421286	0.364248	0.332955	0.252616	0.205950
0.761464	0.782471	0.690740	0.557512	0.494847	0.454167	0.433292	0.388319	0.322751	0.270149	0.204667
0.765646	0.677958	0.645955	0.548480	0.527300	0.454016	0.406733	0.345574	0.306031	0.252424	0.200316
0.739308	0.692901	0.654126	0.539168	0.512946	0.515899	0.422596	0.360501	0.330943	0.261535	0.201018
0.825224	0.702650	0.621778	0.571409	0.588519	0.457912	0.403587	0.389221	0.306832	0.270820	0.201231
0.840363	0.685471	0.589217	0.581785	0.536332	0.521164	0.431488	0.357819	0.312781	0.268778	0.203987
0.729181	0.739500	0.686787	0.609659	0.533668	0.511383	0.420486	0.391950	0.299991	0.258477	0.199032
0.824523	0.642377	0.623440	0.644645	0.524253	0.475459	0.435313	0.368804	0.316463	0.253309	0.198071
0.735048	0.631673	0.626152	0.590161	0.518272	0.472888	0.414205	0.350789	0.315005	0.258679	0.205670
0.835233	0.779404	0.650784	0.567182	0.562784	0.518231	0.415463	0.363227	0.314029	0.256737	0.201825
0.734508	0.650519	0.623856	0.590432	0.590225	0.508656	0.432891	0.356608	0.327382	0.256372	0.196996
0.755006	0.711363	0.652540	0.593026	0.598704	0.480319	0.417929	0.404611	0.316327	0.256075	0.205407
0.774137	0.670700	0.688629	0.560093	0.524142	0.499684	0.416712	0.349675	0.324894	0.265336	0.204154
0.698782	0.708677	0.674007	0.530726	0.503842	0.465600	0.417270	0.369575	0.311518	0.255908	0.200794
0.839571	0.628868	0.604997	0.596103	0.580652	0.508939	0.402387	0.377436	0.323122	0.251583	0.198147
0.756458	0.772117	0.583297	0.602245	0.506404	0.487194	0.416858	0.385840	0.304874	0.250386	0.200313
0.768503	0.662857	0.604489	0.558301	0.508959	0.483809	0.443472	0.346014	0.312388	0.255636	0.202887
0.718481	0.733226	0.666940	0.533250	0.483607	0.477636	0.415520	0.361337	0.315352	0.255032	0.199654
0.688642	0.677258	0.626671	0.612021	0.515152	0.447374	0.454535	0.383181	0.309618	0.256486	0.204401
0.674794	0.734149	0.584816	0.576822	0.590484	0.479770	0.468723	0.373817	0.333028	0.265851	0.202341
0.743208	0.705937	0.583041	0.636065	0.520821	0.488325	0.426105	0.368626	0.336031	0.263872	0.204718
0.745667	0.699722	0.699470	0.610726	0.561805	0.467116	0.417862	0.352945	0.321790	0.257141	0.202713
0.684810	0.702042	0.715231	0.548490	0.572886	0.485660	0.432122	0.373411	0.315879	0.253859	0.201689
0.844428	0.645458	0.635520	0.542709	0.566513	0.506497	0.447281	0.358302	0.305435	0.259959	0.204270
0.767561	0.723957	0.642173	0.658874	0.492226	0.492216	0.428077	0.381613	0.309123	0.264586	0.205993
0.695873	0.691679	0.633347	0.559174	0.501743	0.445101	0.397035	0.355467	0.314949	0.259982	0.201247
0.805789	0.769736	0.664855	0.617506	0.506604	0.499509	0.398696	0.379558	0.299586	0.255822	0.199429
0.679478	0.699727	0.659728	0.637152	0.515476	0.476590	0.418539	0.370051	0.315720	0.259388	0.198159
0.696829	0.703918	0.661481	0.567244	0.587223	0.496826	0.411142	0.383202	0.330204	0.255489	0.197858
0.750434	0.637777	0.689511	0.621439	0.491629	0.438434	0.426976	0.367337	0.319572	0.255589	0.202721
0.717038	0.672614	0.677645	0.605015	0.533640	0.454552	0.421265	0.360582	0.308281	0.257460	0.201822
0.721702	0.626037	0.645026	0.550879	0.529619	0.490037	0.462513	0.363281	0.317369	0.257592	0.203225
0.842520	0.780170	0.648716	0.538307	0.526064	0.456260	0.421559	0.347650	0.303279	0.258908	0.199589
0.708696	0.658435	0.638760	0.589317	0.570767	0.462187	0.418191	0.393024	0.330640	0.264018	0.205234
0.710686	0.634009	0.629980	0.657229	0.559620	0.456027	0.432740	0.357692	0.330211	0.263728	0.202774
0.772165	0.675340	0.640485	0.595112	0.603562	0.474596	0.458159	0.390569	0.330989	0.257221	0.200473
0.696411	0.675991	0.598475	0.599784	0.489808	0.456237	0.400410	0.384609	0.326811	0.249458	0.196194
0.738503	0.634093	0.693941	0.601643	0.482182	0.470874	0.410737	0.398077	0.308483	0.253923	0.203861
0.814916	0.767901	0.652428	0.605187	0.558654	0.458960	0.462278	0.350963	0.322620	0.250750	0.195847
0.679073	0.687843	0.730295	0.602072	0.523540	0.511023	0.438953	0.358850	0.336752	0.255176	0.203736
0.776554	0.711573	0.606097	0.553179	0.505554	0.474695	0.421405	0.366791	0.296436	0.254206	0.195809
0.754498	0.714504	0.684330	0.575470	0.531642	0.475483	0.389475	0.366174	0.301723	0.259788	0.199465
0.775259	0.768110	0.630104	0.586494	0.547039	0.478618	0.427206	0.376163	0.323512	0.259231	0.204830
0.724897	0.703036	0.634618	0.565009	0.508972	0.449850	0.416486	0.365085	0.320253	0.269932	0.202938
0.689699	0.665566	0.715362	0.568120	0.510922	0.463659	0.418103	0.397440	0.313764	0.259532	0.205381
0.839824	0.777952	0.663344	0.610057	0.511520	0.474124	0.402064	0.384893	0.321576	0.270873	0.202751
0.808616	0.726045	0.679939	0.558089	0.561654	0.456151	0.432150	0.364852	0.316791	0.262573	0.201185
0.682110	0.631996	0.671513	0.590030	0.525050	0.471676	0.450023	0.366278	0.313555	0.257427	0.197249
0.690670	0.640073	0.687686	0.625060	0.491325	0.493634	0.394270	0.376986	0.291418	0.251049	0.192437
0.764653	0.714546	0.617609	0.565051	0.537778	0.452004	0.424794	0.360567	0.301377	0.260339	0.203758
0.734791	0.784110	0.606271	0.539561	0.576803	0.486623	0.449087	0.380267	0.301139	0.265885	0.200906
0.799252	0.753963	0.631164	0.589962	0.530260	0.482311	0.439149	0.359671	0.298104	0.244076	0.199260
0.842236	0.720755	0.658251	0.579570	0.597518	0.523678	0.440001	0.364713	0.329295	0.263366	0.203081
0.739062	0.707755	0.654903	0.580299	0.520628	0.486071	0.411272	0.368367	0.336213	0.257611	0.201960
0.702681	0.658806	0.638577	0.625537	0.550057	0.472059	0.463758	0.359635	0.301119	0.255604	0.197544
0.744145	0.685445	0.598556	0.537077	0.560431	0.458100	0.400354	0.376470	0.320111	0.263470	0.199088
0.707511	0.771917	0.619637	0.594076	0.583445	0.486635	0.447043	0.357602	0.299866	0.255275	0.197075
0.684805	0.635730	0.619359	0.555617	0.524427	0.520184	0.426247	0.394373	0.310984	0.264976	0.203451
0.722001	0.720849	0.715286	0.600955	0.555821	0.454024	0.400114	0.359178	0.322934	0.249377	0.194671
0.775370	0.646124	0.624116	0.604059	0.513177	0.475251	0.421222	0.367619	0.306441	0.259090	0.203323
0.684422	0.659017	0.649295	0.584250	0.587512	0.527723	0.435501	0.367336	0.301498	0.259622	0.202816
0.835907	0.785502	0.668440	0.649831	0.530317	0.462774	0.428091	0.391045	0.328455	0.264046	0.204041
0.759433	0.748554	0.589185	0.595542	0.593050	0.506821	0.421060	0.371418	0.333888	0.258323	0.203210
0.756989	0.639486	0.632229	0.540987	0.545447	0.450356	0.463637	0.349296	0.314544	0.251572	0.201094
0.789573	0.769827	0.718799	0.541471	0.525168	0.516352	0.429203	0.380937	0.299823	0.263495	0.199964
0.723401	0.741408	0.715035	0.613795	0.503306	0.484862	0.436791	0.390432	0.317970	0.252797	0.198147
0.711582	0.712585	0.648871	0.629681	0.555743	0.464891	0.423963	0.353341	0.306052	0.256669	0.202838
0.729417	0.686543	0.632844	0.626194	0.486482	0.479230	0.440196	0.388671	0.333274	0.263061	0.205155
0.746153	0.688308	0.587710	0.538922	0.515151	0.464295	0.425964	0.395722	0.316576	0.259753	0.199944
0.808578	0.747973	0.637077	0.610713	0.550459	0.452286	0.432417	0.372979	0.303952	0.262688	0.200268
0.783578	0.746407	0.588907	0.551798	0.515316	0.478983	0.404347	0.385579	0.318752	0.250339	0.201082
0.720197	0.721485	0.622660	0.649665	0.563082	0.459655	0.401533	0.347650	0.303255	0.261071	0.204940
0.691717	0.641565	0.687683	0.588121	0.580389	0.441924	0.400245	0.382876	0.324722	0.258703	0.200694
0.726113	0.708306	0.646898	0.633952	0.547330	0.539373	0.469863	0.356490	0.317890	0.264084	0.199787
0.688268	0.698681	0.688530	0.546185	0.543090	0.445215	0.455973	0.374848	0.315772	0.255347	0.202503
0.846061	0.701600	0.583126	0.581562	0.497118	0.479601	0.421708	0.373817	0.306787	0.260885	0.207052
0.690051	0.717437	0.656966	0.583309	0.501178	0.522045	0.412328	0.390232	0.299282	0.257194	0.201583
0.744746	0.773880	0.635253	0.650870	0.550394	0.509730	0.437363	0.404261	0.326505	0.262769	0.204485
0.846939	0.685095	0.671911	0.589912	0.526526	0.487579	0.414003	0.359665	0.320008	0.260393	0.202206
0.704013	0.636207	0.639265	0.551958	0.565214	0.476002	0.416080	0.404579	0.339194	0.267858	0.198963
0.759656	0.743796	0.603474	0.604618	0.599409	0.491925	0.453891	0.362611	0.318727	0.253793	0.196765
0.836102	0.736001	0.594973	0.622935	0.554717	0.516439	0.406833	0.381578	0.316179	0.259716	0.207193
0.832774	0.675945	0.643129	0.549526	0.584510	0.504057	0.451192	0.388296	0.308731	0.248966	0.195945
0.822595	0.717156	0.609952	0.560989	0.495806	0.491434	0.394187	0.356658	0.314482	0.262863	0.201943
0.731258	0.675052	0.680220	0.622326	0.537780	0.448418	0.431534	0.390799	0.325744	0.251000	0.202273
0.804768	0.700825	0.638817	0.535498	0.521227	0.477431	0.420634	0.391500	0.312215	0.259911	0.206072
0.692552	0.690154	0.629523	0.555865	0.517380	0.436523	0.390233	0.378104	0.323571	0.255159	0.199177
0.745275	0.660762	0.715149	0.618779	0.540281	0.466576	0.424988	0.378986	0.302969	0.269402	0.269402
0.724811	0.691588	0.619195	0.608836	0.550561	0.501480	0.441375	0.366536	0.320055	0.262686	0.197959
0.758176	0.768945	0.637047	0.642779	0.525188	0.491670	0.431849	0.359647	0.330054	0.259223	0.198260
0.708951	0.675775	0.684606	0.554269	0.532246	0.513005	0.444689	0.397927	0.309536	0.252361	0.202072
0.765429	0.636410	0.639638	0.635412	0.503428	0.495805	0.442574	0.351824	0.296154	0.265740	0.200646
0.683147	0.649970	0.632426	0.602454	0.598326	0.471156	0.412578	0.358861	0.325289	0.262767	0.205213
0.837499	0.651670	0.602196	0.582798	0.541302	0.481315	0.441023	0.369067	0.309470	0.254532	0.201108
0.670800	0.739173	0.707841	0.567092	0.543224	0.458719	0.407602	0.368704	0.305782	0.247654	0.198106
0.837274	0.774204	0.638109	0.532801	0.501510	0.453236	0.431194	0.394660	0.314107	0.257942	0.207319
0.847437	0.742503	0.632821	0.594057	0.490148	0.530276	0.432954	0.362494	0.302927	0.259718	0.199591
0.824575	0.782428	0.586474	0.564593	0.519877	0.445386	0.438787	0.359608	0.316956	0.257231	0.199604
0.793053	0.645278	0.580870	0.555147	0.520008	0.432900	0.415122	0.385168	0.311923	0.254840	0.203317
0.807430	0.714197	0.590115	0.643146	0.531078	0.488756	0.460986	0.375991	0.319547	0.259650	0.201681
0.722175	0.772741	0.649264	0.532772	0.571148	0.495484	0.408288	0.367508	0.316519	0.261218	0.204567
0.843804	0.715741	0.581330	0.656448	0.531810	0.472960	0.409267	0.402310	0.307411	0.253854	0.202582
0.734522	0.666169	0.642772	0.576705	0.501505	0.510617	0.410130	0.373368	0.305879	0.257000	0.205458
0.744377	0.624170	0.578283	0.563152	0.579734	0.466748	0.414085	0.362735	0.324194	0.264855	0.205070
0.732698	0.787616	0.661337	0.587213	0.544412	0.527428	0.422846	0.342937	0.300883	0.255510	0.199719
0.730167	0.638455	0.661062	0.557186	0.580263	0.469124	0.446673	0.399534	0.325678	0.271103	0.208342
0.712935	0.715731	0.683023	0.543955	0.536995	0.456181	0.400408	0.396642	0.323090	0.261333	0.198473
0.709297	0.719499	0.599219	0.604270	0.492024	0.473796	0.396066	0.349897	0.303574	0.261425	0.202552
0.728746	0.686230	0.687607	0.596529	0.495903	0.492950	0.429329	0.371238	0.311435	0.260624	0.203455
0.837312	0.632013	0.646855	0.588199	0.516676	0.480595	0.462844	0.375048	0.328962	0.261731	0.199619
0.694224	0.752604	0.653291	0.562608	0.520390	0.476210	0.420616	0.400879	0.310125	0.273377	0.201524
0.800613	0.734548	0.676488	0.573861	0.501601	0.478593	0.430497	0.372341	0.317439	0.260168	0.201796
0.692283	0.695320	0.580920	0.591911	0.547546	0.500025	0.404727	0.357957	0.310517	0.263176	0.201963
0.756521	0.655889	0.650405	0.550145	0.510353	0.482254	0.398753	0.346842	0.322558	0.259647	0.205738
0.757627	0.720040	0.615173	0.588751	0.555302	0.484422	0.417805	0.370089	0.327558	0.260167	0.200603
0.824364	0.720612	0.727369	0.648740	0.532589	0.491947	0.404632	0.373844	0.323695	0.257117	0.201303
0.794802	0.657971	0.666410	0.627603	0.590420	0.471278	0.464568	0.349204	0.305059	0.254234	0.200509
0.801660	0.770298	0.700651	0.562293	0.566656	0.446621	0.404677	0.371478	0.332359	0.263088	0.204359
0.779702	0.683422	0.687748	0.541776	0.534809	0.460049	0.415707	0.369399	0.320092	0.255716	0.203274
0.734572	0.707380	0.654328	0.624564	0.548709	0.479507	0.453645	0.357245	0.326597	0.263899	0.197701
0.827838	0.706556	0.681080	0.619359	0.570369	0.479973	0.402787	0.355316	0.318109	0.251103	0.201440
0.723848	0.776192	0.706846	0.589642	0.594806	0.527514	0.435594	0.355627	0.305800	0.254612	0.200056
0.846158	0.651656	0.659703	0.586432	0.522125	0.446510	0.433151	0.383905	0.324056	0.263816	0.205285
0.782471	0.630115	0.713865	0.621923	0.537145	0.484821	0.398089	0.351851	0.303846	0.258476	0.201978
0.837658	0.741613	0.591971	0.661085	0.596743	0.466174	0.468964	0.352124	0.336128	0.261998	0.199769
0.758794	0.683537	0.626182	0.533725	0.491537	0.526090	0.423631	0.352686	0.316416	0.261479	0.205709
0.831392	0.766817	0.616704	0.582360	0.519709	0.502886	0.422243	0.347065	0.310367	0.252565	0.201964
0.699614	0.645303	0.630564	0.593514	0.589230	0.471675	0.452106	0.384096	0.303365	0.253217	0.200253
0.727724	0.734690	0.622347	0.565684	0.506427	0.463815	0.417416	0.364947	0.326078	0.256062	0.199765
0.800393	0.688856	0.645873	0.557965	0.526067	0.455369	0.424635	0.358633	0.306682	0.251075	0.201642
0.695775	0.767678	0.676551	0.542312	0.519881	0.501662	0.419947	0.375991	0.328136	0.258290	0.206749
0.763132	0.649608	0.655321	0.536530	0.591289	0.509990	0.406505	0.364403	0.310159	0.258046	0.200079
0.803353	0.646104	0.651610	0.646798	0.586471	0.518941	0.421284	0.378638	0.325772	0.257570	0.197316
0.779740	0.682590	0.656755	0.550174	0.585624	0.536980	0.434545	0.393951	0.341854	0.268924	0.202833
0.836706	0.655085	0.678144	0.653543	0.562997	0.455115	0.458548	0.392264	0.300916	0.260009	0.198853
0.779558	0.743475	0.645347	0.569795	0.509797	0.475986	0.423366	0.397594	0.325309	0.259371	0.199398
0.767838	0.685757	0.633666	0.569439	0.483758	0.529859	0.409719	0.369859	0.311001	0.254582	0.202740
0.675611	0.666296	0.584636	0.623964	0.489226	0.477423	0.407263	0.388037	0.308743	0.262588	0.201979
0.742876	0.638379	0.654256	0.617573	0.519083	0.470926	0.449990	0.357024	0.304392	0.254749	0.199738
0.843319	0.718465	0.663262	0.579577	0.512600	0.506337	0.402463	0.402012	0.330093	0.263860	0.202702
0.715724	0.691078	0.683887	0.581272	0.499192	0.475181	0.413723	0.358146	0.310430	0.253319	0.203470
0.678846	0.724047	0.620541	0.631246	0.596629	0.482669	0.433878	0.384864	0.317663	0.262169	0.202321
0.719635	0.664063	0.662072	0.584633	0.511100	0.526940	0.412784	0.354246	0.305025	0.252474	0.198534
0.843602	0.666739	0.665564	0.620470	0.527702	0.492421	0.422979	0.361421	0.303604	0.255979	0.201075
0.774046	0.634473	0.586715	0.648630	0.557636	0.462764	0.448967	0.395738	0.301322	0.262453	0.195304
0.749323	0.691315	0.592150	0.555317	0.525221	0.463625	0.452031	0.352928	0.298486	0.255350	0.205614
0.743099	0.748313	0.713432	0.570078	0.513369	0.473687	0.454717	0.357403	0.327797	0.265763	0.198867
0.764199	0.694041	0.719765	0.540487	0.520847	0.459513	0.450811	0.397346	0.332935	0.268529	0.199980
0.836098	0.754301	0.615880	0.551355	0.563599	0.502732	0.430604	0.391539	0.312121	0.252355	0.193805
0.726681	0.737519	0.695965	0.559435	0.575952	0.471581	0.433059	0.379409	0.322252	0.256693	0.206289
0.755787	0.776608	0.721475	0.588401	0.519756	0.464237	0.405573	0.367935	0.306612	0.247184	0.201500
0.833195	0.714692	0.647645	0.649735	0.550957	0.501382	0.420284	0.358581	0.337961	0.267224	0.203247
0.716932	0.642929	0.689186	0.588307	0.500021	0.464570	0.403122	0.395368	0.335409	0.259128	0.205040
0.725600	0.671446	0.698889	0.570195	0.491941	0.489278	0.423444	0.376645	0.323297	0.257391	0.202614
0.672756	0.755244	0.676310	0.558665	0.584173	0.493995	0.433985	0.380820	0.340524	0.259894	0.204987
0.793717	0.640789	0.579876	0.651820	0.528752	0.467596	0.406937	0.381609	0.313445	0.257372	0.197407
0.692844	0.678485	0.575115	0.552070	0.529345	0.463394	0.453945	0.353466	0.320952	0.256326	0.194916
0.723962	0.664173	0.715055	0.608444	0.533399	0.473692	0.441335	0.371567	0.330252	0.254368	0.205440
0.831717	0.705740	0.712306	0.651038	0.513359	0.465004	0.462282	0.378869	0.321101	0.257280	0.199126
0.756161	0.777441	0.625720	0.578977	0.561353	0.505615	0.398241	0.383575	0.297540	0.252941	0.200337
0.788772	0.744361	0.703787	0.635781	0.590204	0.475075	0.451256	0.356392	0.311892	0.259957	0.201742
0.832151	0.748118	0.690012	0.605855	0.535414	0.527900	0.456120	0.361901	0.330769	0.255131	0.204676
0.711663	0.702812	0.654820	0.530543	0.497637	0.491168	0.434659	0.379591	0.327018	0.252047	0.200353
0.740521	0.627312	0.686747	0.626169	0.530265	0.448255	0.398216	0.375760	0.315367	0.268235	0.199890
0.766883	0.682496	0.639144	0.602787	0.524619	0.527362	0.408634	0.363157	0.309250	0.264260	0.205338
0.725849	0.702525	0.639183	0.549501	0.528692	0.527453	0.411583	0.372207	0.297879	0.252801	0.202845
0.793942	0.653591	0.631733	0.632090	0.568079	0.461569	0.407202	0.361203	0.301698	0.256613	0.203827
0.761518	0.703850	0.710633	0.585759	0.544808	0.509692	0.401978	0.379421	0.326163	0.252359	0.197332
0.832689	0.684178	0.586804	0.575088	0.535203	0.523914	0.462705	0.378894	0.339336	0.255453	0.200845
0.791311	0.689051	0.683376	0.578954	0.551614	0.470367	0.402981	0.377120	0.319298	0.263360	0.202791
0.843073	0.707507	0.640485	0.621076	0.513659	0.459953	0.417486	0.357926	0.313371	0.253843	0.202891
0.678720	0.623543	0.721358	0.577883	0.500542	0.448975	0.423073	0.392141	0.304819	0.260182	0.200670
0.836343	0.695358	0.584537	0.601763	0.523510	0.480438	0.428878	0.353072	0.329124	0.256735	0.203945
0.803959	0.714096	0.640534	0.604210	0.574792	0.489619	0.423441	0.373082	0.318077	0.258465	0.202950
0.674083	0.712683	0.708153	0.574935	0.533897	0.500667	0.462411	0.362985	0.325060	0.257384	0.202691
0.812689	0.742987	0.586545	0.583100	0.585936	0.526183	0.427704	0.359324	0.320722	0.254758	0.204974
0.817110	0.632065	0.631152	0.600177	0.594683	0.448048	0.429110	0.354834	0.320924	0.260687	0.203593
0.742149	0.720754	0.653229	0.588806	0.515782	0.471027	0.454699	0.372133	0.329105	0.269637	0.201345
0.674130	0.706798	0.622262	0.598057	0.487045	0.481330	0.428459	0.374918	0.316251	0.262693	0.202203
0.793531	0.697621	0.655415	0.551418	0.551142	0.452145	0.418163	0.356915	0.300749	0.248925	0.200488
0.683183	0.664191	0.578156	0.537820	0.533745	0.445605	0.411500	0.386214	0.313669	0.260682	0.199730
0.738689	0.733281	0.619952	0.651513	0.495794	0.462911	0.442752	0.387751	0.314469	0.254215	0.198663
0.672333	0.638973	0.604782	0.605697	0.490067	0.458639	0.460315	0.372216	0.314356	0.256345	0.200466
0.683145	0.765356	0.643103	0.540276	0.570058	0.473523	0.422931	0.381941	0.304083	0.263986	0.202799
0.696699	0.681452	0.612231	0.653058	0.584583	0.485853	0.419307	0.369382	0.307292	0.257246	0.199398
0.735583	0.709537	0.655968	0.600986	0.502379	0.531277	0.410020	0.348249	0.301003	0.252252	0.195613
0.711578	0.744256	0.639056	0.663612	0.571837	0.520890	0.432621	0.350591	0.307224	0.255669	0.206938
0.791643	0.660795	0.638228	0.565906	0.532401	0.458138	0.417681	0.383329	0.322911	0.262978	0.203423
0.792495	0.698837	0.701604	0.533483	0.573620	0.498427	0.423320	0.364365	0.320200	0.247774	0.196336
0.799988	0.763367	0.590158	0.539321	0.593005	0.466796	0.437465	0.367768	0.310485	0.259148	0.205247
0.752362	0.653191	0.638786	0.600904	0.542177	0.484007	0.409455	0.401762	0.317745	0.258021	0.206028
0.814421	0.675611	0.648113	0.603184	0.486437	0.512560	0.420319	0.393156	0.327400	0.259029	0.198611
0.711585	0.628603	0.660281	0.624388	0.540458	0.468259	0.422080	0.379896	0.300572	0.250486	0.198622
0.813453	0.765582	0.638506	0.535260	0.488884	0.442044	0.406155	0.373797	0.309288	0.253843	0.200103
0.833549	0.669689	0.620615	0.578886	0.553506	0.484701	0.438965	0.347488	0.305813	0.253845	0.199286
0.773188	0.633654	0.685580	0.575792	0.534501	0.510264	0.422630	0.378197	0.311945	0.260485	0.206666
0.687944	0.722572	0.678194	0.545930	0.591727	0.517826	0.430697	0.382731	0.308824	0.257386	0.201916
0.738726	0.652479	0.593209	0.585489	0.547596	0.476384	0.417180	0.354611	0.303552	0.253270	0.201298
0.748833	0.651226	0.661655	0.564211	0.528609	0.529921	0.403896	0.384784	0.330102	0.255464	0.200218
0.688599	0.659898	0.602338	0.534466	0.561348	0.486405	0.431896	0.357560	0.298189	0.246758	0.200872
0.676376	0.680466	0.602661	0.578221	0.510771	0.525636	0.462788	0.396184	0.322717	0.256445	0.198889
0.832866	0.745879	0.579856	0.635080	0.507851	0.478260	0.428977	0.366877	0.309666	0.259068	0.200896
0.793218	0.782498	0.631073	0.576751	0.563443	0.511801	0.430938	0.365881	0.312042	0.257134	0.202957
0.676213	0.626042	0.627590	0.615828	0.503828	0.525164	0.417717	0.362794	0.310286	0.252719	0.196943
0.751793	0.688092	0.699890	0.655624	0.536277	0.493709	0.408764	0.379395	0.326891	0.266348	0.207330
0.741630	0.689206	0.660197	0.591490	0.572629	0.461767	0.400123	0.387400	0.299623	0.256349	0.197864
0.696390	0.709810	0.685770	0.562764	0.540720	0.506788	0.424220	0.358265	0.308355	0.254984	0.201497
0.815581	0.658123	0.649060	0.542519	0.524339	0.496888	0.419991	0.353608	0.313354	0.262918	0.202384
0.735727	0.767698	0.648907	0.620801	0.524532	0.470377	0.432779	0.363834	0.306298	0.245577	0.198116
0.827471	0.761860	0.677425	0.544840	0.559702	0.522688	0.409702	0.345411	0.316287	0.252974	0.202920
0.738631	0.679698	0.705796	0.603536	0.590004	0.476960	0.400424	0.374129	0.314823	0.260685	0.198863
0.729680	0.648363	0.694465	0.550493	0.533845	0.463764	0.435848	0.354813	0.304119	0.261801	0.205777
0.755408	0.757482	0.599834	0.659479	0.551697	0.484752	0.459507	0.378262	0.323029	0.260663	0.200860
0.744896	0.708115	0.623575	0.620217	0.499087	0.476864	0.419009	0.350561	0.331102	0.256946	0.201869
0.720441	0.749632	0.675505	0.594400	0.529583	0.452505	0.430249	0.364745	0.334210	0.268353	0.201768
0.791450	0.714502	0.659799	0.646672	0.520831	0.439218	0.442626	0.369994	0.306851	0.262372	0.205249
0.734207	0.715481	0.616828	0.602443	0.535473	0.459910	0.415002	0.370066	0.330004	0.259765	0.201767
0.813425	0.755488	0.594513	0.661200	0.524792	0.526106	0.463175	0.350868	0.314831	0.243697	0.199569
0.823173	0.697820	0.724010	0.649232	0.502737	0.503772	0.453630	0.378648	0.332014	0.261054	0.202610
0.840195	0.681664	0.636209	0.560989	0.512022	0.446713	0.402481	0.364856	0.316987	0.261967	0.200825
0.715829	0.688839	0.665562	0.662367	0.552440	0.481424	0.397239	0.383653	0.332005	0.263901	0.201681
0.754116	0.652075	0.674751	0.573440	0.544703	0.444384	0.417601	0.393102	0.317763	0.265101	0.199701
0.712408	0.746190	0.663906	0.658511	0.569300	0.491391	0.447465	0.373775	0.300293	0.259788	0.203511
0.693208	0.772746	0.610349	0.557029	0.571852	0.486669	0.454796	0.369440	0.330816	0.265296	0.207281
0.843505	0.674823	0.648413	0.663980	0.494628	0.462610	0.401342	0.363616	0.311772	0.254648	0.201270
0.805483	0.641969	0.613478	0.636003	0.556105	0.466076	0.435266	0.396803	0.320654	0.255866	0.202437
0.738939	0.672573	0.699160	0.557154	0.500133	0.525722	0.445961	0.370067	0.334543	0.257973	0.210463
0.692117	0.730200	0.651283	0.556398	0.588208	0.487709	0.389604	0.361063	0.307139	0.255795	0.200054
0.719877	0.648090	0.595618	0.639316	0.576538	0.513046	0.439226	0.347509	0.309634	0.267186	0.205232
0.695277	0.651969	0.615383	0.658090	0.530546	0.478220	0.408562	0.398866	0.292889	0.249422	0.197931
0.701975	0.682874	0.649414	0.624086	0.594161	0.526288	0.426620	0.365023	0.313939	0.264198	0.199442
0.742816	0.691654	0.659777	0.574859	0.512313	0.529619	0.405888	0.390884	0.305946	0.258343	0.203733
0.798820	0.643725	0.586292	0.600506	0.537098	0.470238	0.457916	0.380932	0.310044	0.255404	0.200916
0.700667	0.745605	0.683284	0.554387	0.529315	0.471844	0.419257	0.396069	0.318302	0.260942	0.202036
0.745979	0.677057	0.615543	0.627249	0.497265	0.495070	0.448209	0.368999	0.306564	0.256276	0.200371
0.676976	0.717543	0.595080	0.653307	0.588968	0.447723	0.416465	0.360122	0.327415	0.257366	0.199245
0.761855	0.775554	0.632381	0.601040	0.542617	0.510517	0.418876	0.393379	0.319209	0.270525	0.202109
0.703513	0.628132	0.594907	0.588698	0.491023	0.490491	0.407472	0.398703	0.311411	0.266318	0.207254
0.786759	0.660154	0.616444	0.617875	0.524747	0.454434	0.408288	0.351428	0.319370	0.267032	0.204622
0.725193	0.755629	0.705002	0.594186	0.541242	0.522470	0.447180	0.364500	0.326550	0.255499	0.201824
0.763747	0.665980	0.590776	0.605467	0.527629	0.500669	0.465142	0.394504	0.340250	0.269711	0.201440
0.842966	0.676718	0.688230	0.546283	0.509337	0.488676	0.407657	0.376775	0.316586	0.253123	0.202350
0.679691	0.680051	0.603296	0.561284	0.552716	0.479155	0.410224	0.368963	0.320905	0.254973	0.201191
0.820309	0.627881	0.710924	0.556434	0.493785	0.463654	0.409530	0.364518	0.311495	0.263694	0.203931
0.838579	0.649299	0.683774	0.544998	0.570139	0.463483	0.419402	0.375100	0.325729	0.248271	0.203594
0.801199	0.774928	0.647186	0.650676	0.542914	0.493938	0.420568	0.363827	0.342283	0.264103	0.203993
0.788490	0.681159	0.576609	0.552739	0.567305	0.491105	0.418753	0.368267	0.310444	0.263998	0.201402
0.730911	0.699167	0.609889	0.660231	0.572015	0.467571	0.436325	0.372096	0.311337	0.265736	0.205874
0.721741	0.667826	0.638497	0.549854	0.538671	0.500707	0.424038	0.400129	0.318155	0.264613	0.203212
0.761202	0.666156	0.593200	0.591001	0.513047	0.478225	0.417551	0.354256	0.304973	0.263291	0.201212
0.840103	0.738599	0.640843	0.598889	0.548988	0.471090	0.454807	0.360596	0.314823	0.260521	0.203114
0.743309	0.702007	0.707599	0.539722	0.503724	0.467782	0.419677	0.355107	0.317990	0.255686	0.203455
0.730004	0.701560	0.691389	0.598834	0.578773	0.533255	0.418034	0.357926	0.300686	0.254443	0.196046
0.680610	0.735553	0.639599	0.579268	0.522668	0.454895	0.449538	0.390869	0.310634	0.250776	0.200318
0.693471	0.663333	0.686891	0.624534	0.574411	0.479613	0.404803	0.375775	0.322537	0.252657	0.199121
0.814627	0.676076	0.642011	0.647455	0.521028	0.485769	0.391756	0.397081	0.320404	0.251156	0.197008
0.685224	0.754368	0.727047	0.594016	0.524701	0.475922	0.459655	0.360231	0.331955	0.260293	0.206179
0.807128	0.671465	0.714937	0.553551	0.547662	0.504401	0.427618	0.394370	0.333195	0.255119	0.200467
0.713545	0.773177	0.629472	0.545020	0.557246	0.527027	0.402568	0.395187	0.319676	0.262358	0.195968
0.753197	0.632607	0.700479	0.561853	0.584616	0.448757	0.405391	0.348967	0.323892	0.258098	0.205115
0.706780	0.634871	0.620154	0.644657	0.522616	0.520096	0.409861	0.369811	0.311454	0.256476	0.204330
0.719217	0.715410	0.641438	0.657053	0.523515	0.474328	0.424660	0.369290	0.301305	0.260355	0.197127
0.671373	0.677755	0.640341	0.643678	0.593403	0.526439	0.433173	0.366133	0.311408	0.259692	0.204687
0.822425	0.689195	0.697470	0.599436	0.526882	0.458339	0.416925	0.363613	0.305361	0.248797	0.197554
0.755590	0.647630	0.614684	0.558624	0.529814	0.487245	0.462167	0.347750	0.320577	0.251803	0.200107
0.772542	0.670646	0.627398	0.667533	0.582561	0.489692	0.407018	0.355094	0.321510	0.258638	0.206680
0.765521	0.656569	0.660759	0.549293	0.503843	0.453111	0.407665	0.370961	0.323090	0.247557	0.197766
0.792283	0.783395	0.615987	0.592018	0.538090	0.460364	0.430096	0.390460	0.305253	0.256596	0.207621
0.803143	0.778861	0.706246	0.564106	0.537472	0.465028	0.470512	0.367354	0.315722	0.264925	0.207666
0.696622	0.667922	0.629809	0.583268	0.570895	0.487314	0.453024	0.369191	0.311010	0.249247	0.201407
0.830014	0.641429	0.659606	0.600941	0.500676	0.455990	0.412923	0.364666	0.306995	0.258164	0.204213
0.815377	0.684871	0.582359	0.598662	0.589227	0.490552	0.415381	0.350692	0.334067	0.262462	0.206648
0.803006	0.659578	0.614198	0.543793	0.553983	0.529867	0.448555	0.365469	0.310707	0.260230	0.203251
0.823149	0.653715	0.585660	0.605761	0.521805	0.470710	0.409314	0.371773	0.308612	0.251027	0.199517
0.758256	0.630634	0.646462	0.540116	0.520776	0.450521	0.446821	0.383873	0.312975	0.250355	0.201876
0.765921	0.657349	0.595730	0.589508	0.531949	0.451132	0.466450	0.377439	0.325709	0.266254	0.206002
0.765986	0.754797	0.722869	0.596891	0.543096	0.477391	0.430867	0.385912	0.326248	0.260191	0.204986
0.846499	0.640307	0.597817	0.646941	0.594279	0.485722	0.409825	0.399313	0.316564	0.256024	0.200910
0.702327	0.709348	0.668424	0.622818	0.597134	0.486988	0.432344	0.397519	0.329799	0.251612	0.197476
0.790644	0.730668	0.719050	0.539618	0.531257	0.465824	0.418221	0.368673	0.329161	0.259227	0.201978
0.753253	0.633565	0.649812	0.609850	0.556700	0.473274	0.471682	0.356579	0.323206	0.256490	0.204858
0.842572	0.709847	0.642764	0.578178	0.510877	0.463308	0.428215	0.356374	0.321100	0.256192	0.202407
0.675944	0.689498	0.628268	0.610675	0.576489	0.487127	0.454013	0.377197	0.328087	0.255383	0.196293
0.748527	0.692206	0.655882	0.630218	0.490136	0.504010	0.415975	0.377567	0.319452	0.257909	0.202572
0.835548	0.737685	0.641000	0.606725	0.528581	0.519384	0.455366	0.384451	0.309409	0.259624	0.206500
0.728328	0.624820	0.675229	0.604663	0.524222	0.472277	0.407067	0.401835	0.312058	0.273124	0.204204
0.680682	0.739453	0.592532	0.589088	0.542808	0.522998	0.421195	0.392123	0.327466	0.273833	0.210495
0.838963	0.767841	0.725076	0.590855	0.497359	0.495067	0.428225	0.343977	0.331690	0.251170	0.200465
0.732914	0.735484	0.617317	0.619371	0.495069	0.480824	0.467544	0.372399	0.328379	0.270176	0.203481
0.735383	0.785907	0.679768	0.624644	0.568995	0.478761	0.428915	0.387573	0.298256	0.260410	0.205727
0.846363	0.706017	0.721243	0.559147	0.525773	0.530287	0.417974	0.371057	0.327553	0.274628	0.196020
0.770107	0.745218	0.631864	0.628102	0.584967	0.474326	0.400203	0.398599	0.310786	0.258020	0.200864
0.790537	0.747784	0.671490	0.553860	0.567252	0.513487	0.411774	0.374209	0.319657	0.259972	0.202030
0.737485	0.709370	0.580711	0.539584	0.508681	0.522745	0.460274	0.363947	0.312140	0.258548	0.201677
0.810345	0.686971	0.690014	0.633597	0.545966	0.520743	0.403147	0.376923	0.317093	0.254267	0.195167
0.737650	0.752730	0.581631	0.609927	0.530183	0.455780	0.433890	0.343875	0.304300	0.254754	0.194414
0.713696	0.709045	0.693018	0.573948	0.511719	0.487999	0.456712	0.363886	0.316344	0.256558	0.202360
0.833130	0.690250	0.709976	0.589401	0.581777	0.475250	0.408957	0.374264	0.309216	0.259347	0.204800
0.674713	0.783287	0.647582	0.637095	0.528090	0.451604	0.411997	0.371308	0.304804	0.255845	0.204658
0.833189	0.678439	0.629488	0.589802	0.591813	0.462574	0.427939	0.371179	0.322565	0.259334	0.206776
0.735220	0.659312	0.614796	0.581495	0.529073	0.472275	0.399632	0.355349	0.305841	0.265572	0.202038
0.727759	0.719000	0.581938	0.602254	0.499392	0.478874	0.395571	0.370008	0.316419	0.251497	0.196148
0.767479	0.778259	0.654577	0.543346	0.580672	0.485263	0.459656	0.387182	0.326028	0.261592	0.200279
0.744825	0.652588	0.667700	0.571007	0.533881	0.462002	0.421145	0.361287	0.316539	0.266166	0.201372
0.682733	0.639773	0.707114	0.650411	0.519101	0.469234	0.421643	0.351163	0.293011	0.253567	0.196810
0.735480	0.681080	0.680482	0.630506	0.545480	0.479919	0.388632	0.358853	0.313910	0.249185	0.203210
0.847514	0.658926	0.607091	0.603952	0.514282	0.456451	0.424457	0.367405	0.309266	0.250697	0.195638
0.791302	0.655326	0.644265	0.591033	0.508346	0.462272	0.394006	0.364818	0.312612	0.253834	0.196809
0.771547	0.685156	0.641253	0.576737	0.557335	0.474909	0.434301	0.368657	0.321052	0.258387	0.202424
0.684898	0.625930	0.577754	0.535707	0.589279	0.459470	0.425158	0.353119	0.315915	0.263736	0.203904
0.671165	0.660509	0.595128	0.590025	0.533564	0.480068	0.420877	0.373901	0.309352	0.257779	0.204982
0.833148	0.782429	0.591833	0.589266	0.497329	0.461759	0.430901	0.367349	0.292509	0.247508	0.199910
0.801136	0.677468	0.587547	0.544627	0.509516	0.479836	0.456507	0.352948	0.312547	0.257426	0.204154
0.746638	0.740842	0.719289	0.597924	0.594492	0.443588	0.399359	0.380817	0.312296	0.258112	0.203493
0.719533	0.737680	0.583444	0.607981	0.502676	0.489210	0.419815	0.361545	0.298166	0.255818	0.198930
0.710459	0.739381	0.609045	0.647884	0.525250	0.498886	0.392635	0.359055	0.312331	0.257991	0.194927
0.762843	0.631616	0.630702	0.604335	0.544425	0.469828	0.413348	0.384809	0.303645	0.253682	0.206512
0.836244	0.637204	0.602528	0.556030	0.534445	0.494483	0.448229	0.394574	0.330880	0.259976	0.200487
0.693870	0.653874	0.681115	0.535939	0.518264	0.461110	0.397530	0.384239	0.306904	0.246404	0.200171
0.757989	0.645244	0.668000	0.606283	0.516433	0.479872	0.423303	0.365420	0.329138	0.265328	0.203420
0.709184	0.771709	0.596502	0.537624	0.528265	0.495448	0.423813	0.384176	0.304916	0.255741	0.200699
0.700584	0.773972	0.644938	0.580151	0.527698	0.495988	0.415648	0.390452	0.314868	0.262326	0.202950
0.677042	0.704273	0.612617	0.562565	0.525221	0.462886	0.420164	0.378583	0.307788	0.254177	0.199233
0.680176	0.645561	0.717732	0.554910	0.577829	0.443993	0.422876	0.371606	0.313072	0.267538	0.202495
0.740051	0.691932	0.612932	0.622997	0.543010	0.470398	0.440983	0.385111	0.305474	0.273771	0.203030
0.701640	0.638944	0.642034	0.543269	0.545046	0.496361	0.450864	0.391252	0.298451	0.249459	0.195238
0.790694	0.746029	0.594004	0.594227	0.583206	0.452566	0.419732	0.355752	0.319196	0.254174	0.206501
0.757112	0.655959	0.632272	0.552099	0.503878	0.499492	0.448032	0.387642	0.306951	0.256870	0.202416
0.823368	0.737459	0.655899	0.593945	0.495253	0.463053	0.439615	0.387083	0.317450	0.254168	0.201971
0.821324	0.775068	0.698873	0.567969	0.504261	0.453850	0.406095	0.353198	0.303641	0.251535	0.201218
0.803979	0.653635	0.600037	0.549979	0.532531	0.442144	0.418933	0.345304	0.314302	0.251498	0.200812
0.774105	0.715111	0.642496	0.595615	0.529449	0.478972	0.394877	0.374118	0.320087	0.250818	0.194258
0.837434	0.675382	0.654582	0.553861	0.490911	0.436874	0.447788	0.345183	0.316962	0.258467	0.203162
0.741025	0.660264	0.718132	0.561985	0.567698	0.471329	0.397578	0.379933	0.327314	0.252171	0.204435
0.741914	0.690090	0.637681	0.586027	0.534459	0.477857	0.405375	0.380015	0.296883	0.258796	0.198984
0.771632	0.749276	0.640533	0.570206	0.515197	0.495391	0.419802	0.358808	0.300547	0.259485	0.206175
0.835671	0.767153	0.686209	0.630665	0.588700	0.511561	0.427648	0.367957	0.327647	0.270801	0.205592
0.711127	0.742016	0.621375	0.599985	0.556004	0.487134	0.457933	0.396701	0.334870	0.262709	0.202589
0.701594	0.712783	0.586052	0.569086	0.574041	0.448762	0.427105	0.378129	0.295798	0.256809	0.195456
0.801680	0.643651	0.712838	0.649126	0.540661	0.495563	0.406406	0.365183	0.322967	0.273530	0.202346
0.761139	0.671207	0.605761	0.618885	0.521330	0.467081	0.437812	0.352247	0.317088	0.258763	0.199759
0.775520	0.646728	0.668345	0.658494	0.586991	0.474956	0.397944	0.391429	0.308154	0.270905	0.204847
0.832081	0.628340	0.655674	0.581435	0.528034	0.461611	0.421120	0.361166	0.327892	0.262082	0.199589
0.762847	0.785906	0.682592	0.653160	0.570189	0.523291	0.423094	0.349584	0.300433	0.254502	0.198167
0.720159	0.682231	0.661059	0.643361	0.527494	0.480971	0.410689	0.376165	0.322386	0.261092	0.199374
0.809347	0.704260	0.723455	0.579800	0.517824	0.482936	0.427171	0.371442	0.318030	0.258006	0.200994
0.733539	0.693966	0.625376	0.572589	0.511861	0.483240	0.401994	0.373958	0.321821	0.259717	0.202825
0.701729	0.705492	0.709852	0.601269	0.547002	0.450240	0.392447	0.363792	0.311689	0.255500	0.197410
0.770831	0.750415	0.603749	0.585678	0.494413	0.456761	0.425604	0.377290	0.308932	0.255445	0.202956
0.728133	0.678497	0.678444	0.631435	0.526348	0.510131	0.454219	0.398093	0.311167	0.257979	0.201513
0.737258	0.690476	0.608965	0.591788	0.509326	0.475214	0.439952	0.383290	0.319085	0.263405	0.201705
0.792769	0.691958	0.625224	0.550636	0.531160	0.501295	0.453599	0.372230	0.317207	0.269245	0.205464
0.765948	0.741882	0.603548	0.566764	0.540454	0.484629	0.401392	0.386153	0.307943	0.253950	0.201722
0.720054	0.638663	0.631886	0.621482	0.512248	0.497064	0.440736	0.350807	0.307440	0.253413	0.200036
0.816304	0.632932	0.619770	0.587332	0.592346	0.535971	0.405799	0.388615	0.336550	0.259922	0.204432
0.715503	0.780395	0.706344	0.649575	0.578546	0.520745	0.414454	0.381038	0.306380	0.262974	0.208542
0.840482	0.638952	0.633944	0.553792	0.574310	0.450436	0.400112	0.391256	0.314972	0.264805	0.202335
0.754570	0.651859	0.706442	0.625847	0.500309	0.460568	0.457112	0.370045	0.303869	0.257712	0.201165
0.683857	0.769596	0.612963	0.586324	0.574279	0.504200	0.413267	0.377670	0.330450	0.269852	0.202245
0.731782	0.668587	0.640650	0.563262	0.566634	0.489289	0.426766	0.375444	0.316382	0.263268	0.197058
0.791989	0.707900	0.628719	0.606404	0.569419	0.457931	0.446052	0.351679	0.303714	0.250594	0.198049
0.693244	0.641028	0.580549	0.550389	0.543732	0.470941	0.435292	0.394315	0.301531	0.264864	0.200786
0.830834	0.698447	0.653455	0.546972	0.586179	0.482811	0.426188	0.351151	0.295369	0.252814	0.200258
0.843500	0.660609	0.625570	0.649133	0.498812	0.466602	0.425138	0.363256	0.311106	0.260818	0.198759
0.741196	0.685529	0.716826	0.597056	0.516866	0.442008	0.403473	0.348161	0.333079	0.259210	0.202422
0.815599	0.702107	0.607454	0.607279	0.540945	0.443995	0.421692	0.354583	0.322633	0.261334	0.200168
0.739399	0.771737	0.629072	0.580745	0.552432	0.514910	0.463328	0.386589	0.299742	0.252980	0.198993
0.693552	0.750960	0.599808	0.580739	0.490762	0.502238	0.458013	0.371171	0.308179	0.264436	0.201015
0.755853	0.657573	0.598666	0.656509	0.534505	0.445680	0.432362	0.375830	0.305710	0.255669	0.196977
0.719030	0.781390	0.684311	0.565653	0.580493	0.472331	0.463284	0.358656	0.326536	0.266292	0.203778
0.810099	0.776982	0.708583	0.590672	0.495834	0.494809	0.404224	0.389020	0.332841	0.264051	0.201751
0.695189	0.766204	0.622031	0.604021	0.527149	0.462469	0.430200	0.344075	0.310022	0.252786	0.204522
0.826841	0.714547	0.605059	0.563597	0.541245	0.473624	0.437609	0.370782	0.304560	0.265222	0.199747
0.731661	0.781309	0.641743	0.594290	0.509801	0.500569	0.459998	0.345307	0.321739	0.259479	0.206227
0.688415	0.640987	0.649497	0.599313	0.592486	0.486908	0.429975	0.362855	0.328489	0.250770	0.200779
0.815141	0.721348	0.626073	0.551535	0.557918	0.450090	0.405242	0.364921	0.314652	0.253482	0.203886
0.717925	0.770542	0.682222	0.584617	0.549010	0.449990	0.393521	0.356930	0.306532	0.260197	0.202908
0.731065	0.708824	0.607127	0.600157	0.522766	0.522590	0.436455	0.404042	0.315458	0.254384	0.198348
0.803103	0.647762	0.646705	0.573165	0.513551	0.504523	0.401981	0.368998	0.297751	0.245509	0.198090
0.792559	0.781276	0.660207	0.567110	0.495824	0.505979	0.424136	0.374191	0.308097	0.270254	0.207404
0.844886	0.719629	0.632285	0.549665	0.508938	0.497971	0.435808	0.342661	0.309052	0.257029	0.200152
0.731613	0.695631	0.621198	0.604571	0.500669	0.476997	0.420421	0.373145	0.316065	0.263465	0.199558
0.787630	0.688702	0.586642	0.545696	0.494182	0.523968	0.441630	0.399682	0.316209	0.248699	0.197588
0.746530	0.671344	0.623665	0.592229	0.500511	0.466454	0.435125	0.366868	0.327102	0.255602	0.196844
0.838239	0.699362	0.635665	0.550917	0.550238	0.467069	0.458487	0.350948	0.321338	0.261890	0.203376
0.716119	0.638227	0.662522	0.574658	0.545417	0.443389	0.410470	0.359764	0.319035	0.266984	0.206542
0.839868	0.640919	0.646417	0.546970	0.573050	0.505438	0.421221	0.388690	0.311003	0.255306	0.200203
0.753278	0.671298	0.619658	0.531177	0.534048	0.476513	0.408504	0.385661	0.311432	0.253339	0.198807
0.674389	0.781904	0.708603	0.598759	0.515542	0.501827	0.401450	0.376318	0.304751	0.258620	0.196371
0.666700	0.641083	0.691383	0.651617	0.583652	0.455395	0.465651	0.366593	0.315035	0.255851	0.201840
0.672502	0.753396	0.712760	0.564608	0.585625	0.474359	0.464532	0.374029	0.326239	0.257953	0.203532
0.830936	0.623585	0.692443	0.573094	0.529262	0.482891	0.456985	0.350563	0.306609	0.267916	0.202328
0.681147	0.711022	0.658095	0.586470	0.510038	0.515299	0.440456	0.382840	0.302115	0.251456	0.202564
0.842925	0.692744	0.638284	0.623124	0.528849	0.467784	0.433095	0.356109	0.310415	0.260781	0.199893
0.696939	0.767059	0.663847	0.565366	0.557460	0.466519	0.410718	0.365134	0.325154	0.256171	0.199633
0.754232	0.763321	0.676361	0.547208	0.598179	0.442293	0.408003	0.361431	0.304872	0.259698	0.202200
0.848133	0.777602	0.598667	0.559025	0.583162	0.467568	0.447240	0.359697	0.323979	0.255075	0.202144
0.761683	0.625423	0.583664	0.586341	0.593490	0.444403	0.404917	0.367707	0.309259	0.258243	0.203893
0.677677	0.645728	0.704561	0.621355	0.533999	0.504652	0.443061	0.390089	0.311056	0.252628	0.200719
0.823965	0.652200	0.678035	0.640310	0.599695	0.532136	0.423517	0.394649	0.309488	0.253502	0.199593
0.717096	0.721505	0.699567	0.657033	0.539586	0.463222	0.446617	0.365756	0.319760	0.266327	0.207538
0.823627	0.709902	0.604367	0.600117	0.548843	0.446489	0.445651	0.379416	0.312704	0.263546	0.210439
0.760536	0.660469	0.603165	0.622921	0.489435	0.523442	0.411226	0.352144	0.320873	0.250461	0.197350
0.732587	0.659554	0.595513	0.577649	0.541293	0.492504	0.435660	0.388491	0.321768	0.258371	0.204045
0.846023	0.622514	0.639926	0.543385	0.569586	0.442841	0.463614	0.352366	0.311582	0.257535	0.198671
0.830804	0.734494	0.636801	0.624496	0.529384	0.471507	0.416453	0.346339	0.296716	0.242368	0.199739
0.782701	0.723332	0.603100	0.571095	0.556344	0.524226	0.452469	0.395436	0.319255	0.257921	0.201202
0.811962	0.706140	0.703477	0.596197	0.542234	0.456118	0.421359	0.362976	0.319493	0.260017	0.204233
0.791404	0.646518	0.583226	0.563920	0.541532	0.483755	0.405574	0.376967	0.319479	0.272058	0.205418
0.735691	0.771429	0.672769	0.638322	0.587471	0.473461	0.448715	0.370273	0.300707	0.263912	0.202739
0.669751	0.646350	0.641021	0.603761	0.496947	0.463640	0.421122	0.364802	0.336322	0.263432	0.201266
0.801450	0.729807	0.632598	0.566509	0.588467	0.456236	0.436341	0.379814	0.335932	0.270408	0.200854
0.754401	0.673343	0.704213	0.533328	0.560105	0.520506	0.433784	0.396700	0.340530	0.274866	0.201604
0.710955	0.738285	0.590922	0.653424	0.530156	0.478065	0.436666	0.401743	0.320767	0.259906	0.205614
0.837896	0.743861	0.635041	0.582533	0.524493	0.493926	0.420116	0.344239	0.327285	0.253408	0.202636
0.754513	0.775942	0.685518	0.601423	0.525641	0.531293	0.425455	0.375000	0.309084	0.259434	0.197331
0.702903	0.684941	0.647818	0.563736	0.504025	0.475623	0.457063	0.374348	0.330702	0.268018	0.200803
0.839372	0.630612	0.657312	0.566327	0.504201	0.453916	0.421412	0.359157	0.306281	0.258420	0.200959
0.813468	0.695044	0.603729	0.613523	0.540339	0.512675	0.428685	0.354676	0.324362	0.250073	0.200783
0.672212	0.660428	0.679057	0.651069	0.587402	0.476616	0.435240	0.349512	0.311549	0.251505	0.199800
0.735928	0.773998	0.651280	0.603700	0.594350	0.494297	0.433933	0.373933	0.320030	0.256537	0.203028
0.671963	0.709855	0.691415	0.663988	0.551573	0.519519	0.401136	0.352797	0.326266	0.252076	0.201289
0.739899	0.635072	0.651058	0.585908	0.568576	0.517148	0.445641	0.348322	0.327290	0.259052	0.199002
0.758880	0.773572	0.591914	0.563831	0.586778	0.466789	0.459365	0.362934	0.311764	0.255744	0.204232
0.763669	0.781115	0.709132	0.615649	0.586468	0.487557	0.458682	0.363082	0.306983	0.258565	0.198958
0.753774	0.651823	0.707483	0.572357	0.507357	0.501500	0.453069	0.392228	0.304387	0.256340	0.196816
0.762175	0.778277	0.602855	0.574054	0.536134	0.485809	0.426263	0.365448	0.331971	0.267298	0.204866
0.773766	0.768222	0.645831	0.540360	0.527355	0.488433	0.453319	0.369066	0.316109	0.260304	0.199283
0.695533	0.634893	0.651406	0.579990	0.560896	0.455945	0.421119	0.356500	0.323153	0.255885	0.201160
0.760600	0.678179	0.704684	0.663993	0.553830	0.506467	0.413158	0.393948	0.328763	0.249405	0.198819
0.848392	0.725535	0.641597	0.618485	0.533614	0.490710	0.430425	0.352821	0.328019	0.254723	0.203959
0.748950	0.674517	0.640114	0.625260	0.508090	0.461111	0.455224	0.349317	0.325543	0.254724	0.204136
0.672551	0.685507	0.646753	0.593364	0.563229	0.498238	0.398018	0.386659	0.309212	0.252741	0.202433
0.693773	0.691326	0.645419	0.642147	0.508408	0.470011	0.402268	0.382425	0.306339	0.251665	0.203107
0.731092	0.625793	0.589089	0.544508	0.517639	0.490999	0.391042	0.362372	0.303980	0.251195	0.198551
0.708600	0.729120	0.709349	0.580046	0.585950	0.445416	0.425866	0.377581	0.315103	0.256303	0.199724
0.758040	0.702224	0.587141	0.644496	0.512789	0.463261	0.412919	0.357420	0.306298	0.251014	0.197468
0.816732	0.628126	0.682664	0.606206	0.506586	0.508634	0.433212	0.370476	0.310236	0.262283	0.201278
0.832374	0.731142	0.713422	0.595411	0.535624	0.470348	0.407967	0.344274	0.323015	0.257455	0.200858
0.759908	0.699577	0.648385	0.655187	0.529649	0.444433	0.453055	0.382033	0.324501	0.262444	0.203359
0.676757	0.634811	0.591659	0.571242	0.548469	0.474515	0.450130	0.356104	0.305516	0.248084	0.195716
0.700701	0.728036	0.620149	0.621340	0.562298	0.485786	0.464031	0.372364	0.304819	0.254111	0.203077
0.800556	0.760191	0.674299	0.649108	0.523260	0.507194	0.420912	0.359814	0.308121	0.249535	0.194371
0.752572	0.679264	0.664180	0.598230	0.526889	0.459006	0.420775	0.381553	0.311694	0.263268	0.208135
0.672757	0.700089	0.710736	0.555255	0.589397	0.438929	0.464132	0.365397	0.306507	0.264659	0.201394
0.743371	0.668226	0.635075	0.554709	0.536723	0.504262	0.433736	0.396691	0.313019	0.258957	0.202324
0.730000	0.714453	0.660855	0.550307	0.512176	0.468482	0.415966	0.369708	0.328207	0.250017	0.206133
0.759890	0.780002	0.634177	0.566567	0.554937	0.447885	0.417705	0.366962	0.311526	0.256571	0.202615
0.750565	0.777075	0.716269	0.577164	0.533256	0.518478	0.433660	0.355308	0.326610	0.259668	0.198698
0.800984	0.742546	0.604984	0.649864	0.534075	0.453442	0.458888	0.376120	0.306571	0.262941	0.202222
0.710468	0.670051	0.634445	0.583057	0.588271	0.521736	0.467946	0.348654	0.312179	0.254260	0.198563
0.720632	0.705757	0.635837	0.573430	0.496191	0.452289	0.436156	0.365233	0.314406	0.258841	0.202206
0.731457	0.645066	0.723703	0.644775	0.550594	0.467645	0.450925	0.360116	0.317024	0.266688	0.202511
0.833099	0.779735	0.650160	0.591596	0.515020	0.529308	0.435163	0.395509	0.313707	0.260156	0.202578
```
