## Supplementary File 1 for "Novel Comparison of Evaluation Metrics for Gene Ontology Classifiers Reveals Drastic Performance Differences": max_Lin_score_F.elab

```
# goa_pos:  data/cafa2012.genego.sc
# goa_neg:  data/cafa2012.genego.neg.sc
# obo_file: data/go.obo
# ic_file:  data/ic.ext.tab
# prop_par: F
# rot_pos:  T
# R:        2
# rseed:    1
# mode:     LIST=go,TH=th,SUMF1=mean,SUMF2=max,SF=score_F,SIMF=Lin,MINCS=10,GOC=46316
0.000000	0.100113	0.200226	0.300056	0.400169	0.500000	0.600113	0.700226	0.800056	0.900169	1.000000
0.862450	0.674277	0.669572	0.704926	0.584295	0.562793	0.498942	0.415710	0.400000	0.400000	0.232194
0.728799	0.732404	0.756608	0.596391	0.582981	0.530912	0.520593	0.432739	0.356051	0.295598	0.229680
0.749236	0.836378	0.731491	0.652921	0.581963	0.552302	0.445489	0.447299	0.374269	0.300025	0.230007
0.796118	0.704054	0.771534	0.604338	0.626251	0.514221	0.454000	0.430523	0.366974	0.297688	0.229581
0.749017	0.723470	0.667531	0.619465	0.552867	0.510152	0.495895	0.395879	0.363029	0.295987	0.232416
0.779853	0.822902	0.704373	0.596589	0.562004	0.494456	0.463774	0.440293	0.357557	0.291307	0.231241
0.883367	0.806164	0.727240	0.628606	0.597129	0.497073	0.489355	0.448059	0.373121	0.291695	0.227948
0.877357	0.746819	0.702645	0.658845	0.530912	0.556808	0.477352	0.434134	0.400000	0.400000	0.227658
0.777695	0.732914	0.664407	0.615716	0.595856	0.583383	0.444637	0.440270	0.367350	0.298997	0.228770
0.809951	0.791883	0.646435	0.678421	0.570455	0.505648	0.464302	0.414144	0.350879	0.294931	0.228588
0.721980	0.800376	0.676378	0.588459	0.600763	0.577180	0.469003	0.410922	0.364682	0.292524	0.236031
0.721616	0.734171	0.765990	0.644667	0.555652	0.528123	0.441514	0.399812	0.371234	0.291846	0.235713
0.751405	0.773206	0.641864	0.681483	0.634941	0.526619	0.477096	0.395028	0.377344	0.293923	0.227409
0.783172	0.728254	0.767685	0.714895	0.620960	0.524878	0.443073	0.393376	0.352004	0.292834	0.226080
0.879902	0.741304	0.728946	0.626725	0.565038	0.511171	0.447578	0.409484	0.355625	0.287908	0.229128
0.781353	0.827306	0.738617	0.708309	0.550637	0.570691	0.454337	0.404504	0.374066	0.295269	0.227131
0.768849	0.734149	0.744057	0.684801	0.625007	0.559374	0.517308	0.452516	0.366636	0.296461	0.229584
0.844559	0.734752	0.694991	0.698696	0.574720	0.497510	0.455113	0.399823	0.351370	0.295880	0.229778
0.855054	0.777740	0.703901	0.639974	0.579740	0.555832	0.463681	0.390404	0.346409	0.281309	0.222555
0.717498	0.728139	0.662972	0.612427	0.546289	0.512613	0.480080	0.427094	0.349184	0.293291	0.228507
0.739118	0.757039	0.728146	0.613469	0.543501	0.530415	0.506062	0.419581	0.360930	0.297589	0.229515
0.812134	0.675596	0.650536	0.640919	0.622216	0.547101	0.456565	0.452933	0.360430	0.306959	0.233046
0.760406	0.825855	0.720463	0.584066	0.635524	0.575712	0.500401	0.426625	0.400000	0.283574	0.227855
0.858923	0.726768	0.661750	0.621944	0.571745	0.526778	0.456723	0.417646	0.372229	0.298230	0.233311
0.735478	0.711705	0.681953	0.624757	0.592585	0.585215	0.484612	0.439669	0.367248	0.303600	0.237204
0.766842	0.820588	0.697626	0.669951	0.561068	0.491822	0.452530	0.438377	0.348197	0.285627	0.225096
0.785252	0.823718	0.628140	0.704022	0.545809	0.578996	0.473327	0.435026	0.366641	0.296117	0.223418
0.768568	0.730991	0.645118	0.693898	0.593081	0.508154	0.469912	0.413234	0.368492	0.287507	0.230658
0.791065	0.744979	0.673998	0.651886	0.583381	0.502326	0.438416	0.419878	0.368642	0.292052	0.229714
0.790984	0.668550	0.639986	0.575363	0.637031	0.507220	0.473464	0.391142	0.400000	0.400000	0.228477
0.892932	0.737870	0.715502	0.658424	0.650951	0.511968	0.489289	0.442130	0.400000	0.400000	0.227913
0.731262	0.796548	0.773104	0.629666	0.591688	0.508768	0.515836	0.405173	0.363934	0.300587	0.229261
0.842280	0.713885	0.655170	0.626488	0.545611	0.495073	0.486258	0.444510	0.400000	0.291951	0.225842
0.795121	0.724072	0.723541	0.703220	0.633204	0.488801	0.439767	0.405684	0.338627	0.283921	0.230040
0.891611	0.715541	0.642337	0.597002	0.585509	0.512772	0.444793	0.395036	0.345493	0.290238	0.227643
0.713849	0.778970	0.664049	0.583195	0.553217	0.514133	0.459569	0.402428	0.367203	0.299410	0.229314
0.772408	0.737445	0.640332	0.696792	0.584659	0.578650	0.483667	0.393961	0.370563	0.297591	0.228958
0.782344	0.741191	0.733251	0.648385	0.602360	0.528501	0.480872	0.429594	0.375345	0.303377	0.233451
0.735709	0.740255	0.670593	0.620640	0.583801	0.514059	0.493450	0.457668	0.363593	0.298501	0.231818
0.763432	0.818218	0.725666	0.643190	0.627001	0.578688	0.472080	0.422841	0.362867	0.306052	0.230820
0.884064	0.816290	0.709688	0.716548	0.650870	0.569432	0.481906	0.428458	0.376152	0.295681	0.234334
0.839339	0.759611	0.699138	0.645533	0.554511	0.555468	0.475901	0.411014	0.363231	0.301485	0.229256
0.803765	0.788294	0.669320	0.678218	0.587053	0.532708	0.465002	0.444513	0.358611	0.304525	0.228874
0.880837	0.723266	0.633664	0.593259	0.550269	0.561044	0.479242	0.394734	0.341027	0.293155	0.271794
0.706609	0.740800	0.678415	0.597495	0.607450	0.526004	0.458323	0.400000	0.400000	0.286058	0.222209
0.883693	0.677235	0.756825	0.672992	0.613633	0.575223	0.509292	0.408095	0.352597	0.303062	0.224205
0.710688	0.748516	0.725095	0.593326	0.536645	0.517654	0.442450	0.432604	0.344079	0.297147	0.233081
0.736081	0.712666	0.643123	0.684266	0.640135	0.540220	0.504029	0.405813	0.356855	0.291321	0.223041
0.752380	0.676603	0.740116	0.596211	0.592354	0.574526	0.448961	0.429614	0.360424	0.305176	0.235770
0.800209	0.832873	0.626334	0.652721	0.595501	0.539864	0.478156	0.426212	0.366448	0.296942	0.232837
0.805082	0.820497	0.625965	0.703078	0.606703	0.525151	0.478275	0.428356	0.363639	0.292118	0.228366
0.794797	0.754783	0.755967	0.661161	0.546406	0.572578	0.444422	0.394448	0.374227	0.295053	0.226108
0.777878	0.735394	0.751412	0.627356	0.570967	0.495259	0.480409	0.426818	0.400000	0.299858	0.227816
0.845853	0.710555	0.713599	0.600234	0.589020	0.491658	0.503070	0.402807	0.345936	0.293343	0.230313
0.760746	0.717066	0.725692	0.615850	0.644788	0.533662	0.489860	0.440485	0.345276	0.290372	0.229023
0.705891	0.683513	0.730655	0.632828	0.617165	0.500642	0.465353	0.404131	0.364185	0.290424	0.229291
0.774737	0.745764	0.667481	0.636966	0.533143	0.571816	0.507076	0.419092	0.370787	0.295579	0.227638
0.753618	0.797306	0.653222	0.708149	0.630291	0.499209	0.484872	0.401267	0.385056	0.299390	0.225520
0.835763	0.740524	0.686854	0.600594	0.545830	0.517703	0.474167	0.426732	0.367348	0.295812	0.226361
0.758691	0.690227	0.694621	0.650413	0.559401	0.516071	0.479773	0.405440	0.348661	0.285292	0.224846
0.764084	0.707961	0.657299	0.659459	0.534133	0.491568	0.482108	0.440907	0.356207	0.295453	0.232788
0.813446	0.755655	0.722609	0.622312	0.620084	0.512890	0.461307	0.400000	0.400000	0.400000	0.229506
0.802095	0.802633	0.710059	0.708895	0.576842	0.521002	0.490691	0.445389	0.351199	0.302876	0.225891
0.745928	0.806804	0.710321	0.641930	0.554880	0.574735	0.460565	0.443535	0.343269	0.292120	0.225895
0.773106	0.707301	0.660963	0.593450	0.577432	0.556398	0.478013	0.401518	0.400000	0.298658	0.226619
0.771771	0.796868	0.692356	0.611101	0.564684	0.528283	0.476367	0.434404	0.347473	0.299531	0.223291
0.732612	0.695129	0.664663	0.668254	0.568145	0.519965	0.457555	0.405524	0.339594	0.280364	0.323529
0.892091	0.695091	0.634586	0.640781	0.628484	0.540614	0.488731	0.399561	0.337144	0.291453	0.227595
0.872263	0.781711	0.680971	0.632071	0.564141	0.524990	0.460281	0.404220	0.349840	0.292456	0.228427
0.740364	0.716749	0.628992	0.625028	0.590917	0.556716	0.477596	0.408557	0.350294	0.302797	0.230170
0.753792	0.793737	0.669087	0.617990	0.622141	0.514493	0.451395	0.429211	0.351322	0.282230	0.226415
0.775773	0.743222	0.760565	0.602146	0.577654	0.531679	0.498190	0.439870	0.351756	0.292004	0.225579
0.872607	0.684566	0.753602	0.678374	0.530064	0.560200	0.492430	0.400253	0.352650	0.286650	0.228035
0.837121	0.764381	0.715798	0.648286	0.592152	0.520364	0.457609	0.397638	0.352955	0.292860	0.227557
0.817428	0.704148	0.748804	0.596007	0.579766	0.521491	0.518222	0.410809	0.400000	0.298585	0.236777
0.768686	0.733501	0.767579	0.644658	0.619833	0.520271	0.479726	0.405286	0.373028	0.289891	0.227735
0.890482	0.795055	0.642218	0.680507	0.573215	0.556403	0.472560	0.404459	0.352571	0.291057	0.230817
0.799200	0.737185	0.654783	0.591848	0.572886	0.491345	0.443865	0.427963	0.353734	0.301899	0.228676
0.766222	0.736460	0.692806	0.632023	0.636508	0.494912	0.472883	0.415840	0.343851	0.291623	0.229773
0.835192	0.825851	0.705012	0.611346	0.584991	0.495775	0.494511	0.395227	0.350901	0.299037	0.231507
0.722644	0.766787	0.711454	0.606305	0.600112	0.533435	0.488383	0.436632	0.400000	0.297632	0.229924
0.766448	0.740097	0.760684	0.665033	0.565524	0.508148	0.442196	0.449309	0.355425	0.292359	0.224100
0.767321	0.817724	0.695085	0.580574	0.550320	0.536764	0.468833	0.421123	0.350237	0.283770	0.224190
0.844436	0.752623	0.735688	0.594598	0.646170	0.516063	0.509527	0.409053	0.344298	0.309004	0.231938
0.752005	0.694197	0.750668	0.651676	0.593843	0.526383	0.476417	0.391735	0.348354	0.303913	0.228483
0.849364	0.715935	0.705102	0.623464	0.591624	0.493973	0.515524	0.405849	0.353342	0.296087	0.229472
0.834134	0.763148	0.662960	0.666348	0.577201	0.508903	0.455366	0.436430	0.350057	0.301309	0.227659
0.765863	0.753811	0.632218	0.635145	0.592767	0.528781	0.450693	0.411818	0.357302	0.293666	0.226834
0.787071	0.735624	0.706913	0.587702	0.590850	0.555889	0.483590	0.446223	0.366316	0.289161	0.229715
0.887158	0.718521	0.649671	0.681662	0.638546	0.521085	0.472386	0.400000	0.400000	0.400000	0.229252
0.892547	0.796903	0.679831	0.658781	0.586036	0.541321	0.473414	0.417589	0.364883	0.292097	0.227603
0.804528	0.832071	0.669384	0.659485	0.594095	0.536304	0.453096	0.404153	0.348544	0.287424	0.230370
0.874393	0.753794	0.717364	0.697205	0.639463	0.535546	0.463703	0.393047	0.336258	0.283482	0.224090
0.770873	0.687235	0.701137	0.630971	0.560731	0.525057	0.454941	0.441744	0.400000	0.400000	0.226188
0.740655	0.779726	0.733223	0.584177	0.613391	0.519203	0.489351	0.408477	0.400000	0.296623	0.235322
0.757164	0.729602	0.762378	0.663583	0.570101	0.558197	0.479129	0.426227	0.400000	0.287609	0.233388
0.709916	0.805783	0.674925	0.588911	0.547171	0.522676	0.517073	0.410718	0.350325	0.299404	0.227219
0.771437	0.708456	0.689835	0.585980	0.547628	0.534110	0.468759	0.421851	0.346605	0.295722	0.231290
0.773422	0.713463	0.770895	0.620098	0.593560	0.556422	0.527360	0.430447	0.364911	0.298200	0.233631
0.856718	0.708353	0.760818	0.620822	0.591927	0.484906	0.464898	0.435377	0.349180	0.305119	0.230135
0.763746	0.820949	0.681271	0.685803	0.596030	0.566946	0.462606	0.450350	0.350244	0.295496	0.233290
0.759783	0.822303	0.716162	0.607636	0.534027	0.545851	0.502249	0.438960	0.370608	0.297661	0.227195
0.789327	0.761103	0.642538	0.676019	0.583206	0.528102	0.471984	0.417452	0.400000	0.294289	0.229919
0.723942	0.686886	0.626748	0.701905	0.587792	0.494768	0.478911	0.402156	0.338215	0.297428	0.229536
0.753691	0.734049	0.753953	0.597677	0.565446	0.580811	0.508664	0.441963	0.400000	0.289632	0.227027
0.872080	0.679383	0.662856	0.624778	0.541084	0.484383	0.454012	0.416796	0.400000	0.283569	0.220908
0.802275	0.683933	0.670289	0.609581	0.550394	0.553703	0.497728	0.421928	0.352551	0.294360	0.231291
0.769259	0.816138	0.636192	0.632811	0.562505	0.514139	0.512683	0.444772	0.348976	0.289806	0.223816
0.874827	0.820844	0.768010	0.609047	0.544070	0.491504	0.469486	0.404586	0.345374	0.304492	0.230349
0.839440	0.695510	0.635592	0.642981	0.550623	0.492192	0.461444	0.431943	0.355892	0.285553	0.221640
0.738331	0.770388	0.746899	0.697561	0.641686	0.513135	0.472815	0.412791	0.381266	0.296569	0.233220
0.840819	0.755697	0.699741	0.617231	0.620784	0.562118	0.514521	0.414348	0.370083	0.296759	0.225595
0.801385	0.754042	0.633611	0.631418	0.613348	0.532713	0.455033	0.407229	0.355512	0.303590	0.229385
0.719090	0.694567	0.695348	0.585954	0.601717	0.581799	0.478747	0.393421	0.400000	0.400000	0.248210
0.768191	0.721535	0.733017	0.625216	0.560099	0.539509	0.463016	0.408014	0.365867	0.290516	0.232759
0.797888	0.780246	0.673730	0.638235	0.587457	0.564713	0.449713	0.419372	0.355761	0.282895	0.226193
0.849414	0.741804	0.682886	0.702566	0.603872	0.552679	0.493731	0.396112	0.340981	0.295317	0.230272
0.851242	0.759203	0.665984	0.589669	0.604321	0.530522	0.505869	0.411219	0.342591	0.290168	0.225310
0.856877	0.681461	0.696190	0.700265	0.621013	0.507058	0.474536	0.411080	0.353490	0.298336	0.231769
0.757686	0.758702	0.623373	0.649439	0.634021	0.504467	0.483464	0.407556	0.400000	0.400000	0.225570
0.726438	0.784043	0.692763	0.648074	0.535611	0.528567	0.465898	0.416455	0.378505	0.297365	0.227488
0.860059	0.793686	0.626000	0.613302	0.562866	0.555038	0.471279	0.432667	0.356279	0.292376	0.227956
0.877721	0.800150	0.693254	0.575216	0.557489	0.537928	0.448077	0.410722	0.400000	0.400000	0.227434
0.716531	0.717656	0.660174	0.697749	0.611607	0.507935	0.445055	0.394152	0.372196	0.295161	0.223380
0.732856	0.707317	0.776999	0.626030	0.554700	0.542343	0.494900	0.457635	0.400000	0.302898	0.226218
0.730487	0.831149	0.660303	0.694102	0.647374	0.550357	0.512045	0.446728	0.351329	0.306518	0.227450
0.805442	0.705411	0.649987	0.627156	0.585139	0.495791	0.498792	0.405992	0.373239	0.291625	0.232470
0.890035	0.714550	0.731249	0.622849	0.598508	0.543829	0.525877	0.394679	0.370452	0.296578	0.234848
0.794453	0.757771	0.751700	0.597194	0.607431	0.518247	0.462685	0.401532	0.370101	0.298470	0.224253
0.833850	0.709135	0.625943	0.590454	0.546864	0.555393	0.512390	0.414521	0.375160	0.300552	0.228876
0.797450	0.790942	0.647145	0.657970	0.565374	0.580689	0.482331	0.451083	0.351706	0.292663	0.227956
0.735691	0.708398	0.640941	0.629872	0.613215	0.575417	0.479652	0.420326	0.356830	0.290693	0.227729
0.813189	0.669567	0.628477	0.607985	0.580575	0.576820	0.509666	0.393021	0.357072	0.294336	0.230727
0.791775	0.818869	0.679636	0.639536	0.589824	0.493831	0.457408	0.398467	0.368730	0.297367	0.226541
0.724012	0.723685	0.664411	0.641742	0.610987	0.543583	0.442651	0.421775	0.366245	0.291383	0.231185
0.757173	0.829270	0.717848	0.644501	0.567174	0.529114	0.456658	0.409483	0.355125	0.288821	0.225592
0.783439	0.795585	0.660996	0.644603	0.642196	0.580251	0.464825	0.412502	0.348916	0.299253	0.234575
0.852249	0.751783	0.714316	0.652199	0.588077	0.563190	0.472994	0.426711	0.342928	0.283303	0.224512
0.774899	0.671152	0.765994	0.572794	0.561636	0.540731	0.501528	0.435236	0.337467	0.296826	0.229190
0.852387	0.698152	0.651108	0.685478	0.638222	0.527100	0.496169	0.431909	0.400000	0.285221	0.227916
0.742608	0.792994	0.665572	0.608190	0.592410	0.548639	0.488880	0.404955	0.373496	0.292411	0.227055
0.779747	0.775507	0.723729	0.597047	0.598958	0.510232	0.478022	0.420193	0.400000	0.299905	0.230561
0.790997	0.734883	0.695159	0.587112	0.582996	0.485333	0.494886	0.405610	0.335421	0.297864	0.229539
0.883500	0.830243	0.625556	0.706828	0.570379	0.542037	0.515276	0.428131	0.352832	0.301240	0.223750
0.793742	0.671354	0.727315	0.606255	0.577396	0.547052	0.517728	0.441526	0.367558	0.297939	0.231841
0.772675	0.691235	0.678601	0.627941	0.589806	0.509900	0.473477	0.393520	0.350150	0.292736	0.227477
0.796309	0.730643	0.653991	0.622473	0.624378	0.507729	0.458188	0.399978	0.333382	0.283873	0.228062
0.828829	0.713499	0.732737	0.591574	0.565995	0.534233	0.445609	0.423250	0.349200	0.292670	0.231533
0.780486	0.710608	0.656050	0.695267	0.561643	0.571985	0.457861	0.412504	0.372849	0.288298	0.224088
0.888007	0.706841	0.649686	0.631652	0.547152	0.495172	0.483269	0.449549	0.377129	0.282046	0.225373
0.782131	0.761198	0.626198	0.710383	0.607710	0.515386	0.489590	0.422320	0.357591	0.304196	0.228776
0.743683	0.741205	0.731280	0.634159	0.575754	0.512608	0.514627	0.401359	0.354217	0.304101	0.222717
0.773083	0.740543	0.653469	0.669326	0.584150	0.509341	0.444886	0.405606	0.362846	0.304996	0.224903
0.767216	0.687336	0.763806	0.630915	0.642307	0.574215	0.445215	0.424517	0.374751	0.289704	0.226064
0.755168	0.690653	0.760833	0.587335	0.569478	0.520929	0.479079	0.412757	0.349860	0.283080	0.222548
0.863091	0.783899	0.634452	0.621744	0.637846	0.527033	0.438715	0.413388	0.339065	0.290789	0.231692
0.882782	0.701535	0.736487	0.696719	0.618803	0.577353	0.469337	0.393153	0.355757	0.284632	0.225151
0.770762	0.802382	0.676400	0.651496	0.551916	0.501242	0.480313	0.428289	0.400000	0.400000	0.227438
0.852747	0.702847	0.693902	0.589288	0.530578	0.543321	0.482614	0.404793	0.348472	0.289421	0.224815
0.805543	0.670795	0.703072	0.652938	0.642238	0.526650	0.477728	0.414664	0.381174	0.307129	0.231568
0.717537	0.730446	0.769631	0.707016	0.640315	0.559705	0.455366	0.406033	0.389133	0.298522	0.234969
0.883162	0.830429	0.725803	0.677766	0.578427	0.522585	0.502327	0.413582	0.346395	0.295846	0.231279
0.797600	0.702326	0.686097	0.694021	0.591512	0.528733	0.469413	0.446794	0.349878	0.298920	0.230856
0.849703	0.780913	0.704756	0.610923	0.551570	0.551050	0.466333	0.412805	0.355717	0.297187	0.227788
0.739630	0.789622	0.749640	0.664297	0.583689	0.522629	0.449344	0.400000	0.353341	0.292962	0.233065
0.788424	0.777036	0.687196	0.615112	0.612780	0.491058	0.459102	0.400000	0.338807	0.284779	0.223247
0.819265	0.763524	0.662411	0.627872	0.616857	0.574360	0.478377	0.419612	0.377064	0.302018	0.231962
0.738876	0.739130	0.648108	0.609336	0.569578	0.530181	0.471300	0.402978	0.349045	0.287207	0.226646
0.766780	0.676937	0.701599	0.613938	0.573787	0.540322	0.508973	0.427709	0.400000	0.400000	0.231944
0.741042	0.756044	0.683811	0.635136	0.639705	0.516382	0.471266	0.395647	0.376934	0.287043	0.222368
0.843974	0.733142	0.732843	0.689840	0.530835	0.544743	0.457058	0.400628	0.366310	0.296057	0.232822
0.887341	0.705272	0.758339	0.576562	0.537716	0.527904	0.457415	0.403601	0.400000	0.290893	0.226492
0.774579	0.817874	0.647512	0.629858	0.629274	0.535006	0.470371	0.438611	0.370552	0.300732	0.228157
0.732534	0.687043	0.724572	0.708031	0.548007	0.538263	0.477240	0.429347	0.400000	0.289982	0.222799
0.731921	0.787179	0.722223	0.582072	0.576672	0.514519	0.506196	0.445067	0.400000	0.306334	0.232107
0.732008	0.827513	0.660711	0.617668	0.570166	0.580503	0.460758	0.449293	0.372345	0.298224	0.230481
0.888331	0.735326	0.661998	0.574858	0.611211	0.521834	0.490498	0.402776	0.361899	0.288943	0.220694
0.850346	0.694829	0.635377	0.607492	0.636879	0.511710	0.481498	0.444043	0.360835	0.283375	0.229029
0.756425	0.710977	0.626536	0.625406	0.591053	0.563405	0.444725	0.396613	0.336360	0.293015	0.223179
0.820481	0.726523	0.702461	0.635771	0.559854	0.543547	0.500511	0.419322	0.358148	0.303017	0.227752
0.823893	0.762413	0.760412	0.652439	0.627236	0.569622	0.478799	0.424471	0.400000	0.400000	0.231064
0.817065	0.689975	0.723048	0.644968	0.543134	0.560764	0.479231	0.401775	0.400000	0.400000	0.230873
0.843292	0.802914	0.735422	0.694172	0.573644	0.493816	0.452868	0.417843	0.368084	0.296910	0.233325
0.774775	0.724952	0.743445	0.664811	0.608897	0.514348	0.508304	0.445360	0.363105	0.294724	0.227188
0.892806	0.788272	0.777891	0.634734	0.593951	0.531008	0.523268	0.400000	0.371891	0.304266	0.229385
0.849386	0.789234	0.651204	0.687462	0.636806	0.514269	0.511564	0.432896	0.369437	0.298860	0.235689
0.789379	0.828667	0.741167	0.670833	0.545785	0.547084	0.469649	0.425080	0.358153	0.297109	0.230570
0.861938	0.742819	0.622291	0.637270	0.593549	0.505420	0.518224	0.422941	0.378348	0.296613	0.231220
0.833233	0.702396	0.766049	0.623978	0.580718	0.500865	0.463951	0.411949	0.400000	0.400000	0.230887
0.751716	0.731981	0.683087	0.640092	0.614873	0.519222	0.475362	0.408746	0.360821	0.291661	0.232871
0.843915	0.722891	0.695892	0.602518	0.602487	0.530660	0.452580	0.417996	0.351582	0.299242	0.232169
0.727587	0.713426	0.691542	0.592056	0.581798	0.553561	0.469508	0.431562	0.372308	0.301455	0.280322
0.758234	0.821337	0.684795	0.616568	0.587761	0.513531	0.513961	0.401343	0.400000	0.293193	0.231886
0.832809	0.682909	0.664015	0.664469	0.626786	0.527148	0.508431	0.414886	0.348160	0.293532	0.226562
0.798410	0.667023	0.764088	0.630965	0.589104	0.540936	0.459109	0.406058	0.363985	0.292089	0.229914
0.874701	0.784712	0.680980	0.591269	0.596810	0.574755	0.477909	0.443364	0.357256	0.303388	0.235784
0.811884	0.672333	0.693924	0.630506	0.615989	0.555030	0.451557	0.415219	0.342766	0.289117	0.229468
0.751812	0.772927	0.716990	0.679246	0.586512	0.538680	0.469438	0.405299	0.368709	0.305275	0.229875
0.892798	0.754910	0.759918	0.595468	0.589879	0.512619	0.492568	0.422915	0.400000	0.292634	0.228306
0.807451	0.680721	0.663308	0.605557	0.552979	0.509601	0.502387	0.406457	0.357916	0.301387	0.234567
0.832446	0.757903	0.683974	0.653089	0.549529	0.511633	0.481740	0.423621	0.368399	0.299960	0.228482
0.729225	0.700993	0.754469	0.626852	0.588928	0.521578	0.455084	0.428989	0.357468	0.294194	0.228725
0.719813	0.695073	0.634330	0.623227	0.578616	0.543156	0.475783	0.444953	0.400000	0.303090	0.226460
0.711350	0.668888	0.697107	0.647449	0.550790	0.571430	0.449642	0.439081	0.369916	0.292608	0.225131
0.837762	0.712298	0.761419	0.622862	0.594250	0.516258	0.451496	0.436447	0.365918	0.285910	0.229406
0.860037	0.779787	0.661588	0.644957	0.636244	0.484164	0.496716	0.428131	0.348084	0.282534	0.229317
0.835203	0.759672	0.714650	0.587915	0.573147	0.494591	0.471483	0.441428	0.358732	0.294720	0.227449
0.739554	0.763499	0.663640	0.586489	0.612251	0.548924	0.474128	0.406613	0.341788	0.293852	0.234577
0.740064	0.733913	0.726598	0.593080	0.590486	0.541304	0.455318	0.408227	0.341968	0.290294	0.233242
0.704064	0.764689	0.683259	0.572980	0.532182	0.530618	0.451816	0.433961	0.359814	0.291943	0.228408
0.868250	0.836827	0.631358	0.582141	0.614670	0.533412	0.453141	0.412566	0.348988	0.296034	0.230867
0.734897	0.671657	0.731251	0.589676	0.607008	0.535375	0.483747	0.435500	0.357004	0.298953	0.227179
0.717121	0.730041	0.662353	0.615769	0.583009	0.534521	0.498780	0.457218	0.368959	0.305442	0.228380
0.782444	0.826406	0.646837	0.610508	0.589725	0.520674	0.485963	0.429444	0.400000	0.295913	0.231935
0.753775	0.806413	0.667311	0.667282	0.626888	0.546124	0.456436	0.401670	0.367612	0.285850	0.225030
0.744737	0.690112	0.643627	0.630828	0.560838	0.505103	0.491362	0.423715	0.358873	0.305903	0.229455
0.885804	0.730359	0.694620	0.675281	0.642915	0.565128	0.481655	0.414743	0.369266	0.293539	0.231302
0.791618	0.708139	0.756149	0.659677	0.545599	0.585601	0.494219	0.432132	0.356810	0.300405	0.227852
0.880376	0.701004	0.668824	0.619534	0.602003	0.567963	0.466668	0.451397	0.375752	0.299131	0.226623
0.736733	0.742852	0.744562	0.676162	0.609634	0.523919	0.450191	0.386744	0.400000	0.400000	0.226644
0.797869	0.737428	0.678626	0.629562	0.562131	0.558043	0.449907	0.414645	0.362038	0.292612	0.227812
0.780660	0.737951	0.629398	0.600066	0.529009	0.521445	0.475582	0.425968	0.336478	0.299786	0.221842
0.716935	0.826859	0.666732	0.581005	0.581671	0.492592	0.494844	0.407404	0.355212	0.295617	0.232540
0.765820	0.709071	0.746519	0.704384	0.559249	0.508569	0.482157	0.431113	0.400000	0.400000	0.231312
0.736966	0.709019	0.659542	0.628118	0.550731	0.491522	0.496131	0.409682	0.345789	0.299378	0.226514
0.717825	0.824265	0.733140	0.701406	0.570855	0.542965	0.494163	0.438609	0.360549	0.303150	0.270349
0.747337	0.758790	0.693832	0.669596	0.575688	0.517666	0.462837	0.399772	0.354917	0.284546	0.229484
0.832566	0.803015	0.712509	0.651500	0.575696	0.545544	0.479935	0.414622	0.380937	0.302403	0.230075
0.817219	0.725424	0.766012	0.605831	0.575381	0.563987	0.477747	0.435088	0.343248	0.304728	0.230120
0.771227	0.797105	0.755412	0.656598	0.646162	0.536302	0.498226	0.432666	0.350492	0.297343	0.224671
0.818048	0.695785	0.703641	0.655667	0.614613	0.502307	0.511141	0.425343	0.360055	0.293013	0.260683
0.808646	0.696215	0.658084	0.638330	0.535298	0.491356	0.503766	0.396016	0.355121	0.296342	0.234018
0.705860	0.672175	0.743613	0.648525	0.530860	0.544489	0.449072	0.440985	0.372179	0.299407	0.228485
0.778407	0.782321	0.663048	0.619786	0.583040	0.564122	0.434002	0.399393	0.346975	0.289107	0.226915
0.736985	0.740874	0.765751	0.703133	0.583705	0.550150	0.494965	0.412755	0.400000	0.323529	0.228301
0.891629	0.783855	0.732572	0.577698	0.536419	0.555944	0.493850	0.392566	0.357180	0.293291	0.226024
0.711632	0.754397	0.696504	0.640964	0.530151	0.490796	0.508231	0.439532	0.400000	0.293608	0.229199
0.729319	0.757229	0.643587	0.631117	0.602766	0.535372	0.486808	0.407603	0.351701	0.297235	0.228955
0.865755	0.670638	0.649371	0.600982	0.628393	0.528648	0.471614	0.439117	0.400000	0.400000	0.229684
0.786618	0.736284	0.753366	0.611828	0.630459	0.583795	0.512115	0.401210	0.359697	0.292592	0.228580
0.877619	0.832034	0.650130	0.654848	0.589856	0.495523	0.479706	0.411731	0.347211	0.289044	0.229342
0.831556	0.678239	0.641116	0.629418	0.626302	0.578680	0.470210	0.404233	0.348016	0.288024	0.226596
0.753187	0.724169	0.704199	0.695316	0.591330	0.556705	0.492938	0.439655	0.400000	0.289104	0.226573
0.786649	0.783991	0.679266	0.646506	0.590592	0.567675	0.504438	0.405000	0.373035	0.288422	0.228656
0.795507	0.716863	0.697521	0.624997	0.576388	0.528817	0.447078	0.431217	0.343413	0.289598	0.223140
0.844729	0.677436	0.703910	0.658789	0.548329	0.530008	0.457376	0.402503	0.358569	0.298186	0.231288
0.880210	0.774672	0.699044	0.711992	0.552616	0.544555	0.471252	0.441792	0.382321	0.294913	0.231455
0.755952	0.733027	0.642031	0.693771	0.615016	0.510726	0.472112	0.434490	0.343483	0.302929	0.231521
0.786251	0.739999	0.643216	0.681623	0.635476	0.521871	0.451926	0.401731	0.400000	0.400000	0.226360
0.730934	0.705290	0.759497	0.686777	0.602356	0.581725	0.481082	0.412527	0.354310	0.305656	0.235477
0.814473	0.694687	0.731236	0.708723	0.598647	0.567738	0.509058	0.442712	0.352314	0.304640	0.231314
0.785166	0.712325	0.658873	0.640300	0.588906	0.537012	0.513733	0.416959	0.347660	0.291500	0.229519
0.737205	0.717961	0.679183	0.631345	0.541590	0.534489	0.500339	0.415778	0.372141	0.278986	0.224084
0.774087	0.764365	0.764266	0.600983	0.621355	0.562297	0.480770	0.437918	0.360510	0.293189	0.231205
0.767929	0.727233	0.749824	0.700423	0.593270	0.505548	0.523952	0.405622	0.359086	0.294564	0.229705
0.806023	0.705301	0.695062	0.631076	0.636388	0.533888	0.476641	0.439909	0.353355	0.299781	0.223623
0.794486	0.784323	0.663917	0.638464	0.629471	0.512114	0.461487	0.416179	0.348408	0.294075	0.229396
0.764676	0.675210	0.733714	0.658830	0.578389	0.523847	0.469789	0.429173	0.400000	0.291163	0.228549
0.711954	0.825236	0.662664	0.630389	0.594014	0.503686	0.450224	0.410698	0.374810	0.305206	0.228356
0.884762	0.661167	0.688864	0.656647	0.553302	0.483786	0.497716	0.437390	0.363105	0.363105	0.228354
0.763366	0.826344	0.676095	0.645669	0.548178	0.564307	0.504268	0.416468	0.371254	0.295467	0.224664
0.879721	0.754263	0.655180	0.670021	0.647255	0.551827	0.453347	0.411928	0.349108	0.295505	0.232879
0.759419	0.761904	0.682314	0.687088	0.611152	0.497726	0.470130	0.426975	0.372782	0.285680	0.224538
0.812405	0.819580	0.628977	0.624883	0.543306	0.543060	0.462418	0.391566	0.353035	0.293395	0.224622
0.765532	0.679132	0.680185	0.644884	0.591645	0.577450	0.471552	0.433039	0.400000	0.287165	0.230399
0.748816	0.666207	0.756616	0.647726	0.601280	0.571693	0.467392	0.440265	0.341340	0.299064	0.232293
0.790245	0.758941	0.698357	0.600785	0.607527	0.497220	0.485819	0.420626	0.374534	0.293341	0.228994
0.828191	0.820429	0.738133	0.709964	0.643927	0.550259	0.473521	0.457906	0.353678	0.294744	0.230357
0.788725	0.751193	0.696762	0.636400	0.609438	0.505830	0.477382	0.437778	0.357623	0.286730	0.225493
0.803714	0.732226	0.700026	0.672097	0.543625	0.530115	0.447391	0.425927	0.355856	0.299411	0.232811
0.751722	0.760837	0.652167	0.602499	0.613469	0.513440	0.491689	0.420923	0.400000	0.296729	0.226359
0.776929	0.749912	0.660473	0.701385	0.606715	0.492649	0.475473	0.416227	0.355263	0.288896	0.223540
0.775616	0.800345	0.640002	0.629280	0.538236	0.568289	0.480750	0.442180	0.400000	0.400000	0.228759
0.798885	0.754202	0.623171	0.704257	0.544471	0.550817	0.496502	0.410349	0.341926	0.294159	0.225347
0.893358	0.752583	0.733242	0.707610	0.528183	0.521498	0.446730	0.401066	0.356238	0.290876	0.229439
0.763387	0.709025	0.717903	0.625320	0.630717	0.499992	0.492361	0.417838	0.352157	0.291396	0.225627
0.779284	0.776960	0.693424	0.666528	0.554075	0.501999	0.473664	0.396178	0.344791	0.292648	0.228033
0.787995	0.745119	0.765256	0.651703	0.617360	0.557534	0.458640	0.419624	0.378429	0.297771	0.227337
0.763512	0.679677	0.713644	0.619798	0.579960	0.504056	0.492646	0.439864	0.342497	0.295210	0.228937
0.742587	0.799122	0.767655	0.662987	0.563978	0.579321	0.478967	0.390813	0.340189	0.306386	0.230316
0.749563	0.788537	0.686130	0.596955	0.616115	0.489186	0.490370	0.426632	0.357017	0.290541	0.233840
0.777354	0.832173	0.700865	0.666283	0.559413	0.515164	0.463007	0.410729	0.335379	0.291680	0.227965
0.817505	0.679520	0.716870	0.604594	0.620493	0.519111	0.513383	0.400500	0.342196	0.286028	0.225336
0.873008	0.718496	0.627909	0.656014	0.641718	0.526910	0.481908	0.402405	0.341723	0.293184	0.232350
0.738579	0.725196	0.736611	0.635399	0.582714	0.525550	0.447230	0.403378	0.363396	0.285245	0.222133
0.825478	0.781929	0.766201	0.628860	0.552212	0.575679	0.480849	0.445361	0.400000	0.302098	0.228342
0.746285	0.681539	0.764781	0.591541	0.547856	0.526912	0.471507	0.437119	0.359164	0.291652	0.223533
0.782668	0.708438	0.621952	0.585244	0.549814	0.569445	0.450392	0.419864	0.381995	0.291070	0.226319
0.757672	0.696075	0.671702	0.615419	0.537475	0.530921	0.475973	0.419869	0.346883	0.299320	0.229893
0.760943	0.827964	0.703163	0.634726	0.533923	0.519258	0.473266	0.407780	0.349476	0.302852	0.226344
0.882696	0.677329	0.681080	0.689274	0.543327	0.569430	0.469027	0.430830	0.380382	0.296932	0.235408
0.741817	0.746298	0.676420	0.625470	0.567210	0.559966	0.518974	0.411946	0.346039	0.304053	0.231351
0.768920	0.710986	0.652833	0.586150	0.577784	0.492894	0.476789	0.443388	0.365817	0.296830	0.227506
0.795614	0.828310	0.655371	0.609897	0.536440	0.496175	0.475556	0.438855	0.348991	0.297162	0.227969
0.886956	0.785052	0.730595	0.634683	0.584078	0.515615	0.488190	0.420159	0.347637	0.298908	0.226577
0.833419	0.666068	0.713589	0.612819	0.568504	0.555592	0.444513	0.438608	0.400000	0.400000	0.223591
0.881493	0.831792	0.664563	0.649874	0.628577	0.571206	0.505748	0.452231	0.358968	0.290413	0.228129
0.876208	0.753096	0.725100	0.654927	0.608994	0.546522	0.507088	0.429730	0.358843	0.307495	0.235831
0.766550	0.754098	0.653271	0.581338	0.609108	0.576456	0.459129	0.422206	0.400000	0.304736	0.234394
0.893857	0.706622	0.756320	0.650605	0.608512	0.516419	0.490570	0.417087	0.354268	0.290278	0.228351
0.747312	0.822868	0.684504	0.600828	0.570345	0.526942	0.449712	0.392516	0.356434	0.300053	0.229345
0.810323	0.744817	0.694030	0.698370	0.649003	0.538252	0.477462	0.417822	0.356037	0.296389	0.225783
0.762168	0.786121	0.698535	0.619334	0.527907	0.515074	0.496047	0.408547	0.400000	0.400000	0.231014
0.708830	0.674365	0.690825	0.690122	0.587746	0.495528	0.465930	0.411743	0.355022	0.292190	0.234006
0.774327	0.687553	0.775845	0.638347	0.634161	0.533922	0.482729	0.424210	0.358316	0.298573	0.233540
0.712400	0.685139	0.679865	0.598323	0.536647	0.520637	0.480634	0.419044	0.400000	0.400000	0.225066
0.733370	0.714937	0.738190	0.610394	0.578828	0.525095	0.479607	0.447180	0.342411	0.302602	0.226195
0.777989	0.819376	0.681325	0.621400	0.580814	0.533780	0.450198	0.411208	0.373305	0.296857	0.235240
0.779847	0.714752	0.727486	0.641718	0.643227	0.507290	0.476583	0.409762	0.374469	0.297939	0.227354
0.809077	0.702703	0.634962	0.626315	0.574610	0.505406	0.488959	0.412887	0.358302	0.281026	0.226912
0.847808	0.823679	0.758960	0.701902	0.608846	0.520464	0.461758	0.416325	0.364156	0.292866	0.229460
0.807311	0.794083	0.676388	0.648521	0.580383	0.581715	0.473178	0.428121	0.360383	0.290485	0.228774
0.875879	0.691032	0.722623	0.711243	0.588623	0.524165	0.504686	0.425598	0.400000	0.400000	0.225284
0.751504	0.722985	0.690862	0.692413	0.569868	0.553684	0.460814	0.413140	0.400000	0.400000	0.238305
0.798249	0.693109	0.756598	0.698545	0.562800	0.550786	0.474321	0.413336	0.352315	0.297985	0.226326
0.735997	0.780006	0.696476	0.709357	0.599079	0.525827	0.476139	0.414212	0.344256	0.293834	0.225857
0.770355	0.739792	0.672577	0.628527	0.547846	0.552883	0.481317	0.435873	0.356691	0.290437	0.228896
0.713520	0.826139	0.663266	0.619522	0.545970	0.525130	0.476280	0.422101	0.400000	0.400000	0.228422
0.717369	0.774374	0.723541	0.589941	0.586566	0.485555	0.478782	0.410662	0.350361	0.283317	0.226969
0.844443	0.694522	0.625805	0.645986	0.553479	0.509081	0.441839	0.415841	0.400000	0.400000	0.228585
0.888674	0.691160	0.627940	0.671089	0.632343	0.539716	0.482438	0.423915	0.368446	0.299238	0.231742
0.736701	0.715348	0.647823	0.662566	0.566205	0.545647	0.484241	0.415542	0.359255	0.296255	0.232926
0.877071	0.728315	0.634474	0.624678	0.536102	0.559079	0.455901	0.400000	0.364329	0.300440	0.221592
0.780144	0.710943	0.649128	0.697123	0.583041	0.517083	0.454447	0.396928	0.357957	0.289806	0.229074
0.777859	0.677476	0.757030	0.583957	0.562415	0.494268	0.491652	0.431949	0.359519	0.290935	0.227106
0.784092	0.744512	0.674303	0.589441	0.563145	0.530177	0.474777	0.432070	0.364496	0.286157	0.225234
0.844176	0.728023	0.641385	0.648889	0.587487	0.537872	0.493599	0.406241	0.347042	0.305698	0.227791
0.737808	0.741585	0.663097	0.646590	0.565968	0.529088	0.503960	0.433258	0.369114	0.281959	0.221784
0.840687	0.745985	0.752262	0.602240	0.592560	0.512903	0.485613	0.400000	0.347999	0.284911	0.229332
0.708815	0.763683	0.680200	0.606272	0.564393	0.520773	0.472332	0.389524	0.346689	0.294090	0.226276
0.869537	0.675314	0.706119	0.637792	0.553617	0.492488	0.493953	0.405363	0.373340	0.299520	0.228842
0.769656	0.697857	0.728310	0.585012	0.619971	0.559336	0.517239	0.450436	0.359084	0.298707	0.227290
0.808258	0.692099	0.712052	0.670736	0.631582	0.525385	0.474448	0.427361	0.374557	0.295974	0.239213
0.842118	0.720609	0.701983	0.578350	0.549184	0.509161	0.488743	0.429897	0.349179	0.297290	0.226842
0.706984	0.724164	0.699990	0.631081	0.568832	0.505070	0.437340	0.425532	0.400000	0.400000	0.227238
0.877056	0.676397	0.635693	0.697755	0.576949	0.504191	0.474267	0.405401	0.353684	0.298839	0.226137
0.785151	0.748928	0.686575	0.652019	0.589132	0.487120	0.501981	0.411319	0.355782	0.297225	0.232213
0.731209	0.832460	0.739393	0.675975	0.550442	0.494526	0.489340	0.451089	0.352830	0.307043	0.230168
0.728128	0.673540	0.636121	0.615906	0.588594	0.486490	0.465380	0.427259	0.340012	0.287108	0.227893
0.775171	0.709742	0.675024	0.615149	0.537071	0.516885	0.444849	0.414240	0.345583	0.292810	0.227517
0.840600	0.722948	0.700244	0.628441	0.595646	0.492583	0.447816	0.408830	0.355149	0.305851	0.229336
0.887824	0.738420	0.672090	0.621478	0.585801	0.515414	0.463750	0.412426	0.353827	0.299573	0.227811
0.780312	0.820221	0.706153	0.674238	0.623714	0.532414	0.464549	0.420328	0.366471	0.293979	0.231380
0.720932	0.672824	0.739962	0.650606	0.606263	0.553810	0.479990	0.408350	0.361832	0.293253	0.231230
0.757787	0.726153	0.726924	0.652385	0.575931	0.514091	0.497464	0.417935	0.356546	0.302241	0.230140
0.831804	0.738025	0.680839	0.690934	0.552607	0.494865	0.454495	0.435073	0.349989	0.290039	0.242534
0.731742	0.733257	0.749513	0.639987	0.548945	0.532565	0.469333	0.412809	0.368653	0.289320	0.227707
0.828883	0.748868	0.761664	0.633773	0.577032	0.488322	0.511727	0.415562	0.359599	0.291652	0.230372
0.776855	0.696251	0.625531	0.577931	0.576805	0.567296	0.464038	0.421813	0.400000	0.296210	0.226243
0.804249	0.716686	0.760962	0.630220	0.547073	0.514435	0.457913	0.390238	0.348558	0.293555	0.232874
0.768927	0.690082	0.658539	0.672884	0.615358	0.519964	0.495835	0.410958	0.337477	0.287662	0.226604
0.775976	0.820196	0.711481	0.576664	0.618474	0.548528	0.465191	0.386118	0.341220	0.283020	0.225212
0.727166	0.721679	0.677864	0.665019	0.613526	0.559623	0.480547	0.433640	0.353519	0.289312	0.231758
0.858862	0.675421	0.624558	0.634629	0.599598	0.528148	0.480700	0.436951	0.340000	0.288284	0.221556
0.749431	0.727238	0.696051	0.644053	0.585557	0.545803	0.478426	0.420983	0.374563	0.293807	0.229492
0.768034	0.705238	0.713182	0.702531	0.555857	0.554855	0.483873	0.413669	0.358595	0.298209	0.234376
0.854312	0.774798	0.765410	0.656727	0.572189	0.548636	0.475213	0.415799	0.341252	0.292672	0.225550
0.849398	0.700539	0.641791	0.645503	0.571256	0.565547	0.511230	0.402206	0.362289	0.290341	0.228824
0.748604	0.730212	0.645237	0.585506	0.627569	0.507123	0.511210	0.400329	0.365272	0.289097	0.227409
0.811167	0.724378	0.698199	0.658088	0.641578	0.515884	0.494388	0.441894	0.359422	0.298678	0.233948
0.814342	0.674576	0.695269	0.672063	0.620420	0.509502	0.487709	0.403073	0.383870	0.295976	0.227848
0.843499	0.757128	0.654690	0.633312	0.601231	0.520842	0.453324	0.432950	0.370554	0.302497	0.233006
0.789431	0.719359	0.638641	0.669480	0.565283	0.533259	0.456475	0.400816	0.341306	0.285922	0.226690
0.792996	0.779730	0.722918	0.619778	0.644213	0.511993	0.484924	0.450231	0.365394	0.296789	0.231484
0.729633	0.802084	0.709719	0.713753	0.623421	0.534682	0.490258	0.429885	0.357953	0.292202	0.228908
0.754729	0.734597	0.741884	0.612155	0.551549	0.547540	0.506071	0.394524	0.400000	0.299198	0.233098
0.792663	0.836259	0.639560	0.648510	0.581374	0.499669	0.471830	0.417871	0.337756	0.302951	0.219774
0.757747	0.728389	0.705496	0.618048	0.595794	0.532734	0.442275	0.422287	0.349681	0.286115	0.230678
0.733610	0.693090	0.686417	0.616384	0.577770	0.515631	0.480615	0.413817	0.355788	0.296990	0.242212
0.786673	0.702927	0.729168	0.614122	0.613944	0.522069	0.465509	0.393165	0.400000	0.298188	0.223928
0.805507	0.817474	0.748570	0.599880	0.593720	0.519430	0.465942	0.388335	0.340854	0.291849	0.229763
0.781397	0.794389	0.625596	0.688588	0.567406	0.524384	0.508419	0.424725	0.354859	0.294301	0.232106
0.776896	0.762911	0.720841	0.586971	0.567040	0.555293	0.453041	0.417465	0.400000	0.400000	0.231390
0.803419	0.717687	0.758069	0.689183	0.625602	0.537941	0.474285	0.430528	0.342781	0.293186	0.227207
0.784488	0.747798	0.709784	0.608701	0.639110	0.544148	0.469944	0.441972	0.354863	0.292025	0.232559
0.709848	0.738952	0.662889	0.674888	0.636590	0.553571	0.500815	0.413620	0.347194	0.297828	0.233214
0.765661	0.734554	0.699638	0.630108	0.566903	0.569237	0.476920	0.400000	0.400000	0.287711	0.222300
0.791783	0.706066	0.703203	0.594426	0.565504	0.518925	0.466541	0.449566	0.341333	0.302196	0.227507
0.781955	0.764325	0.735616	0.671346	0.550589	0.543471	0.485480	0.410426	0.372271	0.293524	0.230074
0.817279	0.756040	0.688957	0.633712	0.601215	0.492065	0.454830	0.402538	0.347249	0.297135	0.228686
0.797099	0.730801	0.681173	0.618754	0.572113	0.588992	0.477037	0.389858	0.400000	0.292458	0.224907
0.738288	0.789163	0.664743	0.704751	0.579599	0.523019	0.491692	0.450773	0.378998	0.293546	0.227416
0.808690	0.712914	0.690236	0.649220	0.632117	0.523768	0.456399	0.404968	0.378653	0.296697	0.228405
0.798050	0.746371	0.731283	0.637408	0.600992	0.566418	0.456089	0.425919	0.400000	0.400000	0.228396
0.760677	0.781656	0.679315	0.578590	0.566491	0.510361	0.491606	0.409466	0.358231	0.285409	0.230106
0.832772	0.741327	0.776650	0.645717	0.542097	0.499896	0.461149	0.405616	0.346061	0.300992	0.223789
0.839264	0.737086	0.644832	0.634148	0.611765	0.550884	0.488036	0.400000	0.400000	0.299896	0.235068
0.766468	0.731741	0.654144	0.652218	0.570923	0.549701	0.477491	0.426647	0.351721	0.297767	0.233146
0.838014	0.751214	0.689449	0.600235	0.582125	0.527770	0.492906	0.435863	0.400000	0.299635	0.230466
0.878712	0.694642	0.759556	0.639006	0.647714	0.574773	0.509036	0.421033	0.370121	0.304778	0.224853
0.893734	0.730644	0.638438	0.653470	0.629160	0.514870	0.511616	0.408489	0.400000	0.400000	0.229075
0.832860	0.829040	0.722997	0.660697	0.551407	0.516306	0.490757	0.409198	0.340459	0.298453	0.227945
0.800022	0.762670	0.725523	0.585131	0.643026	0.511728	0.489617	0.417360	0.346545	0.285794	0.223425
0.884495	0.742259	0.775958	0.717002	0.592658	0.520199	0.503906	0.416250	0.400000	0.297337	0.234593
0.864450	0.674091	0.670996	0.624213	0.556765	0.524205	0.496232	0.429923	0.361124	0.294428	0.226720
0.753510	0.711199	0.730855	0.658599	0.572281	0.497035	0.458612	0.404966	0.400000	0.288425	0.228561
0.821673	0.725645	0.685592	0.643609	0.549497	0.556718	0.474728	0.413441	0.365567	0.297713	0.228480
0.711134	0.814241	0.677039	0.658731	0.570434	0.506832	0.449717	0.403093	0.365782	0.297827	0.227381
0.847199	0.729320	0.723525	0.590408	0.610785	0.581595	0.476909	0.391531	0.372108	0.294836	0.227916
0.714262	0.664482	0.723555	0.631783	0.642599	0.498681	0.455375	0.410775	0.400000	0.400000	0.235090
0.753725	0.757325	0.649975	0.586287	0.556190	0.495615	0.509787	0.443402	0.355175	0.296008	0.227840
0.775037	0.792682	0.706864	0.648592	0.569621	0.562453	0.469917	0.425367	0.400000	0.400000	0.228557
0.792893	0.832532	0.631293	0.700166	0.541336	0.569658	0.449837	0.389049	0.365217	0.294328	0.226151
0.731272	0.706905	0.686584	0.700950	0.545805	0.494202	0.483338	0.413528	0.349597	0.286076	0.229672
0.735625	0.677090	0.656635	0.653287	0.618912	0.561654	0.501410	0.416246	0.350165	0.292577	0.229421
0.893859	0.825360	0.752042	0.590996	0.590194	0.542995	0.470849	0.403167	0.354879	0.297577	0.235318
0.720465	0.697978	0.677502	0.701941	0.609984	0.541082	0.467229	0.407675	0.372180	0.289905	0.222560
0.831631	0.712667	0.635897	0.604306	0.575418	0.543826	0.443723	0.417831	0.400000	0.400000	0.230966
0.818477	0.701212	0.675564	0.588233	0.626273	0.508539	0.446840	0.410214	0.350276	0.296226	0.227460
0.778041	0.787897	0.653686	0.683525	0.570841	0.535396	0.469371	0.413050	0.351596	0.300939	0.226339
0.774005	0.758055	0.687242	0.672686	0.551842	0.488168	0.474543	0.405944	0.370053	0.287321	0.226926
0.831244	0.764183	0.645911	0.618800	0.586226	0.550213	0.498354	0.439231	0.400000	0.295364	0.233538
0.770266	0.819659	0.762130	0.587500	0.582498	0.491746	0.480448	0.448782	0.356166	0.304620	0.227044
0.739515	0.736965	0.707426	0.643267	0.574185	0.534026	0.509386	0.409913	0.339713	0.297013	0.228982
0.740298	0.708302	0.641153	0.611346	0.616724	0.513859	0.500345	0.416163	0.357933	0.291047	0.231138
0.761920	0.747536	0.771549	0.711556	0.552673	0.513610	0.506417	0.428599	0.368093	0.294469	0.230088
0.768089	0.760038	0.629243	0.627820	0.573713	0.537322	0.513352	0.424483	0.375271	0.284447	0.230547
0.786653	0.751079	0.679584	0.698238	0.541965	0.522734	0.481219	0.433446	0.346298	0.307435	0.229320
0.763681	0.677359	0.668136	0.641196	0.592302	0.575316	0.443317	0.402297	0.355163	0.296589	0.232060
0.815765	0.783305	0.768723	0.586497	0.580974	0.539198	0.514270	0.453336	0.361689	0.295320	0.226512
0.813896	0.789367	0.685044	0.594925	0.542663	0.579018	0.454684	0.390963	0.339925	0.299342	0.228236
0.797438	0.754556	0.634936	0.594602	0.636896	0.533840	0.441380	0.406955	0.400000	0.301966	0.227917
0.747916	0.716282	0.703941	0.705042	0.561886	0.489633	0.485884	0.413099	0.349932	0.300141	0.233712
0.757902	0.804694	0.767050	0.675122	0.550076	0.492218	0.492422	0.436183	0.351772	0.295301	0.227364
0.752340	0.731424	0.687200	0.635194	0.593906	0.506171	0.494965	0.399844	0.331291	0.285763	0.222515
0.730266	0.728063	0.667141	0.693520	0.568396	0.527757	0.463131	0.395996	0.351534	0.292389	0.225572
0.708358	0.805925	0.746312	0.623323	0.533446	0.514269	0.498674	0.402982	0.341281	0.295990	0.226698
0.740617	0.733422	0.644385	0.624427	0.629411	0.535994	0.514001	0.450771	0.358098	0.299201	0.233093
0.745436	0.818092	0.664085	0.625407	0.617331	0.567420	0.454776	0.446954	0.366934	0.302765	0.230980
0.886126	0.714487	0.698540	0.682710	0.630705	0.524003	0.471245	0.413450	0.374735	0.287637	0.224911
0.828624	0.756914	0.744569	0.628967	0.562407	0.564024	0.516371	0.411610	0.344963	0.297384	0.228272
0.753774	0.677049	0.663795	0.705368	0.622763	0.532502	0.450623	0.411348	0.344262	0.287806	0.229043
0.806400	0.820566	0.706300	0.700310	0.631618	0.505863	0.472003	0.418259	0.345134	0.311684	0.230859
0.726255	0.766432	0.678827	0.617832	0.549136	0.509628	0.495464	0.421463	0.357665	0.295277	0.230920
0.857495	0.723562	0.670558	0.577851	0.595607	0.574176	0.469943	0.441408	0.337447	0.290081	0.227402
0.891389	0.792309	0.677148	0.645361	0.651016	0.543874	0.469183	0.416355	0.348717	0.304923	0.229617
0.796317	0.737263	0.675942	0.609576	0.589603	0.590490	0.508992	0.419520	0.372008	0.300426	0.231145
0.808806	0.687963	0.707638	0.592115	0.578585	0.537202	0.473628	0.432461	0.400000	0.400000	0.232172
0.722786	0.783466	0.622562	0.650395	0.594277	0.527765	0.470985	0.418722	0.355017	0.301784	0.226449
0.741636	0.758173	0.744373	0.578464	0.631757	0.540696	0.442352	0.405930	0.349338	0.286271	0.226001
0.725376	0.672822	0.671097	0.583416	0.553386	0.574784	0.489496	0.416209	0.351092	0.295826	0.227667
0.795138	0.695450	0.670465	0.652415	0.560533	0.500348	0.508957	0.422094	0.354109	0.299049	0.231282
0.741831	0.789281	0.709456	0.604287	0.591099	0.505318	0.447278	0.441754	0.366541	0.302272	0.229362
0.882853	0.677368	0.715590	0.604113	0.534338	0.537358	0.468638	0.418863	0.346060	0.293928	0.230611
0.815442	0.725952	0.763318	0.669320	0.627781	0.536199	0.515078	0.413287	0.346138	0.292764	0.227591
0.705651	0.686380	0.641251	0.612076	0.547026	0.495591	0.448676	0.428112	0.354446	0.288857	0.231400
0.798492	0.723576	0.763944	0.682634	0.569868	0.524380	0.500578	0.418993	0.337999	0.287711	0.227234
0.872765	0.672035	0.654368	0.634076	0.597094	0.543972	0.491756	0.406513	0.353507	0.293552	0.225445
0.796829	0.719764	0.667909	0.613185	0.569427	0.539734	0.471602	0.437956	0.349260	0.291931	0.227872
0.778116	0.764472	0.730914	0.695133	0.588602	0.522037	0.457026	0.439228	0.343568	0.287371	0.224309
0.793512	0.776802	0.743374	0.582796	0.567224	0.506484	0.445826	0.410841	0.400000	0.323529	0.231889
0.758147	0.771509	0.640117	0.618115	0.640985	0.514715	0.496218	0.415134	0.378124	0.300471	0.231665
0.774638	0.749811	0.721718	0.608018	0.561597	0.500459	0.515898	0.444127	0.361393	0.299691	0.231739
0.737418	0.690365	0.664824	0.640884	0.554746	0.524028	0.493018	0.400000	0.337153	0.296022	0.224708
0.800291	0.694045	0.647105	0.680034	0.585200	0.528832	0.452309	0.431080	0.359168	0.292372	0.233083
0.814634	0.799303	0.770805	0.701537	0.585426	0.555667	0.518745	0.434415	0.356590	0.290677	0.225013
0.834265	0.744644	0.728274	0.673802	0.572833	0.561778	0.488714	0.403157	0.361709	0.289741	0.232873
0.739096	0.831513	0.729346	0.618923	0.595499	0.545377	0.445348	0.439910	0.400000	0.400000	0.228089
0.792141	0.829796	0.759195	0.670483	0.551651	0.491113	0.503355	0.426210	0.400000	0.400000	0.224281
0.822094	0.825457	0.641922	0.698210	0.628339	0.559827	0.473983	0.418661	0.400000	0.306065	0.229313
0.715052	0.782238	0.670452	0.614544	0.579669	0.529583	0.472471	0.405186	0.355921	0.292664	0.227025
0.892313	0.757078	0.640868	0.580240	0.583174	0.493023	0.492503	0.414304	0.369639	0.295178	0.228882
0.733529	0.668883	0.655227	0.620892	0.532861	0.572240	0.439634	0.440267	0.368529	0.302406	0.231248
0.875089	0.755893	0.682725	0.593805	0.567181	0.475279	0.466968	0.385943	0.361367	0.289157	0.223982
0.759176	0.780579	0.695915	0.628724	0.569142	0.505835	0.495932	0.407166	0.348139	0.286379	0.226356
0.775032	0.663838	0.737010	0.613108	0.590456	0.524591	0.508449	0.414129	0.360712	0.289792	0.226992
0.880174	0.723108	0.664872	0.624365	0.561211	0.517039	0.499036	0.419320	0.351463	0.300294	0.229929
0.836004	0.783639	0.709989	0.665297	0.631511	0.491535	0.477657	0.402906	0.367413	0.298219	0.231571
0.716501	0.720070	0.700411	0.710159	0.555036	0.577473	0.460717	0.444243	0.372644	0.291029	0.222132
0.780487	0.670176	0.642381	0.701977	0.613977	0.513411	0.488072	0.414125	0.361234	0.290428	0.228897
0.787447	0.712253	0.758339	0.636864	0.573524	0.525556	0.472271	0.400000	0.352516	0.288106	0.231171
0.740451	0.741812	0.657199	0.640636	0.574688	0.512593	0.496157	0.411229	0.359341	0.305773	0.232091
0.875806	0.824968	0.685968	0.575988	0.637269	0.574226	0.490303	0.430384	0.351222	0.300126	0.228858
0.811739	0.707969	0.757731	0.620840	0.578124	0.509805	0.499451	0.424802	0.362802	0.297043	0.229827
0.712121	0.767717	0.644772	0.702107	0.533154	0.517899	0.483789	0.445598	0.370259	0.297819	0.226307
0.847417	0.721807	0.666579	0.632553	0.637585	0.492856	0.449075	0.391546	0.369425	0.298161	0.233938
0.808239	0.812390	0.681985	0.611272	0.570787	0.581562	0.483618	0.419629	0.360933	0.293220	0.225793
0.713443	0.744923	0.694731	0.616851	0.583650	0.489190	0.471983	0.407160	0.343876	0.287178	0.222732
0.884096	0.695083	0.685746	0.630726	0.643169	0.528524	0.479997	0.431537	0.349588	0.290957	0.226614
0.867015	0.737298	0.690812	0.661196	0.543244	0.502185	0.508342	0.416734	0.400000	0.303937	0.227695
0.844955	0.671297	0.651315	0.653347	0.539652	0.515187	0.487621	0.440494	0.352327	0.287659	0.230957
0.873596	0.753743	0.717368	0.657707	0.532622	0.494494	0.434465	0.403592	0.334535	0.287650	0.227539
0.723233	0.693728	0.656766	0.595725	0.639459	0.502487	0.516241	0.420812	0.366473	0.296188	0.224111
0.705347	0.681319	0.695736	0.582336	0.534504	0.521625	0.492856	0.390912	0.339504	0.290842	0.227155
0.767812	0.786819	0.746848	0.601623	0.595403	0.541861	0.484290	0.435945	0.360580	0.299037	0.231023
0.789010	0.742760	0.692279	0.618497	0.549503	0.495306	0.501193	0.399230	0.353678	0.288910	0.227036
0.779068	0.763235	0.662446	0.619260	0.566027	0.568049	0.442405	0.404905	0.339442	0.285419	0.222081
0.781057	0.751882	0.725806	0.671313	0.597379	0.540077	0.504570	0.422918	0.346208	0.287652	0.229713
0.878924	0.753217	0.758979	0.612209	0.528542	0.519741	0.471294	0.422187	0.341803	0.288617	0.233146
0.833518	0.819453	0.670097	0.624111	0.601691	0.522697	0.465536	0.424199	0.400000	0.291477	0.221069
0.773695	0.802330	0.726066	0.638989	0.605156	0.531668	0.514367	0.403703	0.341976	0.297368	0.226430
0.754628	0.737275	0.643113	0.654279	0.593766	0.516409	0.499370	0.398114	0.373667	0.290558	0.231097
0.888384	0.723084	0.679995	0.614641	0.590357	0.568447	0.452955	0.418277	0.375008	0.290430	0.226730
0.714140	0.701891	0.761609	0.626756	0.610943	0.580210	0.450950	0.428604	0.375641	0.302546	0.229010
0.831307	0.717822	0.662488	0.624780	0.632084	0.524187	0.475117	0.389760	0.376005	0.295697	0.226007
0.786270	0.829138	0.765991	0.700667	0.638793	0.547560	0.506425	0.417222	0.357935	0.303020	0.229428
0.796109	0.756462	0.631160	0.705016	0.549825	0.576913	0.442392	0.403974	0.344202	0.298587	0.230757
0.750163	0.688278	0.757458	0.599525	0.559720	0.539450	0.479767	0.437241	0.371873	0.284376	0.226614
0.883923	0.813054	0.766424	0.706056	0.581443	0.574563	0.458860	0.405357	0.400000	0.291233	0.229299
0.809004	0.746297	0.676231	0.686630	0.615758	0.512398	0.478273	0.398261	0.341164	0.295451	0.227797
0.888667	0.683903	0.696234	0.705564	0.645754	0.520678	0.460018	0.439315	0.400000	0.284936	0.221553
0.704667	0.815568	0.750865	0.602460	0.594949	0.556331	0.471834	0.445357	0.375003	0.286904	0.229086
0.761078	0.835190	0.724138	0.633737	0.537746	0.551669	0.476713	0.440829	0.346945	0.293981	0.234830
0.810040	0.835159	0.768880	0.643940	0.647320	0.559068	0.479943	0.409821	0.368522	0.296302	0.232746
0.833456	0.829461	0.745304	0.590646	0.570576	0.488897	0.498542	0.414860	0.400000	0.297504	0.229305
0.858073	0.735309	0.645297	0.637464	0.552862	0.546403	0.468061	0.426820	0.354574	0.400000	0.233815
0.749290	0.806063	0.641251	0.620949	0.631477	0.556094	0.471940	0.424271	0.400000	0.400000	0.234179
0.822993	0.767388	0.772553	0.676209	0.574497	0.546053	0.450223	0.400000	0.400000	0.288224	0.224820
0.797981	0.781106	0.677200	0.677617	0.576330	0.496106	0.483730	0.406686	0.344996	0.285461	0.228113
0.806404	0.784319	0.674276	0.584065	0.546770	0.561871	0.482383	0.426338	0.371837	0.301521	0.226153
0.741201	0.830215	0.664106	0.605017	0.571214	0.561323	0.495821	0.403342	0.345035	0.287395	0.228345
0.705277	0.690326	0.727973	0.660371	0.578605	0.570545	0.472138	0.420572	0.356411	0.299982	0.228144
0.707923	0.663140	0.665340	0.666523	0.634879	0.553559	0.444296	0.413932	0.400000	0.297183	0.229838
0.752539	0.795994	0.627456	0.636400	0.646444	0.538220	0.439745	0.414341	0.349559	0.296824	0.242534
0.801430	0.700370	0.709132	0.677614	0.591470	0.577426	0.494867	0.415821	0.343871	0.288876	0.232538
0.708350	0.672674	0.764740	0.604955	0.579414	0.504617	0.460381	0.400000	0.400000	0.292985	0.225991
0.813389	0.782118	0.665700	0.632084	0.635814	0.559686	0.490480	0.408868	0.377348	0.293413	0.227547
0.808171	0.757132	0.710387	0.663814	0.626697	0.555843	0.458443	0.407891	0.375267	0.297108	0.230735
0.728612	0.700265	0.638480	0.612730	0.537840	0.536341	0.454097	0.433116	0.373381	0.293382	0.225716
0.745255	0.690725	0.637295	0.589185	0.558768	0.510710	0.524947	0.410192	0.367185	0.291989	0.227621
0.834884	0.747624	0.686690	0.584027	0.580572	0.510867	0.483554	0.417314	0.358391	0.299211	0.228524
0.806927	0.751824	0.748389	0.696575	0.546373	0.558165	0.494273	0.434629	0.378384	0.300668	0.230722
0.789013	0.752056	0.683895	0.665294	0.629591	0.571769	0.478323	0.392482	0.353980	0.305710	0.233878
0.878928	0.763098	0.645706	0.697135	0.564389	0.519530	0.484416	0.411881	0.336764	0.290814	0.227657
0.736275	0.742300	0.676039	0.641544	0.623824	0.536083	0.491469	0.454797	0.365301	0.306513	0.226374
0.860817	0.703278	0.724376	0.665553	0.547624	0.526818	0.452003	0.420897	0.348625	0.297606	0.228912
0.781706	0.691387	0.695181	0.670287	0.541583	0.543676	0.442133	0.391944	0.335593	0.299530	0.228435
0.786428	0.668230	0.675536	0.642932	0.540404	0.576208	0.506761	0.442938	0.400000	0.288432	0.224620
0.800566	0.678017	0.736633	0.656799	0.584225	0.540112	0.484103	0.430996	0.400000	0.297415	0.223052
0.812116	0.675541	0.651688	0.647387	0.544676	0.534644	0.469211	0.409963	0.365307	0.295487	0.226008
0.807814	0.733173	0.695139	0.630629	0.549314	0.578516	0.495554	0.406876	0.350094	0.291783	0.230980
0.819230	0.751492	0.664477	0.632265	0.555344	0.546029	0.460602	0.403567	0.357949	0.288382	0.226231
0.717759	0.679174	0.653729	0.664238	0.607900	0.531417	0.450981	0.451348	0.361440	0.300297	0.231874
0.873314	0.688246	0.625342	0.586552	0.599104	0.570257	0.470815	0.447222	0.371471	0.289507	0.229119
0.753981	0.717552	0.720840	0.615397	0.640355	0.526095	0.439230	0.400000	0.341152	0.297812	0.226409
0.875523	0.770500	0.768139	0.609423	0.610577	0.516174	0.459026	0.410991	0.400000	0.298762	0.223238
0.834867	0.717096	0.706557	0.624833	0.573749	0.520969	0.450432	0.417900	0.345488	0.306115	0.233605
0.772529	0.831357	0.704268	0.583602	0.528591	0.566117	0.459947	0.425481	0.364822	0.286872	0.226033
0.795665	0.699349	0.736674	0.609056	0.587825	0.537654	0.478843	0.420994	0.341296	0.294662	0.229913
0.736265	0.775537	0.728659	0.600504	0.572407	0.512301	0.475541	0.407779	0.360706	0.288867	0.229723
0.775491	0.773776	0.640062	0.625191	0.578479	0.494886	0.480717	0.392015	0.400000	0.292265	0.220953
0.800824	0.736844	0.669149	0.580783	0.560667	0.519400	0.489960	0.422900	0.365810	0.294544	0.226139
0.855717	0.733828	0.648260	0.645752	0.582793	0.490933	0.450551	0.411882	0.363586	0.293727	0.224370
0.812458	0.717789	0.702155	0.617099	0.541892	0.561836	0.493012	0.391003	0.350150	0.283906	0.229104
0.777986	0.675867	0.766380	0.700006	0.595777	0.505605	0.484246	0.433019	0.363018	0.303209	0.229602
0.815921	0.728129	0.706287	0.692682	0.640490	0.534381	0.472819	0.411599	0.341930	0.302271	0.230656
0.727571	0.724289	0.746519	0.645999	0.647248	0.498147	0.467867	0.407850	0.400000	0.400000	0.233204
0.803534	0.828281	0.736824	0.602163	0.542013	0.500840	0.481208	0.436171	0.363881	0.308062	0.233262
0.807896	0.722169	0.692122	0.594142	0.577903	0.502370	0.452968	0.389426	0.346494	0.289041	0.228273
0.780518	0.734873	0.698496	0.583704	0.560493	0.567688	0.470631	0.406931	0.375037	0.297949	0.228225
0.869164	0.746391	0.665214	0.617130	0.638572	0.506512	0.451432	0.438164	0.400000	0.400000	0.228125
0.885308	0.727699	0.630329	0.629288	0.583780	0.570732	0.478563	0.404066	0.355854	0.305725	0.232910
0.769697	0.784305	0.732967	0.658224	0.581824	0.561278	0.468591	0.440275	0.340251	0.293607	0.226111
0.868856	0.684155	0.668389	0.693975	0.571198	0.525824	0.487277	0.418294	0.360421	0.289799	0.225548
0.776706	0.671842	0.670996	0.637151	0.564115	0.518800	0.459966	0.395284	0.357015	0.294748	0.233353
0.879864	0.826284	0.696738	0.612644	0.611280	0.569613	0.463238	0.408338	0.354837	0.292474	0.228540
0.776018	0.692090	0.669126	0.637929	0.640503	0.558578	0.480563	0.401024	0.370038	0.291667	0.224449
0.797047	0.755464	0.698454	0.640735	0.651560	0.530754	0.466602	0.453599	0.358701	0.291650	0.232322
0.816710	0.712238	0.734017	0.605407	0.569947	0.547128	0.462399	0.392757	0.367186	0.301148	0.231859
0.738376	0.753282	0.720351	0.576847	0.552329	0.515476	0.466778	0.419779	0.357325	0.294672	0.227319
0.884586	0.668415	0.647004	0.641569	0.630841	0.557328	0.449061	0.423746	0.365872	0.287785	0.223570
0.797831	0.818236	0.624204	0.650137	0.551834	0.533786	0.463508	0.432249	0.345792	0.287998	0.227089
0.811105	0.705481	0.648960	0.604147	0.555874	0.531464	0.491610	0.388862	0.351966	0.290909	0.229165
0.758845	0.777351	0.711729	0.577001	0.526940	0.524697	0.461332	0.405745	0.358101	0.291504	0.227772
0.728015	0.719199	0.671782	0.661525	0.562870	0.495703	0.505635	0.431237	0.352671	0.293978	0.230067
0.712261	0.778489	0.626422	0.622552	0.642216	0.528796	0.520180	0.420172	0.376889	0.302213	0.228985
0.784985	0.748819	0.624352	0.683304	0.567590	0.536561	0.472670	0.413378	0.379195	0.300625	0.233144
0.786793	0.743893	0.747260	0.658559	0.610767	0.514002	0.465993	0.398928	0.364829	0.294198	0.229820
0.723428	0.745133	0.763941	0.594554	0.623185	0.534600	0.479537	0.417141	0.357840	0.289584	0.228340
0.889617	0.687407	0.680084	0.586158	0.615971	0.555722	0.497592	0.403810	0.346923	0.296223	0.232827
0.809410	0.767498	0.686815	0.707391	0.537378	0.538601	0.475700	0.428960	0.350633	0.301717	0.233545
0.735360	0.735440	0.679930	0.607310	0.552596	0.497212	0.447654	0.403203	0.359260	0.299547	0.229424
0.848630	0.815557	0.710854	0.665183	0.553326	0.550219	0.444140	0.426388	0.400000	0.400000	0.226103
0.718437	0.743818	0.705232	0.685934	0.559489	0.521361	0.464695	0.413817	0.356699	0.296221	0.226167
0.736683	0.747373	0.706482	0.612357	0.638590	0.546414	0.458296	0.428594	0.373608	0.291539	0.225144
0.791648	0.679636	0.737735	0.669977	0.535501	0.481315	0.473291	0.411624	0.361536	0.292310	0.230764
0.757059	0.714716	0.722668	0.651748	0.581085	0.497960	0.467334	0.405202	0.348976	0.292249	0.229606
0.762006	0.664604	0.689634	0.595987	0.578083	0.539933	0.513925	0.408585	0.360016	0.294073	0.232207
0.887450	0.825666	0.692479	0.581971	0.572552	0.503725	0.469459	0.391060	0.343991	0.292897	0.226845
0.748988	0.701633	0.683579	0.635611	0.619023	0.510424	0.465889	0.442238	0.375495	0.300738	0.232395
0.751020	0.673215	0.672466	0.705733	0.607511	0.502354	0.481627	0.401711	0.374160	0.300720	0.230274
0.814623	0.718156	0.685115	0.641818	0.656666	0.523968	0.510633	0.438912	0.372748	0.291265	0.226116
0.734747	0.718464	0.642638	0.649321	0.535633	0.502622	0.445654	0.432966	0.373078	0.285555	0.222592
0.779136	0.674992	0.741074	0.648761	0.526439	0.520430	0.458926	0.444422	0.348134	0.289407	0.231700
0.858526	0.814305	0.698062	0.651101	0.608106	0.506670	0.512951	0.393688	0.367133	0.289001	0.233964
0.717673	0.730083	0.778992	0.650841	0.571220	0.562045	0.488597	0.403603	0.381341	0.290769	0.231081
0.819436	0.756602	0.649591	0.599315	0.550701	0.521721	0.468959	0.412046	0.336201	0.289729	0.222475
0.796483	0.759109	0.731216	0.622456	0.581047	0.527255	0.440509	0.415674	0.345188	0.298504	0.227777
0.817094	0.813514	0.674860	0.634013	0.594802	0.525517	0.475264	0.421844	0.368374	0.295964	0.232615
0.765365	0.745731	0.680120	0.610659	0.556341	0.494289	0.462178	0.407361	0.360497	0.305303	0.229450
0.728922	0.707616	0.763575	0.616282	0.561554	0.513093	0.466540	0.445769	0.354534	0.292701	0.231688
0.884918	0.824623	0.709353	0.657226	0.558116	0.522143	0.450219	0.435221	0.366346	0.308954	0.231752
0.851950	0.770198	0.724812	0.603030	0.611004	0.503042	0.479884	0.409521	0.357658	0.298254	0.228618
0.721291	0.673826	0.717229	0.637512	0.572122	0.519121	0.500061	0.414481	0.356328	0.293904	0.223428
0.729536	0.681594	0.733803	0.675750	0.539850	0.544581	0.443203	0.425544	0.332891	0.288013	0.220537
0.806555	0.758614	0.659623	0.609095	0.585976	0.496613	0.469445	0.403867	0.400000	0.400000	0.231099
0.775694	0.830634	0.649603	0.583330	0.628914	0.535915	0.500004	0.426517	0.341606	0.301107	0.228795
0.842335	0.798120	0.673847	0.635210	0.577573	0.530129	0.488658	0.404102	0.336782	0.279724	0.225958
0.887363	0.765757	0.705271	0.628552	0.649638	0.575029	0.488955	0.411906	0.400000	0.400000	0.229855
0.780881	0.751793	0.699862	0.629849	0.569256	0.536097	0.460472	0.416224	0.381574	0.294335	0.229433
0.742089	0.700253	0.684942	0.673490	0.599468	0.520395	0.514095	0.403708	0.341843	0.292688	0.225391
0.785299	0.728510	0.640283	0.580712	0.608313	0.505417	0.444467	0.420470	0.362408	0.298573	0.226351
0.748110	0.818996	0.662870	0.640563	0.633761	0.536071	0.497279	0.403609	0.339967	0.290689	0.223445
0.723541	0.676027	0.665565	0.603238	0.573393	0.571614	0.474256	0.443657	0.350658	0.300891	0.230877
0.762914	0.764920	0.762380	0.647120	0.603155	0.500139	0.446304	0.403775	0.366487	0.287203	0.223005
0.817817	0.686958	0.670092	0.652082	0.560259	0.524003	0.467451	0.411739	0.346498	0.296361	0.231601
0.723590	0.700910	0.694722	0.632555	0.639950	0.581231	0.483781	0.412630	0.341805	0.295068	0.227537
0.880771	0.832572	0.714806	0.701980	0.581675	0.512991	0.477313	0.437404	0.368256	0.301127	0.231572
0.800871	0.793355	0.632194	0.642457	0.642862	0.554670	0.467856	0.417534	0.376607	0.293129	0.229255
0.798760	0.679643	0.675771	0.584271	0.594009	0.497293	0.513888	0.392497	0.355857	0.284782	0.228661
0.832197	0.816501	0.768358	0.585577	0.572146	0.567116	0.477561	0.425895	0.341121	0.300414	0.226819
0.763367	0.786177	0.762599	0.660075	0.550856	0.533369	0.487804	0.439884	0.361190	0.289894	0.225584
0.751700	0.756785	0.694760	0.678689	0.605444	0.511194	0.470430	0.397389	0.344748	0.289941	0.229471
0.769367	0.728554	0.678180	0.675076	0.531269	0.528533	0.491453	0.438624	0.380251	0.300332	0.232119
0.787518	0.733657	0.632984	0.587204	0.564789	0.513577	0.474517	0.447443	0.362250	0.296934	0.239742
0.851942	0.792396	0.680903	0.658519	0.598755	0.499353	0.480615	0.419203	0.343625	0.296482	0.226306
0.827057	0.790296	0.630430	0.596918	0.563884	0.525393	0.448967	0.430885	0.359919	0.286739	0.229522
0.761071	0.765682	0.666523	0.698805	0.611846	0.507488	0.449380	0.392923	0.343033	0.298764	0.232535
0.731573	0.683062	0.734584	0.635329	0.631672	0.488200	0.446993	0.430499	0.368486	0.295132	0.226644
0.766750	0.752487	0.692989	0.683725	0.595465	0.591921	0.520653	0.399819	0.400000	0.400000	0.226882
0.727215	0.742747	0.735720	0.592170	0.591713	0.494978	0.507132	0.421853	0.400000	0.363105	0.229402
0.891392	0.743682	0.624427	0.627368	0.543132	0.527563	0.469017	0.419828	0.350793	0.297528	0.232864
0.728568	0.761951	0.703439	0.629540	0.546921	0.573763	0.461354	0.441887	0.343893	0.294080	0.229932
0.786398	0.820956	0.680987	0.701774	0.599539	0.559869	0.485923	0.453728	0.400000	0.296870	0.231234
0.892322	0.728293	0.718572	0.638286	0.578034	0.538549	0.461601	0.407665	0.362229	0.296638	0.228442
0.744035	0.676475	0.683935	0.595381	0.613956	0.522889	0.461247	0.450765	0.400000	0.302983	0.225935
0.801688	0.788572	0.647043	0.650992	0.651028	0.542438	0.506752	0.407526	0.363292	0.290095	0.223692
0.880908	0.779916	0.636215	0.670705	0.604036	0.569478	0.453025	0.427906	0.356908	0.296056	0.234763
0.877282	0.718878	0.689344	0.596083	0.636485	0.552902	0.502666	0.439779	0.353517	0.285306	0.222412
0.866555	0.760993	0.653879	0.606160	0.540843	0.541512	0.441743	0.403577	0.359008	0.300758	0.229792
0.772219	0.717461	0.725911	0.670425	0.584509	0.492985	0.477495	0.435568	0.368622	0.285760	0.229561
0.847931	0.745056	0.683940	0.579934	0.567092	0.524425	0.468410	0.439354	0.353724	0.296324	0.234127
0.732433	0.732284	0.674174	0.603618	0.568510	0.483775	0.436134	0.425271	0.367572	0.292209	0.223580
0.787036	0.702598	0.762647	0.666929	0.588033	0.512697	0.472682	0.425050	0.415522	0.415522	0.415522
0.765698	0.733849	0.663218	0.655841	0.598983	0.549898	0.489146	0.409608	0.360132	0.298058	0.225001
0.799659	0.815563	0.684985	0.694135	0.572363	0.541116	0.481393	0.405079	0.372537	0.299180	0.225693
0.747997	0.718367	0.731962	0.599231	0.579597	0.561601	0.492118	0.445120	0.348934	0.287555	0.228638
0.807821	0.675375	0.683272	0.682947	0.549853	0.545746	0.492025	0.400000	0.336677	0.304148	0.228393
0.721864	0.691722	0.677446	0.651157	0.653023	0.522911	0.462033	0.407111	0.371015	0.300839	0.234258
0.882523	0.693305	0.647021	0.630447	0.588293	0.531142	0.490867	0.416657	0.350836	0.288310	0.227894
0.708633	0.783986	0.755343	0.612671	0.592346	0.506401	0.459096	0.419296	0.350185	0.284915	0.225183
0.882152	0.819382	0.685396	0.576567	0.549794	0.501220	0.479595	0.442165	0.355972	0.293578	0.233674
0.892691	0.788007	0.677496	0.641364	0.534717	0.582835	0.481928	0.411429	0.346468	0.297277	0.225746
0.868582	0.828611	0.629601	0.609853	0.567878	0.492623	0.487533	0.406783	0.359213	0.292355	0.226504
0.835839	0.686139	0.620641	0.599682	0.568356	0.478866	0.463297	0.431365	0.400000	0.400000	0.229941
0.850975	0.758250	0.632877	0.692312	0.578180	0.538238	0.510382	0.423062	0.360345	0.293858	0.228133
0.762995	0.818632	0.694775	0.577532	0.623442	0.546671	0.457020	0.414416	0.360805	0.298437	0.232626
0.888954	0.758861	0.623216	0.706352	0.582559	0.522757	0.456566	0.448908	0.348524	0.290024	0.229223
0.775405	0.709110	0.689011	0.623110	0.546283	0.559538	0.454683	0.419360	0.346818	0.293854	0.233865
0.786469	0.665502	0.622415	0.609714	0.631973	0.516352	0.462441	0.406777	0.400000	0.300485	0.232849
0.773548	0.835940	0.708672	0.633669	0.594378	0.579271	0.471830	0.386980	0.342327	0.294816	0.228031
0.771699	0.678773	0.706993	0.602918	0.631218	0.517801	0.494275	0.447692	0.368424	0.310767	0.236244
0.753849	0.759896	0.728879	0.587763	0.583560	0.500383	0.444111	0.443031	0.364934	0.296566	0.226172
0.749598	0.763979	0.640326	0.649782	0.537606	0.523736	0.444396	0.398773	0.345658	0.300227	0.230314
0.769422	0.730114	0.734810	0.644628	0.544011	0.545545	0.477584	0.416556	0.351412	0.296142	0.230551
0.882164	0.671279	0.692217	0.634348	0.563332	0.527419	0.512339	0.421639	0.400000	0.296710	0.225784
0.733725	0.797976	0.698133	0.607336	0.566696	0.523931	0.467092	0.448700	0.363105	0.400000	0.228468
0.843768	0.779532	0.722738	0.621613	0.547298	0.525656	0.477108	0.416495	0.356448	0.295417	0.227072
0.731275	0.738332	0.623196	0.639466	0.595789	0.547011	0.449452	0.402770	0.352773	0.298272	0.229419
0.798144	0.698709	0.696206	0.595469	0.559716	0.532692	0.446172	0.392335	0.365211	0.297510	0.235275
0.799749	0.763909	0.658732	0.635367	0.604207	0.532616	0.465015	0.414367	0.367603	0.294540	0.227258
0.868337	0.764555	0.776135	0.697593	0.580259	0.543184	0.451257	0.422711	0.368204	0.292919	0.229580
0.837966	0.698908	0.712621	0.676547	0.640747	0.520760	0.517858	0.400000	0.400000	0.291090	0.227972
0.844345	0.814869	0.749050	0.608942	0.616575	0.491407	0.452486	0.416267	0.374948	0.297960	0.233815
0.822774	0.724958	0.733908	0.586165	0.582982	0.507465	0.460955	0.414336	0.400000	0.289746	0.229113
0.776075	0.750930	0.700159	0.673909	0.597587	0.527501	0.503657	0.403294	0.370593	0.300307	0.224855
0.872237	0.751257	0.727053	0.668492	0.620835	0.531098	0.450657	0.403730	0.364064	0.289037	0.229299
0.764682	0.820965	0.752523	0.635133	0.644844	0.577516	0.483455	0.400000	0.400000	0.289282	0.227795
0.891519	0.693235	0.705773	0.632951	0.569597	0.492877	0.480497	0.432536	0.368561	0.301170	0.233423
0.824740	0.670477	0.762548	0.671584	0.586384	0.533770	0.445443	0.396641	0.400000	0.400000	0.229263
0.882508	0.786230	0.633316	0.710696	0.647005	0.510892	0.519312	0.394976	0.400000	0.298434	0.227534
0.801366	0.727137	0.670325	0.576691	0.536072	0.577032	0.471512	0.398843	0.358645	0.295548	0.231858
0.875745	0.811182	0.660349	0.628752	0.567439	0.553238	0.470697	0.400000	0.400000	0.400000	0.228913
0.739769	0.688199	0.676599	0.642172	0.643949	0.523146	0.506079	0.433630	0.347148	0.291516	0.231416
0.768603	0.778581	0.665796	0.611153	0.557498	0.513678	0.469126	0.412993	0.400000	0.400000	0.225438
0.843759	0.732698	0.690909	0.602122	0.573527	0.502605	0.474146	0.403907	0.347887	0.286382	0.228188
0.734939	0.813045	0.722469	0.585303	0.566598	0.551564	0.467709	0.422339	0.371925	0.295012	0.233462
0.805425	0.690728	0.700291	0.579798	0.643454	0.560518	0.453550	0.410053	0.352770	0.292513	0.225884
0.846568	0.689227	0.699716	0.698836	0.639750	0.573111	0.472815	0.426644	0.371634	0.296192	0.225713
0.821916	0.724601	0.703615	0.596711	0.636095	0.590017	0.483639	0.442979	0.387811	0.305150	0.229401
0.881411	0.698302	0.725528	0.705255	0.613869	0.501896	0.510436	0.440064	0.400000	0.293659	0.225500
0.822165	0.788282	0.689227	0.615113	0.554626	0.524797	0.471656	0.447181	0.367376	0.296356	0.225088
0.810191	0.729134	0.678473	0.616314	0.530576	0.582307	0.458029	0.416507	0.354126	0.290474	0.229348
0.712946	0.709015	0.625103	0.672584	0.533430	0.525089	0.451513	0.432066	0.400000	0.400000	0.230042
0.784489	0.677939	0.698695	0.664041	0.565437	0.518818	0.497777	0.402318	0.343834	0.290020	0.227389
0.888448	0.763298	0.708823	0.624374	0.558083	0.556491	0.447591	0.450176	0.400000	0.400000	0.231544
0.755543	0.734116	0.730714	0.628601	0.544399	0.524488	0.461575	0.404999	0.353497	0.289870	0.229371
0.718103	0.768357	0.666647	0.681759	0.647715	0.531376	0.483941	0.432332	0.363498	0.299726	0.229210
0.760709	0.705434	0.705691	0.631369	0.558797	0.577885	0.460267	0.398928	0.345553	0.287780	0.225706
0.888549	0.709620	0.712189	0.668285	0.574223	0.541394	0.469802	0.409000	0.400000	0.289296	0.227228
0.816625	0.674393	0.627463	0.697778	0.606484	0.511520	0.497081	0.441868	0.343927	0.298246	0.221335
0.791468	0.735208	0.636892	0.601586	0.572601	0.512113	0.502281	0.400000	0.363105	0.363105	0.234011
0.784267	0.793075	0.761263	0.616594	0.560641	0.522307	0.503552	0.401992	0.368856	0.303333	0.226242
0.806689	0.737550	0.768285	0.584457	0.567475	0.505027	0.497973	0.444589	0.374009	0.303309	0.226796
0.880734	0.800397	0.660458	0.597264	0.613441	0.552647	0.479035	0.440420	0.400000	0.289167	0.220619
0.767584	0.781628	0.743187	0.603539	0.625708	0.517273	0.479107	0.425295	0.400000	0.400000	0.236130
0.797690	0.822421	0.767439	0.633404	0.565960	0.511489	0.451508	0.414343	0.348654	0.281697	0.228988
0.877872	0.759013	0.693652	0.700739	0.599720	0.551794	0.467982	0.402094	0.380677	0.303118	0.231265
0.758184	0.683077	0.735042	0.635616	0.548089	0.512538	0.448883	0.441906	0.375793	0.294239	0.233738
0.767391	0.713924	0.747322	0.616837	0.539270	0.540636	0.471808	0.423772	0.365872	0.293678	0.230526
0.710633	0.800789	0.723183	0.605697	0.635735	0.542435	0.483053	0.427170	0.384357	0.297428	0.233331
0.836553	0.680918	0.622320	0.701805	0.576110	0.513525	0.453080	0.426023	0.353352	0.293141	0.225159
0.731506	0.721625	0.617606	0.597328	0.576160	0.512615	0.505114	0.401562	0.367412	0.294016	0.221044
0.764706	0.705847	0.763610	0.656360	0.582889	0.522850	0.492444	0.417092	0.375448	0.291340	0.233493
0.876014	0.749131	0.760530	0.701221	0.560669	0.510967	0.511654	0.423886	0.363042	0.291505	0.225261
0.797871	0.824191	0.671466	0.625878	0.612593	0.556611	0.447139	0.434935	0.341648	0.292545	0.227628
0.831110	0.787801	0.751334	0.684012	0.642347	0.523348	0.500293	0.400000	0.351545	0.294673	0.228331
0.876517	0.792718	0.737120	0.652531	0.582019	0.578473	0.505164	0.404802	0.373259	0.291519	0.233279
0.751925	0.745895	0.699940	0.574553	0.542730	0.539408	0.483473	0.425844	0.371486	0.290420	0.227840
0.781181	0.667811	0.733503	0.674282	0.576692	0.493236	0.443480	0.419705	0.355523	0.303148	0.225393
0.809421	0.725093	0.684186	0.649477	0.570920	0.578439	0.454385	0.408195	0.350806	0.301187	0.232274
0.766169	0.745735	0.684442	0.594458	0.576162	0.578468	0.458241	0.417159	0.339772	0.288437	0.230239
0.837188	0.695655	0.677753	0.680921	0.617746	0.509243	0.453113	0.403269	0.343485	0.291874	0.230771
0.803906	0.747276	0.757943	0.632492	0.594186	0.560771	0.448268	0.429755	0.374234	0.288957	0.224954
0.877426	0.727442	0.628071	0.619488	0.580922	0.574230	0.513218	0.424061	0.400000	0.400000	0.226629
0.834317	0.732137	0.729687	0.624675	0.599306	0.516028	0.447917	0.424544	0.363403	0.301210	0.229808
0.888063	0.751657	0.685391	0.671415	0.560663	0.508611	0.468282	0.404226	0.357987	0.289753	0.229081
0.716742	0.664990	0.770263	0.626213	0.545716	0.493404	0.471498	0.440840	0.400000	0.295907	0.228156
0.880950	0.739749	0.628146	0.650123	0.574983	0.533988	0.481032	0.399606	0.373640	0.295431	0.233424
0.847247	0.759135	0.683711	0.649618	0.623024	0.538001	0.471059	0.418847	0.361294	0.295411	0.230469
0.711731	0.757260	0.755262	0.620793	0.582455	0.550297	0.515202	0.410046	0.367081	0.294637	0.231875
0.856428	0.787371	0.629029	0.629885	0.637225	0.578542	0.474453	0.403633	0.400000	0.290954	0.233110
0.860910	0.672235	0.677612	0.649440	0.646682	0.495415	0.477817	0.400084	0.364819	0.298392	0.231042
0.784038	0.762808	0.697953	0.634831	0.563839	0.521630	0.503588	0.418610	0.400000	0.306024	0.228327
0.711771	0.752145	0.667087	0.645492	0.529889	0.527703	0.473993	0.417839	0.356664	0.299413	0.228205
0.836485	0.740273	0.699049	0.596310	0.598572	0.500374	0.466721	0.404051	0.343687	0.286469	0.228501
0.721779	0.704968	0.621238	0.582319	0.584131	0.492357	0.458851	0.433627	0.400000	0.296326	0.225563
0.780126	0.777804	0.663624	0.700757	0.541603	0.509165	0.490309	0.433496	0.356747	0.289999	0.270349
0.710923	0.680150	0.648452	0.653779	0.536401	0.506318	0.510987	0.414358	0.355483	0.290138	0.228434
0.722019	0.811310	0.688067	0.583556	0.619501	0.523089	0.472703	0.434367	0.349600	0.303868	0.231242
0.735661	0.725456	0.656395	0.705999	0.639472	0.538683	0.468962	0.419048	0.400000	0.400000	0.227974
0.776974	0.752418	0.700166	0.648084	0.548785	0.584341	0.458851	0.395817	0.343195	0.290027	0.222954
0.752025	0.787735	0.684102	0.714511	0.621719	0.571747	0.480495	0.395047	0.348498	0.292481	0.260683
0.834304	0.704088	0.683296	0.610613	0.577820	0.504699	0.465844	0.431248	0.366174	0.297680	0.229370
0.835581	0.742630	0.748221	0.577811	0.625331	0.548717	0.472974	0.413873	0.364487	0.283969	0.223662
0.842988	0.809101	0.632064	0.584393	0.645052	0.515240	0.488784	0.414216	0.354191	0.296502	0.232671
0.794014	0.695442	0.683566	0.647245	0.589879	0.531036	0.455909	0.450223	0.360005	0.292778	0.232431
0.858086	0.718313	0.694049	0.651681	0.531085	0.563885	0.468773	0.440284	0.370720	0.295950	0.228096
0.752425	0.667738	0.705123	0.671053	0.587997	0.514769	0.470017	0.424082	0.340995	0.286393	0.224586
0.857344	0.813156	0.683670	0.581944	0.535578	0.487994	0.453444	0.419034	0.352059	0.291024	0.228743
0.878214	0.713195	0.665934	0.625642	0.602333	0.532255	0.486992	0.389702	0.345478	0.288594	0.224614
0.815911	0.673589	0.732046	0.620223	0.581634	0.558568	0.470470	0.423752	0.354372	0.295585	0.233895
0.727132	0.766327	0.725385	0.590958	0.644237	0.569543	0.478127	0.429382	0.347727	0.292637	0.228486
0.779350	0.692572	0.634598	0.630382	0.595394	0.524681	0.465816	0.399183	0.344237	0.288292	0.228458
0.790211	0.691929	0.708528	0.610630	0.577985	0.581869	0.451436	0.431304	0.372794	0.291878	0.226827
0.727504	0.700568	0.644360	0.576976	0.609153	0.535409	0.481486	0.402643	0.400000	0.283139	0.227579
0.714534	0.722946	0.645660	0.625944	0.560765	0.577590	0.512597	0.442789	0.363940	0.291421	0.225918
0.877474	0.789828	0.621719	0.682757	0.555182	0.526818	0.473761	0.411922	0.351848	0.294402	0.227643
0.836345	0.828624	0.676267	0.625200	0.614134	0.562782	0.480202	0.413679	0.355773	0.294214	0.232063
0.714662	0.665687	0.672389	0.663353	0.551045	0.578199	0.463901	0.408648	0.351485	0.287169	0.221914
0.793728	0.730604	0.747382	0.706326	0.583377	0.542603	0.455562	0.427261	0.372777	0.305318	0.235388
0.783032	0.733291	0.707621	0.639915	0.621762	0.508865	0.443241	0.432119	0.342774	0.295102	0.225763
0.736376	0.753393	0.730657	0.606761	0.589418	0.557840	0.471960	0.404134	0.352116	0.293147	0.229619
0.859470	0.699259	0.694104	0.584834	0.572637	0.547420	0.469755	0.398274	0.355796	0.300476	0.229795
0.776429	0.814616	0.695877	0.670792	0.572457	0.518868	0.481219	0.411472	0.400000	0.278930	0.223213
0.871710	0.806654	0.723293	0.587298	0.609326	0.574328	0.455686	0.400000	0.400000	0.288939	0.231230
0.779568	0.723720	0.757208	0.654037	0.643660	0.526777	0.449959	0.420820	0.354960	0.296575	0.225233
0.770635	0.689488	0.742976	0.595596	0.582849	0.512417	0.483494	0.399958	0.346349	0.299022	0.231716
0.796764	0.803073	0.642918	0.709658	0.600142	0.533438	0.509318	0.425370	0.400000	0.295892	0.227829
0.786092	0.751890	0.667807	0.668439	0.545643	0.523080	0.467106	0.394603	0.373784	0.291717	0.229153
0.761555	0.795200	0.721979	0.641422	0.577708	0.500822	0.478907	0.412344	0.379905	0.308262	0.231866
0.833897	0.758181	0.705827	0.696413	0.570274	0.486881	0.493101	0.416966	0.346973	0.298985	0.233174
0.775690	0.759730	0.661089	0.650476	0.583432	0.506819	0.462127	0.415894	0.374149	0.296085	0.228720
0.857254	0.800970	0.636651	0.712431	0.573520	0.577599	0.513061	0.393184	0.355661	0.278437	0.226244
0.867257	0.740661	0.773514	0.698035	0.550887	0.553463	0.502223	0.425876	0.375525	0.297650	0.230719
0.885257	0.725508	0.681444	0.608428	0.559700	0.493089	0.449457	0.410682	0.359723	0.298070	0.227106
0.756151	0.730880	0.710657	0.712366	0.603438	0.529530	0.442020	0.431972	0.377467	0.301571	0.230030
0.795988	0.692317	0.721659	0.620818	0.594092	0.491816	0.467417	0.440839	0.400000	0.400000	0.226901
0.752500	0.791966	0.711033	0.708987	0.618679	0.539231	0.496729	0.420774	0.342974	0.299675	0.231707
0.732857	0.820272	0.655009	0.604185	0.623954	0.536468	0.504837	0.414071	0.372619	0.300547	0.234620
0.888502	0.716485	0.693659	0.714045	0.539218	0.511103	0.446993	0.409704	0.354517	0.291970	0.229200
0.848621	0.683888	0.658652	0.686472	0.606665	0.516029	0.483158	0.445348	0.362363	0.291291	0.228764
0.780584	0.713418	0.744092	0.601217	0.545383	0.575314	0.493759	0.417024	0.380033	0.293711	0.236928
0.730060	0.776072	0.699041	0.601393	0.638891	0.536594	0.435502	0.408477	0.349927	0.293763	0.226749
0.760017	0.688307	0.638186	0.687711	0.625774	0.562465	0.486826	0.390449	0.349939	0.304606	0.232640
0.734046	0.693847	0.661761	0.709006	0.577818	0.529213	0.456899	0.451288	0.400000	0.285897	0.225217
0.741659	0.726023	0.694641	0.671201	0.644791	0.575586	0.472120	0.408549	0.355488	0.301119	0.225802
0.784138	0.735476	0.706087	0.621896	0.560343	0.581713	0.454905	0.441824	0.350239	0.296819	0.230728
0.841853	0.682646	0.627835	0.646964	0.584920	0.519332	0.510966	0.431361	0.353332	0.292417	0.231172
0.740526	0.789060	0.728820	0.598369	0.580122	0.524311	0.469467	0.448762	0.362367	0.298433	0.229663
0.787916	0.721705	0.661205	0.676021	0.543827	0.548258	0.499028	0.417493	0.351027	0.295372	0.228347
0.714993	0.761281	0.638918	0.703806	0.639859	0.494069	0.462816	0.406374	0.372295	0.296731	0.225862
0.803940	0.820380	0.675163	0.646042	0.590858	0.561205	0.467206	0.442840	0.359777	0.308782	0.229036
0.743512	0.668160	0.637622	0.636943	0.538513	0.540999	0.454000	0.447258	0.355861	0.303638	0.235136
0.829530	0.702099	0.660694	0.665777	0.571335	0.500369	0.454162	0.393583	0.359354	0.302158	0.231044
0.766766	0.801789	0.754420	0.642782	0.590106	0.573433	0.495692	0.409360	0.370313	0.291614	0.229229
0.805914	0.708390	0.635240	0.655110	0.578161	0.554084	0.518990	0.448217	0.386301	0.309067	0.229612
0.887904	0.719112	0.734086	0.590086	0.553603	0.536199	0.453718	0.423437	0.359799	0.288560	0.229445
0.718417	0.722390	0.646950	0.608184	0.601881	0.528791	0.457255	0.415010	0.363057	0.292222	0.228174
0.864373	0.667384	0.758667	0.600049	0.538183	0.512181	0.457066	0.411166	0.354481	0.298499	0.229507
0.883623	0.690858	0.732048	0.589840	0.620399	0.512486	0.471343	0.425039	0.369283	0.283468	0.230509
0.844672	0.820385	0.692212	0.699200	0.591220	0.540536	0.465567	0.406096	0.383524	0.303089	0.232331
0.831830	0.724238	0.619737	0.598792	0.617844	0.541535	0.468488	0.415770	0.354232	0.303400	0.228908
0.771516	0.741838	0.654794	0.711276	0.622525	0.516268	0.482599	0.418622	0.351858	0.302235	0.232398
0.761862	0.710021	0.682551	0.594390	0.587069	0.550071	0.469964	0.447377	0.358399	0.300602	0.230376
0.802826	0.706992	0.634214	0.637487	0.560577	0.529744	0.467825	0.401875	0.348190	0.302802	0.228034
0.885019	0.784863	0.687570	0.648333	0.598942	0.519256	0.502929	0.404455	0.400000	0.298812	0.230660
0.784509	0.743802	0.753088	0.582546	0.549208	0.513512	0.467244	0.399848	0.361130	0.294665	0.232155
0.770401	0.744022	0.737469	0.646233	0.628978	0.583636	0.463163	0.402240	0.340276	0.290837	0.224394
0.719362	0.780461	0.685478	0.626726	0.571783	0.501759	0.499165	0.439705	0.353138	0.285700	0.225780
0.732729	0.706311	0.734610	0.674367	0.625036	0.529489	0.452999	0.422549	0.364892	0.287392	0.225664
0.858818	0.719088	0.687496	0.696779	0.568729	0.537217	0.440378	0.448273	0.364335	0.288323	0.222861
0.723346	0.800234	0.775160	0.639434	0.570524	0.521702	0.506939	0.404397	0.400000	0.295935	0.233293
0.850380	0.714061	0.763577	0.598949	0.596520	0.554425	0.475905	0.441391	0.376976	0.291146	0.228194
0.754015	0.818908	0.674982	0.589643	0.606173	0.578384	0.450491	0.444441	0.363105	0.301343	0.223141
0.794401	0.673639	0.749881	0.608507	0.636760	0.496273	0.452522	0.391396	0.364302	0.291965	0.232588
0.747426	0.675427	0.664450	0.694859	0.570546	0.575669	0.459176	0.416090	0.354344	0.292694	0.230199
0.760023	0.760776	0.687333	0.708647	0.572221	0.524730	0.475131	0.417196	0.400000	0.400000	0.225866
0.709299	0.718485	0.684221	0.692415	0.645286	0.578359	0.481093	0.409430	0.352128	0.296061	0.231805
0.866424	0.731234	0.743908	0.647884	0.574526	0.504184	0.465392	0.411181	0.347706	0.286597	0.224302
0.797036	0.689165	0.659095	0.605176	0.579206	0.539287	0.513724	0.392921	0.364216	0.289105	0.226593
0.815066	0.712728	0.670320	0.717343	0.631401	0.537641	0.450955	0.397061	0.363638	0.293214	0.233544
0.806846	0.698957	0.706594	0.595457	0.551821	0.500556	0.455901	0.416991	0.365744	0.283309	0.224005
0.835317	0.830638	0.661732	0.640474	0.587171	0.508418	0.476713	0.437316	0.346064	0.292747	0.235516
0.846677	0.825422	0.754860	0.610643	0.584872	0.511199	0.519542	0.410367	0.357479	0.300961	0.235851
0.737281	0.710777	0.674935	0.629852	0.618497	0.536403	0.501128	0.415091	0.353914	0.285067	0.229840
0.874624	0.681635	0.703694	0.645850	0.545254	0.501116	0.457848	0.409774	0.348283	0.293785	0.230592
0.859616	0.727618	0.623864	0.645873	0.640344	0.540563	0.465092	0.395460	0.379847	0.301058	0.234450
0.846143	0.701288	0.658279	0.587413	0.601113	0.580059	0.498073	0.412022	0.352479	0.297536	0.230758
0.867400	0.695655	0.626796	0.652619	0.568096	0.519407	0.458679	0.416136	0.350642	0.289544	0.229553
0.800785	0.670950	0.692411	0.583693	0.566595	0.496284	0.493471	0.431216	0.400000	0.286667	0.229141
0.807968	0.698197	0.637115	0.635544	0.578809	0.496480	0.515737	0.422703	0.367265	0.301243	0.232935
0.808176	0.799994	0.770798	0.643866	0.592272	0.525729	0.479634	0.434511	0.371108	0.297389	0.232698
0.891781	0.680168	0.638962	0.696284	0.645086	0.533425	0.455032	0.446557	0.358033	0.290782	0.228338
0.741984	0.751478	0.712286	0.670051	0.647957	0.535739	0.479867	0.444879	0.374007	0.287461	0.224162
0.833484	0.775018	0.768070	0.583708	0.580269	0.512963	0.465062	0.414512	0.370323	0.294458	0.228450
0.795235	0.673612	0.696641	0.659745	0.608185	0.522388	0.522502	0.400992	0.365159	0.291340	0.234616
0.887669	0.753809	0.687122	0.623821	0.558122	0.512297	0.476086	0.401469	0.363781	0.292027	0.230423
0.714195	0.732738	0.671279	0.658649	0.625954	0.536785	0.501219	0.421596	0.400000	0.291156	0.225009
0.790363	0.733422	0.701477	0.678240	0.533864	0.553164	0.464067	0.423072	0.362159	0.291940	0.228865
0.880491	0.782214	0.684871	0.653187	0.577972	0.571452	0.505541	0.431373	0.350158	0.297231	0.233459
0.769333	0.666629	0.723065	0.651645	0.571514	0.519931	0.453744	0.449112	0.355133	0.312508	0.231884
0.720168	0.785258	0.637410	0.636446	0.591453	0.576980	0.471381	0.441360	0.372190	0.312550	0.239434
0.884053	0.812629	0.773025	0.635886	0.542163	0.543172	0.474460	0.386380	0.400000	0.400000	0.228437
0.773361	0.779689	0.659308	0.666765	0.540296	0.529622	0.517527	0.418723	0.371490	0.307165	0.230673
0.776676	0.832617	0.727126	0.673520	0.618378	0.527299	0.476166	0.434124	0.339022	0.294071	0.233407
0.891735	0.749058	0.769521	0.604284	0.572463	0.582250	0.465799	0.416740	0.368852	0.311686	0.242534
0.812328	0.789871	0.676489	0.675189	0.634955	0.520506	0.443951	0.445321	0.350588	0.292990	0.228277
0.833314	0.792763	0.718160	0.599370	0.616751	0.563497	0.457434	0.420356	0.360392	0.293141	0.227303
0.778706	0.752667	0.623108	0.582882	0.556937	0.574682	0.509752	0.406849	0.355705	0.295661	0.229902
0.854234	0.730989	0.736732	0.680776	0.595487	0.576153	0.451612	0.424660	0.361106	0.291551	0.242534
0.778542	0.799542	0.623952	0.657608	0.578849	0.504731	0.485431	0.389133	0.349179	0.295567	0.222709
0.753611	0.754234	0.742384	0.621477	0.560711	0.540470	0.509403	0.412339	0.400000	0.293363	0.229366
0.877850	0.732828	0.757096	0.636476	0.632316	0.521049	0.452396	0.418821	0.350046	0.295605	0.231447
0.712137	0.830991	0.694467	0.688303	0.577086	0.499812	0.460339	0.417381	0.345549	0.289924	0.233237
0.877932	0.720565	0.674608	0.638175	0.644550	0.512524	0.477110	0.416991	0.366400	0.298124	0.234352
0.776581	0.701724	0.659076	0.627208	0.577997	0.519776	0.446715	0.400692	0.400000	0.400000	0.229968
0.768582	0.763668	0.624911	0.651049	0.546047	0.527868	0.439719	0.416168	0.361238	0.286223	0.222711
0.809492	0.824549	0.699251	0.587246	0.630349	0.532752	0.509011	0.431831	0.366611	0.296045	0.226445
0.786599	0.693591	0.714373	0.617960	0.582351	0.509479	0.468364	0.405684	0.358948	0.303550	0.230119
0.721688	0.679802	0.755476	0.700678	0.567191	0.518176	0.469183	0.400000	0.333188	0.288406	0.223834
0.776074	0.724378	0.728260	0.680335	0.596176	0.529245	0.435935	0.406742	0.358255	0.285431	0.230186
0.892813	0.700108	0.649849	0.652327	0.560897	0.503325	0.472210	0.413436	0.352165	0.287149	0.224016
0.834370	0.698446	0.690430	0.636951	0.553943	0.508150	0.439924	0.407312	0.352830	0.288127	0.222534
0.814435	0.727926	0.687198	0.624187	0.607460	0.524746	0.483020	0.416239	0.363074	0.294934	0.229468
0.723190	0.665053	0.619283	0.581038	0.643279	0.509639	0.478006	0.400000	0.400000	0.400000	0.231114
0.708408	0.702380	0.636494	0.635260	0.580113	0.528087	0.465538	0.417616	0.400000	0.400000	0.230446
0.877742	0.830548	0.636467	0.636823	0.543619	0.508036	0.476323	0.410312	0.331090	0.282285	0.226691
0.843805	0.720398	0.629955	0.589363	0.557864	0.527777	0.506828	0.400000	0.400000	0.293999	0.230932
0.788240	0.785416	0.766575	0.643712	0.642716	0.487886	0.443413	0.428410	0.356083	0.296030	0.231622
0.760852	0.781865	0.626244	0.655336	0.549493	0.539353	0.467857	0.408700	0.341206	0.292532	0.225887
0.750726	0.784131	0.652309	0.697952	0.574411	0.550820	0.440073	0.405039	0.355062	0.295845	0.221183
0.804506	0.671361	0.675364	0.653064	0.591980	0.516103	0.460554	0.431217	0.344212	0.288345	0.233968
0.881054	0.677189	0.645851	0.600501	0.581010	0.542454	0.495711	0.441141	0.373899	0.296758	0.227060
0.733504	0.694836	0.727879	0.580403	0.564675	0.508077	0.446220	0.431964	0.349665	0.283796	0.229004
0.800143	0.685119	0.713257	0.651581	0.562868	0.527122	0.472497	0.409092	0.372587	0.301433	0.229720
0.749682	0.817560	0.638667	0.581797	0.577059	0.546754	0.473519	0.432170	0.348140	0.293003	0.225846
0.739916	0.821489	0.691353	0.628943	0.577564	0.549793	0.465628	0.439624	0.400000	0.400000	0.232562
0.715560	0.746800	0.655709	0.607992	0.572400	0.509302	0.466801	0.425599	0.349804	0.288599	0.226725
0.718678	0.686300	0.764240	0.597355	0.626718	0.490446	0.469675	0.416661	0.353832	0.303883	0.229068
0.781593	0.735466	0.656417	0.670095	0.590979	0.517395	0.488011	0.433876	0.347903	0.312261	0.230770
0.741157	0.679233	0.687933	0.589056	0.593267	0.545729	0.499775	0.437290	0.338796	0.284311	0.222310
0.833682	0.791841	0.638003	0.644313	0.637516	0.500804	0.469421	0.401811	0.400000	0.400000	0.233216
0.798750	0.696991	0.675776	0.597886	0.548984	0.548747	0.497409	0.434872	0.400000	0.293766	0.232218
0.867254	0.781809	0.701600	0.640545	0.539421	0.508418	0.487003	0.434803	0.358135	0.291370	0.228919
0.865186	0.820593	0.744303	0.613526	0.549555	0.501155	0.453958	0.399759	0.346273	0.286829	0.228983
0.847510	0.693495	0.641601	0.594767	0.579774	0.487800	0.467618	0.400000	0.356610	0.289336	0.228480
0.816427	0.758864	0.686492	0.641863	0.575909	0.526730	0.441097	0.418491	0.363392	0.288156	0.221223
0.882576	0.718274	0.702754	0.600254	0.540159	0.485364	0.499386	0.390555	0.362101	0.295554	0.230261
0.782322	0.703037	0.766797	0.606684	0.617306	0.519207	0.443982	0.424596	0.368530	0.287066	0.231364
0.783416	0.732508	0.681589	0.632871	0.583073	0.527032	0.451338	0.426906	0.400000	0.292987	0.223424
0.813871	0.794300	0.686900	0.617149	0.565009	0.548004	0.472354	0.407500	0.342916	0.297275	0.234864
0.880373	0.810808	0.731136	0.678784	0.639517	0.560303	0.473432	0.412384	0.369164	0.307530	0.232884
0.752078	0.787005	0.666178	0.648110	0.606179	0.536001	0.507812	0.444030	0.376090	0.297147	0.228718
0.740833	0.757644	0.628250	0.614660	0.624332	0.495213	0.475074	0.426941	0.336626	0.291929	0.222229
0.844856	0.684166	0.761691	0.699248	0.591696	0.545594	0.455864	0.414711	0.365383	0.310253	0.230246
0.803323	0.714667	0.651034	0.668461	0.570754	0.516268	0.486609	0.398141	0.359642	0.294842	0.226384
0.817668	0.687060	0.715689	0.709396	0.638639	0.523830	0.446263	0.442219	0.363105	0.308303	0.232344
0.876631	0.668093	0.702368	0.629875	0.576762	0.508911	0.465934	0.403129	0.366607	0.295895	0.226816
0.804466	0.832295	0.727932	0.703352	0.619823	0.575086	0.471195	0.391062	0.341218	0.288829	0.226027
0.761230	0.723169	0.704889	0.690665	0.573943	0.529447	0.458667	0.422844	0.364553	0.296290	0.227962
0.853327	0.747604	0.771761	0.625825	0.564215	0.531798	0.474445	0.417691	0.358106	0.294536	0.228778
0.774197	0.737880	0.670173	0.618186	0.559278	0.532590	0.448724	0.419344	0.365086	0.295651	0.229514
0.741099	0.747251	0.756649	0.648569	0.594753	0.499756	0.438366	0.410431	0.354269	0.291664	0.225769
0.813106	0.794451	0.646738	0.633728	0.538609	0.504073	0.474900	0.423238	0.349761	0.290955	0.231578
0.768487	0.720261	0.724613	0.679348	0.574125	0.560485	0.504729	0.446485	0.350933	0.292566	0.229203
0.778287	0.733174	0.651492	0.636826	0.553912	0.522531	0.488173	0.430662	0.362041	0.299123	0.229861
0.835727	0.734112	0.669810	0.596030	0.579244	0.551123	0.505121	0.421323	0.361050	0.306966	0.233601
0.808756	0.786316	0.647862	0.613816	0.589903	0.533794	0.447468	0.434309	0.348245	0.288304	0.227277
0.760532	0.680852	0.678420	0.672400	0.563081	0.548691	0.491860	0.395231	0.348899	0.287803	0.226948
0.860276	0.674243	0.664746	0.635284	0.643754	0.587895	0.453929	0.436496	0.380998	0.295149	0.232751
0.755570	0.827636	0.754510	0.698438	0.628069	0.572554	0.460270	0.429354	0.400000	0.301207	0.238153
0.885564	0.679937	0.678522	0.595796	0.622555	0.496151	0.445295	0.436311	0.354853	0.302970	0.230146
0.796452	0.692317	0.754234	0.674179	0.547798	0.507738	0.507037	0.416156	0.400000	0.293825	0.229334
0.722394	0.815470	0.658016	0.633677	0.625080	0.552467	0.458576	0.422290	0.371646	0.304696	0.229141
0.772075	0.710744	0.686806	0.611647	0.618209	0.541769	0.475680	0.421859	0.358464	0.300272	0.224458
0.834981	0.750863	0.671512	0.653138	0.619346	0.504535	0.493926	0.396446	0.347010	0.287307	0.224593
0.732344	0.680828	0.620456	0.592454	0.590392	0.519104	0.484769	0.442835	0.343001	0.302148	0.242534
0.875378	0.741866	0.699979	0.592922	0.636930	0.531605	0.474929	0.397160	0.338078	0.289881	0.227043
0.888504	0.703590	0.672119	0.699176	0.545751	0.515534	0.474352	0.411194	0.355835	0.298805	0.226264
0.783264	0.728933	0.765587	0.644938	0.564178	0.486555	0.448931	0.391492	0.375266	0.293364	0.229479
0.859349	0.747338	0.652087	0.656432	0.589101	0.487959	0.466155	0.401643	0.400000	0.400000	0.228160
0.780343	0.818200	0.674480	0.626990	0.600997	0.564875	0.513560	0.433961	0.339713	0.289378	0.226749
0.732984	0.796686	0.645487	0.627838	0.534914	0.550692	0.508897	0.415686	0.347575	0.298953	0.226344
0.797839	0.700473	0.644406	0.709699	0.587799	0.498222	0.486054	0.425876	0.349815	0.293014	0.222924
0.759605	0.827567	0.729271	0.611040	0.628546	0.521393	0.513213	0.405889	0.371657	0.303388	0.231677
0.853423	0.823523	0.756333	0.637639	0.542855	0.545924	0.451463	0.437399	0.400000	0.400000	0.228467
0.734999	0.813902	0.666248	0.651811	0.576412	0.511436	0.477702	0.388295	0.400000	0.289553	0.232045
0.871054	0.758768	0.650189	0.610154	0.589321	0.523492	0.489912	0.417443	0.345722	0.301248	0.225434
0.772616	0.828043	0.688005	0.641257	0.556487	0.550693	0.509852	0.391310	0.369021	0.297573	0.278273
0.727075	0.682091	0.695696	0.647651	0.644043	0.535783	0.477051	0.406092	0.371963	0.285328	0.228859
0.858933	0.766619	0.671758	0.598572	0.607774	0.496507	0.450808	0.409572	0.400000	0.400000	0.229637
0.758961	0.816710	0.728973	0.633656	0.598148	0.497264	0.438767	0.400914	0.348150	0.295083	0.230829
0.772619	0.753082	0.650104	0.646021	0.568377	0.568330	0.481262	0.449098	0.357317	0.289704	0.224423
0.846204	0.689590	0.693530	0.619318	0.560975	0.554697	0.448706	0.417771	0.400000	0.282311	0.223925
0.835403	0.828470	0.707201	0.613580	0.541785	0.556265	0.472743	0.419505	0.350823	0.305768	0.233341
0.889918	0.764077	0.676921	0.595613	0.556882	0.548604	0.485602	0.390443	0.352911	0.294576	0.227818
0.772748	0.738597	0.665763	0.652029	0.546985	0.525910	0.468190	0.418523	0.358541	0.302092	0.227633
0.830610	0.732409	0.627241	0.587472	0.536331	0.573586	0.488555	0.448174	0.359744	0.284282	0.224906
0.788867	0.714145	0.668777	0.637074	0.546966	0.513408	0.481929	0.411134	0.370370	0.291146	0.223947
0.883068	0.741800	0.680314	0.597378	0.600586	0.515871	0.512165	0.395782	0.362764	0.295911	0.230202
0.756547	0.678894	0.708536	0.622911	0.594061	0.489621	0.456361	0.404743	0.360725	0.303562	0.233747
0.885020	0.680918	0.690695	0.592015	0.623927	0.556093	0.470071	0.438053	0.400000	0.400000	0.227074
0.794838	0.714472	0.662929	0.574405	0.582111	0.524698	0.455726	0.431929	0.352064	0.287859	0.224780
0.712315	0.830396	0.758305	0.647269	0.562822	0.554300	0.449084	0.420936	0.345456	0.294335	0.224360
0.704159	0.680865	0.738097	0.702515	0.635188	0.503648	0.516943	0.413094	0.355623	0.289329	0.226951
0.710768	0.798154	0.760079	0.612206	0.636612	0.522794	0.514295	0.419327	0.371303	0.296005	0.229908
0.875477	0.663190	0.739194	0.622046	0.577476	0.531519	0.506124	0.393368	0.400000	0.400000	0.229336
0.719251	0.754923	0.704239	0.633257	0.556852	0.568579	0.491836	0.431852	0.344875	0.287894	0.230613
0.888165	0.737627	0.683547	0.673056	0.577054	0.514126	0.481646	0.402145	0.351945	0.295907	0.226316
0.736575	0.813916	0.710874	0.612594	0.610362	0.517228	0.461712	0.416660	0.374112	0.293837	0.226154
0.795796	0.809822	0.722681	0.591901	0.649789	0.488532	0.454917	0.406036	0.342967	0.294035	0.228200
0.893585	0.823663	0.641154	0.604867	0.633122	0.518884	0.495838	0.407796	0.366843	0.292277	0.229051
0.803101	0.664985	0.625583	0.633021	0.646021	0.492225	0.450467	0.411820	0.348019	0.294373	0.231620
0.715710	0.686011	0.751916	0.669162	0.580022	0.553823	0.491611	0.438470	0.352046	0.289126	0.228622
0.868465	0.694019	0.723528	0.688615	0.651777	0.585035	0.474084	0.442972	0.350736	0.288766	0.226378
0.757419	0.764898	0.746053	0.706296	0.586703	0.509186	0.495399	0.410865	0.361874	0.302183	0.233603
0.867728	0.753836	0.648088	0.647053	0.597433	0.492533	0.494079	0.424724	0.354444	0.297784	0.237201
0.802662	0.702847	0.646171	0.672431	0.535711	0.574804	0.459630	0.397127	0.364910	0.285190	0.222054
0.773789	0.701424	0.637934	0.623496	0.588955	0.542819	0.485050	0.436312	0.365311	0.293950	0.229557
0.891226	0.662027	0.684209	0.585915	0.617200	0.487316	0.512734	0.400000	0.352847	0.293570	0.225626
0.875358	0.779257	0.681912	0.673309	0.577548	0.519462	0.463978	0.400000	0.400000	0.277961	0.227204
0.825112	0.765831	0.644995	0.618202	0.605274	0.575867	0.502368	0.440214	0.400000	0.294771	0.229725
0.855902	0.750034	0.751063	0.644646	0.591969	0.504252	0.468944	0.407087	0.361526	0.297450	0.230873
0.833811	0.687427	0.624297	0.608901	0.589400	0.532957	0.451845	0.424847	0.400000	0.310871	0.233186
0.776703	0.818092	0.719215	0.690016	0.640625	0.523576	0.500319	0.419091	0.342328	0.302855	0.229745
0.707330	0.688921	0.685825	0.651045	0.542648	0.510393	0.468219	0.410154	0.379271	0.302779	0.229436
0.844219	0.774704	0.678575	0.612977	0.639032	0.502545	0.484360	0.424279	0.378908	0.305990	0.227532
0.795579	0.717466	0.753077	0.577084	0.609881	0.572456	0.479229	0.440442	0.382455	0.312117	0.229379
0.751194	0.783024	0.633249	0.704572	0.581515	0.527568	0.484431	0.447655	0.360562	0.294706	0.233252
0.882923	0.789154	0.680320	0.629708	0.571980	0.544329	0.469415	0.400000	0.400000	0.400000	0.228450
0.795653	0.822882	0.731561	0.648832	0.571956	0.581959	0.474419	0.423013	0.352205	0.296527	0.224457
0.742738	0.728519	0.695200	0.611669	0.550863	0.526429	0.508008	0.420324	0.375236	0.304322	0.227063
0.884464	0.669834	0.704043	0.613953	0.552243	0.501028	0.471503	0.403284	0.345594	0.293217	0.228750
0.857257	0.737878	0.648405	0.662650	0.591386	0.565255	0.479323	0.401740	0.400000	0.323529	0.228348
0.710451	0.702916	0.725113	0.700749	0.639613	0.524364	0.485122	0.394204	0.353674	0.288648	0.227258
0.777149	0.819289	0.695844	0.650379	0.644184	0.542333	0.480349	0.417396	0.400000	0.363105	0.229647
0.709729	0.754889	0.740611	0.717435	0.602439	0.571764	0.446571	0.398012	0.372872	0.288982	0.228752
0.780761	0.677378	0.697870	0.634341	0.619781	0.569718	0.499343	0.400000	0.400000	0.400000	0.225140
0.801104	0.820028	0.635299	0.608358	0.635934	0.514585	0.511871	0.408819	0.356210	0.294584	0.233402
0.805935	0.829080	0.758366	0.664266	0.638858	0.538731	0.506763	0.408149	0.346964	0.296837	0.226239
0.796069	0.694129	0.756879	0.620631	0.554114	0.554083	0.505267	0.441053	0.346748	0.293633	0.223864
0.804400	0.824649	0.645763	0.622149	0.587646	0.539972	0.476799	0.410917	0.400000	0.400000	0.232275
0.815851	0.813637	0.690406	0.586981	0.578946	0.539553	0.505018	0.416859	0.362337	0.298127	0.226445
0.734079	0.675930	0.698383	0.627172	0.611607	0.504666	0.472056	0.402085	0.400000	0.400000	0.227596
0.802834	0.720327	0.752808	0.713814	0.602666	0.555427	0.460571	0.442674	0.371550	0.283826	0.224833
0.893816	0.769734	0.687841	0.668466	0.582319	0.540415	0.480362	0.396683	0.370383	0.292087	0.231811
0.790742	0.718065	0.685764	0.675265	0.554927	0.508202	0.508215	0.394864	0.370722	0.290417	0.231525
0.710299	0.729865	0.692820	0.639809	0.612323	0.547358	0.446494	0.433746	0.350646	0.289582	0.230363
0.733473	0.735727	0.692715	0.691690	0.557408	0.517973	0.447933	0.428772	0.348540	0.289994	0.231688
0.771507	0.666126	0.633089	0.590093	0.565423	0.541049	0.437472	0.408231	0.346547	0.287711	0.227022
0.747529	0.774071	0.758205	0.629575	0.638399	0.495373	0.474612	0.425607	0.358224	0.293271	0.226852
0.800040	0.745497	0.629933	0.692738	0.560099	0.511321	0.459474	0.403065	0.348554	0.286345	0.225226
0.860548	0.669322	0.729373	0.654667	0.554233	0.560248	0.481963	0.417918	0.400000	0.298722	0.228865
0.876989	0.776207	0.761764	0.642798	0.584753	0.519788	0.454989	0.390478	0.366370	0.295153	0.229160
0.801952	0.743431	0.694976	0.706465	0.576400	0.489387	0.503012	0.426482	0.367153	0.299123	0.229826
0.714952	0.675114	0.633662	0.617241	0.596195	0.523293	0.499646	0.403124	0.347550	0.283982	0.224293
0.740784	0.773158	0.664793	0.669933	0.612319	0.532920	0.514479	0.419971	0.346886	0.289186	0.231130
0.843345	0.806288	0.720584	0.698064	0.571372	0.560490	0.470202	0.407813	0.352424	0.286265	0.221815
0.794107	0.722596	0.710097	0.645010	0.575068	0.507380	0.469142	0.430708	0.356286	0.303183	0.236058
0.711241	0.743186	0.758542	0.601105	0.640445	0.485328	0.514961	0.411167	0.347780	0.299443	0.229227
0.785016	0.710386	0.681142	0.599727	0.585371	0.555192	0.482581	0.446947	0.356041	0.295858	0.231178
0.771177	0.757939	0.706372	0.594493	0.560419	0.517697	0.464022	0.414819	0.372419	0.286933	0.233252
0.801278	0.826080	0.680429	0.612034	0.605054	0.494225	0.464692	0.411581	0.400000	0.290965	0.229449
0.792397	0.823698	0.763571	0.622402	0.582972	0.569746	0.485998	0.401988	0.372215	0.297719	0.226735
0.843852	0.787552	0.647374	0.700879	0.582314	0.502313	0.511357	0.422950	0.347527	0.301294	0.230321
0.750423	0.711797	0.679724	0.629927	0.639261	0.572189	0.518523	0.392667	0.354088	0.289968	0.225900
0.762013	0.750040	0.680583	0.618615	0.542636	0.498758	0.484853	0.409103	0.357184	0.294397	0.229343
0.772518	0.686892	0.773522	0.694101	0.600391	0.517357	0.500996	0.407411	0.359285	0.303989	0.230507
0.877835	0.826552	0.696123	0.638943	0.561934	0.579416	0.482191	0.443651	0.355842	0.296761	0.228761
```
