## Supplementary File 1 for "Novel Comparison of Evaluation Metrics for Gene Ontology Classifiers Reveals Drastic Performance Differences": max_Resnik_score_A.elab

```
# goa_pos:  data/cafa2012.genego.sc
# goa_neg:  data/cafa2012.genego.neg.sc
# obo_file: data/go.obo
# ic_file:  data/ic.ext.tab
# prop_par: F
# rot_pos:  T
# R:        2
# rseed:    1
# mode:     LIST=go,TH=th,SUMF1=mean,SUMF2=max,SF=score_A,SIMF=Resnik,MINCS=10,GOC=46316
0.000000	0.100113	0.200226	0.300056	0.400169	0.500000	0.600113	0.700226	0.800056	0.900169	1.000000
2.295286	2.272187	2.148384	2.407071	2.147138	2.172060	2.172060	2.124798	1.964967	1.964967	0.585675
2.079065	2.231468	2.199840	1.964967	1.689636	1.287803	1.151441	1.055501	0.739351	0.645497	0.328858
2.095949	1.952291	1.899257	1.587996	1.535249	1.484892	1.248030	0.825973	0.721020	0.456927	0.348438
2.151641	1.964967	1.964967	1.187273	1.495395	0.859586	0.721636	0.711828	0.598261	0.486789	0.308107
2.102283	2.072777	1.298047	1.235893	1.231126	1.249969	1.014445	0.720469	0.851438	0.720469	0.720469
2.263905	1.823030	1.615014	1.246238	1.147638	0.852261	0.870151	1.512608	1.451270	0.757328	0.317941
2.303041	2.190284	2.194201	2.019872	1.344727	0.944377	0.902787	0.879491	0.825963	0.659022	0.659022
2.303041	1.964967	1.964967	1.964967	1.633093	1.964967	1.964967	1.964967	1.964967	1.964967	0.376788
2.208328	1.964967	1.246885	1.138473	1.138539	1.143089	0.885984	0.900522	0.779746	0.721202	0.447703
2.268025	2.103640	1.964967	1.964967	1.964967	1.964967	1.964967	1.964967	0.761826	0.788641	0.422595
1.964967	2.289031	1.964967	1.613682	1.808501	1.230296	1.153087	1.052157	1.028179	0.954896	0.954896
1.964967	1.964967	1.964967	1.964967	1.964967	1.964967	1.334232	0.657757	0.776230	0.486557	0.359624
1.985439	2.295286	1.964967	1.547086	1.558718	1.183230	0.899404	0.849804	0.902691	0.679841	0.475322
2.240766	2.195961	2.303041	1.954436	1.855045	1.655825	1.740519	1.520279	1.329282	0.868928	0.487691
2.303041	2.144098	2.108683	2.004525	1.923418	1.802050	1.834349	1.618564	0.950896	0.458142	0.377093
2.240766	2.059174	1.719413	1.475205	0.964100	1.142666	0.943093	0.692603	0.855448	0.656284	0.347250
2.071321	1.964967	2.014115	1.797408	1.791153	1.303249	1.298132	1.298132	1.298132	0.578306	0.478592
2.289031	2.117916	1.964967	1.964967	1.635423	1.498025	1.620013	1.628852	0.785756	0.596072	0.596072
2.295286	2.295286	2.154473	2.117916	2.039320	2.070701	1.806814	1.307097	1.259905	0.813097	0.316060
2.015878	2.120958	1.964967	1.964967	1.964967	1.964967	1.546912	1.551616	1.246897	1.230118	0.435567
2.096028	1.964967	1.964967	1.437324	1.066204	1.083762	1.085049	1.085049	0.785559	0.615648	0.490282
2.268025	1.964967	1.964967	1.964967	1.188965	1.043391	0.833005	0.891204	0.634828	0.661811	0.393600
2.128387	2.303041	2.008548	1.964967	1.964967	1.964967	1.964967	1.964967	1.964967	0.688007	0.688007
2.295286	1.972384	1.796382	1.682909	1.784581	1.595229	0.971038	0.945680	1.137111	0.528837	0.319150
1.991236	1.964967	1.964967	1.964967	1.964967	2.018068	1.034652	0.993467	0.992981	0.663969	0.404459
1.997492	2.309906	1.964967	1.964967	1.964967	1.297839	1.304042	1.105505	0.915066	0.682549	0.461108
2.150354	1.964967	1.633093	1.964967	1.964967	1.964967	0.801783	0.756745	0.615119	0.469937	0.315326
2.105549	1.964967	1.964967	1.964967	1.332329	0.896826	0.945800	0.714358	0.626439	0.439506	0.351496
2.128501	1.964967	1.565361	1.426627	1.252351	0.921317	0.900943	0.835491	1.151779	0.835491	0.835491
2.151641	1.859195	1.964967	1.633093	1.964967	1.964967	1.964967	1.633093	1.964967	1.964967	0.376970
2.303041	2.125664	1.964967	2.056981	2.087075	1.964967	1.964967	1.964967	1.964967	1.964967	0.448169
2.078684	2.295286	2.303041	1.967407	2.087214	1.964967	1.964967	1.429312	0.663977	0.828923	0.828923
2.295286	1.964967	1.964967	1.964967	1.964967	1.964967	1.964967	1.964967	1.964967	0.548222	0.301803
2.145385	1.964967	1.925877	1.639343	1.646207	1.427979	1.049087	1.146468	0.789142	0.789142	0.485015
2.303041	1.964967	1.212049	1.204609	1.264946	1.038301	0.792684	0.744706	0.744706	0.481430	0.379199
2.033143	2.295286	1.964967	1.218486	1.252277	0.961665	0.958056	0.893467	0.668034	0.663550	0.663550
2.184873	1.964967	1.964967	1.964967	1.964967	1.221356	1.186141	0.979634	0.633547	0.633547	0.571139
2.120958	2.023716	1.964967	1.964967	1.450333	1.372009	1.199904	0.782626	0.681645	0.484490	0.326011
1.965592	2.153297	1.964967	2.091608	2.013564	1.964967	1.284578	1.425513	1.312446	0.521498	0.335673
2.017417	2.303041	2.083870	1.725076	1.727909	1.726646	1.180919	1.005498	0.700039	0.704542	0.365661
2.303041	2.303041	2.160729	1.964967	1.964967	1.964967	1.118004	1.103928	0.625879	0.507935	0.326011
2.289031	2.116343	2.109329	1.986689	1.964967	1.964967	1.964967	1.964967	0.964042	0.508923	0.385704
2.154473	1.964967	1.964967	1.964967	1.155816	0.956378	0.820883	0.857206	0.757591	0.519397	0.379677
2.303041	1.964967	1.964967	1.964967	1.215982	1.193165	1.040017	1.009389	1.009389	1.009389	1.000932
1.961166	2.021119	1.964967	2.031891	1.964967	1.964967	1.964967	1.964967	1.964967	0.399554	0.341689
2.303041	1.964967	1.665308	1.385873	1.135991	1.061363	0.910354	0.704477	0.660106	0.675826	0.410716
2.031044	2.029041	2.076019	1.764187	1.649123	1.639980	1.504040	1.244895	1.052661	1.085805	0.480801
2.072809	1.964967	1.964967	1.964967	1.401919	1.354657	0.931542	0.781438	0.700406	0.545029	0.545029
2.128387	2.009676	2.295286	1.997905	2.192229	1.421370	1.190892	1.219535	1.244408	0.596794	0.346532
2.160729	1.964967	1.633093	1.964967	1.964967	1.964967	1.964967	1.964967	0.694731	0.664625	0.335220
2.268025	2.303041	1.894175	1.531549	1.266769	1.136478	0.951335	0.747214	0.581764	0.492530	0.298969
2.258937	2.160729	2.303041	1.964967	1.964967	1.470787	0.927700	0.958896	0.840159	0.762891	0.556299
2.127214	1.964967	1.964967	1.964967	1.964967	1.964967	1.964967	1.964967	1.964967	0.907835	0.461080
2.289031	1.964967	2.102951	1.964967	1.964967	1.964967	1.964967	1.964967	0.660844	0.583656	0.411170
1.964967	1.964967	1.944325	1.611589	1.955094	1.180030	1.323675	1.323675	1.023048	0.901858	0.944090
1.933339	1.791937	2.004866	1.866189	2.004866	1.471098	1.666812	1.208816	1.090687	0.663550	0.663550
2.234510	1.767793	1.623243	1.643657	1.464601	1.841942	1.609436	1.574554	1.140576	0.764925	0.323652
1.997570	1.964967	1.964967	1.437544	1.428174	1.083811	0.879833	0.625208	0.702680	0.446145	0.416591
2.295286	2.164973	2.279812	1.964967	0.933223	0.948012	0.928813	0.787069	0.812560	0.695832	0.435865
2.061800	1.964967	1.964967	1.964967	1.964967	1.964967	1.964967	1.964967	1.407840	0.989779	0.376371
2.088205	1.964967	1.964967	1.964967	1.633093	1.334232	1.964967	0.972580	1.144219	0.769391	1.144219
2.154473	2.274281	1.964967	1.964967	1.964967	1.964967	1.964967	1.964967	1.964967	1.964967	0.309315
2.268025	1.742267	1.622223	1.750021	1.174839	0.961211	0.881580	0.812139	0.608907	0.571231	0.338730
2.079065	2.295286	1.734233	1.742731	1.628718	1.615815	0.981293	1.040355	0.669456	0.513339	0.513339
2.144098	1.964967	1.964967	1.964967	1.964967	1.964967	1.964967	1.964967	1.964967	0.740778	0.381649
2.088205	2.289031	1.964967	1.347220	1.115270	1.247980	1.251239	1.260537	0.960548	0.649418	0.435343
1.968174	2.114085	1.964967	1.964967	1.633093	1.633093	1.098449	1.334232	1.334232	0.949785	1.334232
2.303041	1.964967	1.964967	1.964967	1.376656	1.398585	1.398585	1.012140	0.516447	0.453831	0.274364
2.303041	2.295286	1.964967	1.964967	1.274297	1.276279	1.235316	0.658390	0.533467	0.508923	0.322886
2.087903	1.964967	1.758061	1.964967	1.964967	1.964967	1.964967	0.776649	0.694551	0.595583	0.510074
1.974430	1.608163	1.246992	1.149673	1.199579	0.974008	0.863281	1.023849	0.955508	0.595363	0.358009
2.237724	1.964967	1.964967	1.964967	1.964967	1.964967	1.964967	1.964967	0.809752	0.799887	0.478232
2.303041	1.964967	1.993734	1.984034	1.768375	1.796444	1.446895	1.264229	1.206357	1.051711	0.657270
2.295286	1.793029	1.390333	1.344458	1.335370	1.291017	0.777398	0.637036	0.658408	0.637036	0.674721
2.268025	1.964967	2.073316	1.964967	2.041935	1.964967	1.964967	1.964967	1.964967	0.457707	0.392363
2.184873	2.214584	2.177857	1.964967	1.964967	1.964967	1.144219	1.144219	1.144219	1.144219	1.144219
2.303041	2.289031	1.992850	1.964967	1.214685	1.267918	0.953955	0.953955	1.209446	0.491017	0.491017
2.122245	1.964967	1.964967	1.964967	1.964967	1.633093	1.964967	1.964967	0.995400	0.513060	0.474289
2.111805	1.639984	1.457353	1.438548	1.271724	0.847962	0.815876	0.698991	0.528267	0.506358	0.462648
2.289031	2.320519	1.600491	1.435026	1.261448	1.038274	1.193833	0.646898	0.564726	0.529430	0.404012
1.964967	2.204069	2.063256	1.964967	1.964967	1.964967	1.964967	1.964967	1.964967	0.427495	0.372100
2.114387	1.982377	2.026193	1.707382	1.089502	1.094585	0.692148	0.790174	0.559149	0.458624	0.326011
2.169779	2.303041	2.001657	1.489063	1.964967	1.964967	1.964967	0.833238	0.831311	0.743572	0.664886
2.289031	2.160729	2.283276	2.003867	2.101170	1.716015	1.267457	0.999917	0.890218	0.892018	0.354108
1.971388	1.964967	2.145970	2.064250	1.964967	1.038396	1.038396	0.740231	0.921818	0.761138	0.680470
2.295286	1.964967	1.964967	1.964967	1.964967	1.633093	1.964967	1.964967	0.609564	0.535977	0.437177
2.295286	1.908542	1.475664	1.634862	1.565865	1.456926	1.382171	1.486755	0.916798	0.807250	0.559127
2.079367	2.235797	1.791965	1.846416	2.025920	1.822790	1.762397	1.435552	1.025539	1.025539	0.437520
2.258937	2.050878	1.964967	1.964967	1.819140	1.819140	1.819140	1.819140	1.819140	1.819140	1.144219
2.303041	2.078684	1.964967	1.994742	2.002496	1.964967	1.979267	1.964967	1.964967	1.964967	0.466568
2.303041	2.098162	2.017460	2.098162	1.964967	1.964967	1.964967	0.741038	0.630792	0.454832	0.369604
2.274281	2.081070	1.977204	1.964967	1.525506	1.546872	1.380827	1.289624	1.306653	0.900593	0.323532
2.303041	2.160729	2.018472	2.032482	1.964967	1.964967	1.964967	0.944449	0.827415	0.805131	0.375532
2.176035	2.102205	2.151641	2.124172	1.964967	1.964967	1.964967	1.964967	1.964967	1.964967	0.543750
1.965132	2.289031	2.295286	2.004672	2.289031	2.038876	2.088793	1.964967	1.964967	1.016511	0.453586
2.055544	1.986345	1.964967	1.964967	1.964967	1.964967	1.964967	1.964967	1.964967	0.725617	0.601784
2.021221	1.964967	1.964967	1.633093	1.964967	1.964967	1.964967	0.683109	0.675244	0.562912	0.486043
2.071321	2.052962	2.150354	1.997269	1.759413	1.777701	1.301034	1.379468	1.143260	0.822041	0.351834
2.234510	2.081726	1.964967	1.191863	1.138680	1.039037	1.000782	0.995697	0.716961	0.633212	0.633212
2.295286	1.964967	1.964967	1.964967	1.964967	1.334232	0.780519	0.730455	0.520947	0.541509	0.485440
1.991236	2.111395	1.964967	2.032801	2.011795	1.964967	1.964967	1.964967	0.528192	0.667583	0.406339
2.104787	2.309906	2.121857	1.965083	1.964967	1.964967	1.964967	1.964967	1.583045	0.667954	0.388204
2.127214	2.274281	1.991236	2.179597	1.964967	1.964967	1.964967	1.964967	1.964967	0.779787	0.779787
2.007040	1.964967	1.633093	1.964967	1.964967	1.964967	1.964967	0.636351	0.512325	0.612404	0.612404
1.988732	2.120958	1.964967	1.964967	1.964967	1.964967	1.964967	1.964967	1.964967	0.657270	0.657270
2.303041	2.111122	2.114085	2.117916	2.061367	1.977045	1.964967	1.964967	1.964967	0.413882	0.385693
2.268025	1.866363	1.872485	1.917988	1.781296	2.111069	1.485462	1.056577	0.560110	0.462511	0.332411
2.219101	2.303041	1.964967	1.520460	1.180448	0.881812	0.911206	0.788399	0.525496	0.439668	0.390110
2.303041	2.019303	2.019303	1.647455	1.410328	1.080928	1.105832	0.778958	0.752853	0.763039	0.765338
2.289031	2.084940	1.964967	2.268025	2.017417	1.810963	1.072512	1.081819	0.859968	0.520546	0.332641
2.055544	2.289031	2.121902	2.031325	1.964967	1.293408	1.196052	1.117738	0.778317	0.667652	0.343758
2.295286	2.268025	2.160729	1.975067	2.044997	2.044997	1.964967	1.964967	0.865055	0.786556	0.369662
2.268025	1.964967	1.964967	1.964967	1.964967	1.964967	1.964967	1.316818	1.316818	0.993219	0.614005
1.986155	1.964967	1.964967	1.633093	1.964967	1.964967	1.964967	1.334232	1.964967	1.964967	1.136664
2.111805	2.056227	2.045585	1.964967	1.964967	1.964967	1.363837	1.322706	1.213811	0.912224	0.721839
2.265193	2.051287	1.964967	1.964967	1.964967	1.964967	1.964967	1.964967	0.993104	0.713995	0.617098
2.295286	1.620996	1.514497	1.651635	1.577053	1.017550	0.872942	0.618718	0.500994	0.483376	0.337693
2.289031	2.010481	1.515324	1.508601	1.606055	1.337004	1.435187	1.491408	1.001817	0.878911	0.751230
2.289031	1.964967	1.964967	1.964967	1.964967	1.070797	0.880545	0.797816	0.631537	0.466437	0.316960
1.964967	2.018051	1.964967	1.964967	1.964967	1.964967	1.964967	1.964967	1.964967	1.964967	0.483920
1.964967	2.295286	2.258937	2.074182	1.899453	1.964967	1.964967	1.964967	0.674144	0.437207	0.515094
2.295286	2.159720	1.593303	1.482651	1.192232	1.150811	0.993467	1.045011	0.751488	0.753963	0.408436
2.303041	1.974902	1.964967	1.627282	1.964967	1.964967	1.964967	1.964967	1.964967	1.964967	0.504377
2.073525	1.964967	1.964967	1.964967	1.542349	1.289612	1.404135	1.403710	1.260309	0.979548	0.970024
2.072888	2.061800	2.303041	1.983741	1.964967	1.964967	1.964967	1.964967	1.964967	0.843353	0.766804
2.107829	2.084711	1.604170	1.362662	1.349692	1.349692	1.072664	1.072664	0.684182	0.665330	0.665330
2.154473	2.079898	2.122655	1.964967	1.964967	1.964967	1.964967	0.754796	0.864465	0.677775	0.677775
2.303041	1.964967	1.964967	1.964967	1.964967	1.497880	1.157046	0.908372	0.898645	0.757887	0.392679
2.235797	1.964967	1.547100	1.284041	1.472431	1.213935	1.007078	0.857292	0.862053	0.666836	0.666836
2.295286	1.964967	1.554798	1.964967	1.189796	1.431374	0.969903	0.699942	0.671929	0.481211	0.347128
2.160729	1.964967	1.964967	1.964967	1.964967	1.964967	1.964967	1.964967	1.341556	0.721404	0.712312
2.137225	1.964967	1.964967	1.964967	1.505948	1.436283	1.371573	1.505948	0.983816	0.545029	0.949785
2.160729	1.964967	1.726308	1.964967	1.964967	1.964967	1.533171	0.918131	0.894160	0.539001	0.435522
2.128501	2.303041	1.964967	1.964967	1.361474	0.934848	1.071639	0.970213	0.700522	0.580017	0.383214
2.039018	2.225356	1.792781	1.236334	1.218082	1.109619	0.696000	0.720953	0.590495	0.421738	0.364492
2.061800	1.964967	1.964967	1.964967	1.964967	1.964967	0.959081	0.785892	0.711403	0.419284	0.379468
2.150354	2.107838	1.964967	1.964967	1.964967	1.964967	1.269322	0.661261	0.588816	0.588816	0.661261
2.295286	1.964967	2.059045	2.059045	1.964967	1.349464	1.131000	0.973476	0.624072	0.609110	0.382671
2.101032	1.832244	1.828879	1.529459	1.557174	1.726208	1.514665	1.514665	1.064453	1.037478	0.512781
2.289031	1.973990	1.964967	1.964967	1.964967	1.964967	1.964967	1.964967	1.964967	0.659022	0.659022
2.102205	1.964967	1.964967	1.964967	1.964967	1.005739	0.859965	0.643891	0.594691	0.417336	0.357461
2.144098	2.289031	1.964967	1.964967	1.964967	1.964967	1.964967	1.964967	1.964967	0.578344	0.458689
2.235797	1.964967	1.964967	1.964967	1.733886	1.165886	1.335646	1.012973	0.755839	0.659022	0.659022
2.303041	2.303041	1.595710	1.695922	1.239259	1.113969	1.069813	0.833144	0.697234	0.674885	0.362484
2.128501	1.497329	1.530613	1.080114	1.083920	1.202996	1.194593	1.154266	0.921955	0.828621	0.524406
2.257650	2.008579	1.964967	1.569954	1.201860	1.406362	1.281922	0.899245	0.684185	0.684185	0.684185
2.122245	1.592384	1.250010	1.460094	1.414655	1.252612	1.064408	0.873760	0.840740	0.526895	0.423970
2.289031	2.069846	2.112339	1.964967	1.013104	1.000932	1.000932	1.000932	0.787120	1.000932	0.787120
2.214584	1.476689	1.499460	1.380585	1.072704	1.226135	0.846289	0.909127	0.982265	0.708598	0.482801
2.303041	1.964967	1.467439	1.579739	1.179192	0.900561	0.900561	0.900561	0.900561	0.900561	0.900561
2.117916	1.964967	1.644652	1.964967	1.964967	1.964967	0.882050	0.880787	0.842715	0.694547	0.694547
2.087903	1.964967	1.964967	1.964967	1.325255	1.112170	1.163570	0.787870	0.839193	0.597446	0.597008
2.219101	2.145385	2.008579	2.059174	1.559548	1.044552	0.750823	0.639656	0.560985	0.492796	0.340755
2.199175	1.964967	1.964967	1.964967	1.964967	1.964967	1.633093	0.747325	0.620678	0.471575	0.372171
1.997492	1.964967	1.964967	1.964967	1.964967	1.964967	1.964967	0.867548	0.671929	0.671929	0.347616
2.295286	1.930226	1.539552	1.603098	1.649456	1.505810	1.443549	1.478904	0.890759	0.865605	1.144219
2.303041	1.858257	1.979982	1.898058	1.886940	1.976504	1.804675	1.726528	0.927622	0.923013	0.927622
2.085623	2.090546	1.992613	1.964967	1.964967	1.633093	1.964967	1.964967	1.964967	1.964967	0.400778
2.295286	2.072888	1.964967	1.964967	1.354120	1.964967	1.038793	0.837652	0.539176	0.444790	0.368135
2.160729	1.643589	1.964967	1.964967	1.964967	1.964967	0.809647	0.666527	0.646583	0.508923	0.335972
2.032762	1.964967	2.010241	1.805080	1.798898	1.788129	1.523413	1.047494	1.051774	0.676897	0.618111
2.303041	2.111395	2.103640	2.096626	1.798395	1.565582	1.618815	1.003655	1.031380	1.249164	0.408188
2.258937	1.964967	1.964967	1.964967	1.644384	1.612156	1.164703	1.232155	0.952587	1.017163	0.558850
2.295286	2.289031	2.268025	1.985439	1.964967	1.964967	1.451501	0.856303	0.701962	0.534595	0.399134
2.107829	2.115646	1.964967	1.964967	1.964967	1.964967	1.964967	1.964967	0.562939	0.483095	0.360684
2.122245	1.964967	1.964967	1.964967	1.964967	1.633093	1.964967	1.964967	0.717846	0.453702	0.329047
2.289031	2.274281	1.964967	1.964967	1.964967	1.964967	1.964967	1.023815	1.088509	0.546086	0.367584
2.052962	1.964967	1.964967	1.964967	1.964967	1.964967	1.964967	1.964967	0.714040	0.714040	0.714040
2.085623	1.964967	1.964967	1.964967	1.964967	1.964967	1.964967	1.964967	1.964967	1.964967	0.370279
1.982398	2.268025	2.222982	1.659490	1.727279	1.298096	1.011355	0.972806	1.057621	0.987905	0.908198
2.289031	1.964967	1.964967	1.502267	1.125274	1.303361	1.172622	1.055294	0.638909	0.469452	0.338332
2.303041	1.964967	2.303041	1.633093	1.964967	1.964967	1.964967	1.964967	1.964967	0.550715	0.415772
2.094776	2.303041	1.964967	1.873730	1.717157	1.274218	1.223401	1.448465	1.434390	0.708419	0.677459
2.102205	2.110852	1.993238	1.964967	1.964967	1.964967	1.964967	1.964967	1.964967	0.949785	0.949785
1.965132	2.311413	2.311413	1.514768	1.964967	1.964967	1.964967	1.964967	1.964967	1.204740	0.326011
2.014835	2.303041	1.961884	1.910245	1.385557	1.644996	0.768636	1.408868	0.823065	1.408868	0.823065
2.303041	1.990278	1.430797	1.229313	1.381557	1.004975	0.996571	0.693689	0.680469	0.573398	0.508745
2.295286	1.964967	1.964967	1.964967	1.964967	1.964967	1.259224	1.218586	0.836310	0.434660	0.425611
1.985439	1.994278	1.778024	1.964967	1.964967	1.278615	0.988158	0.975862	0.545029	0.545029	0.545029
2.295286	1.964967	1.964967	1.964967	1.964967	1.964967	1.964967	0.740370	0.716947	0.632510	0.327172
2.289031	1.977630	1.964967	1.964967	1.964967	1.964967	1.964967	1.964967	1.964967	1.964967	0.481232
2.295286	2.055544	2.122751	1.964967	1.964967	1.964967	1.964967	1.964967	1.964967	1.964967	0.370000
2.289031	2.198317	2.097231	2.099571	1.964967	1.341520	0.944085	0.984498	0.864243	0.517378	0.517378
2.237724	2.087982	1.964967	1.964967	1.964967	1.964967	1.964967	1.964967	1.633093	0.458134	0.372426
2.303041	2.280090	1.994282	1.964967	1.964967	1.964967	2.070383	1.964967	1.587863	1.587863	0.792203
2.289031	1.964967	1.964967	1.964967	1.473315	1.257198	0.907770	0.767087	0.678968	0.499093	0.356137
2.094776	1.964967	1.964967	1.964967	1.964967	1.964967	1.964967	0.928335	0.870652	0.545029	0.545029
2.295286	1.964967	1.334232	1.964967	1.964967	1.964967	1.964967	0.738358	0.738358	0.512055	0.512055
2.289031	1.964967	1.964967	1.964967	1.964967	1.964967	1.964967	1.964967	1.964967	1.964967	0.655589
2.102205	2.144098	1.964967	1.356540	1.431767	0.943738	0.886672	0.779523	0.779523	0.779523	0.541200
2.289031	2.097503	2.165513	1.964967	1.964967	1.204299	1.051515	1.123454	0.527220	0.429874	0.330738
2.012258	2.017417	2.089852	1.747303	1.514269	1.753312	1.376453	1.689064	1.605005	1.428897	1.408868
1.997570	2.114902	1.964967	1.964967	1.964967	1.964967	1.964967	1.633093	1.964967	0.950746	0.829926
2.295286	1.964967	1.964967	1.974512	1.964967	1.319490	1.071614	1.062464	0.988908	0.726375	0.490932
2.258937	1.594359	1.833270	1.432741	1.637890	1.473498	1.096654	1.113998	0.834687	0.483968	0.474789
2.303041	2.289031	2.237724	1.964967	1.964967	1.964967	1.964967	1.135810	1.067689	0.512083	0.334824
2.268025	1.972557	1.984079	1.641423	1.427571	1.326451	1.137327	0.881835	0.525174	0.414850	0.659022
2.122131	1.964967	1.964967	1.964967	1.964967	1.964967	1.964967	1.964967	1.336844	1.336844	1.336844
2.303041	2.274281	2.211823	2.004716	2.144579	1.964967	1.964967	1.964967	1.964967	1.125225	1.125225
2.160729	1.964967	1.964967	1.964967	1.964967	1.040589	1.283891	0.798534	0.749263	0.789968	0.442856
2.289031	2.160729	2.257650	2.087072	1.964967	1.223468	1.354509	1.249019	0.829613	0.653818	0.553636
2.055544	1.984681	2.288272	1.964967	1.964967	1.964967	1.964967	1.964967	0.903595	0.616160	0.326264
1.964967	2.081726	1.964967	1.964967	1.964967	1.964967	1.964967	1.964967	1.964967	0.949785	0.545029
1.932038	1.934713	1.964967	1.964967	1.964967	1.964967	1.964967	1.964967	0.725121	0.690026	0.412250
2.295286	2.087982	2.303041	1.964967	1.964967	0.955171	0.839541	0.726847	0.687569	0.620259	0.330227
2.295286	1.964967	1.964967	1.213908	1.225930	0.805432	0.902623	0.743814	0.596643	0.596643	0.318894
2.295286	2.154473	2.289031	1.934514	2.044775	1.964967	1.964967	1.437660	0.786343	0.657700	0.543727
2.072888	1.713202	1.626521	1.501043	1.750190	1.238476	1.206248	0.722667	0.545132	0.442913	0.433706
2.084940	1.964967	1.597367	1.383836	1.241406	1.364725	1.300845	1.051964	0.830300	0.718930	0.718930
1.956640	1.964967	1.964967	1.633093	1.964967	1.964967	1.964967	0.885756	0.772517	0.451398	0.451398
2.289031	2.303041	1.492801	1.140116	1.350005	1.302743	1.270657	1.321018	0.662511	0.662511	0.662511
2.105247	1.587705	1.964967	1.964967	1.964967	1.964967	1.964967	0.919844	0.850961	0.852782	0.787120
2.073985	2.041087	1.964967	1.211747	1.308717	1.074658	1.130547	0.930847	0.736917	0.682559	0.465157
2.117916	2.136761	2.035477	1.964967	1.964967	1.964967	1.964967	1.964967	1.964967	0.465132	0.525423
2.000533	2.289031	1.314175	1.344476	1.300619	0.997304	0.950653	0.671929	0.671929	0.660595	0.660595
2.052962	1.964967	1.964967	1.964967	1.964967	1.964967	1.964967	1.964967	0.829534	0.882339	0.882339
2.303041	2.029349	2.060032	1.879198	1.550164	1.542410	1.489176	1.466324	1.581627	0.769378	0.554616
2.151641	1.964967	1.964967	1.264049	0.947911	1.122486	0.897725	0.799271	0.766330	0.441652	0.349556
2.303041	1.964967	1.964967	1.323980	1.482568	1.044639	0.834987	0.905471	0.890198	0.888123	0.362721
1.982476	2.122245	2.098162	2.056963	1.964967	1.964967	1.964967	1.633093	1.964967	1.964967	0.415394
2.122245	1.964967	1.964967	1.964967	1.964967	0.972919	0.792767	0.822262	0.758595	0.749402	0.392142
2.101032	2.065361	1.964967	1.964967	1.334232	1.117574	1.126662	1.120406	0.505207	0.501552	0.341836
1.977239	2.303041	1.799586	1.404681	1.548858	1.095311	1.153703	0.667509	0.552386	0.424453	0.345498
2.169779	1.964967	1.964967	1.964967	1.964967	1.964967	1.964967	1.964967	1.964967	1.964967	0.615791
2.079065	2.055544	2.111122	2.101032	1.969711	1.964967	1.964967	1.964967	0.675057	0.507058	0.472584
1.964967	1.964967	1.964967	1.964967	1.964967	1.964967	1.964967	1.000932	1.000932	1.000932	1.000932
1.964967	2.274281	1.862909	1.922399	1.722059	1.706650	1.275157	0.734055	0.671929	0.671929	0.346344
2.289031	2.005859	1.977256	1.964967	1.431666	0.954495	0.813189	0.673244	0.665848	0.521148	0.515380
2.274281	1.964967	1.964967	1.964967	1.964967	1.081675	0.868593	0.914647	0.905559	0.914647	0.490283
2.234195	2.308254	2.308254	1.964967	1.964967	1.964967	1.964967	0.950379	0.622953	0.696064	0.638364
2.274281	1.881479	2.041675	1.964472	1.830339	1.694347	1.537472	1.235538	0.949785	0.949785	0.949785
2.154473	2.000533	1.990052	2.120983	2.028284	1.964967	1.964967	0.873935	0.906563	0.770990	0.770990
1.915751	2.026887	2.289031	1.964967	1.633093	1.964967	1.964967	1.964967	0.864006	0.511577	0.363276
2.237724	2.289031	2.137225	2.231468	1.964967	1.964967	1.964967	1.152696	1.359213	0.499164	0.325824
2.098991	2.002862	1.964967	1.964967	1.964967	1.964967	1.964967	1.964967	1.964967	1.334232	0.412645
2.303041	2.317008	2.317008	1.662927	1.589201	1.964967	1.321365	1.003395	1.014450	0.761677	0.411170
2.036650	2.153715	2.248173	2.225033	1.789268	1.964967	1.964967	1.964967	1.964967	0.726995	0.643740
2.072809	2.160729	2.104866	2.027077	1.605788	1.555714	1.442842	1.093597	0.868204	0.938493	0.590452
2.289031	1.874873	1.964967	1.964967	1.964967	1.964967	1.964967	1.964967	1.964967	1.964967	0.429868
2.263905	2.015770	2.168457	1.964967	1.964967	1.964967	1.964967	0.851016	0.716166	0.684185	0.684185
2.303041	2.303041	1.964967	1.964967	1.494025	0.814996	0.868053	0.682745	0.521560	0.483625	0.356629
2.289031	1.787241	1.467161	1.279176	1.312362	1.343886	0.791638	0.728227	0.566810	0.439257	0.384684
1.964967	2.105549	2.268025	2.295286	1.964967	1.964967	1.964967	1.964967	1.964967	1.084971	0.545029
2.231468	2.024071	1.964967	1.964967	1.964967	1.964967	1.139741	0.836661	0.841001	0.572917	0.502030
2.265193	1.964967	1.964967	1.964967	1.328578	1.328578	1.173536	1.171783	0.504749	0.580825	0.385669
2.289031	1.964967	1.964967	1.964967	1.334232	1.964967	0.896150	0.671383	0.636114	0.653142	0.653142
2.303041	1.964967	1.964967	1.964967	1.964967	1.225768	1.049265	0.870192	0.884202	0.458604	0.599255
2.105247	2.127214	1.964967	1.964967	1.964967	1.964967	1.964967	0.720338	0.568184	0.484337	0.341670
2.150354	1.964967	1.964967	1.964967	1.964967	1.964967	1.964967	1.964967	1.964967	1.964967	0.358478
1.991695	1.974352	2.303041	2.343117	1.964967	1.964967	1.964967	0.969401	0.862321	0.752312	0.752312
2.274281	1.964967	1.964967	1.964967	1.196931	1.267531	1.041283	1.060620	0.541017	0.548067	0.488224
2.257650	1.964967	1.470828	1.651081	1.531273	1.108174	1.178944	1.101993	0.784360	1.053927	0.414468
2.055544	1.964967	1.964967	1.964967	1.964967	0.935198	0.891791	0.882990	0.882990	0.498142	0.544472
2.208013	2.295286	2.115832	1.964967	2.108077	1.964967	1.575110	0.808858	0.634571	0.634571	0.350436
2.065066	1.964967	2.098162	2.112173	1.964967	1.964967	1.964967	1.362009	1.417643	0.785561	0.384081
2.268025	1.964967	1.964967	1.964967	1.264925	1.098431	1.098431	1.042184	1.022050	0.463828	0.422191
2.235797	1.964967	1.964967	1.964967	1.964967	0.872140	0.770240	0.698124	0.583863	0.523588	0.436793
2.085623	1.971979	2.270919	2.136362	1.964967	1.964967	1.964967	1.964967	1.964967	1.002202	0.334023
2.021990	1.964967	1.964967	1.964967	1.075024	0.847805	0.754474	0.679172	0.633013	0.494135	0.368816
2.303041	1.421094	1.964967	1.964967	1.964967	1.633093	1.964967	1.964967	1.633093	1.633093	0.519299
2.122131	2.303041	2.014548	1.802630	1.708313	1.946275	1.854853	1.272780	0.979505	0.508745	0.508745
2.303041	2.162742	1.964967	1.964967	1.412888	1.393395	1.211201	0.755088	0.991762	1.004710	0.485188
2.102283	2.295286	1.973220	1.630486	1.636742	1.406928	1.195080	0.988071	0.670808	0.663550	0.663550
2.154473	2.303041	2.091303	2.263905	1.842711	1.464370	0.843828	0.605282	0.557869	0.459276	0.427570
2.202217	1.964967	1.964967	2.141200	1.964967	1.964967	1.964967	1.964967	1.964967	0.720469	0.720469
2.107829	1.633093	1.964967	1.964967	1.964967	1.032513	0.824884	0.776649	0.503971	0.476633	0.330553
2.231468	2.154473	2.235797	2.014835	2.289031	2.058865	2.141174	1.379662	0.877703	0.592792	0.533291
2.289031	2.112173	2.098162	1.530095	1.495568	1.514483	0.862979	0.819235	0.528486	0.416544	0.308879
2.117916	2.151641	2.268025	2.240766	2.287768	2.016522	1.964967	1.964967	0.981385	0.705442	0.376425
2.154473	2.237724	1.964967	1.964967	1.964967	1.282747	1.010168	1.076121	1.059489	1.083875	0.507735
1.988732	2.154473	1.964967	1.964967	1.964967	1.964967	1.964967	1.964967	1.964967	0.511770	0.494828
2.120958	2.265193	1.964967	1.984866	1.964967	1.633093	1.964967	0.982747	0.775142	0.775142	0.412946
2.208328	2.289031	2.052962	1.964967	1.554798	1.964967	1.964967	1.964967	1.964967	1.964967	0.345019
2.154473	2.274281	1.969891	1.964967	1.964967	1.964967	1.068474	0.999787	0.800934	0.821503	0.323666
2.303041	1.964967	1.964967	1.665308	1.134189	1.339578	1.178136	0.736793	0.757920	0.587416	0.485224
1.964967	1.792409	1.960797	1.935672	1.895309	1.806877	1.887894	1.865626	0.849095	0.857621	0.483342
2.127214	2.289031	1.985723	1.964967	1.964967	0.844527	0.811861	0.613710	0.514270	0.422252	0.405523
2.263905	2.265193	1.964967	1.964967	1.964967	1.413400	0.954292	0.810386	0.832138	0.657928	0.401401
1.988654	1.988933	2.098249	1.964967	1.459758	1.245801	1.238336	1.203582	0.814894	0.787120	0.787120
2.061800	2.106924	1.902048	1.637344	0.984603	1.100829	0.831806	0.635378	0.560835	0.567505	0.404651
2.061800	2.289031	1.964967	1.514106	1.556737	1.329944	1.277707	1.289673	1.118779	0.577665	0.305244
2.150354	1.995883	1.964967	1.966321	1.964967	1.964967	1.964967	1.418216	1.294641	1.073278	0.705422
2.289031	1.964967	1.964967	1.964967	1.964967	1.964967	0.998118	0.656251	0.570626	0.495521	0.407545
2.303041	2.088665	1.933339	2.274281	2.121672	2.056354	1.695592	1.306111	1.346929	0.593088	0.332641
2.046706	2.231468	2.289031	1.964967	1.964967	1.447478	1.247222	1.344288	1.415750	0.654577	0.649741
2.295286	2.289031	2.233418	1.964967	1.964967	1.964967	1.964967	1.964967	1.964967	0.522970	0.522970
2.052962	1.964967	1.964967	1.964967	1.964967	1.964967	1.250870	1.329656	0.584486	0.462188	0.333129
2.263905	1.964967	1.699630	1.377438	1.289154	1.463636	1.298169	1.271990	1.574744	1.271990	0.662782
2.023673	1.989558	1.964967	1.964967	1.334232	1.964967	1.118685	1.099668	0.812373	0.659022	0.659022
2.095949	2.120935	1.654869	1.524150	0.921554	1.028096	0.926111	0.764278	0.528389	0.494391	0.622826
2.303041	1.964967	1.964967	1.964967	1.964967	1.964967	1.964967	1.964967	0.717373	0.523422	0.513936
1.964967	2.120958	2.014277	2.137202	1.964967	2.013450	1.845354	1.727186	1.372166	1.449969	0.325796
2.105549	2.064027	2.014293	1.964967	1.964967	1.416209	1.149507	1.196770	0.696458	0.696458	0.436662
2.145385	2.109000	1.975738	1.349528	1.230876	1.017687	0.979824	1.059495	1.012233	0.537113	0.359569
2.303041	2.289031	1.806232	1.721764	1.376614	1.367581	1.238158	1.205505	1.008593	1.007636	1.008593
2.295286	1.697394	1.964967	1.964967	1.964967	1.964967	1.964967	1.964967	1.964967	1.964967	0.470549
2.303041	2.303041	2.035464	1.964967	1.964967	1.964967	1.058338	0.980357	0.675577	0.546882	0.400490
2.303041	2.064007	2.082170	2.057751	1.964967	1.964967	1.964967	1.964967	0.678197	0.719065	0.678197
2.199175	2.268025	2.072809	2.000809	2.128687	2.128687	1.964967	1.964967	1.964967	1.183872	0.989699
2.303041	1.965132	2.303041	2.154473	1.964967	1.465421	1.532264	1.532264	1.126035	0.831677	0.785638
1.964967	2.126350	1.964967	1.964967	2.034363	1.964967	1.964967	1.482383	0.903421	0.813321	0.547321
2.274281	2.265193	2.258937	1.964967	1.964967	1.144219	1.144219	1.144219	0.671929	1.144219	1.144219
2.055544	1.964967	1.964967	1.964967	1.334232	1.964967	1.964967	1.964967	1.964967	1.964967	0.331395
1.971465	1.460893	1.413325	1.422413	1.230541	1.228939	1.099137	1.083728	0.808448	0.533245	0.431411
2.208013	1.650822	1.976990	1.590575	1.544989	1.091685	1.188414	0.771599	0.556676	0.456273	0.315080
1.866394	1.986077	2.167090	2.035179	1.914255	1.964967	1.964967	1.964967	1.964967	1.964967	0.470224
1.988732	1.964967	2.046024	1.964967	1.964967	1.239931	1.160619	1.053817	0.849222	0.863745	0.318034
2.117916	2.303041	1.964967	1.964967	1.964967	1.012717	0.752887	0.673898	0.617959	0.513682	0.391922
2.101032	1.964967	1.964967	1.964967	1.363102	0.923701	1.006888	0.956139	0.693100	0.681591	0.526081
2.160729	1.964967	2.009676	1.938297	2.032478	1.870633	2.103080	1.433304	1.239262	0.897804	0.763618
2.289031	1.969469	1.957431	1.916552	1.683627	1.503269	1.299097	0.995467	0.999332	0.896322	0.706349
2.268025	2.309906	2.141833	1.964967	1.964967	1.469458	1.164376	1.222635	0.641028	0.432353	0.395796
2.303041	2.079065	2.295286	1.981395	1.964967	1.964967	1.964967	1.964967	1.964967	1.964967	0.485440
2.084940	1.964967	1.964967	1.964967	1.964967	1.964967	1.964967	1.964967	1.964967	1.964967	0.358252
2.265193	1.964967	1.964967	1.964967	1.964967	1.964967	1.964967	1.964967	0.754771	0.647069	0.372076
1.985439	1.927132	1.420980	1.648149	1.406160	1.180313	0.907079	0.990768	0.782922	0.757914	0.695062
2.199175	1.964967	1.964967	1.566699	1.246081	1.510273	1.059845	1.162029	0.567402	0.545029	0.545029
1.925782	1.964967	1.964967	1.964967	1.964967	1.964967	1.964967	1.964967	1.964967	1.964967	0.395181
2.116972	2.076957	1.792760	1.363414	1.492299	1.209752	1.471073	1.272035	0.780883	0.673484	0.398662
2.289031	1.968174	1.779843	1.964967	1.964967	1.964967	1.964967	1.964967	1.964967	1.964967	0.348139
2.303041	1.964967	1.964967	1.964967	1.964967	1.964967	1.533491	1.228068	1.028969	0.643890	0.643890
2.061800	1.964967	1.964967	1.964967	1.964967	1.964967	1.964967	1.964967	0.865735	0.450374	0.380495
2.303041	1.964967	1.964967	1.964967	1.633093	1.964967	1.964967	1.964967	0.897021	0.702338	0.618111
2.120958	1.988261	2.015965	1.964967	1.964967	1.964967	0.891699	0.867479	1.147190	0.460764	0.317363
2.120958	2.082823	1.711227	1.042651	1.133494	1.229000	1.012559	0.823399	0.685898	0.607741	0.663550
2.094776	1.964967	1.964967	1.964967	1.964967	0.942218	0.817967	0.751702	0.642885	0.412640	0.378405
2.289031	2.124827	1.964967	1.964967	1.964967	1.964967	1.283237	0.801175	0.547574	0.636360	0.491219
1.964967	1.964967	1.964967	1.964967	1.302743	1.316818	0.912080	0.880679	0.825234	0.507323	0.376373
2.295286	2.032187	2.198972	1.964967	2.042400	1.964967	2.063406	1.964967	1.594151	1.051471	0.587500
2.020017	2.295286	1.933357	1.306870	1.341769	0.987333	0.918240	0.727184	0.628206	0.647204	0.406138
2.289031	1.964967	2.160729	2.150354	1.979709	1.584685	1.578814	1.328897	1.172923	0.838912	0.375927
2.176035	1.964967	1.964967	1.633093	1.964967	1.964967	1.110337	0.765098	0.558288	0.477535	0.317950
2.274281	1.964967	1.964967	1.964967	1.964967	1.964967	1.209155	0.951364	0.801463	0.613697	0.631194
2.295286	2.297415	2.196042	1.949075	1.414346	1.178843	1.124719	1.124719	0.743066	0.663550	0.663550
1.891311	1.964967	1.964967	1.964967	1.964967	1.964967	1.633093	1.964967	1.964967	1.964967	0.375161
2.303041	1.983573	2.009676	2.303041	1.989028	1.964967	1.964967	0.799298	0.583795	0.489432	0.373160
2.208328	2.151641	1.964967	1.964967	1.964967	1.633093	1.349665	1.218399	1.218399	1.139665	0.326198
1.988654	2.115124	2.115124	2.115124	1.553630	1.284151	0.863270	1.150222	0.541242	0.511001	0.411170
1.968096	1.964967	1.964967	1.964967	1.964967	0.818718	0.868218	0.874720	0.597803	0.667288	0.704962
2.199175	1.964967	1.964967	1.964967	1.964967	1.964967	1.252372	0.909441	0.853204	0.838912	0.838912
2.289031	1.964967	1.964967	1.964967	1.964967	1.633093	1.964967	0.625441	0.575590	0.492551	0.334761
2.303041	2.158105	1.964967	1.964967	1.964967	1.964967	1.027268	1.067312	0.915824	0.517430	0.393204
2.214584	2.303041	1.964967	1.273301	1.161072	0.953742	0.770137	0.677480	0.584400	0.477147	0.331292
2.042059	1.989790	1.502746	1.228117	1.233643	1.242636	1.167058	1.135424	0.920115	0.920115	0.920115
2.095949	1.964967	1.964967	1.964967	1.310914	1.165105	0.915459	0.920995	0.898297	0.770362	0.770362
2.295286	1.912670	1.666126	1.724925	1.322082	1.246333	1.076754	1.245731	0.757234	0.526994	0.812871
2.111043	1.646537	1.657553	1.415959	1.366100	1.044077	1.076465	1.029549	0.871271	0.414160	0.314226
2.289031	2.063153	2.130397	1.654292	1.767844	1.440266	1.385507	1.249402	0.828784	1.249402	0.568660
2.144098	1.964967	1.671698	1.633093	1.964967	1.964967	1.964967	1.964967	1.964967	0.535365	0.440108
2.154473	1.837898	2.084711	1.989998	1.303698	1.101626	1.086342	0.935071	0.608053	0.544669	0.383054
2.094461	2.130969	1.964967	1.964967	1.964967	0.899442	0.953679	0.672875	0.521549	0.471880	0.365850
2.127214	1.788568	1.739178	1.551410	1.583842	1.209209	1.041970	0.786479	0.786479	0.786479	0.328596
1.985439	1.964967	1.964967	1.964967	1.964967	1.964967	1.964967	1.964967	1.384718	1.129227	0.343867
2.295286	1.964967	1.633093	1.964967	1.964967	0.962529	0.834293	0.751943	0.497868	0.430298	0.349608
1.994278	1.964967	1.964967	1.473082	1.418033	1.411778	1.429254	1.442491	1.591059	1.283024	0.462031
2.201757	1.725704	1.955651	1.947550	1.409455	1.614684	1.473688	1.083373	0.606798	0.558650	0.337182
2.295286	2.270919	1.964967	1.964967	1.964967	1.271611	0.960094	0.939872	0.524050	0.440904	0.316182
2.295286	1.964967	1.964967	1.964967	1.964967	1.321827	1.335837	1.273562	1.014407	0.555506	0.500600
2.087982	2.127214	1.964967	1.964967	1.964967	1.338772	1.366292	1.187121	0.922469	0.516883	0.490643
2.274281	2.199175	2.002853	2.002853	1.874219	1.725829	1.530128	1.324651	0.962908	0.573552	0.390305
2.268025	1.964967	1.964967	1.964967	1.964967	1.964967	0.982787	0.903841	1.056359	0.625408	0.399772
2.295286	1.964967	1.966669	1.964967	1.499229	1.495110	1.299902	1.347164	1.347164	1.347164	0.381137
2.214584	2.211055	2.130969	1.997058	1.964967	1.964967	1.460601	1.596464	1.193062	0.870360	0.470192
2.145385	2.295286	2.062222	2.016475	1.964967	1.964967	1.075798	1.210355	0.651788	0.454175	0.446924
2.107829	2.289031	2.274281	1.964967	1.590957	1.065283	0.851067	1.102845	1.087790	1.102845	0.371030
2.128387	2.120958	1.964967	1.964967	1.964967	1.964967	1.964967	1.633093	1.964967	0.823927	0.460954
2.265193	1.964967	1.964967	1.530531	1.311462	1.484929	1.546665	1.546665	1.546665	1.197881	0.938603
2.081648	2.211055	2.160729	1.976088	2.025695	1.825739	1.750199	1.469993	1.373319	1.117827	0.927724
2.102205	1.964967	1.964967	1.213408	1.143805	0.902483	0.902483	0.902483	0.787120	0.787120	0.787120
2.231468	2.107829	1.964967	1.964967	1.964967	1.964967	1.964967	1.334232	1.964967	1.092894	0.323558
2.160729	2.303041	1.964967	1.964967	1.067882	0.940833	0.875488	0.601603	0.632625	0.615791	0.615791
2.120958	2.311413	1.907681	2.021574	1.567745	1.572533	1.652903	1.568599	1.024101	0.438204	0.432688
2.234510	2.274281	1.964967	1.964967	1.964967	1.964967	1.964967	1.964967	1.964967	1.964967	0.334831
2.160729	1.964967	1.964967	1.760319	1.434536	1.385995	0.823508	0.828666	0.659022	0.659022	0.659022
2.120958	1.964967	1.964967	1.964967	1.964967	1.964967	0.792933	0.803480	0.745891	0.568184	0.421275
2.036650	1.964967	1.964967	1.964967	1.964967	1.441772	1.151415	0.977929	0.743922	0.545029	0.541200
2.097503	2.127214	2.268025	2.120958	2.023673	1.964967	1.964967	1.964967	1.964967	0.730886	0.360758
2.122245	2.095949	1.964967	1.964967	1.964967	1.964967	1.964967	1.964967	1.390861	0.480248	0.365030
2.234510	1.978200	1.833052	1.828721	1.630838	1.559977	1.380521	0.886798	0.720803	0.435490	0.429720
2.268025	2.282036	2.134969	1.964967	1.964967	1.334232	1.964967	1.964967	1.144219	1.144219	1.144219
2.258937	1.964967	1.964967	1.964967	1.964967	1.964967	1.964967	1.334232	1.964967	1.002468	0.569723
1.964967	2.295286	1.896057	1.904421	1.500382	1.344666	0.937132	0.821563	0.740167	0.656948	0.359964
2.274281	1.964967	1.964967	1.964967	1.964967	1.964967	1.964967	1.964967	0.839082	0.582140	0.461492
2.145385	1.964967	1.964967	1.964967	1.964967	1.964967	1.964967	1.964967	1.964967	1.964967	0.920115
1.997570	1.979133	1.964967	1.633093	1.964967	1.255041	1.139901	1.105038	0.873890	0.648119	0.358624
2.289031	2.006262	2.157662	1.612517	1.575836	1.551231	1.680675	1.329906	1.036932	0.622742	0.622742
2.289031	2.231468	1.964967	2.002369	1.964967	1.964967	1.964967	1.964967	1.964967	1.054677	0.327272
2.072888	2.234510	1.964967	1.807691	1.250870	1.028875	1.011391	0.865837	0.568184	0.600847	0.322136
2.289031	1.964967	1.964967	1.964967	1.964967	1.964967	1.964967	1.964967	1.964967	0.590436	0.461441
2.303041	1.991314	2.088458	1.964967	1.697218	1.697218	1.256890	1.124352	0.644765	0.522136	0.374502
2.303041	2.079367	1.992411	1.964967	1.964967	1.964967	1.964967	1.964967	1.964967	1.964967	0.386292
2.289031	2.206895	1.964967	1.674283	1.182782	1.222968	1.274972	0.696408	0.615922	0.520500	0.407557
2.258937	2.295286	1.964967	1.964967	1.964967	1.964967	1.228985	0.941493	0.615791	0.615791	0.432146
2.303041	2.080958	1.964967	1.964967	1.964967	1.964967	1.964967	1.964967	1.964967	0.481144	0.325568
2.295286	1.964967	1.964967	1.964967	1.964967	1.964967	1.964967	1.988051	1.023830	0.851833	0.705749
1.964967	2.102205	1.964967	1.964967	1.964967	1.964967	1.964967	1.964967	1.964967	0.787120	0.787120
2.289031	1.964967	1.672045	1.668273	1.492763	1.334159	0.824456	0.761580	0.564472	0.459548	0.423608
1.875232	2.295286	2.219101	2.289031	1.952465	1.516528	1.268687	1.123541	1.337335	0.684185	0.684185
2.289031	1.964967	1.964967	1.964967	1.180485	1.227550	1.037825	0.637690	0.625274	0.545029	0.545029
2.039018	1.778370	2.306878	2.213403	2.172060	1.964967	1.964967	1.964967	1.964967	1.964967	0.415778
2.023673	2.087072	1.964967	1.964967	1.964967	1.964967	1.240291	1.240291	1.178187	0.922696	0.446073
2.144098	1.971562	1.964967	1.964967	1.964967	1.964967	1.964967	1.964967	1.964967	1.964967	0.371345
2.145385	2.303041	1.964967	2.111589	1.964967	2.111589	1.964967	1.633093	1.311889	0.558927	0.558927
1.964967	1.964967	1.964967	1.964967	1.005131	1.041298	1.175397	0.954896	0.954896	0.954896	0.954896
2.128387	1.964967	1.340707	1.222978	1.154659	1.082512	1.082512	0.935540	0.720165	0.515380	0.527052
2.303041	2.017285	1.993137	1.964967	1.964967	1.964967	1.964967	1.964967	0.572708	0.581223	0.519402
1.977751	2.087982	2.231468	1.964967	1.964967	1.964967	1.022216	1.060450	0.711267	0.471668	0.480420
2.295286	1.964967	1.964967	1.964967	1.964967	1.964967	1.633093	1.964967	1.964967	1.964967	0.350583
2.295286	1.964967	1.964967	1.964967	1.964967	1.066051	0.773848	0.715209	0.715209	0.715209	0.715209
2.240766	2.295286	2.046706	1.816769	1.641303	1.104539	1.015269	0.734596	0.558767	0.710517	0.710517
2.085623	1.964967	1.964967	1.964967	1.964967	1.633093	1.964967	1.964967	0.605077	0.475655	0.466837
2.289031	2.295286	1.979956	1.981719	1.964967	1.964967	1.964967	1.964967	1.964967	0.500089	0.448839
2.192919	2.136761	1.564248	1.325546	1.235316	0.801960	0.837818	0.796752	0.593059	0.535473	0.357537
2.079144	2.021498	1.964967	1.964967	1.964967	1.964967	0.923457	0.644273	0.530718	0.618438	0.618438
1.991695	1.991236	2.047803	2.111043	2.094227	1.964967	1.964967	1.964967	1.509338	0.977492	0.954896
1.974352	2.012780	2.156426	1.964967	1.964967	1.041012	0.999515	0.999515	0.687298	0.687298	0.434760
2.082409	2.273347	2.081889	1.893327	1.759444	1.002925	1.052971	0.979045	0.818329	0.454339	0.296782
2.117916	1.985261	1.964967	1.964967	1.154397	1.138391	0.849827	0.755794	0.587764	0.596643	0.482138
2.079065	1.964967	1.964967	1.964967	1.964967	1.964967	1.964967	0.662872	0.582384	0.493546	0.341836
2.274281	2.289031	2.303041	1.964967	2.037368	2.037988	1.964967	1.964967	1.140779	1.347759	0.633212
2.160729	2.296908	1.964967	1.964967	1.964967	1.964967	1.964967	1.633093	1.099446	0.947734	0.445557
2.235797	2.274281	2.046706	1.991314	2.303041	1.964967	1.404445	1.964967	1.964967	0.616386	0.776036
2.055544	1.964967	1.764152	1.363119	0.965749	0.979824	1.018817	1.028201	0.979824	0.682259	0.568403
1.974430	2.289031	1.964967	1.964967	1.138378	0.837061	0.886805	0.837934	0.662526	0.541200	0.541200
2.079144	1.964967	1.964967	1.261558	1.289026	1.134955	1.289026	1.100090	0.977017	0.684185	0.684185
2.061907	2.240766	1.964967	1.964967	1.964967	0.911083	0.849487	0.714282	0.622254	0.539298	0.526267
2.039334	2.031192	2.031192	1.811316	1.754851	1.734157	1.634437	1.432532	1.237530	0.648046	0.390192
2.046706	1.964967	1.758771	1.370109	1.636828	1.621353	1.480226	1.480226	1.177473	0.838434	0.659022
2.104866	2.044159	1.964967	1.964967	1.964967	1.964967	1.964967	0.896046	0.835486	0.698193	0.623748
2.303041	1.964967	1.964967	1.964967	1.336628	1.270360	1.142637	1.142637	0.635619	0.447810	0.326011
2.289031	1.964967	1.964967	1.964967	1.964967	1.964967	1.964967	1.964967	0.526743	0.490587	0.342065
1.965132	1.964967	1.964967	2.172060	1.964967	1.964967	1.964967	1.080164	1.088023	1.202317	0.892361
2.154473	2.303041	2.160729	2.295286	1.394347	1.023226	0.817716	0.745584	0.578371	0.558749	0.439129
1.968096	2.295286	2.048073	1.964967	2.008762	1.964967	1.987919	1.964967	0.840052	0.837558	0.738434
2.295286	1.964967	1.964967	1.633093	1.964967	1.964967	1.964967	1.964967	0.796181	0.432369	0.341836
2.303041	2.289031	2.192919	1.964967	1.964967	0.933119	0.774909	0.667589	0.536984	0.606399	0.378753
2.122245	1.964967	1.964967	1.128531	1.099642	1.164353	1.132829	1.082726	1.129988	0.483209	0.343416
2.274281	1.964967	1.964967	1.964967	1.964967	1.964967	1.964967	1.964967	1.964967	1.964967	0.529591
2.108926	1.964967	1.651526	1.964967	1.419372	1.126101	0.989007	1.021776	0.552192	0.504068	0.389475
1.982476	1.964967	1.964967	1.334512	1.964967	1.964967	0.913980	0.851937	0.851193	0.556435	0.552244
2.099707	1.964967	1.402074	1.256369	1.239185	1.497210	1.200027	0.892488	0.696024	0.556670	0.338744
2.242053	1.964967	2.219101	2.083413	1.571316	0.935211	1.256584	0.931150	0.717533	0.487670	0.349202
2.114085	2.009943	1.984030	1.590428	1.233816	1.077401	0.861580	0.934170	0.910712	0.572352	0.449765
2.303041	1.964967	1.964967	1.964967	1.633093	1.964967	1.964967	1.964967	0.523612	0.496084	0.615791
2.268025	2.094776	1.964967	1.964967	1.964967	1.964967	1.580522	1.182267	0.572026	0.525034	0.494240
1.936714	1.964967	1.964967	1.964967	1.964967	1.964967	0.892017	0.830217	0.630196	0.497733	0.382735
2.235797	2.088205	2.029148	1.809642	1.593539	1.344841	1.256411	0.977288	0.628178	0.620137	0.386825
2.303041	1.754569	1.771232	1.745469	1.314688	1.386641	0.903125	0.732504	0.726469	0.811573	0.811573
2.145385	2.097503	1.964967	1.964967	1.964967	1.964967	1.964967	1.964967	0.798021	0.568249	0.517213
2.237724	2.268025	2.289031	2.104205	2.049695	2.038561	1.049547	1.033307	0.607451	0.641065	0.426542
2.128501	2.093970	2.093970	1.953851	1.964967	1.964967	1.359085	1.964967	1.964967	1.334232	0.528251
2.076102	2.104418	2.124798	1.964967	2.075685	1.395239	1.405571	1.197919	1.023326	0.682538	0.377997
2.127214	1.964967	1.964967	1.964967	1.964967	1.334232	1.168803	1.087967	1.026216	0.695893	0.361567
1.974352	1.974430	1.964967	2.066709	1.968462	2.039449	2.087714	1.964967	0.679841	0.679841	0.600003
2.258937	1.964967	1.964967	1.964967	1.964967	1.964967	0.839808	0.886802	0.785263	0.572091	0.405897
2.160729	2.295286	1.964967	1.964967	1.032698	1.049946	0.908138	0.771673	0.771673	0.712755	0.745648
2.295286	2.235797	2.352451	2.334668	1.964967	1.603521	1.401685	1.429657	1.049357	1.040123	1.022443
2.087982	1.988353	1.964967	1.964967	1.964967	1.964967	1.334232	1.964967	1.964967	1.964967	0.456922
2.265193	2.001319	1.964967	1.964967	1.964967	1.633093	1.964967	1.964967	1.964967	1.964967	0.342533
2.295286	1.964967	2.105043	2.223415	2.223415	1.964967	1.964967	1.964967	1.964967	0.887438	0.788066
1.964967	2.163084	1.675107	1.480670	1.600598	1.462041	1.212170	0.896494	0.679841	0.679841	0.775142
2.303041	2.268025	1.964967	1.885080	2.017780	1.751933	1.548987	1.216053	1.292850	1.228307	0.750552
1.971388	1.991825	2.105247	2.006713	1.633093	1.964967	1.633093	1.964967	0.913428	0.845379	0.787316
2.303041	1.594188	1.590878	1.430250	1.504940	1.270176	1.405418	1.078157	0.847949	0.736383	0.559412
1.964967	2.101671	1.921036	1.482743	1.422788	1.274006	1.501799	1.292690	0.851948	0.620137	0.635897
2.257650	1.928902	2.197976	1.964967	1.631592	1.619377	1.545291	1.017452	1.223050	0.787120	0.352164
2.303041	2.231468	2.204799	1.676317	1.722753	1.248172	0.853998	0.682820	0.601551	0.496505	0.515905
2.295286	2.106924	1.680607	1.275470	1.204518	0.815238	0.903959	0.711298	0.780845	0.586429	0.404354
2.039692	2.091247	2.040607	2.084711	1.817053	1.604869	1.289309	1.089947	0.801805	0.801805	0.389300
2.231468	1.681559	1.964967	2.052525	1.964967	1.964967	1.964967	1.081891	0.795868	0.712156	0.393782
2.122245	1.964967	1.964967	1.964967	1.964967	1.964967	1.964967	1.964967	0.645844	0.509772	0.339937
1.994278	1.992771	1.964967	1.201680	1.009560	0.877875	1.070583	0.901800	0.924546	0.857531	0.373302
2.303041	2.303041	1.831480	1.436770	1.590319	1.329656	0.864027	0.809701	0.568184	0.503654	0.357575
2.160729	2.103603	2.111077	1.964967	1.964967	1.964967	1.964967	1.964967	1.250763	0.989699	0.989699
1.910199	2.295286	1.991695	1.964967	1.349668	1.964967	1.964967	1.964967	0.791811	0.791811	0.545227
2.289031	1.964967	1.964967	1.964967	1.460619	1.308927	1.248030	0.592703	0.638179	0.482816	0.358591
2.268025	1.964967	1.964967	1.964967	1.964967	1.964967	1.508498	1.633556	1.439719	0.794439	0.894299
1.986279	2.242053	2.084845	2.047591	1.594749	1.032940	1.350495	0.960263	0.911218	0.815952	0.341836
2.303041	1.964967	1.964967	1.964967	1.246022	0.959376	0.838464	0.751490	0.534215	0.461778	0.327578
2.289031	1.964967	1.964967	1.964967	1.964967	1.964967	1.964967	1.964967	1.964967	0.505314	0.388003
2.295286	1.964967	1.964967	1.964967	1.459751	1.964967	1.964967	1.964967	1.109276	0.572768	0.464104
2.295286	2.168484	2.303041	1.827014	1.464301	1.333484	1.131126	1.164166	1.164166	1.228876	0.541238
1.964967	2.017417	1.964967	1.964967	1.964967	1.964967	1.964967	0.873240	0.840917	0.450606	0.469667
1.886618	1.796560	1.756403	1.450952	1.147677	1.372098	1.443301	0.999755	0.657147	0.661714	0.453881
2.192919	2.095415	1.796729	1.697273	1.655786	1.131204	0.854780	0.867944	0.854780	0.597659	0.366586
2.214584	1.964967	1.964967	1.964967	1.041688	0.946291	0.979168	0.679877	0.677798	0.537780	0.424070
2.214584	1.899257	1.575359	1.724929	1.452601	1.482648	1.264946	1.123407	1.324857	1.089433	0.688007
2.117916	1.964967	1.964967	1.522164	1.373238	1.114872	0.990281	0.990281	0.884858	0.818242	0.687734
2.303041	1.978623	1.838694	1.595347	1.542709	1.408076	1.416997	1.234482	0.631983	0.602580	0.363177
2.295286	2.303041	1.964967	1.964967	1.964967	1.964967	1.964967	1.964967	1.964967	0.433491	0.332689
2.234195	1.964967	1.538873	1.216031	1.277466	1.387127	1.398914	1.098697	1.200136	0.663550	0.663550
1.971388	2.263905	1.964967	1.964967	1.964967	0.890773	0.902137	0.633861	0.651213	0.609697	0.488224
2.303041	2.065066	2.069275	1.964967	1.964967	1.964967	1.158023	1.341850	1.067366	0.573952	0.557049
1.823406	1.964967	1.964967	1.964967	1.964967	1.167728	0.727319	0.817141	0.798782	0.706891	0.403085
2.295286	2.072888	1.964967	1.964967	1.964967	1.530391	1.250954	0.868395	1.144219	1.144219	1.144219
2.094776	2.013422	1.598377	1.587803	1.515907	1.515907	1.515907	1.484399	1.394062	1.208151	0.475417
2.265193	1.964967	1.964967	1.389880	0.954879	1.079988	0.713346	0.646829	0.517611	0.486080	0.370427
2.046706	2.078684	2.303041	1.964967	1.964967	1.964967	1.424129	1.333601	0.736903	0.545029	0.545029
2.303041	2.295286	2.210634	2.210634	2.129996	2.210634	2.005683	1.964967	1.964967	0.803367	0.307894
2.274281	2.128501	1.964967	1.334177	1.240102	0.958863	0.845030	0.628586	0.533616	0.488469	0.310380
2.303041	1.964967	1.964967	1.964967	1.964967	1.964967	1.964967	1.964967	1.964967	0.429241	0.515733
1.899959	2.316490	2.158719	1.861003	1.888820	1.909826	1.161400	0.948378	0.812270	0.779327	0.549055
2.102283	2.188047	1.964967	1.964967	1.334232	1.964967	0.855575	0.758684	0.653879	0.671770	0.469691
2.274281	1.964967	1.964967	1.964967	1.273607	1.057056	0.830094	0.668938	0.615903	0.441942	0.332113
2.295286	2.014033	2.004567	1.964967	1.964967	1.633093	1.964967	1.964967	1.964967	0.478242	0.402464
2.295286	2.150354	1.964967	1.964967	1.964967	1.964967	1.964967	1.964967	1.334232	1.964967	0.920115
2.122131	1.964967	1.964967	1.964967	1.964967	1.964967	1.964967	1.964967	1.964967	1.964967	0.439546
2.289031	1.988271	2.039667	1.964967	1.964967	1.964967	1.964967	1.964967	1.964967	0.485077	0.482535
2.160729	1.964967	1.964967	1.964967	1.025693	0.860350	0.869718	0.677275	0.631122	0.631122	0.631122
2.154473	2.154447	1.964967	1.964967	1.072534	1.361146	1.319361	1.226338	1.079106	0.499028	0.388647
1.964967	2.303041	1.964967	1.964967	1.964967	1.348298	1.348298	0.935624	0.886324	0.823366	0.423725
1.875691	1.964967	1.964967	1.710140	1.664393	1.433339	1.012648	0.696106	0.560571	0.511459	0.370443
1.898831	1.916455	1.991695	2.289031	2.303041	2.280765	1.964967	1.964967	1.964967	0.948894	0.565180
2.061800	1.964967	1.684764	1.964967	1.964967	1.964967	1.352520	1.146299	1.253294	0.920065	0.920065
2.268025	1.964967	1.996928	2.017933	1.561046	1.482367	1.482367	0.939903	0.865223	0.494271	0.667583
1.921126	1.859503	1.964967	1.964967	1.964967	1.964967	1.964967	1.964967	1.964967	0.460128	0.374165
2.160729	2.011872	1.964967	1.964967	1.964967	1.964967	1.964967	1.964967	1.195093	1.130784	0.354684
2.154473	1.964967	2.012010	2.012010	1.964967	1.964967	1.964967	1.090179	1.233754	0.801182	0.411170
2.099707	1.968096	1.964967	1.964967	1.398604	1.248244	1.144219	1.248244	1.144219	1.144219	1.144219
2.079144	1.964967	1.995175	1.964967	1.964967	1.964967	1.964967	0.707808	0.707808	0.707808	0.707808
2.289031	2.122245	1.600441	1.410184	1.089736	0.888832	0.857427	0.775651	0.634031	0.596643	0.461663
2.274281	1.966688	1.759884	1.636845	0.980604	1.283357	0.894017	0.769317	0.691550	0.620137	0.863526
2.120958	2.160729	2.234510	1.689279	1.502070	1.420895	1.051505	1.000591	0.968740	0.731365	0.496461
2.303041	1.699403	1.506770	1.707158	1.529988	1.571955	1.605470	1.289689	0.552002	0.520654	0.379937
2.095949	1.964967	1.964967	1.964967	1.964967	1.964967	1.964967	1.964967	0.831018	1.133771	0.429825
2.289031	1.879694	1.414197	1.278222	0.968468	1.033674	0.896110	0.768381	0.757029	0.653070	0.653044
2.263905	1.964967	1.964967	1.964967	1.964967	1.964967	1.400957	1.065666	0.667445	0.519726	0.371621
2.127214	1.964703	1.964967	1.964967	1.391915	1.964967	1.964967	1.964967	1.964967	0.640446	0.672210
2.274281	1.964967	2.249686	2.234937	1.964967	1.964967	1.964967	1.964967	1.964967	0.707701	0.517844
2.268025	1.926062	1.964967	1.964967	1.964967	1.964967	1.679136	1.169249	1.023997	1.038174	1.245777
2.160729	2.140299	1.845596	1.561798	1.101132	1.421215	1.373457	1.292946	0.919314	0.792090	0.775848
2.289031	2.160729	2.023673	1.964967	1.964967	1.964967	1.964967	0.770415	0.838998	0.659022	0.659022
2.035725	1.964967	1.964967	1.964967	1.964967	1.964967	1.633093	0.926772	0.738857	0.738857	0.705609
2.303041	1.964967	1.633093	1.334232	1.964967	1.964967	1.964967	1.408868	1.408868	0.657270	0.657270
1.982476	2.227180	1.964967	1.964967	1.964967	1.964967	1.964967	1.964967	0.793426	0.566239	0.454515
2.303041	1.964967	1.964967	1.964967	1.964967	1.964967	1.964967	1.964967	1.964967	0.493137	0.353473
2.289031	2.000533	1.964967	1.964967	1.964967	1.276827	0.912513	1.161800	1.194692	0.818642	0.703137
2.237724	1.964967	1.964967	1.964967	1.273844	1.297430	1.216661	1.240862	0.807417	0.589957	0.517372
2.265193	1.645529	1.597237	1.313361	1.233718	0.946656	0.899489	0.876349	0.897422	0.635927	0.474013
2.079144	1.980768	1.964967	1.964967	1.964967	1.367147	1.125634	1.188987	1.034640	0.598214	0.607679
2.124172	1.964967	1.964967	1.964967	1.964967	1.964967	1.964967	1.633093	1.964967	0.645477	0.540647
2.154473	1.964967	1.632607	1.492756	0.987535	1.012734	1.088070	0.888540	0.666022	0.645673	0.312954
2.295286	1.964967	1.964967	1.964967	1.964967	1.964967	1.964967	0.926595	1.229348	0.926595	0.353735
2.268025	1.988654	2.274281	1.964967	1.964967	1.964967	1.964967	0.696251	0.565426	0.521657	0.485615
2.263905	1.580504	1.998041	1.998041	1.964967	1.964967	1.964967	1.964967	0.610433	0.542980	0.483807
2.268025	2.016300	1.964967	1.964967	1.964967	1.964967	1.131854	1.131854	1.072355	0.568545	0.398801
1.964967	2.240766	2.117128	1.964967	1.964967	1.964967	1.964967	1.964967	1.964967	1.964967	0.871388
2.154473	2.097880	1.796876	1.467937	1.532903	1.531806	1.298280	1.157364	0.775928	0.569742	0.438421
2.274281	1.964967	1.964967	1.964967	1.127687	1.007347	1.041662	1.048199	1.073675	0.725969	0.702273
2.101032	2.257650	1.964967	1.633093	0.991358	1.038791	0.798831	0.840212	0.864146	0.743157	0.362765
2.289031	1.964967	1.964967	1.964967	1.964967	1.964967	1.964967	1.964967	1.964967	1.964967	0.488922
2.303041	1.894825	1.759104	1.962783	1.763832	1.647037	0.922151	0.908226	0.839052	0.786970	0.713909
2.082409	1.964967	1.964967	1.964967	1.045465	1.034598	0.770377	0.750695	0.511589	0.470693	0.340357
2.295286	1.964967	1.964967	1.964967	1.035148	0.919203	0.938923	0.713314	0.650395	0.539340	0.535002
2.150354	1.964967	2.200989	1.964967	1.531038	1.469530	1.452702	1.423651	0.961566	0.938426	0.538551
2.303041	2.303041	1.964967	1.205976	1.313516	1.034790	0.760666	0.613423	0.529771	0.411754	0.342568
2.150354	1.991314	1.964967	1.964967	1.964967	1.964967	1.057665	0.941375	0.860598	0.568184	0.535992
2.128501	2.154473	1.964967	1.964967	1.964967	1.964967	1.964967	1.964967	0.670608	0.670608	0.333111
2.295286	1.964967	1.826805	1.577692	1.468752	1.534107	1.453404	1.258519	1.034844	0.732091	0.459414
1.988732	2.309906	2.309906	1.752608	1.964967	1.964967	1.964967	1.061255	0.582711	0.603106	0.351199
2.303041	1.751698	1.507444	1.343221	1.480676	1.008336	0.729168	0.715013	0.628346	0.404041	0.436314
2.235797	1.964967	1.417205	1.964967	1.964967	1.964967	1.964967	0.745480	0.655338	0.532638	0.420112
2.268025	2.130969	1.964967	1.982830	1.964967	1.964967	1.964967	1.334232	0.664146	0.615791	0.368531
2.102205	2.287768	2.287768	1.964967	1.403311	1.964967	1.964967	0.925137	0.669767	0.663550	0.663550
2.052962	1.889829	1.614953	1.496066	1.232554	1.175033	1.197374	1.119920	0.764218	0.579746	0.484148
1.908439	1.964967	1.633093	1.964967	1.964967	1.964967	1.964967	0.941682	0.932666	0.774834	0.588510
2.124172	2.154473	1.612275	1.425710	1.334885	1.212827	1.022866	0.672014	0.666768	0.439325	0.425095
2.257650	2.265193	1.986963	1.489458	1.132931	0.893195	0.797349	0.684185	0.684185	0.684185	0.684185
2.007040	2.257650	2.136834	1.579175	1.940359	1.256630	1.117068	1.276001	1.081431	1.081431	0.350535
2.303041	1.964967	1.964967	1.964967	1.989056	1.964967	1.964967	1.964967	1.008292	1.001714	0.928267
2.268025	1.964967	1.964967	1.964967	1.633093	1.964967	1.964967	0.733772	0.562936	0.661965	0.443961
1.968096	1.964967	1.468834	1.321863	1.292084	1.242840	0.847508	0.947596	1.013614	0.477521	0.344020
2.289031	2.303041	2.164649	1.964967	1.964967	1.964967	1.964967	1.964967	1.964967	1.964967	0.678740
1.905856	1.745244	1.570794	1.342981	1.049084	1.092271	1.075499	0.873351	0.788875	0.802521	0.371196
2.046706	2.068068	2.083413	1.964967	1.665713	0.968668	0.763296	0.727183	0.644548	0.658130	0.568895
2.124172	1.964967	1.964967	1.964967	1.633093	1.250870	1.248030	0.992538	1.295292	1.248030	0.455688
1.968096	2.017417	1.964967	1.774046	1.351293	1.150596	1.135891	1.135891	1.144664	0.766761	0.565337
2.102205	1.513696	1.964967	1.964967	1.964967	1.964967	1.964967	1.964967	1.025957	0.973457	0.395207
2.303041	2.303041	1.964967	1.658509	1.469407	1.336150	1.350432	1.204605	1.005570	0.637036	0.637036
2.079065	1.974430	2.144098	2.231468	2.070701	1.540703	1.138026	1.042625	0.802951	0.487028	0.441028
1.997492	1.980280	2.117916	2.303041	2.295286	1.538923	1.706980	0.897668	0.871993	0.703592	0.434803
2.289031	1.964967	1.964967	1.964967	1.964967	1.964967	1.964967	1.332554	0.781089	0.637027	0.637027
1.965514	1.964967	1.964967	1.964967	0.931207	0.896207	0.753740	0.761678	0.635627	0.411170	0.411170
2.263905	1.964967	2.295286	1.964967	1.422740	1.964967	1.422635	1.325813	1.278551	0.775142	0.920115
2.289031	2.303041	2.006147	1.903944	1.660313	1.458686	1.537472	1.286115	0.949785	0.949785	0.949785
1.992333	1.895872	2.097880	1.762461	1.350624	1.207379	1.000824	0.930261	0.953129	0.511790	0.485377
2.289031	2.136362	1.964967	1.964967	1.180488	0.904021	0.799913	0.693449	0.495391	0.435396	0.361975
2.242053	2.154473	2.295286	1.964967	1.964967	1.964967	1.347381	1.455359	1.094825	0.568491	0.451507
2.289031	2.295286	1.738484	1.775586	1.482513	1.035431	1.061327	1.021355	1.465788	0.620137	0.567008
2.062483	1.964967	1.964967	1.964967	1.964967	1.964967	1.964967	1.964967	0.979824	0.510882	0.387058
2.067650	2.000533	1.964967	1.964967	1.964967	1.964967	1.964967	0.959204	0.896494	0.930645	0.900561
2.303041	2.303041	2.262270	1.985401	1.964967	1.964967	1.964967	1.105074	0.700662	0.480100	0.447810
2.289031	1.964967	1.964967	1.964967	1.964967	1.964967	1.964967	1.136664	0.826959	1.136664	1.136664
1.964967	1.871072	2.288900	2.141833	2.109080	1.964967	1.964967	1.964967	0.613886	0.477212	0.478167
1.964967	1.964967	1.975893	1.971562	1.964967	1.964967	1.190996	0.945053	0.471803	0.512946	0.405880
2.274281	2.136362	1.964967	1.964967	1.964967	1.964967	1.964967	1.964967	1.964967	1.964967	0.351314
2.263905	2.303041	2.078684	1.624804	1.764615	1.425668	1.364701	1.321066	1.191028	0.863863	0.510410
2.289031	2.289031	2.195961	2.122245	1.964967	1.161212	1.188265	0.805897	0.508923	0.387624	0.357867
2.303041	1.964967	1.964967	1.964967	1.964967	1.964967	1.964967	1.964967	1.964967	1.964967	0.318624
2.237724	1.949138	2.043941	1.665074	1.181688	1.461592	1.256534	1.225431	1.439936	1.255827	0.577313
2.096028	1.674954	1.436089	1.458282	1.113374	1.097112	0.931938	0.616627	0.490548	0.435061	0.385418
2.214584	2.237724	1.989875	1.633093	1.255825	1.222423	0.973907	0.750584	0.683683	0.636073	0.606278
2.104866	2.188269	1.964967	1.964967	1.964967	1.465344	1.498531	1.135951	1.119035	0.920115	0.920115
1.964967	1.983573	2.079144	1.661231	1.499457	1.568603	1.270546	1.308258	1.013782	0.902056	0.411079
1.965514	1.964967	1.964967	1.299019	1.312812	0.971186	0.780870	0.835183	0.804611	0.647780	0.328634
2.160729	2.102205	1.541188	1.470038	1.266691	1.200423	1.159944	0.790600	0.733890	0.475509	0.393576
1.964967	2.031315	1.964967	1.964967	1.964967	1.964967	1.964967	1.964967	0.968981	0.968981	0.920115
2.303041	2.238908	2.042791	1.729351	1.684259	1.159981	1.303238	1.167495	0.890461	0.513771	0.446063
2.268025	2.289031	1.964967	1.964967	1.964967	1.964967	1.964967	0.708559	0.648069	0.589522	0.492322
2.145385	1.964967	1.964967	1.633093	1.964967	1.964967	1.964967	0.831819	0.840698	0.840698	0.663550
2.295286	2.303041	2.303041	1.707161	1.964967	1.964967	1.964967	1.964967	0.776687	0.544139	0.444621
2.102283	2.113180	2.120935	1.902302	1.166346	1.061407	0.877311	0.940970	0.859703	0.703580	0.730810
2.023673	2.268025	2.242053	2.095984	1.872929	1.720160	1.391835	1.474960	1.118912	0.775142	0.485221
2.094461	2.041459	1.964967	1.964967	1.181582	1.097365	1.002948	0.962731	0.646581	0.505344	0.361155
2.214584	2.149571	1.985294	1.901217	1.744467	1.415176	1.468459	1.670295	1.144219	1.144219	1.144219
2.295286	2.287768	1.964967	2.062711	2.062711	1.691750	1.477604	1.398218	1.398218	1.566567	0.952846
2.289031	1.964967	1.964967	1.964967	1.964967	1.964967	1.026903	1.329656	1.200207	0.927268	0.462983
1.964967	2.289031	1.964967	1.913336	1.905582	1.297719	0.942261	0.674207	0.630722	0.569199	0.534446
2.137225	1.974352	2.289031	1.964967	1.964967	1.603116	1.964967	1.964967	0.624718	0.508923	0.387729
2.111805	2.268025	1.964967	1.964967	1.964967	1.964967	1.964967	1.633093	1.964967	1.964967	0.480120
1.988732	1.964967	1.964967	1.964967	1.964967	1.334232	1.964967	1.964967	1.964967	1.633093	0.753597
2.303041	2.074324	1.744714	2.049897	1.691600	1.964967	1.964967	0.725733	0.723468	0.723468	0.412814
2.099629	1.995913	1.964967	1.964967	1.284224	1.331486	1.028733	0.796235	0.608783	0.568184	0.335484
2.094776	2.303041	1.964967	1.965308	1.964967	1.964967	1.964967	1.964967	1.964967	0.651724	0.503735
2.303041	2.144098	2.289031	1.964967	1.964967	1.964967	0.964042	0.964042	0.611197	0.508923	0.324015
1.988654	1.964967	2.101032	1.974430	2.309906	1.964967	1.964967	1.964967	1.964967	0.534096	0.459367
2.154473	2.289031	1.964967	1.964967	1.964967	1.028086	1.312362	1.452721	0.855746	0.613862	0.574876
2.303041	2.295286	2.076209	2.074080	1.964967	1.964967	1.964967	1.964967	0.741095	0.602123	0.482971
2.303041	1.854558	2.046863	1.721081	2.084711	1.438784	1.317638	1.303523	1.021406	0.623902	0.608820
2.289031	2.274281	2.026507	2.003289	1.233350	1.243289	0.931132	0.864569	1.064112	1.010369	0.377701
2.079367	1.964967	1.964967	1.964967	1.964967	1.568874	1.964967	1.964967	0.815474	0.556199	0.401872
2.295286	1.964967	1.964967	1.964967	1.964967	1.964967	1.964967	1.964967	0.714508	0.469151	0.469151
2.081648	2.046855	1.828705	1.495138	1.532310	1.274020	0.990004	0.919861	0.668481	0.461326	0.403307
2.101032	2.670410	2.670410	2.670410	2.670410	2.670410	2.670410	2.670410	2.670410	2.670410	2.670410
1.968096	2.234510	1.988732	1.830566	1.814568	1.638633	1.541641	1.488898	1.092469	1.336324	1.144219
2.154473	2.303041	1.964967	1.964967	1.964967	1.964967	1.964967	0.662419	0.650735	0.494652	0.314192
1.991314	1.964967	1.905013	1.684267	1.644467	1.274807	1.274807	0.934047	0.902483	0.902483	0.787120
2.274281	1.971128	2.137229	2.182472	1.964967	2.170744	1.964967	1.964967	1.334232	0.592763	0.411170
2.105884	1.964967	1.964967	1.964967	1.964967	0.897230	0.784916	0.653374	0.597651	0.448640	0.336369
2.303041	1.973990	1.964967	2.041935	1.964967	1.964967	1.005601	0.969402	0.891948	0.659902	0.400447
1.952244	2.200155	2.031218	1.964967	1.964967	1.964967	1.964967	0.934902	0.684880	0.645329	0.402587
2.303041	2.303041	1.964967	1.500000	1.468212	1.143739	1.220619	1.195500	0.978456	0.877546	0.350012
2.303041	2.196109	1.964967	1.191372	0.922644	1.132623	0.852570	0.669464	0.501269	0.457333	0.365057
2.289031	1.964967	1.574992	1.964967	1.964967	1.540262	1.275143	1.204366	1.070403	0.460075	0.330614
2.295286	1.964967	1.334232	1.964967	1.964967	1.633093	1.964967	1.964967	1.964967	1.964967	0.436710
2.295286	1.980055	1.622861	1.964967	1.321830	0.978544	0.982120	0.847354	0.778068	0.549688	0.331744
2.014835	2.037836	2.000482	1.688015	1.964967	1.964967	1.964967	1.964967	0.679841	0.706630	0.597760
2.303041	1.982531	1.550534	1.673061	1.598349	1.050522	0.910222	1.168292	1.121030	0.464976	0.354294
2.184873	1.964967	1.964967	1.203795	1.120021	1.160475	0.790626	0.728690	0.664406	0.660766	0.561750
2.214584	1.964967	1.964967	1.964967	1.964967	1.964967	1.964967	1.964967	1.964967	0.805672	0.573898
2.111805	2.303041	1.964967	1.964967	1.537040	1.106420	0.970748	0.588061	0.616602	0.441888	0.325359
2.071321	1.971862	1.964967	1.964967	1.964967	1.964967	1.964967	1.964967	1.232164	0.775142	0.775142
1.974352	2.282036	1.969389	1.964967	1.964967	0.929219	0.827671	0.815055	0.635768	0.542704	0.428794
1.971388	2.023135	1.643551	1.891605	1.640868	1.824992	1.416826	1.199702	0.935439	0.976116	0.386908
2.091247	2.214584	2.261561	2.096703	1.912972	2.267817	1.964967	1.964967	1.240936	1.285357	0.548315
2.303041	1.705506	1.964967	1.964967	1.964967	1.964967	1.964967	1.964967	1.964967	0.499460	0.359624
2.114085	1.964967	1.964967	1.964967	1.964967	1.964967	1.964967	1.964967	1.633093	1.964967	0.952306
2.295286	1.964967	1.964967	1.326920	1.116876	0.973105	0.912298	0.657473	0.626330	0.626330	0.387960
1.991695	1.964967	1.633093	1.553557	1.184960	0.998207	0.743134	0.663382	0.579683	0.529984	0.447683
2.258937	1.964967	1.964967	1.964967	1.964967	1.964967	1.964967	1.235316	1.060585	0.792875	0.329034
2.160729	2.289031	1.964967	2.120958	1.942400	1.536407	1.208292	1.261869	1.103129	0.493616	0.393294
2.295286	2.154473	2.303041	2.207459	1.964967	1.964967	1.964967	0.677414	0.598749	0.429866	0.313331
2.289031	1.964967	1.964967	1.964967	1.964967	1.964967	1.964967	1.964967	1.964967	0.605770	0.389582
2.295286	1.964967	1.964967	1.964967	1.964967	1.334232	1.964967	1.964967	0.859176	0.573793	0.435865
2.289031	2.088665	2.289031	1.990012	2.278525	1.964967	1.964967	1.964967	1.964967	0.515055	0.515055
2.208328	2.265193	2.265193	1.964967	1.964967	1.964967	1.964967	0.953666	0.826233	0.703994	0.548275
2.303041	1.704183	1.832168	1.808500	1.832168	1.376053	1.363495	1.132483	1.086360	1.025475	0.494193
2.120643	2.303041	2.295286	2.127214	2.303041	2.008576	1.964967	1.964967	1.964967	0.491219	0.491219
2.303041	1.964967	1.964967	1.964967	1.964967	1.964967	0.838828	0.774841	0.774841	0.770136	0.732967
2.295286	1.875447	2.303041	2.295286	2.240766	2.177289	1.964967	1.512365	1.964967	1.964967	0.423240
2.303041	1.989796	1.964967	1.964967	1.964967	1.964967	1.964967	1.334232	1.964967	0.436679	0.462401
2.268025	2.026497	2.172027	2.013098	1.850303	1.907986	0.991359	0.766180	0.696643	0.462905	0.462905
2.303041	2.289031	1.964967	1.964967	1.964967	1.964967	1.964967	1.964967	1.964967	1.964967	0.339464
1.985439	1.989119	1.964967	1.964967	1.964967	1.110160	1.181920	1.098309	0.515773	0.456245	0.447805
2.114387	1.964967	1.964967	1.964967	1.964967	1.964967	1.964967	1.964967	1.964967	1.964967	0.587573
2.295286	2.233751	2.064137	1.964967	1.964967	1.964967	1.964967	1.175124	1.076794	0.673239	0.463655
1.991236	2.120935	1.932033	1.641418	1.306683	1.350005	1.153872	1.191126	0.908193	0.536875	0.381627
2.154473	1.918895	1.957453	1.757768	1.969984	1.481176	1.177156	0.767356	0.799584	0.955240	0.336243
2.289031	1.964967	1.964967	1.964967	1.964967	1.964967	1.072856	0.766959	0.672769	0.615195	0.381530
2.295286	1.964967	1.964967	1.964967	1.964967	1.964967	1.964967	1.485796	1.503244	0.816819	0.660595
2.303041	1.964967	1.964967	1.964967	1.964967	1.964967	1.964967	1.964967	1.964967	0.526406	0.445570
2.295286	2.245174	2.061032	1.964967	1.964967	1.160395	1.096831	1.480596	0.925995	0.870064	0.771087
2.154473	2.124172	2.111805	1.403394	1.335384	1.666680	1.407998	1.327244	1.148656	0.443978	0.411170
1.980304	1.995433	1.765877	1.964967	1.964967	1.964967	1.964967	1.964967	1.964967	1.964967	0.411170
2.214584	2.082823	2.154473	2.295286	1.515788	1.217546	1.317291	1.161627	1.004739	0.801217	0.368023
2.303041	1.964967	1.964967	1.964967	1.964967	1.964967	1.475417	1.964967	1.964967	1.964967	0.360755
2.098991	2.039788	1.964967	1.964967	1.964967	1.964967	1.964967	1.964967	0.772116	0.719533	0.684185
1.964967	1.964967	1.964967	1.964967	1.660348	1.139020	0.815194	0.794349	0.666324	0.492303	0.481462
2.076102	2.049712	1.964967	1.964967	1.964967	1.100147	0.806776	0.758015	0.731697	0.663550	0.663550
2.303041	1.964967	1.964967	1.964967	1.964967	1.964967	1.964967	1.964967	1.964967	0.479686	0.479686
2.289031	2.065199	1.832244	2.303041	1.964967	1.964967	1.964967	1.964967	1.334232	0.482395	0.374505
2.122245	2.263905	2.087982	2.125662	2.143120	1.964967	1.964967	1.964967	1.633093	1.633093	0.516643
2.257650	2.295286	2.303041	1.964967	1.964967	1.964967	1.964967	1.964967	0.737412	0.542714	0.438779
2.274281	2.094776	2.303041	1.633093	1.964967	1.964967	1.059495	1.062321	1.471811	0.543258	0.501348
2.303041	2.195184	1.964967	1.964967	1.964967	1.964967	1.964967	1.964967	1.964967	0.485033	0.351772
2.204799	2.289031	2.319969	1.967338	1.965785	1.964967	1.964967	1.964967	1.964967	1.964967	0.411314
2.145385	2.084711	2.084711	1.659787	1.125948	0.876386	0.735113	0.709468	0.536820	0.451927	0.451927
2.303041	1.964967	1.964967	1.964967	1.964967	1.517731	1.186719	1.168605	1.259877	1.259877	0.521384
1.991236	1.814813	1.936790	1.697234	1.403079	0.913504	0.755797	0.900981	0.868570	0.599533	0.363076
2.088205	1.964967	1.971562	1.964967	1.641811	1.730977	1.591781	1.216426	1.174801	0.612144	0.390539
1.991825	2.289031	2.073316	1.678332	1.523380	1.509370	1.483397	0.877636	0.940867	0.914971	0.838912
2.295286	1.964967	1.359721	1.434484	1.402976	1.402976	0.835582	0.862024	0.744220	0.510020	0.362392
1.991314	2.176035	1.866394	1.964967	1.964967	0.852453	1.166367	1.107944	1.166367	0.493391	0.460597
2.062483	2.104866	2.303041	1.991091	1.964967	1.964967	1.964967	1.964967	1.099706	1.059384	0.590682
2.303041	1.964967	1.964967	1.964967	1.380076	1.431029	1.337432	1.044535	1.045660	0.996967	0.606347
2.145385	2.289031	2.257650	1.964967	1.964967	1.964967	1.964967	0.720138	0.467195	0.412300	0.369642
2.295286	1.964967	1.964967	1.964967	1.964967	1.964967	1.964967	1.964967	1.125225	0.436625	1.125225
2.303041	1.733164	1.637708	1.570888	1.219569	1.108029	0.956380	0.795167	0.664394	0.420553	0.405469
1.965514	2.065890	1.964967	1.633093	1.964967	1.964967	1.964967	1.964967	1.255554	0.973499	0.367379
2.237724	2.072051	2.295286	2.295286	1.683238	1.504458	1.498109	1.507186	0.949797	0.994316	0.470491
2.154473	1.964967	1.964967	1.964967	1.016898	1.085682	0.754554	0.684416	0.684416	0.684416	0.456564
2.169779	2.154473	1.964967	1.964967	1.964967	1.341071	1.050082	0.996661	0.596643	0.596643	0.309421
2.289031	2.000533	2.111805	2.062781	2.062781	1.964967	1.964967	1.964967	1.154952	0.430785	0.402243
2.274281	1.828186	1.685569	1.498191	1.385927	1.319340	1.054009	1.101604	0.630698	0.467181	0.465727
2.303041	2.100545	1.964967	1.964967	2.048519	1.964967	1.964967	1.964967	1.964967	1.964967	0.389186
2.289031	2.066828	2.087073	1.475430	1.401715	1.187794	0.737015	0.741218	0.664752	0.669966	0.484423
2.303041	2.154473	2.032478	1.835945	1.552204	1.540137	1.808500	1.445696	1.095031	0.936261	0.437111
2.020787	1.725905	2.134640	2.111631	1.964967	1.964967	1.964967	1.964967	1.964967	0.908057	0.720469
2.303041	1.964967	1.964967	1.964967	1.209357	1.015374	0.978859	0.725949	0.650553	0.410153	0.386481
2.295286	1.964967	1.964967	1.964967	1.964967	1.964967	1.964967	1.964967	0.582895	0.466570	0.399971
1.843254	1.770247	1.718819	1.517844	1.321427	1.406064	1.310656	1.263394	1.310656	1.310656	0.558781
2.289031	2.289031	1.898587	2.076678	2.104119	2.104119	1.964967	1.964967	1.964967	0.419874	0.346747
2.289031	1.643589	1.964967	1.964967	1.964967	1.633093	0.829764	0.652371	0.634615	0.488175	0.337693
2.214584	2.140430	1.964967	1.964967	1.964967	1.964967	1.964967	1.964967	1.964967	1.083639	0.341658
1.917224	2.268025	1.417397	1.288563	1.085762	1.076635	0.813197	0.709717	0.570868	0.513836	0.463198
2.295286	2.120958	1.964967	1.562246	1.235782	0.898795	0.875194	0.914524	0.842973	0.809107	0.809107
1.964967	2.104866	2.006485	1.964967	1.964967	1.964967	1.964967	1.964967	1.964967	0.618515	0.489801
2.150354	1.981611	1.964967	1.964967	1.417922	1.086461	1.188146	1.194402	1.000932	1.000932	1.000932
1.881488	1.964967	1.964967	1.247306	0.911074	0.862455	0.952403	0.691155	0.657505	0.541452	0.358025
2.042059	2.303041	1.547890	1.047361	1.356665	1.173958	1.167582	1.237309	0.825819	0.981263	0.364854
2.069846	1.964967	1.964967	1.964967	1.964967	1.964967	1.964967	1.964967	1.964967	1.964967	0.395289
2.127214	1.458181	1.549395	1.420066	1.316860	1.364630	0.885076	0.774347	0.772120	0.487329	0.551578
1.991236	1.964967	1.559679	1.431837	1.189066	1.082844	0.949785	0.650089	0.555966	0.949785	0.949785
2.289031	1.964967	1.964967	1.964967	1.964967	1.964967	1.125225	1.125225	1.125225	0.429793	1.125225
2.295286	1.964967	1.530986	1.023685	1.343886	1.312362	1.326438	0.691508	0.632519	0.411975	0.331409
2.289031	1.964967	1.964967	1.964967	1.262288	0.976101	0.999120	0.668994	0.533365	0.708239	0.402147
2.258937	2.107829	2.237724	2.016755	2.124716	2.037346	1.964967	1.613039	1.558459	0.615837	0.506858
2.295286	2.150354	1.964967	2.084290	1.937855	1.790552	1.446176	0.843443	0.843443	0.843443	0.843443
2.072888	1.633093	1.964967	1.964967	1.964967	1.964967	1.048849	0.793358	0.768801	1.024292	0.364913
2.289031	2.136761	1.826519	1.774765	1.516745	1.203566	1.202119	0.948714	0.838912	0.838912	0.838912
2.303041	1.986971	1.964967	1.964967	1.964967	1.964967	1.964967	1.334232	0.552904	0.461707	0.348488
2.268025	1.979003	1.964967	1.964967	1.964967	1.326438	1.265100	1.009609	0.791600	0.803858	0.514256
2.111043	2.295286	2.289031	1.964967	1.460054	1.271964	1.230195	1.060338	0.637043	0.503059	0.483486
2.237724	2.111043	1.964967	1.964967	1.964967	1.964967	1.541602	1.393030	0.899820	0.902857	0.364732
2.208328	1.964967	1.964967	1.964967	1.591339	1.703450	1.029781	1.076145	1.175468	0.970280	0.546425
1.997492	2.087982	1.991314	2.021777	1.964967	1.964967	1.964967	1.964967	1.964967	0.394060	0.375196
2.064687	2.105549	2.049001	1.964967	1.964967	1.964967	1.964967	1.964967	0.624987	0.463710	0.472839
2.303041	1.964967	1.633093	1.964967	1.964967	1.964967	1.964967	0.886442	0.725883	0.722391	0.592889
2.289031	2.303041	1.964967	1.964967	1.964967	1.964967	1.964967	0.769634	0.673036	0.474020	0.495056
2.073906	1.928578	1.569284	1.602270	1.259275	1.111688	0.770040	0.690208	0.709273	0.744354	0.577941
2.263905	1.964967	1.964967	1.383550	1.047273	0.961450	0.745881	0.789075	0.732083	0.525165	0.373783
2.127214	1.979570	1.792560	1.672919	1.698708	1.395492	1.001530	1.234149	0.863442	0.868706	0.663550
1.964967	2.274281	2.009604	1.964967	1.052642	0.994265	0.892277	0.887125	0.901365	0.883486	0.622487
2.295286	1.964967	1.741519	1.286159	1.467066	1.496031	1.485248	1.187172	1.068327	0.769160	0.378434
2.127214	2.289031	1.964967	1.964967	1.964967	1.964967	1.964967	1.964967	1.964967	0.422532	0.417259
2.295286	2.295286	2.112981	1.964967	1.964967	1.964967	1.964967	1.964967	1.964967	0.568356	0.433713
2.117916	1.964967	1.964967	1.526220	1.577616	1.253268	0.909128	0.993092	1.164619	1.225957	0.478890
2.199175	1.964967	1.964967	1.964967	1.964967	1.964967	0.832718	0.671929	0.549954	0.478887	0.343867
2.122245	2.289031	1.964967	1.964967	1.964967	1.964967	1.964967	1.964967	1.964967	0.605250	0.383779
2.263905	1.728042	1.672237	1.830482	1.458723	1.465278	1.507295	1.144219	1.144219	0.720556	1.144219
1.994278	2.295286	2.295286	1.964967	1.964967	1.964967	1.964967	1.964967	0.778705	0.500644	0.366812
2.295286	1.936144	1.681572	1.406340	1.028338	0.813860	0.894667	0.710432	0.552479	0.525678	0.403736
2.234510	1.964967	1.964967	1.964967	1.964967	1.964967	1.964967	1.964967	1.092149	1.044886	0.490037
2.289031	2.133286	2.028423	2.172060	2.028423	1.964967	1.113435	1.065645	1.109271	0.835915	0.835915
2.295286	2.151641	2.109000	1.964967	1.964967	1.964967	1.964967	0.981296	0.840353	0.819763	0.706765
2.303041	1.718364	1.746176	1.201483	1.040412	0.992691	0.946155	0.826061	0.781658	0.690562	0.496163
2.096028	1.964967	1.964967	1.964967	1.964967	1.333229	1.748868	2.153426	2.153426	2.153426	1.124651
2.151641	1.964967	1.964967	1.964967	1.964967	1.964967	1.964967	1.964967	1.964967	1.964967	0.498221
1.964967	2.289031	1.977782	2.126350	1.515647	1.484290	1.429979	1.128255	1.147924	0.657270	0.657270
2.098991	2.112173	1.964967	1.964967	1.964967	1.964967	1.964967	1.175269	1.208784	0.902905	0.844568
2.303041	1.964967	1.964967	1.964967	1.633093	1.964967	1.964967	1.964967	0.939659	0.871118	0.679631
2.295286	1.964967	1.964967	1.903572	1.240079	1.053240	0.930669	0.977054	0.782812	0.508923	0.350997
2.231468	2.000058	1.964967	1.964967	1.964967	1.964967	1.964967	1.964967	0.734885	0.561904	0.514701
2.130969	2.209396	1.964967	1.964967	1.964967	1.964967	1.334232	0.818934	0.688861	0.684433	0.632688
2.111043	1.964967	1.186795	1.341432	1.204333	1.076705	0.871756	0.682037	0.649493	0.646288	0.324662
2.087982	2.075299	2.093753	2.300845	2.229272	1.964967	1.964967	1.964967	1.964967	1.139687	0.989699
1.982398	2.101032	2.265193	2.100982	2.122348	1.964967	1.393101	1.189308	1.189308	0.521782	0.466033
2.120958	1.964967	1.964967	1.964967	1.964967	1.671217	1.137899	1.154638	0.834437	1.089928	0.326451
2.295286	1.964967	1.633093	1.964967	1.964967	1.964967	1.964967	0.953317	0.855354	0.871508	0.376904
1.997492	2.289031	1.804141	1.316170	1.346186	1.219906	1.243046	1.418876	1.110290	0.524306	0.418742
2.094776	1.964967	1.964967	1.964967	1.385548	1.964967	1.319304	1.119556	1.119556	0.864065	0.438536
1.832244	2.120112	1.964967	1.414018	1.500578	1.045275	1.198326	1.022310	1.087887	1.082197	0.634553
2.274281	2.303041	2.120958	2.154473	2.160729	2.223222	1.964967	1.092555	1.045557	0.886917	0.350280
2.098991	1.944215	1.309408	1.307118	1.122677	1.271455	1.045623	1.271455	0.956198	0.956198	0.956198
2.289031	1.964967	2.008579	2.102951	1.623509	1.623050	1.272871	1.180810	0.935962	0.693737	0.615387
2.227939	2.295286	2.015945	1.964967	1.964967	1.964967	1.964967	1.964967	0.823980	0.620762	0.493993
2.274281	1.991314	1.964967	1.605980	1.490574	1.464285	1.233919	1.135817	1.135817	1.135817	0.863192
2.303041	1.964967	1.964967	1.964967	1.964967	1.302001	1.131496	1.247314	1.071498	0.921622	0.526776
2.030179	2.237724	2.028319	1.964967	1.826462	1.710585	1.314354	1.453638	0.962908	0.765506	0.362635
2.289031	1.914260	2.303041	1.870856	1.316818	1.302743	1.061327	1.061327	0.797690	0.855372	0.329695
2.303041	2.072809	1.964967	1.964967	1.964967	1.964967	1.964967	0.791897	0.637982	0.398204	0.352059
2.295286	1.964967	1.964967	1.964967	1.964967	1.164716	0.810091	0.702977	0.679295	0.514785	0.514785
2.289031	2.141579	1.992087	1.727954	1.937618	1.937618	1.446933	1.317618	1.191689	1.074994	0.904208
2.176035	1.964967	1.964967	1.964967	1.964967	0.965841	0.850608	0.725344	0.628501	0.551156	0.434150
1.988654	2.119442	2.252343	1.964967	1.964967	1.330286	1.024696	1.325972	0.987286	0.525198	0.499420
2.160729	1.964967	1.964967	1.964967	0.980462	1.126517	0.811812	0.752996	0.690388	0.695338	0.374453
2.303041	2.113627	1.964967	1.964967	1.964967	1.964967	1.964967	1.964967	1.964967	0.915460	0.807346
2.240766	2.019655	2.084154	1.324733	1.378758	0.958655	0.973312	0.996601	1.056536	0.837316	0.442174
2.202217	1.998769	2.028863	1.975629	2.028863	2.028863	1.964967	1.159121	1.107835	0.930473	0.410234
1.964967	2.098162	1.775404	1.759738	1.060694	0.856274	1.246049	1.272992	0.822212	1.077703	0.386440
2.102205	2.105247	2.270919	1.710646	1.710646	1.344291	1.106771	0.692381	0.671910	0.441091	0.432987
2.295286	2.178617	2.017467	2.070701	1.603041	1.498727	1.388177	1.342618	0.756269	0.425576	0.391503
2.058865	2.295286	2.112173	1.964967	1.964967	2.011143	1.964967	1.964967	1.964967	1.136967	0.405215
2.295286	1.965132	2.136834	1.964967	1.260658	1.127481	0.968981	0.968981	0.920115	0.920115	0.920115
1.968096	2.215064	1.813205	1.530756	1.850995	1.534376	1.138254	1.294584	1.199483	0.554312	0.556229
2.122245	2.105884	1.971562	1.964967	1.964967	1.964967	1.204552	1.204552	0.949061	1.204552	0.863504
1.965592	2.097046	1.964967	1.632266	1.438792	1.632266	1.240685	1.001053	1.011830	0.791267	0.400593
2.128387	2.039645	1.964967	2.029328	1.985223	1.964967	1.964967	1.964967	1.964967	1.964967	1.336844
1.875691	2.006383	1.964967	1.964967	1.964967	1.964967	0.845296	1.044481	0.788990	0.477739	0.348861
2.289031	2.101032	2.118595	1.473673	1.391261	1.280136	1.239261	0.874357	0.866068	0.895779	0.633588
2.128501	1.965132	2.122131	2.020223	1.964967	1.964967	1.971910	1.304892	1.207545	0.610590	0.714194
2.160729	1.818794	1.812538	1.919618	1.608117	1.297489	1.196488	0.716680	0.735600	0.517392	0.403460
2.154473	2.105247	1.964967	1.964967	1.964967	1.430369	0.775218	0.995595	0.809497	0.492141	0.809497
2.295286	2.303041	1.964967	1.964967	1.964967	1.964967	1.106941	1.384574	1.165253	0.872217	0.741067
2.289031	1.818952	1.704299	1.472852	1.258448	1.172366	1.288527	0.770081	0.769047	0.553407	0.392331
1.988732	2.102205	1.909538	1.840806	1.185971	0.990397	0.944863	0.857919	0.576278	0.480157	0.518832
2.303041	1.612984	1.891710	1.466243	1.543237	1.040592	0.766660	0.694780	0.657891	0.442772	0.394446
2.289031	2.045889	1.638787	1.964967	1.216461	1.058030	0.880805	1.027896	1.105292	1.058030	0.357809
2.289031	1.964967	1.964967	1.964967	1.964967	1.135241	0.925824	0.682438	0.569071	0.606777	0.405880
2.289031	2.095949	2.037031	1.964967	1.964967	1.964967	0.892061	1.030561	0.771280	0.754068	0.754068
2.274281	1.964967	1.964967	1.964967	1.964967	1.964967	1.964967	1.964967	1.964967	0.457915	0.398662
2.160729	1.964967	1.606288	1.648456	1.762779	1.213116	1.368054	1.345681	1.339425	0.594938	0.598179
2.154473	2.295286	2.303041	2.267267	2.153715	1.964967	1.331182	1.266796	1.266796	0.845598	0.510509
2.303041	1.818151	1.338112	1.482440	1.493209	1.358652	1.226490	1.211911	0.909157	0.447613	0.447613
1.964967	1.425994	1.406380	1.388148	1.224995	1.155684	1.100267	1.004346	0.928363	0.779749	0.478622
2.289031	1.851702	1.908559	1.514643	1.618284	1.073391	0.915535	0.989699	0.989699	0.536661	0.989699
2.242053	1.930054	1.964967	1.964967	1.964967	1.964967	1.964967	1.633093	0.841968	0.769842	0.715627
2.303041	1.964967	1.964967	1.964967	1.026112	1.060010	1.077121	0.817057	0.765706	0.720083	0.720083
1.995375	2.127214	1.964967	2.176856	1.964967	1.964967	1.964967	1.964967	1.964967	1.000932	1.000932
2.231468	2.101032	2.268025	2.295286	0.930954	1.043639	0.810106	0.709141	0.588768	0.486016	0.325677
2.303041	2.108683	1.937568	1.974125	2.054162	1.676203	1.632988	0.988839	0.628101	0.496119	0.424491
2.097503	2.009699	1.980776	1.964967	1.484205	1.615876	1.576214	1.609242	1.110171	1.120501	1.139896
1.968913	2.295286	2.042059	1.995627	2.044949	1.964967	1.144219	1.144219	1.144219	1.144219	1.144219
2.303041	2.008576	1.993303	1.964967	1.964967	1.964967	1.964967	1.334232	1.964967	1.964967	0.600362
2.088665	2.002123	1.964967	1.964967	1.964967	1.137370	1.036114	0.846697	0.793781	0.531257	0.468731
2.231468	2.303041	1.964967	1.964967	1.866479	1.719292	1.733832	1.226853	0.842241	0.985556	0.763511
2.303041	1.964967	1.964967	1.964967	1.964967	1.964967	0.769402	0.708718	0.717548	0.812871	0.812871
2.268025	2.295286	2.169021	2.011037	2.011037	1.964967	1.633093	1.964967	0.549829	0.431413	0.444753
2.289031	2.289031	2.268381	1.964967	1.976408	1.964967	1.964967	1.964967	1.160702	0.645084	0.578827
2.144098	1.964967	1.633093	1.633093	1.964967	1.964967	1.054955	0.810885	0.659022	0.659022	0.659022
2.289031	2.111818	2.249232	1.964967	1.964967	1.695103	1.282784	1.382174	1.334912	1.118111	0.812871
2.169779	1.964967	1.563740	1.964967	1.964967	1.126306	1.162145	1.127403	0.670318	0.795358	0.760993
1.988654	1.964967	1.964967	1.964967	1.964967	1.964967	1.964967	1.964967	1.964967	0.547280	0.492824
2.303041	1.964967	1.964967	1.964967	1.712748	0.999332	0.861425	0.695671	0.664233	0.448361	0.403788
1.857914	2.303041	2.145385	2.204416	2.146853	1.760252	1.607997	1.845987	0.979377	0.804996	0.403854
2.303041	1.964967	1.964967	1.964967	1.964967	1.964967	1.964967	1.964967	0.607665	0.614169	0.480264
2.240766	2.081726	1.964967	1.964967	1.964967	1.964967	1.964967	1.964967	1.964967	1.964967	0.716641
2.227939	2.146922	1.633093	1.964967	1.964967	1.964967	0.694222	0.709219	0.626727	0.417646	0.363928
2.274281	2.303041	1.889828	1.424566	1.622359	0.953250	1.019750	0.973722	0.995557	0.677550	0.397075
2.214584	1.964967	2.289031	1.184450	1.043358	0.862631	0.955648	0.934412	0.713789	0.582715	0.531139
2.125810	1.964967	1.964967	1.964967	1.964967	1.964967	1.964967	1.964967	1.334232	0.659022	0.659022
2.263905	2.117916	2.289031	2.183541	1.990960	1.211883	0.868779	0.736173	0.799831	0.545549	0.349637
2.303041	1.644528	1.495737	1.517124	1.341719	1.420885	1.007427	0.714680	0.594716	0.436252	0.381085
2.295286	2.076102	2.120958	1.964967	1.527407	1.428883	1.152146	1.168459	0.898936	0.805640	0.614771
2.295286	2.214584	1.964967	1.964967	1.964967	1.964967	0.984503	0.945361	0.997863	0.527851	0.366321
2.100088	1.969511	1.747309	1.724169	2.017845	1.964967	1.964967	1.964967	1.964967	1.964967	0.846728
2.004434	2.122131	1.913491	2.144098	1.964967	1.964967	1.964967	1.964967	1.964967	1.964967	0.549307
2.303041	2.303041	1.964967	1.964967	1.964967	1.964967	1.964967	1.964967	0.485566	0.400343	0.335637
2.289031	2.025525	1.964967	1.964967	1.964967	1.964967	1.964967	1.964967	1.964967	0.572524	0.415087
2.214584	2.295286	1.964967	1.597241	1.216972	0.903605	0.887753	0.769138	0.728434	0.510300	0.436125
1.965132	1.964967	1.493413	1.964967	1.964967	1.964967	1.964967	0.944155	0.879025	0.710716	0.325263
2.104787	2.289031	2.111043	2.196747	1.964967	1.964967	1.633093	1.964967	1.173788	1.000529	0.336760
2.160729	1.748124	1.964967	1.738171	1.847137	1.166608	0.917798	0.906773	0.597670	0.500685	0.313729
2.303041	1.964967	1.376866	1.422778	1.468230	1.300079	1.317088	1.144158	1.125388	0.431362	0.418588
2.017417	1.964967	1.964967	1.127058	1.219533	0.964042	1.002357	1.058879	0.551545	0.413187	0.308016
2.154473	1.986469	2.266162	2.051115	1.964967	1.964967	1.246484	1.368987	1.260907	1.260907	0.459977
2.111043	2.303041	2.012258	1.890351	2.066409	1.964967	1.964967	1.162040	0.643608	0.500756	0.350059
2.014835	2.033025	1.993533	1.964967	1.964967	1.964967	1.964967	1.964967	1.964967	1.964967	0.352544
2.091303	2.011726	1.964967	1.964967	1.964967	1.964967	1.964967	1.964967	0.847817	0.685924	0.415336
1.891121	2.095949	1.964967	1.964967	1.964967	1.554798	1.964967	1.964967	1.009609	0.484413	0.484413
2.234510	1.964967	1.964967	1.535065	1.502419	1.332092	1.533927	1.533927	1.019649	0.671929	0.456854
1.964967	1.964967	2.020373	1.723232	1.520949	1.182012	0.927997	0.769734	0.533527	0.533527	0.533527
2.295286	2.289031	1.964967	1.964967	1.964967	1.964967	1.964967	1.964967	1.964967	1.964967	0.348996
2.235797	1.964967	1.964967	1.964967	1.964967	1.964967	1.964967	1.964967	1.964967	0.657237	0.625339
2.289031	2.295286	2.143120	1.500287	1.297839	1.297839	1.241805	1.241805	0.720994	0.577100	0.391609
2.295286	2.303041	2.104418	1.964967	1.964967	1.190291	1.005069	1.222640	1.001146	1.294557	0.572200
2.289031	2.029390	1.964967	1.964967	1.964967	1.633093	1.964967	1.964967	0.827982	0.798842	0.691711
2.295286	1.964967	1.964967	1.964967	1.496753	1.642533	1.405032	1.405032	1.452294	1.188502	0.838912
2.303041	2.194414	2.059906	1.964967	1.964967	1.633093	1.964967	1.633093	0.782494	0.782494	0.946787
2.234510	1.964967	1.964967	1.964967	1.203006	1.004192	1.035968	1.145259	1.145259	0.667583	0.667583
2.117916	2.120958	2.124172	1.964967	1.964967	1.964967	1.964967	1.964967	1.964967	0.989699	0.989699
2.268025	2.295286	1.964967	1.964967	1.964967	1.964967	1.964967	0.811732	0.530327	0.478060	0.478060
2.303041	2.163084	2.080624	1.672341	1.686352	1.672341	1.661966	1.584110	1.495650	0.775142	0.372727
2.061800	1.964967	1.964967	1.964967	1.964967	1.964967	1.964967	1.964967	0.644852	0.508923	0.300811
2.084940	2.154473	1.639149	1.964967	1.964967	1.964967	0.881866	1.067077	0.774258	0.563458	0.372825
2.295286	1.964967	2.084711	2.084711	1.768732	1.660409	1.273996	1.430365	0.599591	0.590987	0.590987
2.274281	2.192919	1.555387	1.776342	1.646754	1.469538	1.429716	1.218399	1.218399	0.804957	0.558604
2.289031	1.964967	1.964967	1.964967	1.964967	1.964967	1.633093	1.964967	1.633093	1.068196	0.297314
2.303041	1.892934	2.256498	2.127747	1.964967	0.873339	0.906000	0.902470	0.667880	0.459481	0.375012
2.268025	2.303041	1.964967	1.810677	1.637661	1.335674	1.144219	0.632994	0.528120	1.144219	1.144219
2.069846	1.964967	1.964967	1.964967	1.964967	1.964967	0.823638	0.850181	0.842715	0.842715	0.667583
2.289031	2.042572	1.964967	1.964967	1.964967	0.986319	0.843644	0.666420	0.550213	0.522690	0.322372
2.231468	2.124172	1.964967	1.964967	1.964967	1.302743	0.795975	0.727307	0.726167	0.439084	0.411475
1.988732	1.988569	2.129657	1.981089	1.468563	1.274609	1.306699	0.784283	0.679841	0.679841	0.372798
2.268025	2.082041	1.964967	2.004025	1.665565	2.004025	1.964967	0.711744	0.697889	0.697889	0.621605
2.169779	1.938537	1.693776	1.546075	1.152880	1.106308	1.125486	0.865612	0.778076	0.772066	0.730938
2.144098	2.150354	1.964967	2.084265	1.964967	1.964967	1.964967	1.964967	0.629845	0.571024	0.571024
2.295286	2.117916	1.964967	1.964967	1.964967	1.740948	1.635800	1.614795	1.614795	0.661835	0.378584
2.160729	2.295286	1.964967	1.964967	1.730696	1.769032	1.597034	1.059734	1.028226	0.457252	0.358749
1.994278	1.964967	2.070889	1.964967	1.964967	1.964967	1.964967	1.499207	1.352319	0.755700	0.719473
2.295286	1.964967	1.964967	1.964967	1.964967	1.964967	1.175434	1.407986	1.192449	1.145186	0.517881
2.069846	1.964967	1.964967	1.964967	1.964967	1.964967	1.964967	1.964967	1.964967	0.483390	0.434649
2.303041	2.012258	2.120958	2.045622	2.153328	1.993444	1.964967	1.099104	0.835297	0.835297	0.783122
2.242053	2.014835	2.217044	2.100023	1.964967	1.964967	1.964967	1.964967	1.964967	0.441717	0.367457
1.964967	2.295286	1.965514	1.964967	1.581485	1.489909	1.279268	1.032971	0.684185	0.684185	0.684185
2.219101	1.964967	1.964967	1.112062	1.188742	0.974590	0.912998	0.732798	0.564185	0.504000	0.342400
2.295286	1.966501	1.964967	1.964967	1.964967	1.507675	1.604651	0.694001	0.737180	0.732550	0.334074
2.096028	1.964967	1.772453	1.964967	1.340517	1.035354	1.021219	0.915359	0.615791	0.812871	0.812871
2.303041	2.151641	2.274281	2.079781	2.126350	1.964967	1.705628	1.476437	0.721971	0.520262	0.444998
2.303041	1.974430	2.120958	2.146485	1.964967	1.964967	1.498738	1.324331	1.394190	1.291620	1.291620
2.144098	1.621064	1.555734	1.425115	1.073198	0.820067	0.767150	0.614528	0.642229	0.425444	0.312100
2.295286	2.265193	2.026622	1.964967	1.964967	1.964967	1.964967	1.964967	1.964967	1.964967	0.411170
2.214584	2.163478	1.964967	1.964967	1.964967	1.964967	1.964967	1.964967	0.979824	0.508923	0.438779
1.964967	2.192038	1.899504	1.963203	1.737460	2.028464	2.041467	1.596688	0.651421	0.484472	0.460995
2.151641	1.982476	1.728027	1.943174	1.752975	1.577119	1.756545	1.335138	1.200581	0.926855	0.454984
2.014835	1.964967	1.964967	1.964967	1.964967	1.250870	1.295292	1.248030	0.992538	0.992538	0.659205
2.295286	2.303041	2.303041	1.964967	1.964967	1.964967	1.964967	1.964967	1.964967	1.964967	0.543852
2.072888	2.295286	1.964967	1.964967	1.964967	1.964967	1.964967	1.633093	1.964967	0.587001	0.353529
2.295286	2.062066	1.964967	1.964967	1.964967	1.964967	1.964967	1.054342	0.892768	1.113305	0.463861
2.169779	2.197894	1.964967	1.964967	1.598490	1.766950	1.652639	1.449522	1.424091	1.449522	1.424091
1.964967	1.964967	1.993831	2.116471	1.654391	1.390910	1.248363	0.805124	0.802896	0.743577	0.606447
2.295286	1.964967	1.964967	1.964967	1.964967	1.964967	1.964967	1.964967	1.964967	1.964967	0.531492
1.982398	1.964967	1.964967	1.964967	1.964967	1.964967	1.334232	1.964967	0.855902	0.868178	0.809107
2.065066	2.076379	1.964967	1.964967	1.964967	1.527442	1.224688	1.527442	1.205315	1.460807	1.144219
2.289031	1.964967	1.964967	1.964967	1.964967	1.964967	1.633093	1.964967	1.964967	0.505972	0.483735
2.295286	2.126350	2.097590	1.964967	1.964967	1.964967	1.964967	1.964967	1.023685	0.716466	0.706235
2.303041	2.311609	1.964967	1.964967	1.964967	1.395333	1.467778	1.136691	1.136691	0.749204	0.805871
2.101032	1.964967	1.298923	1.503785	0.942965	1.099140	0.989880	1.008218	0.968628	0.706760	0.663550
2.289031	1.964967	1.633093	1.633392	1.633093	1.964967	1.239797	1.086133	1.086133	0.671929	0.510256
2.117916	1.669586	1.541873	1.197723	0.963093	0.899397	0.864830	0.756252	0.673199	0.538166	0.411170
2.303041	2.032632	1.445681	1.177805	1.170582	0.932123	1.085888	0.939001	0.768673	0.768673	0.664478
2.081648	1.964967	1.964967	1.964967	1.964967	1.964967	1.964967	1.964967	0.990091	0.808877	0.467725
2.303041	1.964967	1.964967	1.964967	1.964967	1.964967	1.964967	1.964967	1.964967	1.964967	0.496188
2.265193	1.964967	1.964967	1.633093	1.288798	1.459125	1.203005	0.934854	0.696476	0.420587	0.391154
1.870755	2.303041	2.303041	1.955569	1.362040	1.680381	0.880774	0.739167	0.563028	0.471198	0.393647
2.004512	1.974999	1.964967	1.964967	1.964967	1.964967	1.964967	1.964967	0.590053	0.503401	0.363539
1.885377	2.295286	1.964967	1.074546	1.204647	0.872367	0.973733	0.714508	0.714508	0.446372	0.411170
2.303041	1.715464	2.028174	1.964967	1.964967	1.964967	1.964967	1.334232	1.964967	1.964967	0.623541
1.964967	2.154473	2.160729	1.964967	1.964967	1.964967	1.964967	1.964967	0.803453	0.545029	0.545029
2.303041	1.964967	1.964967	1.964967	1.964967	1.964967	1.964967	1.964967	0.904799	0.470207	0.470207
2.084940	2.303041	2.295286	1.964967	2.192508	1.964967	1.964967	0.968508	0.874735	0.435817	0.345646
2.122245	2.289031	2.030948	1.964967	1.886176	1.543898	1.401670	1.375208	1.134260	0.965020	0.545029
2.303041	2.216891	1.964967	1.094366	1.233880	0.916683	0.906552	0.668956	0.620689	0.452106	0.398393
2.160729	1.864349	1.633093	1.964967	1.964967	1.633093	1.324608	1.275286	1.044523	0.617169	0.378776
2.012663	1.766228	2.097880	2.090126	1.638501	1.492377	1.486122	1.312208	0.633710	0.596456	0.419596
2.289031	2.079065	2.275895	2.269639	1.969131	1.969131	1.964967	1.964967	1.336844	1.336844	1.336844
2.008579	2.137348	2.146922	2.151922	1.459053	1.189388	1.497801	1.203081	1.110881	1.112245	1.056010
2.295286	2.060211	1.964967	1.964967	1.964967	1.014828	1.300006	1.023866	0.519553	0.450531	0.336077
2.268025	1.964967	1.964967	1.674008	1.131203	1.430791	0.985092	0.689702	0.812418	0.737582	0.654993
2.227939	2.102205	2.056641	1.964967	1.964967	1.964967	1.964967	1.964967	0.601784	0.441027	0.363329
2.303041	1.911236	1.964967	1.964967	1.964967	1.633093	1.964967	1.964967	0.565429	0.467434	0.387111
2.303041	1.964967	1.964967	1.964967	1.964967	1.964967	1.964967	1.964967	1.964967	0.684185	0.684185
2.289031	1.964967	1.964967	1.964967	1.964967	1.964967	1.964967	1.964967	1.964967	1.587219	0.578130
2.289031	1.441497	1.514508	1.208214	1.075810	0.866580	0.932401	0.759325	0.776207	0.615674	0.355590
2.295286	1.964967	1.633093	1.964967	1.964967	1.964967	1.964967	1.964967	1.964967	0.559635	0.408995
2.144098	2.054954	1.842039	1.849794	1.849794	1.802268	1.583761	1.286295	0.575141	0.573066	0.573066
2.018736	1.964967	1.533954	1.626494	1.292657	1.194284	1.004671	0.882644	0.919005	0.803618	0.803618
2.289031	2.121902	1.964967	1.964967	1.964967	1.042960	1.181837	0.835925	1.090222	0.532524	0.324160
2.235797	1.964967	1.530986	1.178360	1.519353	1.359331	1.162871	0.796879	0.681205	0.571491	0.409662
2.072888	2.108683	1.910955	1.374334	1.041247	0.966637	0.929180	0.915022	0.705889	0.708091	0.341836
2.303041	1.964967	1.964967	1.964967	1.964967	1.964967	1.964967	1.964967	1.964967	1.964967	0.344727
2.151641	1.964967	1.964967	1.964967	1.022462	1.222304	0.813377	0.697642	0.539113	0.420870	0.418179
2.079144	2.234510	1.964967	1.964967	1.964967	1.072690	1.163296	0.803123	1.128932	0.632389	0.394743
2.303041	1.928368	2.163035	1.999876	1.506470	1.150795	1.357289	1.194383	0.853091	0.919881	0.682305
2.295286	2.240766	2.093194	2.300499	1.964967	1.964967	1.964967	1.964967	1.964967	1.334232	0.329540
1.929111	1.964967	1.964967	1.964967	1.964967	1.964967	1.964967	0.591677	0.536058	0.409846	0.326011
2.127214	1.964967	1.964967	1.964967	1.964967	1.964967	1.964967	1.964967	1.964967	1.633093	0.395165
1.858348	1.964967	1.964967	1.964967	1.964967	1.422450	1.021355	1.064032	1.227083	0.726617	0.615791
2.214584	1.939595	1.964967	1.964967	1.964967	1.964967	1.964967	1.964967	1.964967	1.964967	0.668323
2.258937	2.120935	1.842252	1.835918	1.425936	1.118366	1.186312	0.928334	0.624350	0.616425	0.381425
2.274281	2.112246	2.112246	1.984945	1.506805	1.218400	1.218400	0.674078	0.575547	0.636694	0.326011
2.145385	1.521655	1.592434	1.502470	1.126335	1.153178	1.055304	1.055304	0.989699	0.995001	0.995001
2.154473	1.998041	1.964967	1.964967	1.964967	1.964967	1.964967	1.964967	1.964967	1.964967	0.493896
2.289031	2.350658	1.933734	1.456592	1.625371	1.472019	0.986138	0.684645	0.759288	0.596643	0.811581
2.130969	1.964967	2.073984	2.040468	2.066305	1.964967	1.964967	1.964967	1.964967	1.964967	0.542849
2.274281	2.101411	2.229763	2.024602	2.024602	2.024602	1.477812	1.242840	0.605787	0.395905	0.411811
2.303041	1.964967	1.964967	1.964967	1.964967	1.030385	0.922786	0.645244	0.715736	0.427151	0.366568
2.242053	1.964967	1.964967	1.964967	1.964967	1.964967	1.964967	1.633093	0.712137	0.480084	0.454306
2.019242	1.925768	1.613697	1.445644	1.580201	1.147628	1.076451	0.887531	0.641110	0.626605	0.366816
1.974430	2.009497	1.964967	1.606333	1.434810	1.385989	1.193717	1.158839	0.545041	0.408735	0.334577
2.085623	1.947610	2.012664	1.964967	1.964967	1.964967	1.015518	0.973680	0.897966	0.737237	0.457141
2.072809	1.914874	1.961939	1.565564	1.753113	1.405794	1.325266	1.177174	0.997735	0.734115	0.506252
2.274281	2.151641	1.964967	1.964967	1.964967	1.964967	1.964967	1.964967	1.017586	0.764482	0.471627
2.289031	2.013230	2.289031	2.160729	2.069846	1.964967	1.964967	1.964967	1.964967	0.461877	0.326465
2.303041	2.122751	1.511623	1.204727	1.069421	0.925228	0.793560	0.800361	0.821223	0.602277	0.602277
2.160729	1.964967	1.964967	1.681298	1.123000	1.274006	1.347164	1.347164	1.347164	1.347164	0.403937
1.901413	2.000784	1.964967	1.979596	1.964967	1.964967	1.964967	1.964967	1.057499	1.031147	0.452147
1.982476	2.289031	1.964967	1.964967	1.231424	0.926540	0.933547	0.712150	0.615791	0.615791	0.615791
2.295286	2.289031	2.295286	2.256735	2.168277	2.181364	1.964967	1.964967	1.055884	1.055884	1.171594
2.145385	2.085623	2.268025	2.122245	2.072286	1.964967	1.964967	1.964967	0.587787	0.657612	0.386004
2.012383	2.122245	2.130855	1.964967	1.964967	1.530139	1.964967	1.964967	1.427231	0.783130	0.527815
2.144098	2.084940	1.964967	1.964967	1.078272	1.027426	0.842610	0.796121	0.826906	0.775142	0.775142
2.219101	1.964967	1.964967	1.964967	1.964967	1.964967	1.964967	0.882251	0.801623	0.548852	0.477690
2.274281	2.303041	2.101032	1.964967	1.964967	1.964967	1.964967	1.964967	1.964967	0.632210	0.453606
2.242053	1.964967	1.498322	1.230657	1.013036	1.033346	0.917562	0.891833	0.735901	0.735901	0.474500
2.289031	2.008568	1.446739	1.391234	1.258482	1.093223	0.947450	0.736490	0.672670	0.492031	0.432915
1.994278	1.757482	1.872919	1.264946	1.330547	1.309531	0.981789	0.619411	0.656839	0.494828	0.494828
1.971388	1.964967	1.964967	1.964967	1.334232	1.964967	0.850301	0.669142	0.567726	0.451637	0.420323
2.219101	1.964967	2.218737	1.964967	1.964967	1.964967	1.964967	0.636957	0.570859	0.536822	0.437886
2.303041	2.303041	2.110503	1.964967	1.964967	1.964967	1.285160	0.794167	0.648259	0.443864	0.427093
```
