## Supplementary File 1 for "Novel Comparison of Evaluation Metrics for Gene Ontology Classifiers Reveals Drastic Performance Differences": max_Resnik_score_B.elab

```
# goa_pos:  data/cafa2012.genego.sc
# goa_neg:  data/cafa2012.genego.neg.sc
# obo_file: data/go.obo
# ic_file:  data/ic.ext.tab
# prop_par: F
# rot_pos:  T
# R:        2
# rseed:    1
# mode:     LIST=go,TH=th,SUMF1=mean,SUMF2=max,SF=score_B,SIMF=Resnik,MINCS=10,GOC=46316
0.000000	0.100113	0.200226	0.300056	0.400169	0.500000	0.600113	0.700226	0.800056	0.900169	1.000000
5.932533	4.275822	4.416869	5.008055	3.993263	4.045717	3.588021	2.878355	2.398369	1.964967	1.390204
4.677002	4.883510	5.323522	3.893179	3.956091	3.618399	3.771393	3.081068	2.442550	2.021670	1.401617
4.818292	5.902788	5.015020	4.496716	4.008708	3.961669	3.023476	3.337322	2.696184	2.048758	1.497019
5.282902	4.593453	5.484069	4.003573	4.488404	3.461488	3.051517	3.155544	2.726685	2.163221	1.370250
4.834489	4.776225	4.447193	4.131719	3.666587	3.403096	3.552057	2.621156	2.576699	2.043625	1.425777
5.128772	5.745318	4.797146	3.894113	3.732957	3.215462	3.157857	3.199824	2.516316	1.989552	1.406860
6.139169	5.595402	5.023653	4.280866	4.194308	3.262965	3.483317	3.326762	2.706956	1.981366	1.481916
6.088116	5.046747	4.797457	4.612481	3.465644	3.995812	3.363655	3.190641	2.520253	1.964967	1.469362
5.081660	4.849085	4.374291	4.102672	4.118630	4.240406	2.900632	3.257122	2.650302	2.164920	1.426015
5.424111	5.456845	4.240687	4.768406	3.878646	3.421159	3.159252	2.870927	2.366356	2.039008	1.384400
4.548045	5.572099	4.578022	3.809462	4.200964	4.234095	3.236654	2.789312	2.631923	1.881917	1.390524
4.561793	4.884892	5.433411	4.382205	3.643423	3.629426	2.893193	2.668079	2.730164	1.921517	1.464733
4.829535	5.241259	4.177655	4.823877	4.589820	3.618508	3.354226	2.607672	2.777553	1.913887	1.426407
5.152737	4.785187	5.421075	5.147537	4.435374	3.667608	2.926810	2.658795	2.434986	1.962244	1.440506
6.109846	4.948634	5.032600	4.236379	3.777454	3.407182	2.909194	2.734930	2.396930	1.871909	1.403202
5.129767	5.845752	5.188500	5.123990	3.673605	4.193871	3.072020	2.767963	2.770169	2.039213	1.417505
5.030118	4.874197	5.173194	4.818882	4.442397	3.985771	3.782929	3.311691	2.610171	2.034315	1.398564
5.730821	4.919931	4.708933	5.000298	3.927290	3.296789	3.041913	2.685721	2.326348	2.010782	1.339325
5.877623	5.315206	4.820337	4.366098	4.025506	4.014947	3.257684	2.685011	2.456977	1.799835	1.411880
4.521456	4.860363	4.378173	4.098035	3.626594	3.461442	3.360246	3.054485	2.358716	2.102462	1.359099
4.747546	5.141331	5.064709	4.111981	3.543212	3.679606	3.675086	2.913486	2.542828	2.086634	1.376248
5.449285	4.268678	4.217836	4.364357	4.412823	3.837689	3.069450	3.336706	2.522649	2.237651	1.423798
4.958520	5.778635	4.963243	3.799297	4.601359	4.227194	3.623065	3.004482	2.417045	1.768258	1.350489
5.890788	4.832080	4.364168	4.157973	3.832818	3.605715	3.050959	2.834669	2.657359	1.933035	1.412652
4.721507	4.610694	4.549992	4.132284	3.997942	4.265936	3.337235	3.094879	2.533839	2.014909	1.452454
4.999961	5.769852	4.779885	4.741266	3.837311	3.264209	3.074578	3.281253	2.455350	1.975226	1.389054
5.149768	5.792339	4.020295	5.098482	3.624112	4.267031	3.328686	3.228271	2.685394	2.134724	1.336347
4.981847	4.836813	4.231286	4.951939	4.158251	3.363433	3.227205	2.817729	2.629796	1.815665	1.469069
5.228450	4.998060	4.488676	4.499261	4.017946	3.380414	2.887031	2.942012	2.640335	1.891214	1.394495
5.238891	4.235042	4.181195	3.716921	4.632106	3.428955	3.304027	2.522240	2.235794	1.964967	1.537701
6.212693	4.928749	4.905476	4.490085	4.667524	3.368167	3.411423	3.126920	2.739047	2.002938	1.493076
4.660874	5.516609	5.454129	4.233505	4.037694	3.367460	3.769229	2.677616	2.514880	2.093433	1.541398
5.705434	4.658361	4.298886	4.194929	3.572394	3.272589	3.448565	3.225357	2.747728	1.987072	1.411056
5.295367	4.806529	5.009434	5.081323	4.586651	3.222040	2.901921	2.793518	2.288981	1.858475	1.482370
6.200463	4.735002	4.195039	3.957425	4.048695	3.477113	2.942103	2.657012	2.314581	2.012880	1.488526
4.513166	5.348493	4.436449	3.818917	3.724299	3.500928	3.110667	2.712288	2.675973	2.163131	1.529292
5.055547	4.935877	4.215970	5.004814	4.026659	4.271481	3.447509	2.629225	2.683266	2.065005	1.523238
5.167220	4.962637	5.101857	4.478459	4.196292	3.623721	3.373042	3.091601	2.762983	2.043535	1.401775
4.712049	4.954119	4.473465	4.125415	4.005983	3.459715	3.469973	3.354054	2.516980	1.975628	1.411543
4.944086	5.764344	5.036453	4.409529	4.506802	4.208785	3.201475	2.959159	2.498963	2.198542	1.435941
6.131834	5.719039	4.873392	5.169199	4.753257	4.163475	3.455136	3.059131	2.761432	1.907623	1.415678
5.680310	5.162929	4.758966	4.435928	3.626499	3.993690	3.343849	2.794713	2.544281	2.051873	1.507635
5.378500	5.413847	4.503439	4.773168	4.087018	3.710997	3.192307	3.267817	2.555179	2.180872	1.496333
6.111801	4.795583	4.127884	3.900202	3.638941	4.031084	3.411484	2.612834	2.220238	2.007995	1.485100
4.457865	4.935529	4.578465	3.951607	4.301392	3.675920	3.127219	2.647315	2.225405	1.833581	1.470050
6.131615	4.303687	5.325326	4.713928	4.323481	4.213362	3.746449	2.867473	2.452100	2.204500	1.444896
4.420583	5.014103	5.022345	3.899107	3.493331	3.523266	2.898987	3.135817	2.242603	2.080257	1.412450
4.734289	4.654128	4.194334	4.796153	4.629898	3.764004	3.615206	2.717475	2.478182	1.930195	1.484402
4.851053	4.286834	5.173363	3.933636	4.140932	4.224844	3.009011	3.082588	2.452300	2.141316	1.407917
5.329009	5.863341	4.003139	4.493899	4.069605	3.711477	3.180991	2.947202	2.549544	2.021354	1.453703
5.377391	5.766591	4.013126	5.073996	4.310255	3.596641	3.332417	3.034621	2.518290	1.883655	1.363569
5.266189	5.106301	5.381284	4.618665	3.658527	4.193270	2.938459	2.601440	2.732404	2.040108	1.511398
5.079087	4.916178	5.264619	4.222810	3.845044	3.262065	3.404778	3.110668	2.678512	2.197823	1.462008
5.748891	4.658958	4.907728	3.986517	4.110254	3.277979	3.706055	2.716891	2.357003	1.996061	1.454806
4.927986	4.693676	5.025347	4.128014	4.711115	3.684535	3.481808	3.238260	2.341984	1.903191	1.411218
4.413143	4.409578	5.119092	4.325949	4.457334	3.381461	3.230667	2.722348	2.610643	1.848005	1.459119
5.074997	4.990330	4.427834	4.337294	3.489731	4.210315	3.732437	2.967173	2.684609	2.018889	1.425155
4.857329	5.460707	4.254389	5.019150	4.484929	3.252066	3.371885	2.663426	2.827255	2.004271	1.518819
5.640993	4.927245	4.665742	4.004659	3.653864	3.566842	3.353548	3.117166	2.669853	1.904753	1.493815
4.876994	4.454247	4.736533	4.491606	3.792926	3.552104	3.416829	2.801805	2.383810	1.857093	1.508813
4.981892	4.595404	4.320134	4.604102	3.468022	3.219252	3.405719	3.204779	2.320610	1.892412	1.409017
5.451521	5.085759	4.978255	4.113573	4.393706	3.461921	3.156771	2.589866	2.416731	1.964967	1.418945
5.339722	5.592158	4.852585	5.070928	3.929196	3.512693	3.529100	3.286980	2.386420	2.189434	1.393056
4.806787	5.625227	4.877003	4.357566	3.663309	4.170344	3.108408	3.223883	2.258932	1.906722	1.478092
5.064645	4.573267	4.302397	3.865072	3.940628	3.981405	3.369279	2.709872	2.442034	2.036355	1.413383
5.054326	5.439998	4.641715	4.078094	3.789672	3.660461	3.353938	3.163667	2.333141	2.097993	1.470965
4.688533	4.539243	4.457673	4.697912	3.924491	3.615620	3.122552	2.737895	2.250241	1.760502	1.412522
6.207808	4.524974	4.138304	4.377968	4.503907	3.879360	3.592927	2.758284	2.219006	2.027468	1.334977
6.028387	5.369608	4.604719	4.333112	3.852543	3.674176	3.176402	2.791379	2.407180	2.051586	1.416590
4.756164	4.716679	4.025931	4.242021	4.164464	4.054688	3.437300	2.850351	2.386090	2.208641	1.458678
4.851186	5.560155	4.517538	4.211589	4.549407	3.583903	3.064460	3.166967	2.430875	1.759787	1.440813
5.073756	4.996524	5.384928	4.011224	4.032704	3.791836	3.717724	3.320626	2.426429	1.982342	1.435257
6.030103	4.431239	5.347480	4.843321	3.467966	4.112708	3.599921	2.730190	2.482330	1.972770	1.441877
5.657862	5.201484	4.909569	4.511944	4.143588	3.593991	3.114031	2.642318	2.449922	1.922227	1.543844
5.477494	4.616384	5.324995	3.971343	4.014742	3.567998	3.833653	2.859338	2.436452	1.974888	1.446723
5.037758	4.834669	5.392710	4.367120	4.409915	3.525339	3.349238	2.784304	2.760329	1.950320	1.464007
6.195887	5.457587	4.166765	4.767083	3.913512	3.990675	3.319951	2.700490	2.312545	1.866796	1.389377
5.297839	4.907631	4.323111	3.824585	3.884722	3.245921	2.960844	3.085610	2.391811	2.180401	1.383554
4.996771	4.895725	4.709039	4.341417	4.661649	3.272381	3.379132	2.976707	2.292651	1.981501	1.469758
5.661796	5.820194	4.832672	4.075287	4.038388	3.295614	3.563147	2.596609	2.302793	1.914845	1.440158
4.578607	5.187673	4.852643	3.970247	4.149992	3.641323	3.442917	3.067638	2.319766	1.962107	1.517147
4.998258	4.935784	5.370509	4.636350	3.763149	3.330656	2.865916	3.294984	2.395623	2.075121	1.360594
5.024257	5.761247	4.730378	3.737567	3.672017	3.798142	3.223925	2.957954	2.362515	1.826388	1.432784
5.742536	5.070177	5.102194	3.874549	4.683223	3.472646	3.738969	2.789588	2.212704	2.211333	1.430793
4.844329	4.477607	5.227792	4.490713	4.113526	3.667241	3.349042	2.624814	2.355831	2.183764	1.375394
5.778944	4.693789	4.776296	4.178912	4.055969	3.234378	3.795221	2.713718	2.386526	2.052823	1.497962
5.638680	5.175875	4.384011	4.651614	3.959204	3.447084	3.063263	3.178000	2.370117	2.212371	1.377008
5.007608	5.072700	4.022537	4.275239	4.125673	3.672790	3.042310	2.903687	2.517483	2.000824	1.521381
5.222956	4.895867	4.874972	3.898557	4.183962	4.000120	3.473518	3.318077	2.650099	1.981715	1.366423
6.170849	4.702045	4.310779	4.849512	4.616344	3.552879	3.311094	2.595188	2.289817	2.101231	1.435557
6.211906	5.517902	4.551147	4.578665	4.029976	3.818234	3.331017	2.954781	2.619167	1.989871	1.381929
5.374746	5.850172	4.388809	4.506417	4.062415	3.706027	2.965692	2.687361	2.247115	1.821625	1.410423
6.044706	5.116809	4.962664	5.003746	4.687497	3.756386	3.263277	2.605429	2.175239	1.876591	1.397143
5.065468	4.438296	4.759653	4.226832	3.757366	3.616069	3.077037	3.304100	2.379772	2.148922	1.421439
4.772845	5.322222	5.146862	3.753229	4.342576	3.593136	3.520023	2.819081	2.714024	2.000506	1.423251
4.907409	4.880773	5.409261	4.638714	3.834153	4.002012	3.406958	3.045906	2.447363	1.841769	1.373591
4.459511	5.624762	4.512091	3.802595	3.608265	3.544428	3.806779	2.774330	2.276581	1.962160	1.470346
5.013725	4.616364	4.648531	3.790501	3.593447	3.661882	3.162317	2.936661	2.261457	1.905340	1.511735
5.076207	4.635284	5.449828	4.143280	4.129066	3.916664	3.856409	3.036466	2.564813	2.014652	1.388656
5.874603	4.646945	5.429630	4.174357	4.161069	3.166228	3.247771	3.191927	2.332099	2.179560	1.536158
4.962425	5.765025	4.548376	4.876023	4.142853	4.128430	3.126581	3.326245	2.294704	1.896290	1.420988
4.933954	5.778048	4.949020	4.061722	3.519089	3.931592	3.710866	3.252645	2.751939	2.102992	1.521894
5.223968	5.156823	4.192471	4.803536	4.036052	3.672774	3.328423	2.986160	2.502552	2.005349	1.466559
4.579596	4.443787	4.002327	5.016167	4.076379	3.293875	3.432606	2.786202	2.190116	2.095934	1.464547
4.858465	4.904627	5.381643	3.950768	3.825070	4.255361	3.723177	3.268168	2.292909	1.950101	1.447077
6.020996	4.383754	4.364780	4.259033	3.644315	3.205833	3.075711	3.021284	2.755163	1.775132	1.483962
5.367062	4.401269	4.451462	4.040055	3.621117	3.939976	3.619815	2.980002	2.295551	1.898257	1.389510
5.039109	5.686805	4.153145	4.324413	3.763262	3.479305	3.759948	3.278947	2.355888	1.917925	1.485329
6.056954	5.769839	5.461495	4.030184	3.602872	3.195772	3.233351	2.710269	2.255631	2.134158	1.525649
5.690012	4.493174	4.113939	4.426844	3.679455	3.246981	3.119223	3.142377	2.565154	1.998533	1.462992
4.734289	5.195677	5.185016	4.916878	4.595771	3.406794	3.241891	2.783448	2.778857	1.913502	1.397663
5.689534	5.088595	4.771120	4.130848	4.414547	4.067632	3.838829	2.868113	2.625777	1.934804	1.517855
5.353447	5.096031	4.043625	4.246756	4.306658	3.655839	3.035319	2.701204	2.365797	2.196396	1.457461
4.537537	4.496389	4.733185	3.795956	4.231979	4.292582	3.407591	2.578480	2.205442	1.990151	1.456844
5.000871	4.762300	5.097589	4.220457	3.750754	3.784731	3.126566	2.732024	2.582404	1.819395	1.407302
5.300603	5.325552	4.498004	4.390045	4.084854	4.094216	2.996195	2.944802	2.467462	1.797744	1.450399
5.785125	4.936989	4.598601	5.095346	4.300138	4.004810	3.626064	2.658407	2.211972	1.935927	1.495227
5.826693	5.123765	4.396835	3.786919	4.199443	3.664884	3.710540	2.797490	2.222477	1.963218	1.422129
5.884958	4.408969	4.739603	5.013879	4.385043	3.414194	3.332216	2.874717	2.436669	2.116354	1.426367
4.897774	5.166355	4.011248	4.548571	4.607534	3.423049	3.455202	2.813998	2.710762	1.964967	1.466957
4.624477	5.393433	4.717849	4.503759	3.501173	3.641441	3.198350	2.879205	2.789203	1.922150	1.439120
5.905181	5.505054	4.013710	4.070336	3.752796	3.911669	3.259731	3.119618	2.426587	1.912930	1.503765
6.078225	5.542623	4.736577	3.749601	3.735630	3.848072	3.016467	2.855983	2.500299	1.991177	1.442773
4.528310	4.714974	4.343861	4.969794	4.310121	3.433871	2.988861	2.627829	2.724636	2.004586	1.437189
4.690320	4.612645	5.504303	4.201931	3.634174	3.736918	3.492735	3.359796	2.511071	2.088098	1.392918
4.677236	5.868369	4.368762	4.937431	4.673252	3.886911	3.723510	3.284092	2.301576	2.206104	1.540093
5.390457	4.574257	4.274665	4.221970	4.035284	3.273198	3.615254	2.765189	2.718066	1.876534	1.576413
6.188427	4.728268	5.083916	4.199771	4.179079	3.832144	3.902758	2.574125	2.649127	1.924973	1.416545
5.264576	5.132676	5.333261	3.906439	4.302964	3.580151	3.191041	2.730695	2.739446	2.155192	1.522361
5.628033	4.651442	4.008003	3.856226	3.628734	4.015005	3.765778	2.862553	2.763434	2.073189	1.443968
5.333791	5.452641	4.204646	4.553783	3.779490	4.259670	3.393790	3.309184	2.330266	1.925908	1.408360
4.719495	4.633436	4.226323	4.302767	4.381787	4.241924	3.387515	3.020550	2.485012	2.022965	1.463181
5.431062	4.311525	4.015456	4.075385	4.008658	4.200860	3.740034	2.557584	2.408360	1.942230	1.434533
5.224049	5.776842	4.588941	4.426147	4.122116	3.276587	3.150532	2.667788	2.720191	2.141448	1.422688
4.593925	4.755854	4.379891	4.428900	4.306227	3.836614	2.865075	2.971188	2.622760	1.837023	1.552629
4.893445	5.829544	4.907131	4.390117	3.833182	3.644303	3.075185	2.752153	2.483226	1.869452	1.508453
5.169454	5.530525	4.354439	4.426765	4.635003	4.219692	3.095199	2.745635	2.276980	1.933740	1.398605
5.820627	5.010497	4.892535	4.521795	4.061672	4.019374	3.271998	3.058187	2.215245	1.812800	1.508224
5.102184	4.222515	5.446347	3.693105	3.781375	3.890347	3.723653	3.243274	2.197285	2.120457	1.404754
5.824728	4.521335	4.274067	4.851521	4.622219	3.696263	3.627905	3.206206	2.355761	1.814995	1.384186
4.783619	5.424856	4.378313	4.052426	4.134188	3.882523	3.460490	2.710842	2.720204	1.958802	1.492223
5.125422	5.258041	5.071375	3.953516	4.173215	3.431099	3.354635	2.954991	2.351602	2.014711	1.467898
5.223148	4.883925	4.727673	3.809493	4.023894	3.192699	3.661852	2.819547	2.171866	2.137738	1.551798
6.147579	5.844712	4.003198	5.095229	3.824122	3.774223	3.789623	3.037049	2.338886	2.174701	1.490566
5.258769	4.236628	4.987402	4.017903	3.883596	3.826324	3.802860	3.185059	2.611850	1.954187	1.420226
5.067174	4.499132	4.582203	4.270102	4.102009	3.443454	3.345410	2.551117	2.377812	1.926904	1.438694
5.288819	4.860153	4.315020	4.266593	4.604511	3.496835	3.179311	2.746524	2.178503	1.844084	1.449321
5.588128	4.681635	5.090304	3.852706	3.787171	3.727396	2.971118	3.031106	2.389054	1.919539	1.366053
5.158587	4.650773	4.309125	4.973919	3.779605	4.179420	3.105949	2.822769	2.739119	1.933751	1.447560
6.178739	4.603997	4.217253	4.238355	3.606650	3.235809	3.411823	3.312625	2.779612	1.769273	1.483221
5.123739	5.138076	3.965135	5.090818	4.257972	3.445737	3.479527	3.032369	2.566701	2.237000	1.438042
4.799107	4.944331	5.089590	4.344512	3.933198	3.477161	3.835225	2.728411	2.473879	2.220007	1.509229
5.034191	4.950182	4.298230	4.710184	4.006120	3.441047	2.932074	2.752273	2.531938	2.228053	1.472216
5.012939	4.490915	5.459518	4.285653	4.656291	4.198730	2.962533	3.008763	2.749265	1.870268	1.491653
4.884806	4.489176	5.413251	3.817374	3.884970	3.652534	3.465226	2.976605	2.494599	1.853542	1.418422
5.938117	5.390119	4.059396	4.154858	4.602745	3.660206	2.873505	2.885246	2.183690	1.861291	1.530945
6.124696	4.601341	5.199000	5.047146	4.464972	4.264844	3.314876	2.682869	2.560546	1.811180	1.474712
5.036723	5.557486	4.534811	4.548020	3.666751	3.294522	3.394944	3.081876	2.327529	1.964967	1.472090
5.826305	4.576918	4.734495	3.886845	3.451591	3.884590	3.489760	2.746325	2.333385	1.907704	1.499733
5.385961	4.277286	4.789872	4.499802	4.623770	3.565717	3.329817	2.815373	2.770637	2.179552	1.413490
4.520334	4.868946	5.499611	5.082200	4.629752	3.990688	3.031460	2.648094	2.843769	2.078359	1.403178
6.125157	5.852468	4.992234	4.765233	3.905917	3.602588	3.724825	2.928779	2.330761	1.950444	1.458304
5.299805	4.536041	4.637857	4.995833	4.124533	3.717796	3.279280	3.364800	2.383506	2.050998	1.463609
5.797952	5.344398	4.875722	4.048037	3.664019	3.928865	3.162052	2.757942	2.347106	2.035279	1.418640
4.761322	5.421916	5.283885	4.623171	4.042743	3.620295	3.022567	2.655562	2.453527	1.930734	1.379874
5.234396	5.303477	4.628756	4.087629	4.338373	3.205539	3.122698	2.539309	2.191558	1.791410	1.445235
5.497664	5.175295	4.365637	4.242866	4.343812	4.161517	3.340375	2.884105	2.682880	2.039677	1.482277
4.746951	4.945876	4.218778	4.040069	3.899633	3.752375	3.392951	2.792721	2.441294	1.990095	1.461817
4.982912	4.339034	4.779884	4.047636	3.821017	3.689229	3.654894	3.033724	2.311957	2.037346	1.453428
4.752969	5.098648	4.630524	4.369264	4.642259	3.565671	3.328645	2.646416	2.812472	1.843648	1.491923
5.742551	4.902114	5.092260	4.934128	3.489251	3.863159	3.105141	2.689823	2.639980	2.052475	1.503606
6.174238	4.583200	5.393982	3.717787	3.509287	3.620392	3.081481	2.721700	2.432370	2.010172	1.451332
5.081523	5.719846	4.228808	4.254306	4.555581	3.732466	3.269353	3.201222	2.719607	2.178329	1.459367
4.676545	4.427904	5.009939	5.063902	3.651725	3.802117	3.349221	3.088705	2.519203	1.944139	1.514895
4.673746	5.423154	5.018473	3.754259	3.913036	3.488690	3.677030	3.280382	2.670744	2.188397	1.371518
4.708062	5.823921	4.356581	4.091829	3.792603	4.178239	3.069067	3.309542	2.683916	2.071481	1.477280
6.171083	4.917056	4.391741	3.757073	4.439864	3.656409	3.591321	2.794424	2.651606	2.032265	1.435663
5.811444	4.532906	4.132600	4.036355	4.627253	3.465491	3.412329	3.304278	2.599499	1.755746	1.421864
4.893929	4.681204	4.022007	4.223156	4.126562	4.123843	2.986506	2.641979	2.257006	2.035005	1.499118
5.503518	4.800304	4.786094	4.319246	3.746825	3.835667	3.614812	2.916104	2.487439	2.214895	1.349701
5.521816	5.149261	5.355827	4.465993	4.475074	4.138007	3.392240	2.998681	2.474545	1.995752	1.440565
5.488248	4.445584	4.945247	4.477122	3.631384	4.132988	3.480311	2.768287	2.815476	1.964967	1.393887
5.733890	5.559467	5.123898	4.963934	3.843669	3.191103	3.034102	2.954299	2.659107	2.067345	1.529721
5.092882	4.765716	5.168440	4.607341	4.261546	3.503803	3.755740	3.281867	2.208946	2.011010	1.367055
6.214260	5.448685	5.546982	4.303926	4.133844	3.697609	3.904409	2.652754	2.677504	2.216988	1.419012
5.792316	5.441366	4.278747	4.891435	4.626460	3.424329	3.735621	3.107405	2.671044	2.130252	1.448749
5.187220	5.811781	5.128902	4.648078	3.577933	3.838064	3.152879	2.958088	2.401911	1.972776	1.423733
5.929767	4.949996	3.969487	4.319955	4.120704	3.358572	3.819814	2.934932	2.791120	1.941395	1.416190
5.618670	4.571060	5.489209	4.232280	4.018224	3.368020	3.205608	2.891206	2.360511	2.177984	1.496040
4.851759	4.857120	4.530004	4.328263	4.373096	3.515183	3.280012	2.754634	2.567734	1.954784	1.386976
5.726195	4.764151	4.735441	3.983031	4.236936	3.686385	3.054966	2.886900	2.278353	1.945635	1.508063
4.633971	4.693543	4.643738	3.800855	3.913421	3.859275	3.149567	3.012231	2.612356	2.043573	1.463299
4.898608	5.723941	4.594960	4.052743	4.023452	3.425929	3.741624	2.621336	2.641030	1.862443	1.458289
5.608114	4.436507	4.414012	4.646777	4.481639	3.677606	3.805246	2.954793	2.376273	2.042374	1.527301
5.305615	4.234633	5.454989	4.256124	4.052160	3.814970	3.128320	2.816104	2.656855	1.913382	1.437247
6.052069	5.379460	4.577483	3.860988	4.183580	4.207924	3.393013	3.267130	2.395550	2.188358	1.530361
5.430044	4.224674	4.657796	4.211336	4.312268	3.927534	2.981031	2.876094	2.246342	1.850567	1.431323
4.841544	5.292003	4.916527	4.772508	4.020487	3.776470	3.220791	2.700900	2.614542	2.109930	1.539315
6.213755	5.133133	5.376238	3.848357	4.044454	3.431370	3.521964	3.015984	2.546700	1.924870	1.517324
5.405130	4.396496	4.396776	4.015427	3.714021	3.431066	3.644470	2.717883	2.490259	2.104041	1.468692
5.597386	5.126505	4.617502	4.495970	3.634396	3.439577	3.363981	2.942722	2.602993	2.060634	1.393863
4.665260	4.578375	5.321304	4.248310	4.165331	3.634631	3.063610	3.118180	2.541613	1.943775	1.438996
4.573453	4.493430	4.047981	4.139874	3.893377	3.844757	3.334401	3.289359	2.571720	2.263919	1.403497
4.445206	4.244638	4.745143	4.466418	3.680454	4.192149	3.047656	3.158968	2.583983	1.939007	1.508142
5.665162	4.672018	5.398942	4.170930	4.136401	3.507397	3.010116	3.187429	2.596779	1.832121	1.498082
5.908191	5.328544	4.410278	4.416830	4.573929	3.174103	3.584312	3.118430	2.375671	1.796862	1.430240
5.634377	5.142352	4.896318	3.775742	3.867114	3.273729	3.274302	3.231405	2.469827	1.973560	1.511517
4.738987	5.155779	4.293875	3.768255	4.311719	3.917760	3.338240	2.767290	2.249934	1.978189	1.388322
4.745260	4.901726	5.052696	3.914667	4.135476	3.844623	3.058433	2.831773	2.194580	1.979546	1.373922
4.416479	5.245649	4.651402	3.712217	3.486738	3.777152	3.038465	3.244288	2.598736	1.888174	1.464953
6.003105	5.876067	4.037714	3.743726	4.310792	3.649471	2.975828	2.758750	2.279072	1.941818	1.491698
4.707514	4.264763	5.120841	3.833377	4.304331	3.770984	3.493038	3.293064	2.596791	2.211138	1.363391
4.546244	4.822463	4.307533	4.054022	3.923224	3.710209	3.562131	3.393240	2.608153	2.207619	1.431634
5.139583	5.768773	4.201574	4.006439	4.037178	3.491876	3.380399	3.036894	2.750374	1.898336	1.447766
4.861116	5.589330	4.418560	4.654421	4.494929	3.864911	3.077397	2.736132	2.679500	1.807048	1.469825
4.787396	4.423861	4.132130	4.250249	3.683782	3.342282	3.466687	2.869358	2.347305	2.010667	1.364227
6.154615	4.832586	4.712265	4.719336	4.624859	3.978264	3.283780	2.738969	2.533435	1.838163	1.390963
5.227498	4.616494	5.318673	4.575245	3.523123	4.230971	3.460916	3.022133	2.329156	1.943512	1.482549
6.104596	4.539985	4.409331	4.097378	4.101762	4.051476	3.145250	3.246809	2.671479	2.015369	1.464462
4.732534	5.013957	5.222098	4.830291	4.365742	3.617581	3.018910	2.552714	2.559284	2.068993	1.425440
5.309980	4.920317	4.536608	4.211923	3.737512	3.970142	2.981076	2.875005	2.557927	1.911965	1.508789
5.133709	4.976980	4.072935	3.991034	3.485353	3.621896	3.395239	3.107445	2.210918	2.176162	1.380614
4.521062	5.797496	4.414571	3.752237	4.053152	3.280164	3.639120	2.800127	2.421486	1.952139	1.424957
4.997337	4.666230	5.252151	5.007079	3.718011	3.362078	3.382955	3.059886	2.545293	1.964967	1.360550
4.738328	4.619469	4.319238	4.212198	3.637248	3.201094	3.524793	2.769659	2.272976	2.145455	1.439385
4.522451	5.765099	5.064187	5.016804	3.859923	3.780965	3.458703	3.150640	2.495681	2.176306	1.398623
4.813752	5.152839	4.740370	4.740207	3.935695	3.510193	3.146443	2.622257	2.480023	1.801181	1.423877
5.618635	5.531930	4.860823	4.488007	3.889290	3.810015	3.309869	2.833567	2.848322	2.157804	1.533640
5.470470	4.779036	5.422892	4.008199	3.879436	4.072584	3.343222	3.129572	2.227895	2.169421	1.387227
5.047249	5.555440	5.387067	4.587560	4.733094	3.809297	3.625317	3.181805	2.297603	2.029554	1.499692
5.472770	4.509955	4.810195	4.538311	4.325729	3.313727	3.762288	3.031389	2.587131	2.073049	1.365485
5.399031	4.533340	4.324700	4.404470	3.479014	3.222789	3.655424	2.610338	2.442975	1.960180	1.407135
4.405648	4.335355	5.257256	4.542609	3.466618	3.901055	3.007271	3.250034	2.731041	2.139919	1.370338
5.123363	5.376491	4.401031	4.207299	4.090296	4.197815	2.896323	2.770525	2.409468	1.971394	1.377801
4.714970	4.944531	5.420501	4.995622	3.997114	3.901504	3.583678	2.892467	2.556072	1.881735	1.543765
6.201989	5.311724	5.059029	3.697657	3.509205	4.012079	3.570494	2.609193	2.478449	1.943378	1.418171
4.481887	5.081488	4.717024	4.368536	3.428064	3.191009	3.707224	3.216039	2.209554	2.009227	1.345892
4.679950	5.145892	4.221832	4.284558	4.249159	3.770705	3.495465	2.789262	2.353470	1.939072	1.520373
5.951037	4.223383	4.259984	3.990198	4.529782	3.648364	3.207950	3.248173	2.331768	1.976777	1.396366
5.209749	4.900921	5.337308	4.055745	4.492249	4.239989	3.791937	2.660378	2.527656	1.961395	1.544071
6.074679	5.893850	4.301645	4.602294	4.120721	3.250682	3.412818	2.833238	2.386207	1.857037	1.515746
5.610222	4.368048	4.201822	4.282433	4.468073	4.244869	3.311675	2.794708	2.397049	1.878424	1.416528
4.860987	4.813685	4.813914	4.996830	4.137797	4.058657	3.624547	3.314537	2.441654	1.881182	1.477186
5.211955	5.329017	4.526464	4.391538	4.015394	4.040828	3.618983	2.634946	2.733665	1.833883	1.504236
5.300932	4.699294	4.746360	4.224231	3.970297	3.701362	2.960074	3.174803	2.320330	1.929255	1.483841
5.742001	4.352083	4.820333	4.536391	3.582531	3.684540	3.048418	2.600223	2.486083	2.023991	1.498247
6.106656	5.275598	4.738222	5.130595	3.674012	3.816534	3.158975	3.169643	2.769634	1.822576	1.539093
4.879119	4.923581	4.234760	5.016175	4.423327	3.455363	3.275086	3.144478	2.236281	2.138430	1.489417
5.193850	4.956216	4.231965	4.852441	4.622502	3.649147	3.069418	2.748570	2.616684	2.087028	1.371044
4.674856	4.609925	5.374917	4.835213	4.189553	4.279123	3.368592	2.799497	2.402933	2.155807	1.543277
5.457722	4.493420	5.011304	5.009927	4.076279	3.956203	3.552790	3.192224	2.314425	2.122816	1.371610
5.193387	4.639479	4.311845	4.373293	4.036668	3.729919	3.771472	2.875574	2.293417	1.890945	1.414705
4.725860	4.711316	4.569246	4.337728	3.625801	3.748078	3.642522	2.935880	2.695287	1.763867	1.389458
5.055956	5.239474	5.455010	3.921918	4.457712	4.080429	3.408291	3.234438	2.540272	1.996885	1.416308
4.981958	4.815643	5.302298	5.001936	4.075077	3.385040	3.813928	2.702140	2.479314	1.980908	1.397595
5.392727	4.582737	4.691735	4.270362	4.536765	3.684023	3.300107	3.180586	2.367296	2.095178	1.458527
5.281987	5.342152	4.387990	4.330340	4.482950	3.386040	3.073265	2.846255	2.259027	1.902889	1.415806
4.997146	4.279864	5.098864	4.573590	3.996681	3.627237	3.294843	3.075033	2.422029	1.902750	1.393531
4.471527	5.803642	4.395145	4.247467	4.099824	3.317919	3.031749	2.825574	2.766571	2.236241	1.507929
6.144949	4.175200	4.690752	4.615475	3.692120	3.153323	3.611398	3.161656	2.101807	1.706237	1.456378
4.954826	5.780093	4.489104	4.399649	3.587375	4.079316	3.695051	2.889134	2.699315	2.027660	1.487561
6.099249	5.099176	4.277745	4.675852	4.684869	3.932555	3.008944	2.825651	2.326428	1.975959	1.474596
4.902462	5.175301	4.586620	4.906336	4.351836	3.299093	3.306600	3.114862	2.792059	1.791987	1.472069
5.433446	5.774543	4.096802	4.244403	3.637214	3.868231	3.211208	2.547901	2.404129	1.914245	1.423300
4.974074	4.293811	4.593475	4.446952	4.136673	4.199544	3.192798	3.092066	2.584909	1.797415	1.345176
4.829715	4.251654	5.366628	4.488197	4.199108	4.150013	3.210168	3.213202	2.232386	2.126118	1.361936
5.229650	5.125470	4.724734	4.005703	4.287738	3.292025	3.436779	2.875530	2.676167	1.902160	1.524812
5.585467	5.759068	5.146442	5.117601	4.696223	3.925780	3.252588	3.404372	2.354906	1.894008	1.372908
5.199259	5.047545	4.756164	4.343894	4.316542	3.392359	3.375522	3.240183	2.460495	1.812478	1.486634
5.343431	4.850532	4.771110	4.712315	3.552664	3.724948	3.007289	3.036021	2.381782	2.159151	1.530345
4.859155	5.115082	4.265377	3.998240	4.395994	3.512607	3.565722	2.978696	2.786609	2.071935	1.514016
5.112144	5.015323	4.348373	5.063591	4.283810	3.217159	3.274017	2.851039	2.323783	1.810864	1.431087
5.065212	5.557841	4.202776	4.280983	3.543128	4.172393	3.430806	3.284054	2.634839	2.005649	1.398535
5.332400	5.073747	3.994581	5.078787	3.628982	3.970481	3.657043	2.887037	2.312574	2.061207	1.447477
6.218409	5.041904	5.091804	5.111426	3.429924	3.646501	2.952177	2.750408	2.499509	1.982271	1.434067
4.944071	4.643642	4.957590	4.259746	4.607422	3.359216	3.567536	2.955225	2.340001	1.923569	1.403717
5.115285	5.327896	4.754426	4.721778	3.719909	3.368100	3.341322	2.586383	2.258629	1.864511	1.344056
5.206826	5.019593	5.435221	4.499649	4.358125	3.996426	3.076617	2.935387	2.743706	2.037351	1.463244
4.951008	4.379326	4.926547	4.147305	4.005264	3.388226	3.574315	3.273318	2.273987	2.030122	1.533881
4.786500	5.539178	5.467041	4.639273	3.762674	4.235962	3.354897	2.584265	2.243669	2.254144	1.525587
4.818602	5.420552	4.629191	3.963693	4.430539	3.223228	3.532338	3.093888	2.512822	1.906884	1.413702
5.088970	5.872090	4.796102	4.650010	3.773041	3.511198	3.212401	2.899209	2.189038	2.067015	1.522686
5.477428	4.350917	4.913483	3.986110	4.428088	3.513239	3.785550	2.680988	2.223886	1.799648	1.538412
6.037220	4.711303	4.040914	4.509805	4.626300	3.643368	3.394913	2.718840	2.232236	1.855971	1.434106
4.756902	4.844080	5.218085	4.383966	4.023803	3.644913	3.003429	2.786043	2.598274	1.868290	1.496499
5.576990	5.364072	5.497089	4.303045	3.720153	4.283292	3.446868	3.300150	2.556043	2.191195	1.536905
4.784713	4.409956	5.418975	3.897570	3.644599	3.652765	3.322815	3.238834	2.589570	2.069923	1.406900
5.158452	4.589103	3.945809	3.802459	3.668952	4.175010	3.035349	3.016218	2.835753	1.890386	1.499646
4.901397	4.514560	4.466564	4.067743	3.496959	3.690613	3.368500	2.928334	2.327656	2.046395	1.438970
4.935462	5.816493	4.802422	4.340715	3.509115	3.565701	3.352749	2.818550	2.335347	2.180140	1.529962
6.126522	4.351026	4.578986	4.891623	3.541270	4.102147	3.232675	3.130895	2.823486	1.988233	1.394197
4.776642	4.952652	4.488320	4.203048	3.836085	4.003009	3.825735	2.818113	2.326112	2.217848	1.398752
5.013887	4.626866	4.303635	3.816082	3.940159	3.268133	3.398323	3.277229	2.696781	2.151199	1.438367
5.288490	5.843967	4.326417	4.089723	3.486559	3.302538	3.330769	3.243507	2.323713	2.030122	1.360868
6.166358	5.362016	5.052384	4.325427	3.983456	3.498636	3.494284	2.964163	2.315147	2.005997	1.490376
5.608653	4.214185	4.889751	4.080816	3.868551	4.018122	2.964180	3.250498	2.324292	1.964967	1.489958
6.115073	5.819818	4.322566	4.489479	4.515960	4.143986	3.720589	3.387843	2.535211	1.862709	1.423542
6.064691	5.098273	5.026809	4.532470	4.275367	3.848357	3.661019	3.019020	2.498128	2.233801	1.399258
5.006033	5.128237	4.318263	3.800721	4.326895	4.242207	3.080647	2.956562	2.308712	2.138966	1.564455
6.222582	4.618953	5.363474	4.467331	4.260694	3.457585	3.522442	2.972242	2.480800	2.009381	1.400718
4.815445	5.774413	4.597691	3.982391	3.883020	3.648829	2.979613	2.548250	2.347521	1.873696	1.458747
5.416345	4.978888	4.673422	4.975716	4.652956	3.675255	3.284460	2.875584	2.358440	2.018437	1.459468
4.950576	5.449448	4.782023	4.167926	3.449382	3.551897	3.637074	2.828219	2.333537	2.095363	1.415682
4.446565	4.251089	4.687192	4.913359	4.092245	3.275473	3.237601	2.835817	2.477941	1.898319	1.532865
5.055700	4.430513	5.502709	4.322077	4.503260	3.713600	3.417352	3.009117	2.474131	2.064550	1.504153
4.475070	4.399281	4.479866	3.929852	3.499815	3.571720	3.417919	2.965410	2.817052	1.964967	1.403290
4.676275	4.639185	5.098998	3.984073	3.885834	3.569267	3.323744	3.299908	2.247830	2.184847	1.363812
5.113825	5.719206	4.589607	4.220576	4.026699	3.756279	3.027430	2.839910	2.738362	2.066370	1.424529
5.116684	4.720753	5.043720	4.414654	4.659599	3.387422	3.306767	2.791659	2.699427	2.034419	1.387490
5.414662	4.587176	4.104258	4.234293	3.935945	3.442883	3.494188	2.918586	2.521836	1.777249	1.367324
5.783496	5.784644	5.359767	5.033934	4.257906	3.543506	3.071506	2.806166	2.493020	1.902624	1.440749
5.394152	5.452346	4.552243	4.476535	3.945742	4.245705	3.252252	3.105543	2.520802	1.863034	1.463874
6.064420	4.484991	5.003942	5.135317	4.108204	3.607254	3.705780	3.057148	2.576499	1.983115	1.461026
4.830435	4.801339	4.647067	4.875219	3.832907	3.882081	3.073458	2.767239	2.465994	2.134207	1.373774
5.302041	4.506493	5.394416	5.066448	3.859189	4.026867	3.415865	2.911546	2.362471	2.081069	1.510767
4.716142	5.317950	4.733176	5.081490	4.141318	3.609083	3.306055	2.867391	2.229670	1.931287	1.549966
5.007502	4.959741	4.519134	4.259832	3.644791	3.958080	3.399434	3.152569	2.388648	1.870001	1.352927
4.460824	5.779616	4.344334	4.092544	3.570555	3.561469	3.289215	2.887504	2.214945	1.964967	1.505531
4.546428	5.291103	5.043623	3.873229	4.055582	3.164200	3.399684	2.817910	2.370650	1.863356	1.444304
5.731572	4.524666	3.980089	4.457308	3.702636	3.439783	2.932821	2.989586	2.249992	1.979184	1.422007
6.176999	4.462249	4.040133	4.653584	4.499848	3.771335	3.338891	2.887842	2.603391	1.950391	1.513806
4.713266	4.708567	4.255987	4.622168	3.787323	3.888810	3.408148	2.853429	2.472884	1.898275	1.504734
6.075214	4.842370	4.134724	4.234890	3.474078	3.987905	3.053244	2.608260	2.649364	2.129112	1.450578
5.157890	4.644793	4.233658	4.977914	3.960705	3.467415	3.093522	2.688988	2.530267	1.868939	1.452926
5.095718	4.323798	5.374147	3.822851	3.797528	3.267018	3.571088	3.196250	2.574516	1.945014	1.447843
5.150942	4.966881	4.523614	3.839326	3.777226	3.659056	3.253045	3.086703	2.611795	1.818712	1.414458
5.734596	4.819602	4.143804	4.402304	4.039488	3.739633	3.509621	2.684071	2.247605	2.178980	1.489311
4.737544	4.955389	4.395952	4.466241	3.836445	3.743649	3.755288	3.226903	2.716813	1.813432	1.506278
5.711096	5.011628	5.379085	4.027272	4.200527	3.533002	3.575982	2.598125	2.403272	1.878530	1.385786
4.439820	5.183212	4.597465	4.035245	3.843491	3.627375	3.395308	2.591839	2.368941	2.088959	1.368711
6.001873	4.341086	4.870646	4.357970	3.701023	3.238000	3.561757	2.778912	2.759161	2.131447	1.352532
5.027010	4.565552	5.004503	3.753382	4.354407	3.945536	3.759601	3.250162	2.402923	2.082472	1.337019
5.390533	4.481051	4.910430	4.662919	4.508623	3.580674	3.280013	2.983980	2.642793	1.829784	1.512947
5.720347	4.774118	4.814803	3.737442	3.684394	3.433830	3.526334	3.103301	2.379745	2.137660	1.365924
4.420797	4.790921	4.790108	4.333985	3.869241	3.403959	2.902533	3.195095	2.297627	2.110918	1.409627
6.065612	4.364555	4.139431	5.051251	3.948694	3.398342	3.368913	2.760330	2.481505	2.115753	1.430143
5.168163	5.000346	4.603396	4.463913	4.071416	3.197735	3.741678	2.811468	2.400404	2.090627	1.384897
4.685803	5.843329	5.128153	4.763434	3.656754	3.283621	3.474098	3.337723	2.302178	2.128383	1.504201
4.648149	4.302307	4.128886	4.126667	4.104255	3.201536	3.217614	3.103370	2.223543	1.842786	1.465039
5.046934	4.613490	4.518847	4.112680	3.474662	3.465058	2.936061	2.845069	2.230090	2.034035	1.556516
5.711456	4.773633	4.786701	4.225794	4.066226	3.218103	2.973243	2.770241	2.370340	2.156405	1.452311
6.168957	4.915970	4.447908	4.131610	4.000184	3.438947	3.090609	2.743915	2.304880	1.955313	1.506084
5.127103	5.785225	4.871315	4.716687	4.452196	3.655383	3.164503	2.845663	2.527935	1.864197	1.343090
4.543840	4.248038	5.113119	4.424974	4.214787	3.905178	3.251699	2.710157	2.437226	1.950275	1.369371
4.922576	4.805389	5.015016	4.522483	3.883698	3.460096	3.584071	2.895701	2.452781	2.104974	1.489083
5.609895	4.923559	4.522028	4.950209	3.683697	3.302746	3.096107	3.146439	2.386879	1.827217	1.518786
4.665482	4.923168	5.305628	4.391192	3.653725	3.701534	3.215034	2.804540	2.702301	1.919317	1.418159
5.591165	5.025463	5.370561	4.318459	3.941093	3.224204	3.762346	2.936840	2.539293	1.914159	1.462666
5.086750	4.528564	4.017659	3.776680	4.067042	4.249262	3.257204	3.084575	2.290102	2.047407	1.542373
5.362018	4.749589	5.445492	4.316615	3.659960	3.547135	3.181938	2.584383	2.403069	1.955115	1.394251
5.037944	4.485413	4.290098	4.656132	4.346339	3.507689	3.528248	2.849806	2.175433	1.883412	1.513059
5.085332	5.802099	4.937870	3.737185	4.453558	3.913663	3.216498	2.518064	2.286664	1.792166	1.409485
4.649490	4.774429	4.527977	4.655584	4.360149	4.046952	3.404350	3.123846	2.356814	1.849535	1.472510
5.891706	4.328076	4.015442	4.327374	4.203192	3.692124	3.407431	3.182987	2.252714	1.928326	1.496196
4.826744	4.815796	4.720590	4.421613	4.017487	3.822015	3.331364	2.982850	2.749968	1.938225	1.435619
5.002413	4.580715	4.889253	5.005967	3.676523	3.916224	3.389594	2.817139	2.327852	2.009528	1.480059
5.857923	5.304018	5.435689	4.538160	3.919185	3.850754	3.268027	2.903923	2.249365	2.035889	1.352862
5.795324	4.564341	4.197588	4.503507	3.913946	4.118946	3.773409	2.752680	2.613085	1.876495	1.351282
4.833151	4.855033	4.240993	3.806706	4.529182	3.417108	3.774302	2.736745	2.615366	1.871045	1.423289
5.426469	4.789650	4.743784	4.512467	4.645624	3.475813	3.514172	3.260586	2.450026	1.987475	1.463256
5.481536	4.312165	4.744697	4.775298	4.461351	3.490635	3.464257	2.720618	2.848034	1.990514	1.393753
5.734140	5.118953	4.312430	4.298025	4.154374	3.505491	3.023439	3.151475	2.725518	2.158461	1.422449
5.206862	4.783649	4.183500	4.717887	3.881240	3.765744	3.075379	2.680719	2.218520	1.793768	1.508634
5.230563	5.336355	4.975947	4.134394	4.656351	3.412474	3.365979	3.276776	2.548143	1.899139	1.520688
4.676606	5.555969	4.806178	5.071099	4.412765	3.678405	3.419855	3.041832	2.375980	1.871622	1.468126
4.889989	4.916376	5.221204	4.078706	3.640656	3.845988	3.673513	2.565306	2.631544	2.067755	1.459500
5.243748	5.889376	4.149668	4.456992	3.943372	3.293181	3.247982	2.917219	2.187757	2.185771	1.477660
4.874399	4.813243	4.843996	4.144335	4.182709	3.723921	2.941816	3.013269	2.355776	1.782927	1.488907
4.723004	4.513687	4.668977	4.166342	3.974150	3.551386	3.430253	2.892464	2.441776	1.949092	1.388038
5.198165	4.579460	5.063216	4.094238	4.323209	3.553215	3.115841	2.550805	2.286128	2.137766	1.475803
5.375067	5.725422	5.282634	3.990989	4.156917	3.577396	3.208295	2.520916	2.190497	1.910135	1.551822
5.144429	5.499684	4.032767	4.922688	3.835451	3.631721	3.713612	3.022147	2.443803	1.985058	1.504858
5.087762	5.181044	4.966061	3.824831	3.795920	3.990466	3.062925	2.981744	2.450439	1.964967	1.387228
5.365671	4.720998	5.370597	4.852681	4.416929	3.703956	3.264359	3.017469	2.209264	1.947559	1.432733
5.156380	5.030161	4.850698	4.025542	4.593065	3.778444	3.163393	3.184798	2.363624	1.826837	1.440313
4.465496	4.881722	4.333687	4.695412	4.566697	3.952706	3.663854	2.897682	2.283657	1.959642	1.368191
4.987184	4.896723	4.793020	4.284691	3.824830	4.160972	3.404985	2.774670	2.786063	1.918140	1.491698
5.254592	4.626763	4.828794	3.849862	3.788887	3.519335	3.141756	3.310180	2.213695	2.128439	1.397927
5.155153	5.129223	5.062473	4.658521	3.531438	3.781418	3.420982	2.789794	2.688841	1.884686	1.559642
5.481789	5.085776	4.646179	4.236588	4.187200	3.200137	3.027923	2.677471	2.286845	1.994964	1.437847
5.301056	4.826744	4.546430	4.115580	3.826850	4.314912	3.309984	2.567348	2.263980	2.014124	1.481930
4.729490	5.414362	4.438870	5.067443	3.959824	3.546469	3.470180	3.334430	2.749772	1.913845	1.499776
5.424290	4.669607	4.636305	4.492785	4.539378	3.553684	3.009350	2.655455	2.786014	2.036312	1.378993
5.273749	4.994220	5.099563	4.333641	4.226691	4.171857	3.103871	3.046276	2.683120	2.159255	1.456913
4.920962	5.348262	4.559106	3.731018	3.825966	3.455829	3.517225	2.821968	2.510460	1.816797	1.361326
5.606887	4.962612	5.561540	4.474946	3.586922	3.289906	3.118130	2.779221	2.295864	2.182358	1.479771
5.676136	4.869715	4.165382	4.314127	4.349240	3.924363	3.486177	2.614673	2.463690	1.978231	1.482717
4.974414	4.880173	4.290663	4.523540	3.880440	3.867272	3.338674	3.068756	2.367185	2.048118	1.417063
5.652779	5.071609	4.648939	3.943095	3.986747	3.693918	3.618103	3.269549	2.498527	2.149514	1.496208
6.098478	4.496933	5.351536	4.353917	4.743383	4.248506	3.753267	2.971510	2.674618	2.207521	1.536518
6.220975	4.788671	4.101840	4.493206	4.485270	3.461116	3.782614	2.799325	2.316793	1.964967	1.492188
5.623983	5.807863	4.956357	4.609541	3.662038	3.507066	3.467438	2.810557	2.185712	2.176149	1.373103
5.308904	5.214057	5.085906	3.851035	4.744960	3.492313	3.569151	3.039883	2.392078	1.861515	1.421060
6.148786	4.945634	5.458752	5.087572	3.992512	3.418009	3.535154	2.826803	2.702245	1.860075	1.434726
5.948275	4.319692	4.532197	4.253177	3.757672	3.624463	3.637395	3.112310	2.551965	1.972887	1.516160
4.820170	4.651547	5.028631	4.547239	3.858045	3.359179	3.175837	2.868452	2.458218	1.926697	1.447314
5.535366	4.743801	4.602867	4.366427	3.593714	3.919099	3.313853	2.814502	2.561433	2.119626	1.454782
4.463155	5.711431	4.515778	4.625719	3.887889	3.435899	3.039834	2.711776	2.669050	2.095289	1.477867
5.760978	4.842988	4.991516	3.861212	4.307234	4.295975	3.388725	2.611474	2.744920	1.897268	1.405130
4.499131	4.194651	4.980797	4.284340	4.658178	3.284507	3.017236	2.800471	2.345758	2.165273	1.385368
4.865073	5.138205	4.286422	3.816693	3.741257	3.285075	3.829606	3.344786	2.470931	2.028210	1.477782
5.094289	5.484251	4.865576	4.490173	3.842420	4.125227	3.303008	3.108212	2.739742	1.964967	1.506821
5.256110	5.853389	4.103121	5.001996	3.546509	4.175364	3.015419	2.545088	2.664523	2.013283	1.503429
4.680406	4.614807	4.604068	5.077534	3.631423	3.263982	3.436999	2.922655	2.443839	1.899534	1.428398
4.727906	4.346359	4.306369	4.523436	4.400645	4.026528	3.652466	2.871055	2.396486	1.952833	1.366034
6.222462	5.797149	5.292110	3.816816	4.038653	3.796904	3.236755	2.708494	2.415555	2.052343	1.414995
4.557344	4.541095	4.570212	5.048857	4.300162	3.792368	3.173880	2.750241	2.757622	1.919080	1.418103
5.614986	4.662875	4.097797	3.988504	3.948713	3.851378	2.930451	2.926501	2.473238	1.964967	1.432004
5.526642	4.559167	4.591488	3.865137	4.499657	3.412957	2.988990	2.827575	2.417602	2.069316	1.550502
5.106786	5.384735	4.284155	4.829090	3.796624	3.686671	3.192041	2.848644	2.395942	2.112919	1.375654
5.048076	5.127492	4.598175	4.684630	3.665562	3.184225	3.334035	2.791772	2.680199	1.838526	1.501774
5.631577	5.180555	4.233397	4.139157	4.029055	3.848537	3.532728	3.105846	2.433645	1.880889	1.377590
5.039464	5.739741	5.403176	3.828432	4.008019	3.177962	3.386417	3.302891	2.417325	2.184436	1.531643
4.740969	4.890255	4.803748	4.365282	3.871928	3.668210	3.652610	2.772541	2.211483	2.077218	1.526929
4.750591	4.591635	4.102531	4.021202	4.332998	3.430694	3.622026	2.856827	2.426009	1.840115	1.387156
4.946308	4.978312	5.465421	5.085929	3.651990	3.457166	3.744660	3.092982	2.731280	2.010632	1.452992
4.998738	5.125730	4.042021	4.216805	3.895703	3.793654	3.795676	3.034616	2.735188	1.792618	1.355172
5.196047	5.057878	4.520919	5.000308	3.534331	3.524414	3.361782	3.141304	2.216244	2.200908	1.531772
4.959425	4.352532	4.462033	4.385430	4.101145	4.242749	2.954742	2.773924	2.432834	2.070166	1.406381
5.476476	5.343506	5.450479	3.839282	3.989522	3.722824	3.727982	3.314396	2.546352	2.136993	1.514357
5.442827	5.425650	4.609814	3.866698	3.529755	4.230441	3.083111	2.570537	2.245319	2.078416	1.378001
5.305242	5.102018	4.120810	3.904147	4.647850	3.740911	2.874956	2.798996	2.344137	2.193180	1.427615
4.808285	4.675887	4.787061	4.980448	3.698643	3.172606	3.443974	2.834684	2.290433	1.964886	1.554705
4.898077	5.587785	5.470730	4.773782	3.685512	3.280215	3.623350	3.231927	2.406865	1.918616	1.413487
4.820144	4.868158	4.605647	4.314523	4.165028	3.445951	3.621183	2.760437	2.139195	1.824948	1.364720
4.633225	4.846040	4.445585	4.976871	3.810245	3.684910	3.244053	2.705415	2.439354	2.001805	1.462851
4.464242	5.581032	5.240082	4.196261	3.460339	3.536234	3.626216	2.731589	2.278973	2.139454	1.452991
4.762305	4.865320	4.227538	4.127498	4.505938	3.719281	3.758041	3.307414	2.346570	2.012375	1.458374
4.777670	5.746396	4.401054	4.234658	4.438256	4.119957	3.082615	3.305153	2.662823	2.175601	1.415696
6.155142	4.664055	4.705998	4.801459	4.470945	3.535942	3.250353	2.841189	2.675989	1.915863	1.366962
5.589958	5.128715	5.274285	4.260148	3.759526	4.013801	3.754515	2.794353	2.246243	2.052586	1.361774
4.841172	4.328688	4.354996	5.075858	4.491426	3.744640	3.054480	2.816760	2.319030	1.856050	1.507124
5.374932	5.734267	4.805351	4.963772	4.487198	3.299216	3.163986	2.842542	2.249546	2.206147	1.510850
4.646393	5.202300	4.512226	4.095222	3.638630	3.391048	3.506578	2.885737	2.461930	2.077160	1.458788
5.872921	4.770647	4.477984	3.732475	4.144923	4.216225	3.279640	3.309790	2.197140	1.892098	1.401886
6.200719	5.449112	4.509761	4.414809	4.748492	3.786153	3.146514	2.848062	2.266600	2.152380	1.462578
5.287359	4.922238	4.527099	4.020681	4.077445	4.274344	3.718574	2.938005	2.644214	2.144503	1.472556
5.401410	4.409529	4.845950	3.849592	3.891669	3.711186	3.283742	3.086481	2.610670	2.039136	1.460119
4.599887	5.335851	3.972391	4.465736	4.126076	3.628905	3.205980	2.880256	2.351504	2.081948	1.489399
4.750481	5.128047	5.215508	3.741338	4.570097	3.803196	2.877768	2.716038	2.337686	1.875062	1.404064
4.626929	4.293255	4.511103	3.800220	3.694895	4.255588	3.556511	2.908494	2.406541	2.059189	1.357996
5.286638	4.501209	4.445972	4.499962	3.737457	3.317085	3.736652	2.939839	2.435407	2.024895	1.455465
4.764741	5.434487	4.865496	4.005175	4.037883	3.340118	2.977027	3.242503	2.625991	2.101804	1.523465
6.124039	4.335587	4.923605	3.983247	3.444830	3.797316	3.345491	3.051980	2.360966	2.025381	1.406808
5.461960	4.849811	5.444575	4.701921	4.535894	3.752054	3.818151	2.826668	2.314256	1.899137	1.412679
4.410714	4.456370	4.190237	4.083090	3.643437	3.293224	3.006260	2.984353	2.417403	1.816982	1.465989
5.303776	4.748245	5.392314	4.859500	3.890682	3.652311	3.630126	2.949768	2.168164	1.825640	1.487827
6.031023	4.253226	4.313534	4.298603	4.193953	3.888832	3.588443	2.854074	2.477296	2.040000	1.503023
5.310559	4.744974	4.437483	4.112465	3.873520	3.796008	3.253228	3.183610	2.341111	1.963751	1.431865
5.125178	5.175779	5.128853	4.987038	4.085790	3.600234	3.073529	3.186068	2.258205	1.941399	1.498040
5.241429	5.321258	5.212816	3.729538	3.812729	3.367167	2.951082	2.809886	2.868106	1.836964	1.501639
4.904232	5.253124	4.185669	4.174115	4.652037	3.471386	3.531365	2.859792	2.777438	2.020018	1.414971
5.078972	5.065869	4.961578	3.995013	3.755293	3.259600	3.797346	3.204140	2.547292	1.959581	1.494723
4.703719	4.453111	4.460884	4.483276	3.728063	3.660253	3.589656	2.621611	2.154818	2.070244	1.530913
5.281580	4.535369	4.258165	4.866541	4.112642	3.670996	3.030097	3.122800	2.486782	1.886974	1.443395
5.450652	5.503864	5.473951	5.009771	4.012730	3.907322	3.779563	3.067870	2.464615	1.960969	1.439265
5.616159	5.029060	5.049300	4.672871	3.810775	3.989195	3.433144	2.655738	2.506317	1.856724	1.385389
4.721698	5.839582	5.055326	4.144697	4.072406	3.819027	2.935089	3.247899	2.490080	1.964967	1.493709
5.235969	5.848121	5.364658	4.677535	3.644385	3.191845	3.738286	3.144963	2.730076	1.964967	1.461851
5.529032	5.811742	4.232596	5.002964	4.515044	4.053134	3.339107	2.943686	2.354697	2.151154	1.509419
4.516022	5.360818	4.467636	4.057017	3.938396	3.669930	3.205075	2.692455	2.468170	1.910297	1.550058
6.210128	5.104735	4.108620	3.716916	3.980119	3.245547	3.504815	2.804306	2.541424	1.883438	1.522219
4.687529	4.233229	4.287005	4.148036	3.454094	4.158564	2.873166	3.193925	2.614629	2.091797	1.558124
6.051838	5.096634	4.650589	3.917060	3.918338	3.129561	3.313407	2.551113	2.669362	1.993281	1.439024
4.916628	5.327515	4.763636	4.236083	3.854753	3.372727	3.600969	2.805216	2.335344	1.849512	1.524399
5.087792	4.193957	5.150057	4.104484	4.142210	3.664111	3.745210	2.880303	2.519017	1.850178	1.488496
6.109487	4.781939	4.412881	4.235701	3.747005	3.502558	3.592208	2.935918	2.256146	1.979936	1.457740
5.655750	5.357979	4.874050	4.697781	4.587764	3.230546	3.393422	2.661297	2.670017	2.099226	1.456924
4.513710	4.746353	4.792681	5.145863	3.707842	4.243799	3.162048	3.276656	2.721577	1.932326	1.520599
5.159538	4.247112	4.160206	5.023165	4.347836	3.448197	3.449598	2.878763	2.561509	1.965200	1.398823
5.209589	4.627849	5.290727	4.276176	3.866423	3.606799	3.266363	2.667479	2.403936	1.802517	1.471417
4.754681	4.939217	4.311402	4.413755	3.913747	3.438542	3.603635	2.871274	2.529340	2.139574	1.354162
6.063589	5.804610	4.683921	3.717082	4.668306	4.259820	3.600755	3.176256	2.409126	2.118411	1.459329
5.429502	4.649759	5.390658	4.167267	3.939005	3.429640	3.640821	3.006383	2.547993	1.981171	1.365787
4.486414	5.210761	4.222706	5.013699	3.470394	3.483880	3.405493	3.249774	2.686559	2.143309	1.375767
5.762748	4.774130	4.380386	4.267634	4.590170	3.210420	3.017277	2.568014	2.642123	2.073626	1.416072
5.404136	5.613560	4.502488	4.039863	3.838347	4.238302	3.401013	2.972125	2.524675	1.913440	1.500753
4.476269	4.995798	4.672882	4.144654	4.023613	3.218094	3.274937	2.715637	2.261405	1.812735	1.399278
6.140071	4.493858	4.638840	4.248118	4.649433	3.676531	3.340140	3.102218	2.310142	2.004737	1.372294
5.984154	4.915460	4.676175	4.575478	3.598495	3.407328	3.781495	2.920905	2.732798	2.179141	1.541239
5.761238	4.296123	4.270305	4.533994	3.493785	3.481079	3.446012	3.256652	2.351737	1.790157	1.473253
6.022870	5.085987	4.960297	4.633015	3.524359	3.372330	2.936360	2.837330	2.264959	2.030309	1.445562
4.571576	4.494218	4.341117	3.920392	4.638733	3.350443	3.830365	3.003647	2.607119	1.917914	1.417336
4.408878	4.385416	4.694391	3.724960	3.486619	3.623979	3.567142	2.575003	2.255183	1.985550	1.507360
5.003001	5.377340	5.218918	3.945463	4.139701	3.767450	3.401081	3.151975	2.508647	2.100093	1.430119
5.224794	5.012198	4.722524	4.172556	3.677358	3.333124	3.684792	2.738079	2.446760	1.869486	1.506535
5.092219	5.199863	4.362058	4.228002	3.901524	4.157943	2.942861	2.858799	2.317329	1.948572	1.354009
5.154029	5.061634	5.033227	4.701054	4.136962	3.730807	3.675889	2.982692	2.301813	1.897161	1.543833
6.088102	5.122248	5.406277	4.105994	3.456131	3.510562	3.240511	3.020073	2.255386	1.870703	1.489629
5.610120	5.733751	4.457025	4.257397	4.268573	3.623762	3.279962	3.043420	2.351408	1.990191	1.483252
5.056144	5.559633	4.990921	4.364586	4.230861	3.633866	3.790541	2.752679	2.237467	2.090136	1.484330
4.859822	4.954203	4.192171	4.520388	4.123296	3.506784	3.683294	2.711772	2.773515	1.882067	1.356607
6.173130	4.753375	4.591851	4.085087	4.066182	4.129442	3.041170	2.935561	2.725311	1.877779	1.448388
4.473664	4.563721	5.415562	4.240874	4.291481	4.262583	2.999984	3.059561	2.699374	2.175813	1.517006
5.599679	4.719008	4.357169	4.254155	4.581765	3.621511	3.346381	2.543451	2.772494	2.100068	1.454930
5.188140	5.830270	5.430669	5.000976	4.603006	3.905151	3.704184	2.952113	2.538955	2.158674	1.521422
5.285062	5.098074	4.024351	5.031974	3.642674	4.220077	2.876495	2.748902	2.294414	2.125827	1.408595
4.811766	4.446029	5.349449	3.976875	3.775630	3.844387	3.467787	3.242471	2.713524	1.802179	1.494159
6.136792	5.673470	5.451781	5.077590	4.011176	4.217073	3.146853	2.733480	2.609869	1.954734	1.362220
5.399443	5.056490	4.530817	4.906985	4.406540	3.480392	3.403958	2.652748	2.204972	2.089060	1.440706
6.178425	4.443198	4.747237	5.044121	4.676066	3.517649	3.139342	3.230762	2.463429	1.906117	1.502322
4.419242	5.747123	5.356770	4.012993	4.167574	3.968941	3.273466	3.332177	2.783712	1.803340	1.336395
4.934899	5.877655	5.055734	4.359321	3.513155	3.885758	3.297522	3.232612	2.301702	1.995153	1.437078
5.414879	5.858012	5.483259	4.439008	4.766880	4.030484	3.377677	2.799894	2.604855	1.986497	1.458424
5.621539	5.836006	5.206153	3.820216	3.793179	3.144712	3.567572	2.882004	2.281109	2.079538	1.336973
5.883962	4.866170	4.215218	4.355723	3.644156	3.847695	3.183202	2.943487	2.287224	2.171936	1.517889
4.823495	5.570118	4.155149	4.107879	4.547611	4.001360	3.229378	2.987631	2.793421	2.160565	1.451745
5.534067	5.186667	5.480039	4.750908	3.906328	3.912783	3.034863	2.656913	2.650737	1.846006	1.482463
5.323861	5.404113	4.555335	4.890578	4.023446	3.364252	3.504101	2.808378	2.366995	1.826519	1.466620
5.402589	5.396271	4.519772	3.811276	3.595012	4.069717	3.433742	3.037456	2.714514	2.174997	1.463003
4.759032	5.816938	4.373663	3.988380	3.844910	4.071568	3.620518	2.697566	2.236741	1.793770	1.482515
4.422095	4.420923	5.031169	4.550073	3.919971	4.113387	3.307418	2.955778	2.447851	2.093635	1.383084
4.422903	4.184877	4.431461	4.625452	4.551891	3.948423	2.908819	2.871781	2.771097	2.117235	1.404810
4.842443	5.472574	4.008079	4.324417	4.664364	3.775702	2.878666	2.894681	2.369680	2.069294	1.533484
5.333978	4.537148	4.865929	4.804680	4.128785	4.219691	3.631984	2.952320	2.256318	1.858148	1.381657
4.430540	4.284559	5.415261	3.949357	3.902957	3.337135	3.062467	2.596461	2.355218	1.894256	1.502825
5.454728	5.381998	4.443708	4.340854	4.681462	4.117608	3.518839	2.769254	2.819115	1.952307	1.455964
5.406614	5.103556	4.869278	4.657627	4.472136	3.937811	3.056039	2.730057	2.705846	1.960414	1.378839
4.649383	4.529295	4.152154	4.076193	3.480962	3.735946	3.039068	3.117583	2.701764	1.847389	1.501413
4.785441	4.466092	4.139184	3.828146	3.736968	3.442554	3.876763	2.821286	2.660474	1.923749	1.514242
5.637152	5.016856	4.654846	3.770236	3.979083	3.439707	3.414927	2.882709	2.513658	2.080524	1.352111
5.404640	5.056878	5.294669	5.024427	3.639118	4.048572	3.612767	3.145786	2.760587	2.051700	1.489606
5.203023	5.086265	4.603426	4.616898	4.526639	4.151917	3.304802	2.530623	2.317018	2.161156	1.369376
6.092115	5.190576	4.263262	5.048359	3.885788	3.668912	3.580794	2.963498	2.202077	1.992593	1.400063
4.717985	4.961981	4.493246	4.325166	4.390067	3.671862	3.441507	3.319717	2.506511	2.105344	1.517799
5.905835	4.581745	5.044114	4.644384	3.623272	3.644161	3.028715	3.029598	2.344019	2.029804	1.421639
5.162019	4.499943	4.793920	4.760591	3.631484	3.933398	2.970454	2.608378	2.176352	2.131981	1.469503
5.186624	4.247376	4.510864	4.343080	3.540468	4.180864	3.754461	3.306450	2.306557	1.893259	1.419276
5.324493	4.336006	5.158089	4.564613	4.006229	3.775328	3.390223	3.043966	2.689894	2.144241	1.495206
5.439058	4.279345	4.231079	4.431697	3.572370	3.763608	3.246755	2.741896	2.627039	2.078357	1.451533
5.401042	4.895902	4.711657	4.292092	3.672467	4.265451	3.607649	2.804986	2.347196	1.960752	1.379230
5.510755	5.102034	4.425640	4.311923	3.730823	3.893835	3.167783	2.783393	2.543041	1.957605	1.377534
4.526967	4.387616	4.293865	4.588860	4.244481	3.607248	2.944620	3.337665	2.477925	2.122097	1.400532
6.031026	4.452874	4.005837	3.770844	4.149839	4.049065	3.207076	3.240204	2.670904	1.808307	1.494192
4.837547	4.743377	4.982032	4.117991	4.649236	3.660946	2.919371	2.673488	2.299918	2.157063	1.502037
6.052214	5.281359	5.485225	4.072191	4.320529	3.530957	3.130159	2.882401	2.692159	2.152911	1.472090
5.620184	4.724591	4.847669	4.229101	3.923639	3.600815	3.034269	2.965011	2.260817	2.215859	1.437113
5.057956	5.876993	4.857577	3.830888	3.456147	4.176735	3.162730	3.079472	2.686253	1.927727	1.453085
5.277476	4.505585	5.118081	4.018304	4.038337	3.760964	3.351558	2.951511	2.214833	2.012603	1.522960
4.711667	5.260685	4.996294	3.914754	3.864835	3.453578	3.239590	2.738805	2.455615	1.806571	1.400323
5.081538	5.298893	4.209157	4.296717	3.996483	3.284776	3.436484	2.553913	2.359343	2.015765	1.444466
5.331022	4.913250	4.462013	3.768585	3.752036	3.563999	3.500070	2.960895	2.615254	2.038509	1.431138
5.858265	4.870315	4.192477	4.402834	3.953683	3.214880	2.929999	2.792221	2.605489	2.023636	1.338852
5.446285	4.682717	4.759652	4.098012	3.542527	4.060492	3.572670	2.612448	2.442663	1.813061	1.373367
5.096695	4.283661	5.388467	4.943314	4.119422	3.319878	3.381786	3.037117	2.468992	2.138610	1.384195
5.482761	4.807507	4.812440	4.929187	4.646861	3.723041	3.236153	2.812234	2.219692	2.112123	1.455807
4.628846	4.797143	5.263376	4.435837	4.723603	3.278397	3.195917	2.810490	2.744451	1.964967	1.551019
5.344649	5.801414	5.146907	4.009040	3.566947	3.349441	3.403311	3.169373	2.581894	2.232139	1.471696
5.392688	4.742222	4.701405	3.962253	4.019631	3.376562	3.078408	2.539949	2.320991	1.906299	1.392371
5.100666	4.882833	4.755655	3.800419	3.730584	4.129492	3.239684	2.797404	2.746284	2.079451	1.379209
6.007213	4.955830	4.373346	4.109847	4.651916	3.406117	3.011021	3.235684	2.358190	2.184698	1.375968
6.153393	4.792837	3.998225	4.222246	4.027605	4.149028	3.299031	2.677684	2.389255	2.128640	1.492186
5.022882	5.311246	4.986216	4.497021	3.921137	3.970558	3.175903	3.235451	2.193081	1.988157	1.457484
5.993314	4.426814	4.432718	4.942635	3.815120	3.555784	3.494632	2.919032	2.522987	1.922350	1.402671
5.089870	4.278881	4.474792	4.363833	3.762194	3.582517	3.128244	2.574665	2.459708	1.979008	1.413182
6.104463	5.810851	4.718857	4.142964	4.329072	4.163462	3.224377	2.828062	2.473571	1.915751	1.512662
5.110295	4.504431	4.414073	4.343500	4.617789	3.987471	3.341594	2.665162	2.695180	1.952263	1.528350
5.295416	5.072468	4.685108	4.272695	4.694803	3.637382	3.120952	3.394395	2.397351	1.857864	1.432224
5.489202	4.657380	5.111793	3.998760	3.874556	3.887370	3.214654	2.590490	2.601409	1.901640	1.473388
4.737505	5.127397	5.011127	3.752085	3.659560	3.515419	3.213662	2.931834	2.395262	1.959494	1.439717
6.150187	4.221153	4.214143	4.355050	4.529933	3.955610	2.964578	2.942682	2.590435	1.789084	1.449395
5.290848	5.739293	3.997374	4.471623	3.662996	3.719489	3.222461	3.155695	2.370461	1.881136	1.371934
5.424670	4.578842	4.228674	3.952021	3.684676	3.722047	3.531073	2.517218	2.367779	1.878856	1.407007
4.907454	5.325924	4.944308	3.817504	3.417945	3.710348	3.244249	2.854286	2.581025	2.081000	1.436923
4.662468	4.734197	4.467186	4.619553	3.793611	3.271993	3.758025	3.176321	2.447580	1.953054	1.430496
4.481260	5.337834	3.976540	4.139939	4.584609	3.563155	3.727295	2.862876	2.742541	2.120636	1.360966
5.180146	5.039223	3.991558	4.856876	3.844573	3.759261	3.274913	2.861801	2.815069	1.970442	1.462567
5.176977	5.000170	5.267931	4.536971	4.307190	3.448599	3.202162	2.622357	2.566501	2.044329	1.462205
4.578440	4.950255	5.415908	3.894304	4.421394	3.740600	3.358462	2.899294	2.434168	1.937011	1.353554
6.185510	4.480028	4.622103	3.818530	4.377121	4.043572	3.695206	2.780363	2.358623	2.031199	1.485643
5.411116	5.226845	4.608888	5.091853	3.515432	3.764013	3.324356	3.064758	2.393543	2.079056	1.564232
4.734271	4.896000	4.572963	4.017421	3.687149	3.320226	3.000716	2.789951	2.564619	2.083751	1.500891
5.789919	5.708292	4.872951	4.639138	3.685509	3.877718	2.932162	3.048678	2.270083	1.995180	1.487289
4.514097	4.954192	4.812537	4.900440	3.710196	3.580824	3.101211	2.821285	2.417194	2.004975	1.424221
4.692225	5.022576	4.855894	4.102688	4.634479	3.868843	3.112276	3.091016	2.783632	2.125135	1.372675
5.235126	4.379904	5.199906	4.707729	3.475584	3.154638	3.263797	2.839746	2.571452	1.952121	1.414617
4.869871	4.649505	5.001927	4.515500	3.974526	3.305676	3.237176	2.731989	2.336464	1.916532	1.486607
4.943290	4.219481	4.644166	3.955887	3.929072	3.794833	3.788751	2.768431	2.547785	1.868788	1.547189
6.167115	5.814705	4.690886	3.752370	3.849681	3.362266	3.246082	2.596700	2.262167	1.928582	1.489160
4.816230	4.560689	4.614090	4.391564	4.465933	3.450690	3.225079	3.257958	2.750682	2.018523	1.435356
4.838806	4.288679	4.526183	5.120453	4.296380	3.396228	3.434353	2.726060	2.787736	2.187581	1.378301
5.477897	4.714881	4.580066	4.347906	4.751795	3.591340	3.728050	3.160756	2.735559	2.001813	1.506864
4.720220	4.721401	4.218854	4.528892	3.506717	3.411024	3.000024	3.151400	2.750486	1.818944	1.355742
5.117282	4.283253	5.198572	4.472741	3.389600	3.544835	3.125691	3.276108	2.299978	1.844405	1.454014
5.874447	5.701691	4.769994	4.534732	4.320722	3.466164	3.787305	2.644138	2.668909	1.797989	1.530080
4.560452	4.849637	5.521384	4.441129	3.804689	3.975479	3.432039	2.671536	2.752301	1.865591	1.538220
5.519844	5.149818	4.280130	3.995016	3.678030	3.595596	3.293261	2.967780	2.208896	1.990718	1.374477
5.278370	5.153651	5.118444	4.219381	4.039860	3.714346	2.925956	3.014078	2.315492	2.052891	1.461974
5.491797	5.650858	4.497098	4.258633	4.087734	3.578291	3.286679	2.942711	2.699303	1.938200	1.439032
4.991886	4.982879	4.552466	4.069254	3.732935	3.278049	3.110882	2.733573	2.549026	2.171472	1.456950
4.636405	4.653850	5.463260	4.114308	3.779664	3.493375	3.231449	3.280767	2.411066	1.821996	1.495068
6.143759	5.792397	4.863792	4.570504	3.710242	3.583295	2.955894	3.076731	2.537375	2.130778	1.565642
5.813049	5.277024	5.032448	3.994991	4.326941	3.317946	3.362847	2.787515	2.504537	2.067726	1.484467
4.563757	4.300509	4.904603	4.315115	3.889308	3.587928	3.646371	2.901778	2.523912	1.970232	1.542967
4.659284	4.408152	5.167604	4.807559	3.557134	3.926789	3.032379	3.141563	2.204559	1.898042	1.483315
5.394765	5.162174	4.394955	4.065522	4.090404	3.269752	3.270217	2.785547	2.236498	2.001728	1.492200
5.117022	5.834499	4.216984	3.760419	4.514900	3.765708	3.674669	3.072220	2.246048	2.150115	1.461210
5.722315	5.528072	4.481432	4.377923	3.961365	3.725506	3.535078	2.740416	2.229439	1.803366	1.421814
6.163182	5.181870	4.802947	4.243522	4.731119	4.225063	3.533237	2.843420	2.696544	1.964967	1.429495
5.122108	5.102663	4.790805	4.253473	3.830590	3.764294	3.077969	2.821319	2.778908	2.088837	1.539113
4.778279	4.562746	4.624759	4.704502	4.189085	3.543296	3.777637	2.768489	2.214977	2.014951	1.461710
5.180913	4.841402	4.183205	3.715076	4.304023	3.393865	2.922335	3.019693	2.610235	2.123891	1.490047
4.825032	5.802591	4.426664	4.437406	4.617909	3.788154	3.637526	2.766583	2.221271	2.024071	1.526578
4.616288	4.336424	4.377556	4.018056	3.956998	4.216826	3.361916	3.259865	2.370653	2.173282	1.419243
4.938547	5.233251	5.420259	4.477657	4.200880	3.326394	2.955738	2.692942	2.671202	1.954042	1.349592
5.469006	4.446747	4.457874	4.517416	3.772596	3.622654	3.247428	2.888722	2.321713	2.079182	1.355394
4.562449	4.573413	4.731965	4.343045	4.650200	4.263515	3.421155	2.838490	2.243841	1.934743	1.452243
6.104460	5.858110	4.910698	5.026321	3.969480	3.498822	3.327140	3.200561	2.611829	2.112248	1.560828
5.321731	5.481336	4.073555	4.408411	4.668382	3.994628	3.282350	2.991073	2.744945	1.855714	1.426750
5.301204	4.340591	4.524455	3.744907	4.117331	3.223577	3.770510	2.515406	2.508317	1.803508	1.453986
5.629845	5.708282	5.403641	3.763969	3.858187	4.092226	3.316240	2.966286	2.211178	2.135527	1.465184
4.971728	5.395199	5.425283	4.603708	3.640630	3.715922	3.467697	3.210661	2.552484	1.920612	1.505021
4.855313	5.136983	4.714068	4.802122	4.290027	3.517918	3.301410	2.656717	2.290631	1.870903	1.446312
5.016070	4.835926	4.511038	4.766173	3.428247	3.638044	3.492515	3.133365	2.747233	2.014350	1.385803
5.178465	4.927392	4.145869	3.855784	3.862384	3.517575	3.317725	3.307380	2.418254	1.973733	1.486514
5.824082	5.459239	4.571554	4.549896	4.188669	3.325933	3.346911	2.922133	2.200243	2.057747	1.444107
5.576616	5.437849	4.095896	3.987580	3.839448	3.657948	3.008384	3.111854	2.548774	1.806699	1.445319
4.939132	5.195377	4.411849	4.974938	4.343342	3.397994	2.985886	2.597310	2.244666	2.009554	1.413898
4.665017	4.437879	5.179863	4.342345	4.582923	3.217658	3.023791	3.161244	2.694025	2.021702	1.480321
5.011264	5.050845	4.692288	4.832521	4.087635	4.338595	3.828529	2.605038	2.421810	1.964967	1.530668
4.662731	4.989853	5.139090	3.867702	4.106587	3.245424	3.686981	2.927720	2.549668	1.841269	1.349093
6.198458	4.983728	3.963991	4.240976	3.556796	3.671738	3.273075	3.008211	2.412684	2.062894	1.445160
4.621743	5.152072	4.785332	4.203269	3.582898	4.173857	3.171432	3.296220	2.247118	1.881010	1.436499
5.186853	5.746726	4.552916	4.998484	4.177085	3.991983	3.435208	3.325938	2.613253	1.897587	1.510356
6.208964	4.827213	4.961077	4.303789	3.905072	3.769401	3.087803	2.765586	2.561748	2.048376	1.432281
4.771180	4.335130	4.620198	3.934551	4.335544	3.549391	3.068174	3.329141	2.789657	2.069877	1.543134
5.354509	5.461359	4.248502	4.488385	4.731577	3.823817	3.723777	2.796772	2.576534	1.889714	1.486435
6.107633	5.311412	4.074546	4.710939	4.262792	4.175481	3.069410	3.128874	2.513973	1.948579	1.422559
6.070289	4.704637	4.686914	3.929249	4.629562	3.960968	3.673017	3.218104	2.463164	1.855361	1.461979
5.991086	5.147169	4.257753	4.002416	3.524165	3.817130	2.917468	2.683904	2.424954	2.088686	1.458097
5.035254	4.707859	5.050263	4.706130	4.030881	3.243751	3.363998	3.204244	2.680848	1.805980	1.454966
5.783579	4.976927	4.608100	3.767362	3.856405	3.649789	3.312636	3.260703	2.473358	1.962483	1.404723
4.675923	4.881314	4.550644	4.026652	3.963198	3.220398	2.922618	3.101096	2.735203	2.055736	1.364749
5.172274	4.594589	5.411640	4.608956	4.061947	3.414168	3.224598	2.993126	2.670410	2.670410	2.670410
4.978908	4.882333	4.334639	4.559759	4.197269	3.936941	3.512046	2.829814	2.502792	2.064267	1.414845
5.343283	5.746441	4.613166	4.935945	3.863836	3.790971	3.420103	2.780277	2.713504	2.178398	1.418347
4.805112	4.700445	5.066195	3.911544	3.903905	4.008135	3.510478	3.312944	2.407905	1.789705	1.481646
5.385067	4.302943	4.606126	4.804983	3.671028	3.872632	3.558677	2.607662	2.175369	2.168951	1.528746
4.593670	4.459654	4.507239	4.478643	4.741724	3.563854	3.118841	2.740868	2.582578	1.976837	1.441576
6.129176	4.470496	4.223473	4.289882	4.095820	3.708191	3.541934	2.959591	2.438008	1.978299	1.399489
4.432488	5.426908	5.366532	4.096931	4.168731	3.383972	3.062931	2.940230	2.359113	1.805087	1.430458
6.125431	5.757485	4.639680	3.732596	3.670926	3.357726	3.383322	3.175110	2.426856	1.881536	1.398136
6.212558	5.401564	4.491872	4.387191	3.464308	4.294007	3.404980	2.808614	2.255549	2.009233	1.465068
5.983259	5.820327	4.046233	4.070470	3.866253	3.264270	3.571192	2.809687	2.554796	1.969398	1.428034
5.671943	4.424239	3.963519	3.997298	3.915377	3.187750	3.276447	3.205309	2.480187	1.964967	1.516608
5.811650	5.141738	4.045513	4.929591	3.896271	3.811071	3.758959	2.982084	2.534632	2.022193	1.378300
4.954505	5.726588	4.733952	3.739527	4.461793	3.856927	3.061338	2.823382	2.491891	2.011300	1.434418
6.176165	5.123005	3.952877	5.066622	3.992210	3.605770	3.069647	3.307060	2.384315	1.959794	1.444505
5.041633	4.644514	4.694338	4.201532	3.648354	4.022761	2.998560	2.966395	2.302496	1.936488	1.393277
5.187663	4.231928	4.016995	4.043478	4.577587	3.490060	3.123842	2.704973	2.555747	1.973021	1.472605
5.058612	5.873637	4.861224	4.289736	4.128388	4.244934	3.262601	2.518335	2.220341	1.935736	1.369674
5.038182	4.319410	4.840872	3.927533	4.537574	3.463203	3.557462	3.349134	2.698635	2.271163	1.414475
4.882879	5.134449	5.093371	3.827115	4.012254	3.306348	2.868584	3.168264	2.479906	1.957045	1.485818
4.851799	5.206702	4.138444	4.551750	3.511446	3.601865	2.921112	2.654686	2.237481	2.051580	1.502461
5.006748	4.814247	5.083330	4.345023	3.547375	3.880287	3.360099	2.874820	2.396400	2.079919	1.495730
6.124598	4.222776	4.610466	4.243150	3.728215	3.538628	3.675238	2.945149	2.688380	2.103783	1.482506
4.676167	5.542583	4.720414	3.970236	3.754149	3.540811	3.129853	3.296956	2.253369	2.212919	1.459499
5.737711	5.333013	4.980493	4.162840	3.593535	3.581029	3.276055	2.808627	2.433633	2.059124	1.443309
4.677083	4.953061	3.954708	4.352299	4.177077	3.947799	3.041271	2.739710	2.366590	2.059493	1.518764
5.294836	4.576709	4.758083	3.900144	3.732859	3.719282	2.980835	2.571748	2.687033	2.055594	1.420375
5.325461	5.192857	4.300253	4.326409	4.222193	3.643656	3.154308	2.850347	2.629421	1.982993	1.495986
6.006482	5.173658	5.485309	4.969500	3.980801	3.818322	2.988194	2.929953	2.591339	1.986316	1.412816
5.662774	4.537123	4.904147	4.775281	4.683999	3.578302	3.864458	2.633814	2.370402	1.909317	1.499361
5.727295	5.696581	5.252292	4.037932	4.403255	3.206830	3.043841	2.930588	2.780070	2.036159	1.466250
5.543338	4.757389	5.103743	3.773472	4.013637	3.349672	3.129622	2.893479	2.524999	1.828943	1.456587
5.077609	5.048874	4.734356	4.699584	4.147025	3.613639	3.608306	2.697376	2.635885	2.033218	1.414287
6.034254	5.066662	5.072410	4.692185	4.425271	3.660564	2.983968	2.666326	2.573797	1.845833	1.536798
4.982058	5.715625	5.303884	4.298097	4.670794	4.223999	3.416554	2.699303	2.310970	1.863689	1.523689
6.198914	4.495115	4.806632	4.281447	3.838839	3.273814	3.408732	3.185054	2.707525	2.192818	1.405228
5.533974	4.225329	5.419302	4.695347	4.051563	3.711878	2.928523	2.557760	2.257535	1.964967	1.398294
6.126200	5.430879	4.074058	5.108958	4.726173	3.442612	3.837153	2.589351	2.794587	1.975885	1.430190
5.337074	4.790910	4.445855	3.706060	3.471796	4.220919	3.255317	2.661595	2.502886	1.894133	1.441548
6.066929	5.698024	4.344008	4.223537	3.859946	3.934241	3.279681	2.601865	2.409902	1.964967	1.384232
4.735465	4.442783	4.508885	4.410429	4.726797	3.612184	3.710739	3.133390	2.272847	1.917416	1.549499
5.006839	5.336497	4.353381	4.033846	3.729256	3.494492	3.287478	2.935029	2.717291	1.964967	1.511457
5.730700	4.832612	4.640913	3.999625	3.912859	3.393604	3.369379	2.774991	2.312526	1.824301	1.355304
4.709714	5.725354	5.016801	3.766637	3.803689	3.911191	3.207408	2.935088	2.684452	1.862505	1.465511
5.374976	4.499103	4.774345	3.686510	4.658876	4.025235	3.053878	2.857677	2.507690	1.937031	1.443615
5.752013	4.455595	4.794380	5.014455	4.623008	4.168751	3.316918	3.073095	2.739825	2.072453	1.525093
5.516680	4.732617	4.797239	3.865302	4.587029	4.363974	3.420267	3.226798	2.845613	2.064605	1.360817
6.117398	4.554826	5.047609	5.102632	4.341403	3.372716	3.776992	3.272486	2.224102	2.001371	1.503789
5.520565	5.393446	4.647687	4.100465	3.688446	3.620078	3.340423	3.324984	2.633305	2.003174	1.445258
5.425768	4.864434	4.507972	4.158438	3.488563	4.295363	3.139101	2.990546	2.525638	1.919739	1.406429
4.463582	4.647778	3.993885	4.771010	3.517757	3.640409	3.033259	3.123450	2.399953	2.069400	1.371182
5.152497	4.313486	4.744645	4.614438	3.765746	3.532777	3.584166	2.680713	2.302767	1.923798	1.522803
6.177073	5.201370	4.844817	4.187589	3.695290	3.905339	2.910520	3.225663	2.651029	2.007322	1.425518
4.876726	4.882127	5.087554	4.257441	3.640741	3.640958	3.172281	2.793843	2.459784	1.886378	1.423564
4.531711	5.167061	4.356912	4.773630	4.697556	3.623003	3.398237	3.092119	2.499700	1.990313	1.501707
4.939060	4.608104	4.784303	4.237332	3.639873	4.157338	3.066065	2.599256	2.226137	1.918239	1.501856
6.180105	4.644577	4.868264	4.642508	3.844634	3.782920	3.254575	2.831627	2.360409	2.043310	1.408685
5.470630	4.351240	4.040445	5.088977	4.331813	3.462573	3.548797	3.230732	2.242939	2.064720	1.484122
5.226294	4.857894	4.146738	3.986349	3.958378	3.475627	3.641181	2.703028	2.161529	1.812739	1.515769
5.157549	5.479256	5.394512	4.160533	3.789617	3.593379	3.695514	2.708418	2.695465	2.159611	1.487001
5.402957	4.934197	5.444331	3.746278	3.795103	3.297060	3.567363	3.270909	2.667456	2.081319	1.452722
6.106062	5.527059	4.325802	3.927911	4.368901	3.997085	3.435412	3.251960	2.492732	1.985868	1.504364
5.006350	5.325044	5.180745	3.949315	4.439399	3.459542	3.327443	3.003724	2.606575	1.964967	1.411805
5.269434	5.784607	5.455816	4.288414	3.768294	3.425068	2.962903	2.866678	2.359245	1.770136	1.492320
6.085585	5.131980	4.727604	5.002936	4.115442	3.863078	3.113162	2.651854	2.772768	2.143552	1.464655
4.910334	4.371495	5.134259	4.367367	3.683165	3.424974	2.933126	3.177911	2.742515	1.852171	1.436190
5.012799	4.681613	5.199329	4.072053	3.505163	3.799459	3.238313	3.066707	2.678451	2.105326	1.382950
4.456706	5.575730	4.979848	4.000603	4.592582	3.783944	3.348701	2.943494	2.825082	1.861783	1.498169
5.634778	4.319922	3.946761	5.001888	3.941852	3.491901	3.074347	3.017430	2.355960	2.023813	1.460728
4.681117	4.754274	3.955375	3.941051	3.985200	3.439970	3.704182	2.759653	2.666239	2.069693	1.495555
4.985231	4.635506	5.465703	4.608250	4.051581	3.638261	3.567521	2.927984	2.748418	1.871126	1.415693
6.063208	5.049243	5.366395	5.059165	3.804683	3.451688	3.766561	3.009934	2.566266	1.960553	1.522945
5.306800	5.829912	4.480062	4.225062	4.420126	4.061179	2.985489	3.178749	2.206747	1.959686	1.527069
5.608887	5.457025	5.325752	4.860200	4.686736	3.573789	3.586971	2.574733	2.326258	1.851080	1.478254
6.067231	5.407947	5.099653	4.459633	3.962734	4.233300	3.694040	2.684122	2.724977	1.839288	1.408086
4.871108	5.037863	4.772642	3.701725	3.649077	3.887889	3.493921	3.081981	2.726772	1.990647	1.514133
5.136812	4.244622	5.093669	4.707948	3.915216	3.231401	2.884616	2.940698	2.399267	2.092772	1.494067
5.415179	4.798586	4.638470	4.471857	3.913364	4.219328	3.041860	2.739968	2.400223	2.192003	1.399199
4.991252	5.003911	4.588678	3.899828	3.937477	4.228796	3.089566	2.962069	2.205504	1.830984	1.393393
5.680019	4.513951	4.567204	4.735641	4.303513	3.351991	2.964088	2.621788	2.231346	1.954063	1.474817
5.359779	5.008800	5.325065	4.250252	4.061103	3.949097	2.896822	3.059832	2.739035	1.857529	1.476936
6.070174	4.838637	4.039879	4.171753	3.984421	4.210249	3.783872	3.014407	2.783254	1.964967	1.338726
5.631860	4.885714	5.091006	4.215608	4.168806	3.474417	2.959022	2.946425	2.507203	2.046513	1.488643
6.178870	5.097458	4.618341	4.668926	3.760808	3.443194	3.257283	2.717479	2.498729	1.802077	1.381750
4.483144	4.196473	5.498998	4.230076	3.550060	3.234374	3.285713	3.263427	2.313285	2.030627	1.529666
6.101114	4.951990	3.995540	4.489290	3.921016	3.699001	3.356023	2.615317	2.700822	1.870728	1.399918
5.787477	5.114660	4.625474	4.436234	4.400653	3.761813	3.218929	2.893800	2.446021	1.890042	1.537831
4.434939	5.140986	5.358360	4.206985	4.031121	3.931172	3.784900	2.783722	2.695355	2.084218	1.413746
5.874452	5.420535	4.032648	4.243842	4.629825	4.247861	3.358565	2.709463	2.573185	1.819338	1.373843
5.918069	4.269478	4.493546	4.457586	4.675539	3.257547	3.339526	2.639130	2.569094	1.957903	1.418640
5.167710	5.166380	4.736081	4.312654	3.774651	3.567772	3.644466	2.910300	2.656451	2.215041	1.365083
4.452561	5.096898	4.466890	4.475023	3.452646	3.663367	3.366578	2.957197	2.469572	2.195492	1.379071
5.656883	4.983141	4.829799	3.916854	4.199823	3.360278	3.233214	2.799038	2.273407	1.805552	1.431438
4.562917	4.606367	4.015573	3.829369	4.104450	3.290181	3.144671	3.197190	2.503355	2.108860	1.356589
5.146109	5.287238	4.404085	5.021836	3.574108	3.441812	3.515471	3.122069	2.491994	1.880999	1.519679
4.433943	4.352426	4.265362	4.545959	3.510363	3.446203	3.804099	2.895737	2.456449	1.924976	1.521709
4.550986	5.720636	4.650387	3.789721	4.498204	3.688905	3.322455	3.198109	2.333440	2.183177	1.406754
4.709308	4.798222	4.306797	5.109477	4.670054	3.769087	3.182268	2.955195	2.365314	2.095194	1.529867
5.107347	5.051692	4.776436	4.474993	3.610840	4.281346	3.114422	2.658885	2.254810	1.904707	1.464646
4.848892	5.404142	4.560009	5.118441	4.377933	4.099407	3.366987	2.557549	2.271456	1.831940	1.397815
5.635282	4.549263	4.558473	4.043687	3.955507	3.361124	3.171358	3.062827	2.571743	1.959402	1.492462
5.636317	4.966854	5.319981	3.799902	4.588739	4.007392	3.419648	2.979681	2.698168	1.832638	1.429934
5.730610	5.632627	4.092984	3.821445	4.712128	3.541722	3.479437	2.840985	2.361409	2.032834	1.358051
5.257264	4.548094	4.601746	4.440156	4.064185	3.675339	3.071041	3.335836	2.467290	1.943102	1.454345
5.879365	4.757579	4.718832	4.550796	3.490821	4.201806	3.328922	3.303627	2.740309	2.111234	1.411769
4.879225	4.246249	4.796297	4.667415	4.019630	3.477564	3.228473	2.976281	2.278283	1.873950	1.492268
5.882574	5.671773	4.604903	3.771675	3.481399	3.169330	3.028837	2.971961	2.425345	1.908826	1.522321
6.085054	4.587376	4.399536	4.212421	4.230731	3.671831	3.472377	2.564286	2.298627	1.885018	1.459343
5.466392	4.273169	5.067927	4.148812	3.953947	3.931902	3.220990	2.967835	2.421002	1.971810	1.481716
4.663286	5.252830	5.047882	3.891260	4.678975	4.161999	3.391297	3.149114	2.369246	2.063570	1.504011
5.110807	4.464654	4.091615	4.274731	4.132973	3.567913	3.204922	2.667741	2.214229	1.823256	1.504028
5.227462	4.520745	4.851978	4.025210	3.925493	4.252879	3.015811	3.116305	2.727643	1.894191	1.551520
4.660806	4.542268	4.212265	3.701068	4.329569	3.753179	3.396012	2.737110	2.167898	1.788792	1.427484
4.507791	4.771491	4.268028	4.290097	3.792739	4.305506	3.794948	3.277630	2.541160	1.973083	1.529616
6.070858	5.455216	4.005739	4.930620	3.753742	3.720851	3.326130	2.895936	2.439209	1.961445	1.450293
5.663423	5.845578	4.511556	4.256626	4.361756	4.053508	3.354562	2.838809	2.380377	1.896429	1.582696
4.517730	4.212386	4.462375	4.612536	3.670330	4.248597	3.172090	2.827968	2.456866	1.952989	1.442984
5.243252	4.834847	5.234085	5.043408	4.005316	3.757126	3.015146	3.014656	2.721633	2.167880	1.418385
5.177775	4.874699	4.849587	4.336830	4.415651	3.402521	2.894185	3.123161	2.258231	2.004273	1.535753
4.725233	5.082020	5.083402	4.046736	4.109442	4.028810	3.303191	2.842635	2.534232	2.071934	1.363594
5.893134	4.570095	4.738615	3.816689	3.939372	3.916343	3.272632	2.638133	2.406639	2.080958	1.516250
5.086604	5.686502	4.719783	4.735363	3.922107	3.593183	3.486904	2.906685	2.409206	1.794112	1.406981
6.017277	5.616608	4.991665	3.807091	4.294103	4.216918	3.120363	2.549449	2.551855	2.000309	1.400057
5.126276	4.794897	5.395160	4.522955	4.722237	3.656144	2.965856	2.953566	2.447618	2.067661	1.518526
5.032825	4.481592	5.223799	3.913980	3.981804	3.457376	3.423699	2.650556	2.290822	2.118429	1.347043
5.274383	5.563416	4.111183	5.114531	4.213225	3.715388	3.702812	3.000279	2.595621	1.999249	1.515056
5.184681	5.019195	4.435201	4.628787	3.581588	3.594412	3.235711	2.611640	2.711511	1.914754	1.540937
4.933459	5.516116	5.035828	4.431782	3.976280	3.332620	3.378185	2.840334	2.759834	2.176665	1.512295
5.622522	5.159218	4.902780	5.086180	3.937284	3.241044	3.608021	2.925861	2.242180	2.075576	1.448796
5.085028	5.130203	4.339698	4.445282	3.916893	3.362119	3.084834	2.840310	2.681261	1.924157	1.552089
5.879233	5.590762	4.130528	5.135469	3.874873	4.188454	3.744882	2.636537	2.574217	1.772279	1.361960
5.991497	4.988532	5.506175	4.989766	3.644178	3.922332	3.636718	2.988323	2.724714	1.953085	1.394840
6.152018	4.812694	4.562495	4.064919	3.763008	3.313923	3.037214	2.903814	2.585494	2.062770	1.462123
4.876221	4.825575	4.855583	5.102886	4.223018	3.691641	2.894514	3.126187	2.758485	2.153426	1.552216
5.272806	4.495710	4.976644	4.220144	4.172062	3.245897	3.225941	3.214715	2.510899	2.150234	1.528279
4.860961	5.466923	4.876506	5.084053	4.309419	3.745170	3.541060	2.942700	2.228769	2.087409	1.456108
4.701797	5.763072	4.280982	3.965055	4.422623	3.705405	3.663455	2.773746	2.630239	2.005653	1.374533
6.177885	4.683863	4.694028	5.135304	3.485062	3.437860	2.931886	2.762340	2.491077	1.919628	1.476907
5.789709	4.362042	4.311149	4.885169	4.302957	3.536472	3.468752	3.338457	2.663342	1.990069	1.367442
5.116999	4.727272	5.236787	3.998527	3.604107	4.221960	3.548540	2.859927	2.823295	1.916766	1.419480
4.657835	5.337576	4.804581	3.992575	4.591588	3.753970	2.866151	2.774062	2.386325	1.972532	1.447947
4.911614	4.452117	4.185184	4.876822	4.444256	4.064838	3.497516	2.578598	2.365051	2.200175	1.384254
4.701974	4.502211	4.353586	5.083150	3.922702	3.623882	3.027910	3.352714	2.237291	1.849994	1.376583
4.767474	4.804646	4.695066	4.693211	4.675962	4.226733	3.325196	2.826618	2.441594	2.177464	1.483756
5.170311	4.917961	4.824654	4.110998	3.710619	4.287586	3.123912	3.321265	2.402589	1.955787	1.399156
5.711828	4.376749	4.015157	4.442362	4.034911	3.544219	3.745376	3.095017	2.379064	1.945612	1.506981
4.745949	5.417729	4.990008	3.933780	3.935156	3.587684	3.209463	3.261409	2.463830	1.987737	1.402537
5.197564	4.794062	4.402886	4.776565	3.538929	3.871704	3.521639	2.901171	2.328183	1.960980	1.474442
4.501763	5.169366	4.107346	5.068583	4.644529	3.218496	3.232119	2.818120	2.732793	2.104363	1.365011
5.374695	5.758432	4.571897	4.472004	4.132183	4.095274	3.314843	3.324381	2.529679	2.230164	1.514717
4.791813	4.261428	4.141582	4.318485	3.497791	3.816452	3.059733	3.321574	2.427310	2.025750	1.455506
5.582972	4.540331	4.308360	4.629548	3.840075	3.288366	3.010752	2.542499	2.460747	2.159020	1.422952
5.000151	5.529091	5.289744	4.361819	4.060457	4.208058	3.543231	2.791405	2.685164	1.884081	1.520991
5.407935	4.631303	4.090551	4.506296	3.897851	3.896847	3.776968	3.222362	2.771264	2.118310	1.521230
6.169026	4.705468	5.078559	3.854992	3.704812	3.775717	3.052636	3.047012	2.492453	1.830367	1.385032
4.549634	4.815513	4.242017	4.044459	4.203207	3.671557	3.059944	2.836574	2.527008	1.965753	1.402957
5.943157	4.222591	5.376295	3.940159	3.498956	3.471943	3.122876	2.815359	2.476757	2.073522	1.375062
6.130414	4.461929	5.065914	3.832941	4.503080	3.459583	3.337841	3.075203	2.729012	1.783723	1.403089
5.722097	5.727482	4.669296	5.066305	4.096020	3.793714	3.149581	2.715697	2.815552	2.118267	1.490219
5.603500	4.805250	3.932771	3.950625	4.426066	3.876254	3.308730	2.959131	2.483429	2.182079	1.384812
5.017263	4.951606	4.311291	5.130162	4.432368	3.458171	3.371709	2.918565	2.336664	2.101241	1.468315
4.941368	4.632802	4.563750	3.904146	4.060925	3.889485	3.208086	3.263489	2.462653	2.004339	1.396610
5.341270	4.629032	4.128271	4.361987	3.758858	3.664205	3.161240	2.675223	2.313621	2.189056	1.445487
6.152358	5.350519	4.620793	4.440719	4.193074	3.554693	3.649256	2.703764	2.502116	2.143015	1.382956
5.167748	5.000058	5.352539	3.777938	3.623053	3.464970	3.207796	2.678440	2.584464	2.016424	1.459439
5.019520	4.950973	5.131641	4.435491	4.506464	4.289419	3.168851	2.807644	2.242242	2.012173	1.519039
4.552465	5.323649	4.632864	4.244761	3.832105	3.336578	3.636543	3.310262	2.493194	1.862754	1.424699
4.693664	4.647343	5.185857	4.799103	4.546309	3.740163	3.107130	3.019498	2.634011	1.850697	1.428258
5.876071	4.744213	4.640549	5.018215	3.846825	3.763155	2.887907	3.347915	2.595005	1.849119	1.495213
4.570253	5.588847	5.505599	4.335652	3.827251	3.564942	3.751037	2.743663	2.791210	1.950028	1.511537
5.794640	4.667663	5.358220	3.914328	4.143879	3.893946	3.280596	3.169555	2.734247	1.922042	1.425798
4.886746	5.722027	4.495992	3.883912	4.267445	4.254706	3.011629	3.282513	2.555948	2.147343	1.443698
5.267309	4.317174	5.258084	4.025746	4.590837	3.278734	3.023050	2.565334	2.528248	1.819346	1.412174
4.821043	4.309347	4.443092	4.996895	3.896702	4.290124	3.202314	2.943044	2.511582	2.074922	1.366650
4.929226	5.119909	4.621807	5.069110	3.908842	3.646691	3.328397	2.908736	2.323379	2.164399	1.455393
4.433114	4.715302	4.580550	4.924834	4.693308	4.234774	3.395827	2.766547	2.352837	1.987500	1.415422
5.969318	4.890703	5.266796	4.505298	3.940031	3.395881	3.223680	2.892065	2.346140	1.920212	1.392383
5.277415	4.454531	4.375424	4.011455	3.962487	3.795447	3.830412	2.593380	2.572073	1.980762	1.409862
5.463362	4.676525	4.466741	5.174069	4.507709	3.715795	3.000072	2.632738	2.508480	1.902276	1.414579
5.396516	4.554508	4.868191	3.962162	3.692466	3.387465	3.091729	2.971191	2.612582	1.809166	1.515194
5.659131	5.836373	4.375551	4.385591	4.068353	3.441580	3.382858	3.248404	2.299794	1.860188	1.527624
5.773368	5.815245	5.341912	4.060538	3.950905	3.419431	3.792551	2.752512	2.469496	2.117000	1.404520
4.735737	4.633886	4.479419	4.272925	4.394032	3.764080	3.602633	2.867614	2.455427	1.813318	1.389795
6.050284	4.348422	4.828509	4.478625	3.589232	3.320562	3.131314	2.841427	2.336987	1.884500	1.495372
5.905454	4.843781	4.008685	4.441397	4.675413	3.840999	3.173241	2.611079	2.793339	1.959986	1.390766
5.751038	4.548678	4.324426	3.794515	4.163062	4.236536	3.588982	2.839159	2.419650	2.098861	1.531383
5.973674	4.479668	4.025644	4.534542	3.841511	3.584546	3.100538	2.914240	2.345610	1.915300	1.438735
5.338580	4.267308	4.712498	3.813381	3.842881	3.313968	3.557697	3.165436	2.543205	1.904500	1.385433
5.391053	4.488748	4.086795	4.302706	3.942847	3.255270	3.799433	2.961191	2.540887	1.969999	1.549474
5.406980	5.563460	5.459660	4.442540	4.137216	3.598149	3.380681	3.142069	2.702067	1.982929	1.438432
6.203715	4.367260	4.118624	4.954177	4.649695	3.720797	3.006153	3.264130	2.440373	1.906090	1.394510
4.783129	5.016817	4.867428	4.637650	4.651599	3.698380	3.333893	3.258315	2.722736	1.800933	1.414432
5.624141	5.302676	5.497650	3.807111	4.029366	3.445323	3.170688	2.824622	2.687846	2.033862	1.537625
5.293811	4.222245	4.719876	4.598295	4.265452	3.505258	3.834498	2.614255	2.540036	1.916233	1.431908
6.173824	5.098049	4.623659	4.138791	3.704878	3.453826	3.263381	2.677099	2.600043	1.903200	1.407943
4.509551	4.844220	4.375499	4.515943	4.441485	3.754289	3.644130	3.029643	2.723072	1.875122	1.516950
5.209204	4.912126	4.822105	4.808365	3.490349	3.939343	3.136110	2.897397	2.519563	1.975677	1.470780
6.113554	5.304968	4.591654	4.502323	3.945153	4.143679	3.711667	3.135038	2.309864	1.946926	1.551430
5.017395	4.232509	4.983180	4.465502	3.775739	3.477636	2.957304	3.279370	2.327681	2.208211	1.476749
4.547646	5.379193	4.097155	4.286425	4.006227	4.183660	3.212612	3.185026	2.651990	2.236344	1.475962
6.145694	5.685196	5.480447	4.272448	3.554554	3.793610	3.242538	2.506364	2.738267	1.964967	1.529576
5.039048	5.320748	4.309888	4.656479	3.575391	3.680456	3.792978	2.859008	2.626209	2.126352	1.441137
5.095646	5.844584	5.032743	4.750041	4.498418	3.682884	3.299426	3.213153	2.248054	2.154814	1.409604
6.200142	5.024801	5.432153	3.939572	3.826467	4.189474	3.116030	2.913795	2.607730	2.196527	1.512128
5.423343	5.441677	4.515530	4.735052	4.544467	3.467882	2.883283	3.247134	2.336268	1.885705	1.510607
5.610354	5.442930	4.915860	3.948091	4.374593	4.112070	3.091401	2.971440	2.582659	1.886576	1.429251
5.101680	5.052550	3.973148	3.730643	3.647312	4.172682	3.762677	2.770449	2.449081	2.038024	1.402806
5.851776	4.902353	5.216729	4.861727	4.180225	4.215098	3.017830	3.033014	2.560853	2.049742	1.492135
5.070004	5.519828	3.989365	4.573859	3.990325	3.424943	3.489276	2.563338	2.358897	2.096348	1.520382
4.861084	5.093905	5.227019	4.169437	3.763664	3.811275	3.786890	2.882580	2.534880	1.958471	1.514860
6.089173	4.892089	5.385356	4.380070	4.581865	3.619552	3.035757	2.960058	2.330851	1.942660	1.466370
4.455550	5.852119	4.723257	4.893246	3.952456	3.357591	3.157228	2.963248	2.274882	1.853817	1.404220
6.072268	4.693008	4.476907	4.330952	4.675425	3.413602	3.305958	2.862958	2.620770	2.057162	1.414018
5.070178	4.566888	4.360002	4.241488	3.976850	3.558991	2.984835	2.707062	2.360573	2.118299	1.384199
5.019763	5.196044	4.024057	4.516581	3.623107	3.717988	2.958111	2.960531	2.545155	1.847682	1.442515
5.411617	5.795871	4.776266	3.796137	4.533854	3.713878	3.722659	3.088021	2.639586	2.082799	1.490384
5.183795	4.508320	4.854683	4.081880	3.972167	3.400646	3.165484	2.719445	2.466917	2.094650	1.451581
4.594103	4.362206	5.361521	5.024239	3.837879	3.564944	3.311830	2.630490	2.201146	1.923395	1.477406
5.072216	4.825848	5.102418	4.883372	4.280248	3.761379	2.921111	2.851141	2.589191	1.826733	1.367006
6.214314	4.560230	4.219470	4.519562	3.757305	3.370771	3.256533	2.927391	2.483881	1.940418	1.426350
5.627151	4.509459	4.675170	4.378952	3.688692	3.429969	2.913691	2.801639	2.523261	1.910867	1.445952
5.462476	4.807665	4.596677	4.180086	4.253321	3.545318	3.360796	2.880657	2.479590	1.896565	1.396981
4.589610	4.204949	3.960673	3.746252	4.677448	3.412317	3.351686	2.649153	2.450838	2.120969	1.422535
4.411606	4.555005	4.061169	4.280963	3.923709	3.618913	3.102814	2.865117	2.274524	1.983540	1.351272
6.079805	5.838610	4.152487	4.380539	3.614147	3.476612	3.399812	2.944937	2.145606	1.829242	1.430862
5.746851	4.726256	4.083133	3.834076	3.734299	3.648951	3.742294	2.716218	2.508190	2.003781	1.484460
5.197308	5.358983	5.424227	4.436514	4.656357	3.178745	2.915830	3.047341	2.474707	1.998196	1.545236
4.926951	5.317429	4.023872	4.557805	3.639917	3.814295	3.231986	2.795299	2.282093	2.056429	1.453528
4.819370	5.390136	4.318075	5.011447	3.945625	3.939847	2.906383	2.741663	2.467495	2.045072	1.462823
5.372443	4.275495	4.501904	4.555609	4.115519	3.477768	3.095523	3.112755	2.198600	1.808905	1.361109
6.111137	4.320309	4.223132	3.903207	3.934528	3.750653	3.545958	3.243331	2.783222	1.892954	1.493073
4.685236	4.456524	5.027110	3.753334	3.905910	3.552141	3.046588	3.241552	2.467034	1.846983	1.361706
5.333352	4.432211	4.897549	4.478166	3.724225	3.575423	3.280893	2.778096	2.681996	2.121915	1.378279
4.850536	5.761438	4.132359	3.754072	3.980334	3.933407	3.351836	3.200948	2.317608	2.066395	1.514222
4.760476	5.792514	4.679964	4.293734	3.966645	3.889100	3.169896	3.215256	2.446663	2.134792	1.408252
4.522550	5.017893	4.277986	4.029832	3.887504	3.432667	3.235458	3.021086	2.351176	1.902189	1.373419
4.525357	4.431931	5.380835	3.889554	4.441987	3.207795	3.184927	2.901312	2.380348	2.102727	1.512954
5.146961	4.907715	4.354760	4.804490	4.109979	3.514706	3.465443	3.113595	2.262142	2.289238	1.453277
4.762997	4.339484	4.649526	3.813815	4.115331	3.872828	3.595994	3.201719	2.237368	1.873967	1.431131
5.630265	5.456219	4.107443	4.419294	4.643563	3.352408	3.204564	2.725169	2.576768	1.997271	1.400266
5.302282	4.537918	4.518129	3.934793	3.637098	3.897242	3.621716	3.195040	2.394675	2.039144	1.496674
5.990081	5.300455	4.760129	4.400521	3.563836	3.435083	3.460190	3.180995	2.528776	1.999668	1.359304
5.958357	5.757594	5.237200	4.072878	3.633346	3.350013	3.041249	2.660365	2.289320	1.819962	1.550924
5.759030	4.511588	4.220257	3.924059	4.021444	3.202438	3.281017	2.662922	2.561825	1.968317	1.453454
5.478493	5.130780	4.625227	4.443380	3.979573	3.725235	2.935209	2.997214	2.629007	1.999643	1.486650
6.125943	4.772072	4.837909	4.003192	3.581247	3.149398	3.565120	2.540196	2.598159	2.101600	1.421754
5.118426	4.618386	5.478644	4.038523	4.408219	3.534489	2.944371	3.046611	2.681007	1.894911	1.428918
5.176975	4.854269	4.566130	4.316782	4.019569	3.673629	3.025845	3.088414	2.234770	2.089560	1.459421
5.461651	5.458839	4.591921	4.084367	3.824288	3.913650	3.353914	2.783043	2.224924	1.973191	1.408746
6.109764	5.662508	5.091886	4.796890	4.658533	4.049000	3.316852	2.841145	2.644647	2.195873	1.472838
4.868548	5.365449	4.369855	4.433080	4.209033	3.696837	3.704036	3.277188	2.753843	2.043464	1.403371
4.788430	5.132391	4.007557	4.050294	4.441642	3.245419	3.325988	3.073674	2.187245	2.004270	1.498997
5.735053	4.388798	5.378519	4.980975	4.102212	3.869369	3.086270	2.829549	2.629787	2.214240	1.437662
5.342404	4.734594	4.280743	4.703601	3.891022	3.520103	3.519420	2.687122	2.521587	2.043831	1.445719
5.496131	4.406254	4.938767	5.147784	4.684321	3.641267	2.918076	3.239707	2.271111	2.227118	1.381433
6.067702	4.251011	4.799676	4.347520	3.968460	3.452525	3.268728	2.752782	2.660246	2.046934	1.507581
5.378152	5.854030	5.033481	5.046115	4.386983	4.231548	3.289533	2.657197	2.295204	1.887357	1.438542
4.940759	4.760711	4.778923	4.828625	3.824403	3.556880	3.055823	2.921162	2.474314	1.992456	1.566849
5.848374	5.000012	5.420175	4.151557	3.736383	3.640464	3.239954	2.779998	2.386634	1.835384	1.359647
5.075668	4.900544	4.444519	4.105791	3.748784	3.748340	2.980480	2.955541	2.523055	1.922917	1.483599
4.768105	5.018297	5.371746	4.503124	4.178536	3.364229	2.938522	2.836864	2.403518	1.891004	1.495182
5.445575	5.494054	4.222380	4.307277	3.486537	3.323010	3.238252	2.930950	2.276183	1.934388	1.527789
5.014570	4.715592	4.984426	4.785013	3.947711	4.031844	3.705252	3.326254	2.437086	2.011701	1.408952
5.093539	4.859771	4.186375	4.313865	3.673440	3.524532	3.496409	3.061646	2.523596	2.049664	1.552955
5.659034	4.897348	4.483048	3.931268	3.966307	3.952715	3.735095	3.014796	2.531947	2.177169	1.436801
5.397876	5.412455	4.232808	4.101032	4.067620	3.768581	3.057639	3.250212	2.400283	1.916894	1.498594
4.917649	4.325926	4.559033	4.722775	3.775848	3.938710	3.625668	2.694841	2.397517	1.918767	1.359253
5.907615	4.289400	4.404334	4.297128	4.671216	4.251199	2.971765	3.096305	2.770164	1.922886	1.480060
4.893285	5.816163	5.303620	4.931852	4.393631	4.052576	3.069753	3.016775	2.316579	2.014812	1.541457
6.150361	4.354065	4.565597	3.936889	4.497167	3.300141	2.934055	3.210671	2.429899	2.173797	1.355225
5.292853	4.494863	5.367550	4.802348	3.668516	3.452858	3.793494	2.941726	2.353399	1.990565	1.548969
4.574403	5.685179	4.303628	4.309253	4.431274	3.893927	3.077384	2.940348	2.659898	2.135477	1.491745
5.043704	4.640222	4.653192	4.147043	4.440155	3.857261	3.393336	3.046545	2.552063	2.153669	1.499511
5.624205	5.025468	4.450069	4.478596	4.396895	3.346325	3.532463	2.627675	2.378156	1.952114	1.408661
4.673846	4.365366	3.967170	3.883405	4.126324	3.611323	3.480032	3.280251	2.226512	2.112143	1.441727
6.052137	4.984829	4.757755	3.885669	4.643543	3.725459	3.367427	2.697808	2.237111	1.951708	1.346276
6.179852	4.628446	4.564471	5.065106	3.666301	3.574729	3.348383	2.874897	2.509358	2.124388	1.489004
5.157253	4.839088	5.415048	4.405086	3.766193	3.172886	3.026115	2.554098	2.704753	1.901208	1.433139
5.899139	5.040591	4.282703	4.541473	4.057171	3.227358	3.215509	2.736880	2.659163	2.150268	1.360460
5.135407	5.707728	4.501576	4.199483	4.190709	4.056643	3.802621	3.169299	2.233132	1.913478	1.515121
4.665025	5.577443	4.256649	4.296854	3.559783	3.978381	3.832786	2.933890	2.385469	2.138133	1.515090
5.297223	4.597846	4.194259	5.128813	4.088385	3.275467	3.463719	3.054083	2.395711	2.018024	1.484424
4.937446	5.817442	5.063205	4.051902	4.502858	3.552519	3.782324	2.650334	2.575860	2.040521	1.519027
5.838743	5.748998	5.329555	4.301315	3.536704	3.797219	2.935011	3.132941	2.744771	2.018315	1.495646
4.706883	5.702603	4.407354	4.517974	4.003373	3.542006	3.408462	2.590834	2.447543	1.872750	1.433157
6.012474	5.122754	4.231023	4.009113	4.043325	3.597677	3.504304	2.939396	2.294685	2.173534	1.516860
5.032972	5.816857	4.654255	4.373149	3.706084	3.905906	3.767679	2.547613	2.610705	1.988434	1.424091
4.618776	4.347231	4.690368	4.485823	4.692231	3.713878	3.348231	2.731299	2.661236	1.797915	1.465903
5.896379	5.248375	4.499988	3.967161	4.337409	3.279149	3.029434	2.833308	2.471998	1.964967	1.535654
4.931631	5.701630	5.099883	4.327073	4.230225	3.309133	2.839642	2.674417	2.331774	2.015979	1.546840
5.044581	5.088178	4.270286	4.408797	3.760734	4.097180	3.319226	3.302474	2.419041	1.845723	1.480547
5.746118	4.480860	4.737681	4.161565	3.756914	3.919466	2.936406	2.893871	2.191318	1.784074	1.415110
5.655034	5.841972	4.823973	4.070121	3.548354	3.991885	3.285127	2.882715	2.325020	2.175852	1.402299
6.188575	5.195811	4.537874	3.971688	3.736601	3.917369	3.537535	2.577102	2.451347	2.016490	1.393833
5.072604	4.903297	4.418865	4.509861	3.603453	3.570218	3.194317	2.908763	2.438102	2.105129	1.543848
5.597095	4.845448	4.021227	3.815595	3.516861	4.221389	3.521349	3.327275	2.520670	1.876912	1.409227
5.191683	4.650790	4.439794	4.354897	3.589961	3.438258	3.379644	2.792248	2.749168	1.950627	1.447014
6.136432	4.945245	4.540910	3.928650	4.149569	3.439396	3.714218	2.570409	2.461815	2.008238	1.445136
4.888308	4.314042	4.829975	4.171619	4.150379	3.221114	3.106998	2.728091	2.544778	2.125561	1.369197
6.153723	4.311963	4.684710	3.883289	4.452772	3.951780	3.189454	3.132855	2.402894	1.964967	1.433006
5.259220	4.653068	4.360198	3.714055	4.051802	3.637521	3.064556	3.127762	2.375786	1.896972	1.346307
4.455740	5.802694	5.392591	4.434650	3.768161	3.924634	2.930125	2.971048	2.227215	2.020843	1.527731
4.395363	4.351040	5.125560	5.013442	4.563716	3.364273	3.761264	2.808656	2.422082	1.841596	1.471537
4.443076	5.542560	5.412969	4.056794	4.598722	3.525301	3.710022	2.875256	2.612067	1.961256	1.446386
6.056126	4.197957	5.182759	4.220478	3.924852	3.661516	3.667255	2.555884	2.268006	2.119079	1.425898
4.550292	5.108370	4.834680	4.333974	3.757939	4.210043	3.561473	3.192531	2.324891	1.971754	1.361096
6.177367	4.897950	4.579072	4.704368	3.949938	3.457868	3.327847	2.638028	2.314513	1.974266	1.447923
4.746894	5.687041	4.895707	4.096215	4.345705	3.514590	3.135208	2.935228	2.734464	1.903099	1.393639
5.272584	5.635233	4.972664	3.837392	4.658535	3.151206	3.048906	2.776304	2.235852	1.970280	1.485303
6.219596	5.810511	4.217759	4.003151	4.610586	3.606667	3.645698	2.839872	2.669887	1.883885	1.533840
5.345251	4.233544	3.980327	4.291068	4.718370	3.218907	3.001764	2.839520	2.313797	2.006020	1.410479
4.496623	4.429668	5.310767	4.729676	4.002137	3.950118	3.534995	3.265379	2.490354	1.991131	1.354407
5.998012	4.500015	4.988634	4.849399	4.697961	4.270076	3.318585	3.306742	2.390343	1.952565	1.460140
4.881093	5.130740	5.187736	5.006750	4.044989	3.424305	3.556240	2.800152	2.500810	2.021232	1.525485
5.995718	5.119269	4.256263	4.454664	4.155804	3.240754	3.529017	2.979734	2.316792	2.050821	1.481598
5.346692	4.604860	4.270537	4.776637	3.500682	4.210095	3.101288	2.619908	2.652264	1.800370	1.452552
5.057210	4.578773	4.091399	4.197535	4.070090	3.830005	3.432468	3.166847	2.592425	1.979124	1.370283
6.198565	4.192748	4.617007	3.821888	4.321504	3.163681	3.779798	2.647900	2.434825	2.016653	1.403910
6.049546	5.295254	4.550134	4.735532	3.973836	3.594161	3.168461	2.563514	2.230440	1.746100	1.404286
5.556270	5.198993	4.251479	4.171225	4.296647	4.253062	3.631394	3.212533	2.586548	1.944098	1.489092
5.862820	5.064009	5.270386	4.375754	4.103292	3.395450	3.270380	2.776219	2.564488	2.123030	1.482957
5.632980	4.469933	3.991865	4.046522	4.106391	3.693229	2.977005	2.992922	2.436218	2.197129	1.435026
5.103852	5.782559	5.004222	4.975862	4.685341	3.646959	3.661899	2.927302	2.215477	2.154212	1.487548
4.443020	4.486505	4.627918	4.558063	3.582226	3.470352	3.255755	2.774611	2.748874	2.120563	1.482895
5.733196	5.335266	4.579368	4.060055	4.638397	3.321872	3.407520	2.984689	2.789630	2.188152	1.460561
5.292287	4.764788	5.349201	3.741053	4.309221	4.175556	3.353107	3.209240	2.798168	2.247788	1.509912
4.852366	5.377974	4.053958	5.076185	4.011362	3.668610	3.443019	3.280633	2.461190	1.936535	1.388808
6.130726	5.481851	4.648755	4.350211	3.974254	3.920374	3.283370	2.579041	2.721565	1.964967	1.404034
5.279070	5.784260	5.039882	4.440601	3.804177	4.235609	3.316968	2.977837	2.392636	1.908251	1.506941
4.769422	4.832114	4.703283	4.051396	3.628230	3.648372	3.754765	2.914021	2.759820	2.174636	1.496382
6.150170	4.242190	4.822338	4.081582	3.696191	3.361189	3.266459	2.708940	2.302451	2.000098	1.392726
5.881046	4.909548	4.250374	4.673292	4.169289	4.168620	3.469300	2.752756	2.762872	1.829411	1.444896
4.443112	4.592162	5.043845	5.052776	4.672540	3.605137	3.455458	2.586631	2.413395	1.887304	1.375858
5.069811	5.773833	4.706394	4.503363	4.681327	3.822882	3.374118	2.910789	2.481171	1.851374	1.510927
4.436069	5.085626	5.222944	5.176604	4.193568	4.132080	2.906462	2.606187	2.736735	1.850331	1.423009
5.126363	4.279570	4.735799	4.337063	4.460163	4.194903	3.635184	2.616542	2.719365	2.049607	1.427731
5.316485	5.773441	4.112994	4.058748	4.635292	3.494294	3.731918	2.768302	2.459132	1.966814	1.502852
5.404796	5.834765	5.400776	4.683944	4.620978	3.804034	3.727223	2.831264	2.353423	2.111061	1.342144
5.268081	4.503202	5.361355	4.215350	3.700861	3.970410	3.672488	3.300792	2.306050	1.992985	1.439421
5.354586	5.790061	4.228333	4.193991	4.098927	3.790389	3.339618	2.818176	2.748972	2.146091	1.422034
5.463034	5.679357	4.593563	3.783658	3.977851	3.734506	3.672697	2.882463	2.524814	1.936642	1.500129
4.711837	4.342044	4.761639	4.293672	4.353456	3.380022	3.267771	2.667085	2.580387	1.964967	1.472995
5.358871	4.742570	5.323877	5.169086	4.254607	3.990478	3.142235	3.306282	2.692746	1.854596	1.437877
6.222181	5.238529	4.646576	4.704190	3.996219	3.836875	3.398253	2.648782	2.729412	1.888727	1.408961
5.221724	4.735589	4.618750	4.719419	3.673985	3.381907	3.699975	2.542829	2.714984	1.935162	1.466030
4.446238	4.845590	4.707600	4.373027	4.329902	3.914382	2.977022	3.239756	2.431164	1.856256	1.481215
4.705018	4.888416	4.664710	4.924002	3.714891	3.547820	2.971689	3.067959	2.304999	1.809433	1.402172
5.023890	4.241672	4.075998	3.887481	3.865176	3.850490	2.890576	2.866836	2.431931	1.961550	1.441964
4.807857	5.276649	5.402576	4.327812	4.689740	3.294830	3.373979	3.053603	2.508355	1.989781	1.406561
5.328835	4.995791	4.062180	5.003195	3.796754	3.491932	3.138355	2.773143	2.398567	1.902143	1.518230
5.905728	4.250487	5.026533	4.520212	3.684867	3.997688	3.412739	2.931021	2.366879	2.090360	1.415221
6.065568	5.308712	5.452096	4.487110	4.091435	3.601566	3.087149	2.592297	2.640595	1.978898	1.548658
5.324513	4.949509	4.732921	5.111981	3.897709	3.218514	3.693312	3.061424	2.694540	2.123727	1.470704
4.491288	4.294323	4.076046	4.095158	4.104594	3.580514	3.658837	2.747147	2.356388	1.911599	1.492309
4.775142	5.264358	4.372772	4.693998	4.295205	3.686116	3.783775	3.012015	2.323056	1.840235	1.375008
5.737609	5.634390	4.955298	4.987794	3.921782	4.096328	3.364811	2.885609	2.548913	1.975868	1.520694
5.267394	4.765994	4.874697	4.444252	3.892886	3.366247	3.165145	3.046909	2.428474	2.169202	1.421658
4.454645	5.013855	5.356513	3.965348	4.615796	3.154652	3.728026	2.748201	2.284669	2.113491	1.451308
5.158399	4.642414	4.621078	3.981646	4.039342	3.971115	3.450886	3.362861	2.476379	2.086396	1.397380
5.036597	5.136919	4.904724	3.905352	3.760361	3.562728	3.227552	2.952798	2.741239	1.825220	1.394486
5.317093	5.817920	4.589483	4.117041	4.282977	3.290809	3.159156	2.879583	2.362402	1.854879	1.505454
5.247665	5.761561	5.369826	4.170235	4.008615	4.149161	3.485289	2.721912	2.735509	2.158200	1.522389
5.736130	5.440751	4.271314	5.086576	4.009383	3.346741	3.752179	2.971537	2.282485	2.142747	1.480722
4.837185	4.661497	4.565571	4.260441	4.639300	4.170959	3.824790	2.596833	2.404201	1.916843	1.538741
4.931094	5.059834	4.519675	4.160814	3.516929	3.276991	3.407027	2.752664	2.479161	2.032605	1.481770
5.041244	4.454862	5.552925	5.005120	4.215135	3.511600	3.627144	2.701747	2.474374	2.115779	1.543344
6.089255	5.835844	4.751933	4.405702	3.788905	4.326681	3.423389	3.318480	2.366235	1.972650	1.510811
```
