## Supplementary File 1 for "Novel Comparison of Evaluation Metrics for Gene Ontology Classifiers Reveals Drastic Performance Differences": max_Resnik_score_C.elab

```
# goa_pos:  data/cafa2012.genego.sc
# goa_neg:  data/cafa2012.genego.neg.sc
# obo_file: data/go.obo
# ic_file:  data/ic.ext.tab
# prop_par: F
# rot_pos:  T
# R:        2
# rseed:    1
# mode:     LIST=go,TH=th,SUMF1=mean,SUMF2=max,SF=score_C,SIMF=Resnik,MINCS=10,GOC=46316
0.000000	0.100113	0.200226	0.300056	0.400169	0.500000	0.600113	0.700226	0.800056	0.900169	1.000000
8.562791	7.880332	8.254655	8.254655	8.254655	8.254655	8.254655	8.254655	8.254655	7.859869	2.022370
8.254655	8.377508	8.105701	7.859869	6.098660	4.867817	4.662661	4.075252	3.440963	2.663333	1.464676
8.254655	7.489695	6.866007	5.821433	5.232920	5.074239	4.878879	4.561763	4.561763	2.036347	2.008084
8.254655	8.254655	8.254655	4.770907	5.828166	3.531696	2.915365	3.031913	2.531457	2.330279	2.330279
8.254655	7.423605	5.443803	4.957142	4.405248	4.649364	4.252965	3.627943	3.627943	3.627943	3.627943
8.357480	7.390095	6.383553	4.692090	4.395234	2.948060	3.295056	4.752545	4.559250	2.088816	1.334019
8.600013	7.859869	7.859869	7.859869	5.317778	4.047685	4.652079	4.110903	3.372438	2.636086	2.636086
8.600013	8.254655	8.254655	8.254655	7.590907	7.859869	7.859869	7.859869	7.859869	7.859869	1.561623
8.254655	7.859869	5.100009	4.258477	4.726858	4.731167	3.172468	3.709000	3.001350	2.969888	1.974684
8.385023	8.254655	8.254655	8.254655	8.254655	8.254655	8.254655	8.254655	2.695080	2.677865	1.939961
8.254655	8.547777	8.254655	6.234512	6.779747	6.234512	6.234512	6.234512	6.234512	4.565188	4.565188
8.254655	8.254655	8.254655	8.254655	8.254655	8.254655	5.336930	2.848570	3.269602	1.979292	1.453304
8.254655	8.470932	8.254655	6.462368	6.555425	4.990001	5.008392	4.990001	5.008392	5.008392	1.667161
8.254655	8.254655	8.532970	7.074630	6.482996	5.717857	5.570565	4.887979	4.356427	2.702262	1.982786
8.600013	8.254655	7.724516	7.378348	7.018015	6.488046	6.248978	6.003204	3.053878	2.468128	2.468128
8.254655	7.552819	7.009268	6.167286	4.350775	4.959840	4.045318	2.731792	3.449064	3.288953	1.425866
8.254655	8.254655	8.254655	6.273596	6.102909	4.875589	4.875589	4.875589	4.875589	2.463164	1.715119
8.547777	8.254655	8.254655	8.254655	6.328494	5.817558	6.119911	6.240588	5.008392	1.893177	1.785184
8.562791	8.470932	8.254655	8.254655	7.459137	7.572590	6.540146	5.120597	4.976867	2.565493	2.260906
8.254655	8.254655	8.254655	8.254655	8.254655	8.254655	6.105615	5.234068	3.878780	3.462111	1.516776
8.254655	8.254655	8.254655	5.824828	4.834150	4.547357	4.592409	4.592409	3.422754	2.584404	2.584404
8.385023	7.859869	7.859869	7.859869	4.686853	4.044473	2.858278	3.651024	2.557551	3.651024	2.400897
8.254655	8.600013	8.254655	8.254655	8.254655	8.254655	8.254655	8.254655	7.859869	3.010488	3.010488
8.562791	6.875893	6.101762	5.512815	6.004194	6.052308	3.570282	3.593835	4.500542	2.067359	1.502445
8.254655	8.254655	8.254655	8.254655	8.254655	8.254655	6.234512	4.990001	4.990001	3.389150	1.965012
8.254655	8.451435	8.254655	8.254655	8.254655	4.751032	4.923102	4.561763	4.561763	4.561763	2.584404
8.254655	8.254655	7.590907	8.254655	8.254655	8.254655	4.675601	3.081795	2.869517	2.555600	1.478358
8.254655	8.254655	8.254655	8.254655	5.465353	3.897138	3.952935	3.076206	2.761897	1.988908	1.849862
8.254655	8.254655	5.822271	6.269857	5.607481	5.342210	3.004122	4.333125	4.824560	4.333125	4.333125
8.254655	7.590907	8.254655	6.532373	7.859869	7.859869	7.859869	6.532373	7.859869	7.859869	2.098486
8.600013	8.254655	7.859869	7.859869	7.859869	7.859869	7.859869	7.859869	7.859869	7.859869	1.719988
8.254655	8.470932	8.532970	8.254655	8.254655	8.254655	8.254655	4.278453	3.063227	3.249699	3.249699
8.470932	8.254655	8.254655	8.254655	8.254655	8.254655	7.859869	7.859869	7.859869	2.212296	2.779343
8.254655	8.254655	6.954671	5.955479	5.610428	4.176173	3.037355	3.630182	2.504545	2.504545	1.699315
8.600013	8.254655	4.863314	4.677848	5.051918	4.561763	4.561763	4.561763	4.561763	2.348200	1.594273
8.254655	8.470932	8.254655	5.414778	5.414778	5.414778	5.414778	3.357108	2.522200	2.404598	2.404598
8.254655	8.254655	8.254655	7.859869	7.859869	4.923439	4.430979	3.209220	2.876742	2.876742	2.876742
8.254655	8.254655	8.254655	8.254655	5.784330	4.762760	3.995868	3.040842	2.841393	1.906044	1.364266
8.254655	7.939610	7.859869	7.859869	7.859869	7.859869	4.574389	5.691234	5.595361	2.793958	2.793958
8.254655	8.532970	7.625266	6.766315	6.748807	6.811154	5.054789	3.618621	2.919368	2.878889	1.908485
8.600013	8.532970	8.254655	8.254655	7.859869	7.859869	3.359045	3.302742	2.583286	1.674278	1.416068
8.445908	8.254655	8.254655	8.254655	8.254655	8.254655	8.254655	8.254655	4.324720	4.324720	1.678485
8.254655	8.254655	8.254655	8.254655	4.805331	4.675601	4.675601	4.675601	2.526427	2.118818	1.662872
8.600013	8.254655	8.254655	8.254655	6.000574	6.000574	5.676534	6.000574	6.000574	6.000574	3.351707
6.599823	8.254655	8.254655	8.254655	8.254655	8.254655	8.254655	7.859869	7.859869	1.752257	1.604735
8.600013	8.254655	7.160123	5.935946	4.834054	4.561763	4.561763	3.408470	3.154261	3.163152	3.154261
7.519561	8.254655	8.254655	6.362197	6.021015	5.991522	4.815909	4.406867	3.439353	3.152171	1.945709
8.254655	8.254655	8.254655	8.254655	6.067682	5.414778	5.414778	5.414778	3.011460	2.180115	2.180115
8.254655	8.254655	8.562791	7.859869	7.859869	5.827423	4.310399	4.644521	4.537316	2.604642	1.235649
8.254655	8.254655	7.590907	8.254655	8.254655	7.859869	7.859869	7.859869	3.043758	3.043758	1.752817
8.385023	8.600013	6.812586	6.639631	5.438976	4.280162	3.836258	3.005008	2.385721	2.122018	1.256112
8.377508	8.254655	8.532970	8.254655	8.254655	5.829040	3.570217	3.757176	3.510636	2.875070	2.829238
8.254655	8.254655	8.254655	8.254655	8.254655	8.254655	7.859869	7.859869	7.859869	3.774517	1.858431
8.547777	8.254655	8.254655	8.254655	7.859869	7.859869	7.859869	7.859869	2.758587	2.606796	2.606796
8.254655	8.254655	6.738517	5.324722	6.816052	4.547147	5.017636	5.017636	4.547147	3.153431	3.190878
6.993185	5.975702	6.929836	6.402479	6.925771	4.623592	5.504063	3.770769	4.077074	2.818910	2.651752
8.254655	6.363069	5.198450	5.354682	4.436252	5.990499	5.071508	5.003107	3.811006	3.071082	1.526237
8.254655	8.254655	8.254655	6.526106	6.394417	4.489564	3.750456	2.441226	3.478692	1.852231	2.073472
8.470932	8.254655	8.383034	8.254655	4.324720	3.366231	3.414090	3.365091	2.856069	2.011033	1.823809
8.254655	7.859869	7.859869	7.859869	7.859869	7.859869	7.859869	7.859869	4.607539	3.811539	2.214806
8.254655	8.254655	8.254655	8.254655	7.590907	6.993185	8.254655	4.650732	3.977934	2.397200	3.977934
8.254655	8.410047	7.859869	7.859869	7.859869	7.859869	7.859869	7.859869	7.859869	7.859869	1.290797
8.385023	7.079253	6.603300	6.900624	4.981262	4.675601	4.675601	4.675601	2.901436	2.438034	1.665421
8.254655	8.470932	6.812672	6.732727	6.162115	6.263085	4.675601	4.675601	4.675601	1.980347	2.023117
8.254655	8.254655	8.254655	8.254655	8.254655	8.254655	8.254655	8.254655	8.254655	4.675601	1.540540
8.254655	8.547777	8.254655	5.021030	4.339538	4.605283	4.579720	4.380888	4.324720	4.324720	2.537885
8.254655	8.254655	8.254655	8.254655	7.590907	6.532373	4.670874	5.336930	5.336930	4.160475	5.336930
8.600013	8.254655	7.859869	7.859869	5.374550	5.220346	5.220346	3.585903	2.025113	1.827976	1.257512
8.600013	8.470932	8.254655	8.254655	4.931574	5.088536	4.676380	4.324720	4.324720	4.324720	1.918143
8.254655	8.254655	6.993185	8.254655	8.254655	8.254655	8.254655	4.675601	2.435912	2.746536	2.159064
8.254655	6.122001	4.946474	4.324720	4.746760	3.776725	3.321434	3.397687	2.862011	2.144120	1.532513
8.402531	7.859869	7.859869	7.859869	7.859869	7.859869	7.859869	7.859869	2.243394	2.489865	2.489865
8.600013	8.254655	7.592463	7.540227	6.048389	6.649408	5.677479	4.541785	4.237075	4.025167	2.629081
8.470932	7.309694	5.661079	5.643755	5.594169	5.291610	4.650732	2.748765	2.748765	2.748765	2.748765
8.385023	8.254655	8.254655	8.254655	8.254655	8.254655	8.254655	7.859869	7.859869	2.030736	1.477392
8.254655	8.254655	8.254655	7.859869	7.859869	7.859869	4.226433	4.226433	3.924853	4.226433	3.924853
8.600013	8.445908	8.254655	8.254655	4.354233	4.554057	3.705889	3.102108	4.032211	2.868425	2.868425
8.254655	7.859869	7.859869	7.859869	7.859869	6.532373	7.859869	7.859869	2.404362	2.569789	1.728625
8.254655	6.664146	6.208713	5.961844	5.317057	4.547147	4.547147	3.013561	2.087515	2.087515	2.087515
8.445908	8.006875	6.434390	4.797680	4.949482	3.889789	4.747596	2.634270	2.266208	2.060284	1.619228
8.254655	8.254655	8.254655	8.254655	8.254655	7.859869	7.859869	7.859869	7.859869	2.075209	1.933730
8.254655	7.151227	7.645845	6.829804	4.247728	3.564148	2.819289	3.304332	2.230390	1.944566	1.284695
8.254655	8.600013	8.254655	6.993185	8.254655	8.254655	8.254655	4.324720	4.324720	2.343199	2.197713
8.547777	8.254655	8.422890	8.254655	7.622018	5.680215	5.480215	4.547147	4.475801	3.298275	1.311055
8.254655	8.254655	8.254655	8.254655	8.254655	4.593545	4.593545	4.324720	4.324720	4.324720	2.163687
8.562791	8.254655	8.254655	8.254655	7.859869	6.532373	7.859869	7.859869	2.650690	2.477313	2.341519
8.470932	7.081811	5.559165	6.070143	5.728768	5.202743	4.392218	5.208927	3.139419	2.917107	1.790046
8.254655	8.254655	5.884763	6.379890	6.908354	6.146232	5.773366	4.613267	3.167335	3.167335	1.770210
8.377508	7.859869	7.859869	7.859869	6.430636	5.706290	5.681267	3.924853	3.924853	3.924853	3.924853
8.600013	8.254655	8.254655	8.254655	8.254655	8.254655	8.254655	8.254655	8.254655	7.859869	2.587322
8.600013	8.254655	8.254655	8.254655	8.254655	8.254655	7.859869	3.097183	2.526803	1.973431	1.973431
8.410047	8.254655	8.254655	8.254655	5.471696	5.558758	4.644693	4.324720	3.620703	2.959798	1.544721
8.600013	8.254655	8.254655	8.254655	8.254655	8.254655	7.859869	3.726008	2.885525	2.918213	1.662706
8.254655	8.254655	8.254655	8.254655	8.254655	8.254655	8.254655	8.254655	7.859869	7.859869	1.791054
8.254655	8.445908	8.470932	7.590907	8.445908	8.254655	8.254655	7.859869	7.859869	4.384298	1.774054
8.254655	8.254655	8.254655	7.859869	7.859869	7.859869	7.859869	7.859869	7.859869	3.572114	3.005833
6.993185	8.254655	8.254655	7.590907	8.254655	8.254655	8.254655	4.990001	4.990001	3.345103	3.345103
8.254655	8.254655	8.254655	6.777478	5.939559	6.163649	4.159698	4.380839	3.474913	2.646078	1.608977
8.254655	8.254655	8.254655	4.650732	4.857013	3.978638	3.650691	3.602779	3.121254	2.416510	2.416510
8.562791	8.254655	8.254655	8.254655	8.254655	5.336930	3.150158	3.190705	2.155562	2.346072	1.936757
8.254655	8.254655	8.254655	7.859869	7.859869	7.859869	7.859869	7.859869	2.466824	3.149967	2.466824
8.254655	8.551093	8.254655	8.254655	8.254655	8.254655	8.254655	8.254655	5.737538	2.422337	1.767432
8.254655	8.410047	8.254655	8.254655	8.254655	8.254655	8.254655	8.254655	8.254655	7.005961	7.005961
8.254655	8.254655	7.590907	8.254655	8.254655	8.254655	8.254655	2.773635	2.517410	2.773635	2.773635
8.254655	8.254655	8.254655	8.254655	8.254655	7.859869	7.859869	7.859869	7.859869	2.629081	2.629081
8.600013	8.254655	8.254655	8.254655	8.254655	6.984933	8.254655	8.254655	7.859869	2.045966	1.640551
8.385023	6.292458	6.891016	6.832997	6.265993	7.656090	6.066067	4.675601	2.239089	1.848227	1.379430
8.254655	8.600013	8.254655	5.265476	4.293625	3.275556	4.013103	3.268815	2.306444	1.969417	1.644535
8.600013	8.254655	8.254655	5.994917	4.990776	4.256361	4.340918	3.557414	3.575804	4.340918	4.359308
8.445908	8.254655	8.254655	8.385023	8.254655	6.626206	4.558343	4.630702	3.388362	2.182814	1.537156
8.254655	8.445908	8.254655	8.254655	7.859869	4.736028	4.027363	3.604570	3.211940	2.588073	1.631736
8.470932	8.385023	8.254655	8.254655	8.254655	8.254655	8.254655	8.254655	4.561763	4.561763	1.614094
8.385023	8.254655	8.254655	8.254655	8.254655	8.254655	8.254655	4.839385	4.839385	4.650732	1.535770
8.254655	8.254655	8.254655	7.590907	7.859869	7.859869	7.859869	5.336930	7.859869	7.859869	4.244841
8.254655	8.254655	7.873084	7.859869	7.859869	7.859869	4.850094	4.527700	3.611416	2.850836	2.590017
8.402531	8.254655	8.254655	8.254655	8.254655	8.254655	8.254655	8.254655	3.368353	2.696716	2.444109
8.562791	6.562017	5.663833	6.482669	5.872184	4.561763	4.561763	4.561763	2.309636	2.828272	2.021500
8.547777	7.189714	4.732438	5.001314	5.542184	4.955571	5.312411	5.198772	2.685732	2.801031	1.930397
8.547777	8.254655	8.254655	8.254655	7.859869	4.138028	3.580534	3.521120	3.360623	3.360623	3.360623
8.254655	8.254655	8.254655	8.254655	8.254655	8.254655	8.254655	7.859869	7.859869	7.859869	1.694394
8.254655	8.562791	8.377508	7.859869	6.486910	7.859869	7.859869	7.859869	3.255782	2.121406	3.255782
8.562791	8.254655	6.993185	5.657786	4.598624	4.582699	3.407394	3.805647	3.200651	2.710363	1.634785
8.600013	8.254655	8.254655	6.416040	8.254655	8.254655	8.254655	8.254655	7.859869	7.859869	1.698478
8.254655	8.254655	7.859869	7.859869	5.672054	4.416984	4.838439	4.836737	4.437454	3.620286	3.620286
8.254655	8.254655	8.600013	8.254655	8.254655	8.254655	8.254655	8.254655	7.859869	3.655102	2.429483
8.254655	8.076022	5.245692	5.079076	5.116299	5.116299	4.862303	4.862303	2.751076	2.534896	2.179032
8.254655	7.859869	7.859869	7.859869	7.859869	7.859869	7.859869	2.949250	3.572609	2.677963	2.677963
8.600013	8.254655	8.254655	8.254655	8.254655	5.292177	4.675601	4.675601	4.675601	4.675601	1.436199
8.254655	8.254655	6.163166	4.970299	5.492792	5.008392	4.970299	4.970299	5.008392	3.169965	3.169965
8.470932	8.254655	6.993185	8.254655	4.547147	5.142723	4.650732	4.547147	4.650732	2.025360	1.510925
8.254655	7.859869	7.859869	7.859869	7.859869	7.859869	7.859869	7.859869	3.655672	2.449885	1.692329
8.254655	8.254655	8.254655	8.254655	6.224289	5.497985	5.414778	6.224289	6.224289	2.180115	3.799138
8.254655	8.254655	7.590907	8.254655	8.254655	8.254655	6.399134	4.650732	4.650732	2.696510	1.948635
8.254655	8.532970	8.254655	8.254655	5.690290	4.650732	4.771782	4.650732	3.152492	2.468486	1.627888
8.254655	8.254655	5.677402	4.446486	4.506624	3.733629	2.719267	3.077797	2.333674	1.579951	1.571047
8.254655	8.254655	8.254655	8.254655	8.254655	8.254655	4.650732	4.650732	4.650732	1.762514	1.533144
8.254655	8.254655	8.254655	8.254655	8.254655	7.859869	3.902114	2.590085	2.172200	2.175813	2.590085
8.562791	8.254655	8.254655	8.254655	8.254655	5.075574	3.503247	4.016093	2.200259	2.320905	1.476203
8.254655	6.993185	7.265642	5.922545	5.801971	6.802548	6.077618	6.077618	4.324720	4.324720	1.603140
8.547777	8.254655	8.254655	8.254655	8.254655	7.859869	7.859869	7.859869	7.859869	2.636086	2.636086
8.254655	8.254655	8.254655	8.254655	7.859869	4.068675	3.270432	2.477072	2.615992	2.301926	1.661182
8.254655	8.445908	8.254655	8.254655	7.859869	7.859869	7.859869	7.859869	7.859869	2.249456	1.653291
8.254655	8.254655	8.254655	8.254655	6.292470	5.642764	5.642764	5.642764	3.065772	3.065772	3.065772
8.600013	8.600013	6.993185	6.772362	5.536095	5.149631	4.684865	3.923790	3.212641	3.196321	1.527076
8.254655	5.137117	6.358464	4.979113	4.723796	5.261282	5.204088	4.987976	4.385336	3.475175	2.644851
8.332456	8.254655	8.254655	5.915208	5.342210	5.342210	4.186758	3.155972	2.801946	2.711883	2.711883
8.254655	6.547652	5.548201	6.542520	6.281041	5.154199	4.398173	3.703973	3.599859	2.540026	2.495068
8.445908	8.254655	8.254655	7.859869	3.730617	3.599889	3.351707	3.351707	2.703627	3.351707	2.703627
8.254655	5.833354	6.005296	6.096266	4.777560	5.536045	4.324720	3.296738	3.781831	2.191912	1.672957
8.600013	8.254655	5.160194	6.059124	4.608898	3.602243	4.049678	4.168415	3.602243	3.602243	3.602243
8.254655	8.254655	7.519561	8.254655	8.254655	8.254655	5.333875	5.333875	5.333875	2.593684	2.593684
8.254655	7.859869	7.859869	7.859869	4.955836	4.429065	5.197797	3.409606	3.398462	3.243013	3.186087
8.254655	8.254655	8.254655	7.552819	5.823983	4.324720	2.736721	2.579435	2.380323	2.113456	1.842719
8.254655	8.254655	8.254655	7.859869	7.859869	7.859869	6.532373	3.775637	2.569517	2.272596	1.570091
8.254655	8.254655	8.254655	8.254655	8.254655	8.254655	8.254655	4.650732	4.650732	4.650732	2.060306
8.562791	7.681028	5.742551	6.107858	6.287147	6.287147	5.102626	5.337421	3.022805	2.962548	4.279592
8.600013	6.737134	7.170315	6.819983	6.667526	6.848229	5.959362	5.531882	3.802837	3.680459	3.680459
8.254655	8.254655	8.254655	7.859869	7.859869	6.532373	7.859869	7.859869	7.859869	7.859869	1.700921
8.562791	8.254655	7.859869	7.859869	5.336930	7.859869	4.309006	3.035299	2.332010	2.047433	1.580723
8.254655	7.590907	8.254655	8.254655	8.254655	8.254655	4.324720	4.324720	4.324720	4.324720	1.984546
8.254655	7.859869	7.859869	6.166330	5.971586	5.894050	4.720316	3.114239	3.233273	2.394502	2.223674
8.600013	8.254655	8.254655	8.254655	6.440031	5.542295	6.227595	4.561763	4.561763	4.887953	1.730935
8.377508	8.254655	8.254655	8.254655	6.516857	6.355716	4.705412	4.928591	3.113673	3.280067	1.986632
8.562791	8.445908	8.385023	8.254655	8.254655	8.254655	5.293330	4.324720	2.496720	1.902881	1.436520
8.254655	8.254655	8.254655	8.254655	8.254655	8.254655	8.254655	7.859869	2.260424	2.090701	1.500948
8.254655	7.859869	7.859869	7.859869	7.859869	6.532373	7.859869	7.859869	2.487470	1.616684	1.616684
8.445908	8.410047	8.254655	8.254655	8.254655	8.254655	8.254655	4.561763	3.826765	2.854084	1.597210
8.254655	8.254655	8.254655	8.254655	8.254655	7.859869	7.859869	7.859869	4.441043	4.441043	4.441043
8.254655	8.254655	8.254655	8.254655	8.254655	8.254655	8.254655	8.254655	8.254655	8.254655	1.828670
8.254655	8.385023	8.254655	6.878578	7.003551	5.219932	3.659421	3.147910	3.725491	3.222650	2.509715
8.547777	8.254655	8.254655	6.319071	4.597978	4.972519	4.441437	4.324720	4.324720	2.553978	1.584628
8.600013	8.254655	8.532970	7.519561	8.254655	8.254655	8.254655	8.254655	7.859869	2.220122	1.628797
8.254655	8.600013	8.254655	7.082573	7.051525	5.414778	5.414778	5.747243	5.414778	2.216315	2.209121
8.254655	8.254655	8.254655	8.254655	8.254655	8.254655	8.254655	8.254655	7.859869	3.799138	3.799138
8.254655	8.599946	8.599946	5.937872	7.859869	7.859869	7.859869	7.859869	7.859869	3.992178	1.607609
8.254655	8.532970	7.142456	6.878153	5.639261	5.635471	3.331518	5.635471	3.612063	5.635471	3.612063
8.600013	7.333258	5.709244	4.735838	5.324487	4.481420	4.246847	3.981885	4.246847	4.246847	3.981885
8.562791	8.254655	8.254655	8.254655	8.254655	8.254655	4.675601	4.178441	2.736839	1.766918	1.730258
8.254655	8.254655	7.590907	8.254655	7.859869	4.445173	3.100531	3.595138	2.180115	3.595138	3.595138
8.470932	8.254655	8.254655	8.254655	8.254655	8.254655	8.254655	4.561763	2.708761	2.411641	1.271965
8.445908	8.254655	8.254655	8.254655	8.254655	8.254655	8.254655	8.254655	7.859869	7.859869	1.653119
8.470932	8.254655	8.254655	8.254655	8.254655	8.254655	8.254655	8.254655	8.254655	8.254655	1.586261
8.547777	8.254655	7.859869	7.859869	7.859869	5.336930	3.204259	3.542845	3.281679	2.229111	1.919448
8.402531	8.254655	7.859869	7.859869	7.859869	7.859869	7.859869	7.859869	6.532373	1.796165	1.368102
8.600013	8.332688	7.859869	7.859869	7.859869	7.859869	7.859869	7.859869	4.683660	4.683660	2.711555
8.547777	8.254655	8.254655	8.254655	6.167286	5.152911	4.561763	3.370714	3.537822	2.296942	1.420174
8.254655	8.254655	8.254655	8.254655	8.254655	8.254655	8.254655	5.414778	5.414778	3.595138	3.595138
8.562791	7.859869	5.336930	7.859869	7.859869	7.859869	7.859869	3.433209	3.433209	2.149555	2.149555
8.445908	8.254655	8.254655	7.859869	7.859869	7.859869	7.859869	7.859869	7.859869	7.859869	3.146240
8.254655	8.254655	8.254655	5.407121	5.725216	5.414778	5.407121	5.407121	5.407121	5.407121	2.164801
8.547777	8.254655	7.859869	7.859869	7.859869	4.123922	3.438830	3.645780	2.101915	1.590855	1.533809
8.254655	8.254655	7.741997	7.142456	5.046517	7.142456	4.131041	5.635471	5.635471	5.635471	5.635471
8.254655	8.254655	8.254655	8.254655	8.254655	7.859869	7.859869	6.532373	7.859869	2.909198	3.062408
8.470932	8.254655	8.254655	8.254655	8.254655	5.394117	5.064552	5.362186	4.585566	3.870714	2.267503
8.377508	6.993185	7.702379	5.778104	6.247509	5.402005	4.499950	4.334221	3.535123	1.900365	1.650267
8.600013	8.445908	8.402531	8.254655	8.254655	8.254655	8.254655	3.578805	3.052115	2.334441	1.472110
8.385023	7.519561	8.254655	5.776950	5.642010	4.816063	3.513098	2.856635	2.167958	1.909686	2.636086
8.254655	8.254655	8.254655	8.254655	8.254655	8.254655	8.254655	8.254655	6.998408	6.998408	5.347375
8.600013	8.410047	8.254655	8.254655	8.254655	8.030898	8.030898	8.030898	8.030898	6.000533	6.000533
8.254655	7.859869	7.859869	7.859869	7.859869	4.644602	5.889899	3.652430	3.576715	3.724687	1.661546
8.445908	8.254655	8.332456	8.254655	8.254655	5.147060	5.414778	4.233641	2.918913	2.221944	1.644679
8.254655	8.254655	8.512288	7.859869	7.859869	7.859869	7.859869	7.859869	3.677276	2.528994	1.460629
8.254655	8.254655	8.254655	8.254655	8.254655	8.254655	7.859869	7.859869	7.859869	3.799138	2.540820
7.590907	6.993185	8.254655	8.254655	8.254655	8.254655	8.254655	7.859869	2.418268	2.214832	1.884462
8.470932	8.254655	8.532970	8.254655	8.254655	4.675601	2.739338	2.877292	2.631374	1.805087	1.627916
8.562791	8.254655	8.254655	5.250525	4.960941	4.675601	4.675601	4.675601	4.675601	4.675601	2.871928
8.470932	8.254655	8.445908	6.993185	8.254655	8.254655	8.254655	4.761764	2.949887	2.620312	2.311030
8.254655	6.433303	5.434994	4.853612	5.751010	4.300282	3.823256	2.732895	2.289801	1.833130	1.556594
8.254655	8.254655	5.581395	4.549136	4.612653	4.862516	4.547147	3.655298	2.902249	2.902249	2.902249
6.921839	8.254655	8.254655	7.590907	8.254655	7.859869	7.859869	3.925654	3.913245	2.661372	2.661372
8.547777	8.600013	4.712287	4.650732	4.920073	4.783082	3.847717	4.194302	2.780002	2.780002	2.780002
8.254655	6.993185	8.254655	8.254655	8.254655	7.859869	7.859869	3.954629	3.355568	3.116968	2.703627
8.254655	7.859869	7.859869	4.421622	4.661174	4.429368	4.588218	4.061430	3.014612	2.987583	1.477132
8.254655	8.254655	8.254655	8.254655	8.254655	8.254655	8.254655	7.859869	7.859869	2.115234	1.932382
8.254655	8.445908	5.503439	6.085647	5.136287	4.650732	4.650732	4.650732	4.650732	3.038358	3.038358
8.254655	8.254655	8.254655	8.254655	8.254655	8.254655	8.254655	7.859869	2.829238	3.194735	3.194735
8.600013	7.358188	7.581889	6.876879	5.937312	5.881478	5.681654	5.622547	5.597438	4.561763	2.308924
8.254655	8.254655	8.254655	5.596640	3.817082	4.244548	4.155180	3.834163	2.977895	2.058494	1.446048
8.600013	7.859869	7.859869	4.877779	5.729899	4.873001	3.812559	4.146728	4.107197	3.985806	1.798392
8.254655	8.254655	8.254655	8.254655	8.254655	8.254655	8.254655	7.590907	8.254655	8.254655	3.251809
8.254655	8.254655	8.254655	8.254655	7.859869	4.097181	3.003457	2.851322	2.314212	2.082375	1.650611
8.254655	8.254655	8.254655	8.254655	6.416040	4.024275	3.753440	3.728416	2.081667	2.214061	2.214061
8.254655	8.532970	6.139885	4.394398	5.249795	3.896429	4.059582	2.745724	2.716478	1.658891	1.625742
8.254655	8.254655	7.859869	7.859869	7.859869	7.859869	7.859869	7.859869	7.859869	7.859869	2.018309
8.254655	8.254655	8.254655	8.254655	8.254655	8.254655	8.254655	7.859869	2.733211	2.122950	1.449970
8.254655	8.254655	8.254655	8.254655	7.859869	7.859869	7.859869	3.644496	3.351707	3.351707	3.351707
8.254655	8.410047	6.639771	6.862116	5.779741	5.510185	4.650732	4.650732	4.650732	4.650732	1.438791
8.445908	8.254655	8.254655	8.254655	4.960598	3.559348	3.093033	3.066280	3.066280	3.066280	3.066280
8.410047	7.859869	7.859869	7.859869	7.859869	3.992114	3.467219	3.547094	2.686355	2.647338	1.972871
8.254655	8.600013	8.600013	8.254655	8.254655	8.254655	8.254655	5.045075	3.082920	3.692296	2.919623
8.410047	6.680245	7.824915	7.173195	6.491637	6.224289	6.224289	4.112365	3.799138	3.799138	3.799138
8.254655	8.254655	8.254655	8.254655	7.522060	8.254655	8.254655	3.908755	4.131794	2.455776	2.455776
7.030479	8.254655	8.547777	8.254655	7.013761	7.859869	7.859869	7.859869	3.318505	2.277919	2.008084
8.402531	8.445908	8.254655	8.377508	8.254655	8.254655	8.254655	4.425862	5.045930	2.756638	1.403084
8.254655	7.859869	7.859869	7.859869	7.859869	7.859869	7.859869	7.859869	7.859869	5.336930	2.276714
8.600013	8.508256	8.508256	7.519561	6.993185	7.859869	5.220315	3.648016	3.694451	3.398225	1.687790
7.590907	8.254655	7.929751	7.859869	6.532373	7.859869	7.859869	7.859869	7.859869	3.220862	2.276667
8.254655	8.254655	8.254655	8.254655	6.158791	6.050024	5.641596	4.223198	3.643118	3.644937	2.633025
8.547777	6.416040	8.254655	8.254655	8.254655	7.859869	7.859869	7.859869	7.859869	7.859869	1.617318
8.357480	8.254655	8.254655	8.254655	8.254655	8.254655	8.254655	5.342210	2.938192	2.160556	2.342131
8.600013	8.600013	8.254655	8.254655	5.819319	4.650732	4.650732	3.214953	2.579332	1.909279	1.372118
8.445908	6.531315	4.881624	4.881624	4.935416	5.128396	3.394648	3.301327	2.731950	2.871928	2.521047
8.254655	8.254655	8.385023	8.470932	8.254655	8.254655	8.254655	7.859869	7.859869	3.002745	2.180115
8.377508	8.254655	8.254655	8.254655	8.254655	8.254655	4.263539	3.080670	3.247733	2.292163	1.991435
8.402531	7.859869	7.859869	7.859869	4.959491	4.959491	4.177139	4.015135	2.194909	2.650241	2.038918
8.547777	8.254655	8.254655	8.254655	5.336930	7.859869	4.384251	3.138934	3.044437	3.007086	2.750625
8.600013	8.254655	8.254655	7.859869	7.859869	4.952219	4.271619	3.465008	3.552069	1.950060	1.970143
8.254655	8.254655	8.254655	8.254655	8.254655	8.254655	8.254655	4.561763	4.561763	2.233039	1.420538
8.254655	8.254655	8.254655	8.254655	7.859869	7.859869	7.859869	7.859869	7.859869	7.859869	1.390203
8.254655	8.254655	8.600013	8.124020	7.859869	7.859869	7.859869	3.769151	3.198457	2.897004	2.876222
8.410047	8.254655	8.254655	8.254655	5.008392	5.065620	5.008392	5.008392	3.363493	3.363493	3.363493
8.332456	8.254655	6.022828	6.824601	6.430039	5.393976	4.974596	4.308416	2.654832	3.194037	1.776633
8.254655	8.254655	7.859869	7.859869	7.859869	3.875059	3.647702	3.647702	3.647702	1.673141	1.741050
8.254655	8.470932	8.254655	8.254655	8.254655	8.254655	5.544894	4.561763	4.561763	4.561763	1.468116
8.254655	8.254655	8.254655	8.254655	8.254655	7.859869	7.859869	4.149603	4.339972	2.128365	1.692826
8.385023	8.254655	8.254655	8.254655	5.537610	3.878640	3.819662	3.577418	3.021498	2.692146	2.015508
8.254655	8.254655	8.254655	8.254655	8.254655	4.324720	4.324720	4.324720	4.324720	4.324720	1.894006
8.254655	7.590907	8.504309	8.254655	7.859869	7.859869	7.859869	7.859869	7.859869	2.845957	1.530155
7.590907	8.254655	8.254655	8.254655	4.763492	3.105029	2.933447	2.850973	2.517591	2.253683	1.631359
8.600013	6.921839	8.254655	8.254655	8.254655	7.590907	8.254655	8.601228	7.030478	7.030478	4.671294
8.254655	8.600013	8.254655	6.649436	6.222513	7.131215	6.391712	4.208183	3.768648	2.044637	2.211158
8.600013	8.254655	8.254655	7.859869	5.482338	5.140734	3.782179	3.395816	2.817094	2.868886	2.013046
8.254655	8.470932	8.254655	5.834908	5.852954	5.414778	5.414778	3.511223	3.105565	3.105565	3.105565
8.254655	8.600013	8.254655	8.357480	6.539874	5.229327	3.906639	3.136649	2.307463	2.013470	1.967564
8.254655	8.254655	8.254655	8.254655	8.254655	8.254655	8.254655	7.859869	7.859869	2.987829	2.987829
8.254655	6.532373	7.859869	7.859869	7.859869	4.208890	3.285936	3.031193	2.011086	1.935260	1.638003
8.377508	8.254655	8.254655	8.254655	8.445908	8.254655	8.254655	5.233261	4.299982	2.851952	2.659797
8.445908	8.254655	8.254655	6.392684	6.247000	5.813549	2.967092	3.346267	2.051508	2.086754	1.446349
8.254655	8.254655	8.385023	8.254655	8.508256	8.254655	8.254655	8.254655	4.547147	4.547147	1.867580
8.254655	8.402531	8.254655	8.254655	8.254655	4.828908	4.650732	4.650732	4.650732	4.650732	1.518224
8.254655	8.254655	8.254655	8.254655	8.254655	8.254655	8.254655	8.254655	7.859869	2.416522	1.771837
8.254655	8.402531	8.254655	8.254655	8.254655	7.590907	8.254655	5.008392	5.723931	4.223972	4.857318
8.254655	8.547777	8.254655	8.254655	6.993185	8.254655	7.859869	7.859869	7.859869	7.859869	1.340555
8.254655	8.410047	6.917731	7.859869	7.859869	7.859869	4.781128	4.264308	3.622521	3.290486	2.073472
8.600013	8.254655	8.254655	6.631571	4.561763	5.678409	4.409277	3.128214	3.128214	3.128214	3.128214
8.254655	6.358928	7.024889	6.945303	6.397257	6.148429	6.422853	6.424169	3.524002	3.749737	1.839302
8.254655	8.445908	8.254655	8.254655	8.254655	4.675601	4.675601	4.604255	2.126149	1.791806	1.667154
8.357480	8.402531	8.254655	8.254655	8.254655	5.664343	4.561763	4.561763	4.561763	4.561763	1.916143
8.254655	8.254655	8.254655	7.859869	5.519069	3.991429	4.647045	4.362334	3.102698	2.703627	2.703627
8.254655	8.067254	7.171511	6.405182	4.650732	4.650732	3.277158	2.440353	2.069009	2.224049	1.620948
8.254655	8.445908	8.254655	6.028157	6.435371	4.501199	4.447718	4.399675	3.720665	2.196891	1.304884
8.254655	8.254655	8.254655	8.254655	8.254655	8.254655	7.859869	4.796429	3.818486	3.363640	2.823663
8.445908	8.254655	8.254655	8.254655	8.254655	8.254655	4.704153	2.695578	2.219017	2.003187	1.671337
8.600013	8.254655	6.993185	8.410047	7.974772	7.677053	6.864960	5.311142	4.855422	3.003584	3.003584
8.254655	8.377508	8.445908	8.254655	7.859869	5.227403	3.607062	4.445045	4.651247	2.837938	2.764552
8.470932	8.445908	8.254655	7.859869	7.859869	7.859869	7.859869	7.859869	7.859869	2.392611	2.115986
8.254655	8.254655	8.254655	8.254655	8.254655	8.254655	4.738598	5.071477	4.561763	1.980769	1.687805
8.357480	8.254655	5.557724	4.882124	5.090085	5.353316	3.719933	4.026140	4.308544	3.579106	2.190686
8.254655	7.859869	7.859869	7.859869	5.336930	7.859869	4.405775	4.317849	3.039254	3.039254	3.039254
8.254655	8.119490	6.831293	5.518174	4.650732	4.650732	4.650732	4.650732	2.235546	2.135874	2.176446
8.600013	8.254655	8.254655	8.254655	8.254655	8.254655	8.254655	8.254655	4.324720	4.324720	1.820306
8.254655	8.254655	7.859869	7.859869	7.859869	7.859869	6.275681	5.842451	5.059949	5.520785	1.433249
8.254655	7.859869	7.859869	7.859869	7.859869	4.375994	4.054275	4.191266	2.912555	2.912555	2.912555
8.254655	8.254655	8.254655	5.079217	4.387807	4.324720	4.324720	3.312510	3.131054	2.050109	1.549729
8.600013	8.445908	7.002462	5.993471	4.837118	4.773642	3.972142	3.809299	3.258305	3.254477	3.258305
8.470932	6.416040	8.254655	8.254655	7.859869	7.859869	7.859869	7.859869	7.859869	7.859869	1.842498
8.600013	8.600013	7.859869	7.859869	7.859869	7.859869	4.429627	4.466850	2.858138	2.060124	1.703335
8.600013	8.254655	8.254655	8.254655	8.254655	8.254655	7.859869	7.859869	2.939883	2.951539	2.636997
8.254655	8.385023	8.254655	8.254655	8.254655	8.254655	8.254655	8.254655	8.254655	6.304119	3.958797
8.600013	8.254655	8.532970	8.254655	8.254655	5.311315	5.879510	5.818539	4.484379	3.681609	3.514387
8.254655	8.254655	8.254655	8.254655	8.254655	8.254655	8.254655	4.966661	4.324720	3.758821	4.736747
8.410047	8.402531	8.377508	8.254655	8.254655	6.287147	6.287147	6.287147	4.650732	3.924853	3.924853
8.254655	8.254655	8.254655	8.254655	6.993185	7.859869	7.859869	7.859869	7.859869	7.859869	1.508134
7.054893	5.726171	5.794702	6.221914	5.267546	4.598162	4.164632	3.919151	3.173994	1.984072	1.636181
8.254655	5.886763	7.543956	5.552128	6.173914	4.351877	4.358021	3.448984	2.553067	2.467950	1.367177
6.993185	8.254655	8.254655	8.254655	7.590907	7.859869	7.859869	7.859869	7.859869	7.859869	1.795989
8.254655	7.859869	7.859869	7.859869	7.859869	4.579771	4.736377	4.595700	3.503476	3.478944	1.529651
8.254655	8.532970	8.254655	8.254655	8.254655	4.324720	4.324720	4.324720	4.324720	4.324720	1.671639
8.254655	8.254655	8.254655	8.254655	5.488283	4.162675	4.555160	3.261907	2.768741	2.569789	1.832210
8.254655	8.254655	8.254655	7.165901	7.448034	6.415120	7.202476	4.570801	3.844132	2.360198	2.064505
8.547777	7.508348	7.488440	6.996736	6.063661	5.320486	5.083147	5.008392	5.008392	2.245501	1.856291
8.385023	8.451435	8.254655	8.254655	8.254655	5.407938	3.827850	4.033243	2.495927	1.673141	1.659201
8.600013	8.254655	8.470932	8.254655	8.254655	8.254655	8.254655	8.254655	7.859869	7.859869	1.817948
8.254655	8.254655	8.254655	8.254655	8.254655	8.254655	8.254655	8.254655	7.859869	7.859869	2.314919
8.402531	8.254655	8.254655	8.254655	8.254655	8.254655	8.254655	8.254655	4.675601	2.921434	2.921434
8.254655	7.238518	5.191954	5.895589	5.008333	3.910691	3.477509	2.970326	2.160263	2.089377	1.930209
8.254655	8.254655	8.254655	6.476255	5.414778	6.150580	4.942783	4.930915	2.402049	2.402049	2.402049
7.590907	8.254655	8.254655	8.254655	8.254655	8.254655	8.254655	8.254655	8.254655	7.859869	2.018178
8.254655	7.597613	6.603973	5.209875	5.603631	4.282767	5.482755	3.932428	2.706164	2.706164	2.456142
8.547777	8.254655	7.590907	8.254655	8.254655	8.254655	7.859869	7.859869	7.859869	7.859869	1.853539
8.600013	8.254655	8.254655	8.254655	7.859869	7.859869	5.591165	4.561074	3.646819	3.235209	3.235209
8.254655	8.254655	8.254655	8.254655	8.254655	8.254655	8.254655	8.254655	4.561763	2.619528	2.830480
8.600013	8.254655	8.254655	8.254655	7.590907	8.254655	8.254655	8.254655	4.561763	2.852192	2.223674
8.254655	7.859869	7.859869	7.859869	7.859869	7.859869	3.058736	2.553650	3.857615	2.774927	2.774927
8.254655	8.254655	6.251325	4.025661	3.583992	3.847494	3.908520	3.110951	2.724746	2.638596	3.105565
8.254655	8.254655	7.859869	7.859869	7.859869	3.866864	2.870395	3.767692	3.139673	1.809715	1.668376
8.547777	7.859869	7.859869	7.859869	7.859869	7.859869	4.785408	2.548721	2.624786	2.624786	2.624786
8.254655	8.254655	8.254655	8.254655	5.031825	5.267142	4.900495	4.673009	4.288646	2.540673	1.737015
8.470932	7.859869	7.859869	7.859869	7.859869	7.859869	7.859869	7.859869	5.130334	3.674079	2.032582
7.013761	8.470932	7.029523	5.371414	4.994603	4.877845	4.877845	4.300698	4.324720	4.877845	1.734330
8.547777	8.254655	8.254655	8.254655	8.254655	5.676534	5.957151	5.676534	5.676534	2.999233	1.973431
8.254655	8.254655	8.254655	7.590907	8.254655	7.859869	3.450712	3.005640	2.360987	1.927670	1.398129
8.410047	8.254655	7.859869	7.859869	7.859869	7.859869	4.188819	4.188819	2.805287	1.926082	2.646148
8.470932	8.254655	8.254655	7.013761	5.275994	4.485131	4.679348	4.679348	3.470349	2.867894	2.620448
7.519561	8.254655	8.254655	8.254655	8.254655	7.859869	6.532373	7.859869	7.859869	7.859869	1.342153
8.600013	8.254655	8.254655	8.532970	7.859869	7.859869	7.859869	3.132086	2.741396	2.316631	1.614832
8.254655	8.254655	8.254655	8.254655	8.254655	7.590907	5.452493	4.760358	4.760358	3.689885	1.371127
8.254655	7.817679	7.817679	7.817679	6.077165	5.147060	3.365976	3.796024	2.134208	2.122070	2.122070
8.254655	8.254655	8.254655	7.859869	7.859869	3.387431	3.607855	4.142188	2.440239	2.429778	1.873437
8.254655	8.254655	8.254655	8.254655	8.254655	8.254655	4.392457	4.139176	3.399093	2.703627	3.734300
8.445908	8.254655	8.254655	8.254655	8.254655	7.590907	7.859869	2.582109	2.411462	2.202761	1.984772
8.600013	7.859869	7.859869	7.859869	7.859869	7.859869	3.869547	3.889728	3.237618	2.499774	1.818969
8.254655	8.532970	8.254655	4.781886	4.547147	4.547147	4.547147	2.481153	2.073212	1.839111	1.839111
8.254655	7.300684	6.202261	6.164950	6.164950	6.164950	6.164950	3.925348	3.680459	3.680459	3.680459
8.254655	7.859869	7.859869	7.859869	4.417982	3.811721	3.548334	3.149756	2.903266	2.164741	1.858943
8.470932	7.024647	5.820359	5.820455	3.743792	3.608572	3.550262	4.548725	3.254436	2.260246	2.599462
8.254655	6.483531	6.628558	5.794702	5.322835	4.668416	4.590739	4.561763	4.561763	1.675375	1.325347
8.445908	7.533305	7.842393	5.787420	6.379728	4.062401	3.918271	3.771340	2.669349	3.771340	2.328538
8.254655	8.254655	7.590907	6.532373	7.859869	7.859869	7.859869	7.859869	7.859869	2.450743	1.659266
8.254655	6.667341	7.659651	7.350563	4.949783	4.215935	4.462173	3.292764	2.255263	2.382486	1.493590
8.254655	8.254655	8.254655	7.859869	7.859869	3.403834	4.110914	2.824023	2.208977	1.944527	1.720369
8.254655	7.025255	6.557769	5.537849	6.074427	4.291571	3.964735	2.346181	2.322754	2.271462	1.459205
8.254655	8.254655	8.254655	7.859869	7.859869	7.859869	7.859869	7.859869	3.316315	2.386213	1.640551
8.562791	7.859869	6.532373	7.859869	7.859869	3.751624	3.195650	2.794681	2.018912	1.897173	1.549379
8.254655	8.254655	8.254655	5.870203	5.844653	5.822132	5.774122	5.827072	6.388397	4.632511	2.339789
8.254655	5.709598	7.371242	7.265897	4.413236	5.298272	4.825072	3.172173	2.694585	2.410070	1.456243
8.562791	8.373461	8.254655	8.254655	8.254655	4.769502	3.602273	3.442815	2.248652	2.248652	2.248652
8.562791	7.859869	7.859869	7.859869	7.859869	4.950878	5.003114	4.479065	3.724337	2.341575	2.022348
8.254655	8.254655	7.859869	7.859869	7.859869	4.750590	5.346657	3.693561	3.312163	2.241970	1.941409
8.410047	8.254655	8.254655	8.254655	6.488431	5.780573	5.555695	5.061547	4.324720	4.324720	2.076677
8.385023	7.859869	7.859869	7.859869	7.859869	7.859869	5.020207	3.982425	5.018442	3.917706	3.821867
8.562791	8.254655	8.254655	8.254655	5.456161	5.428618	4.929319	5.060355	5.060355	5.060355	2.189936
8.254655	8.254655	8.254655	8.254655	8.254655	7.859869	4.498793	5.290691	3.737007	3.096251	2.863896
8.254655	8.470932	8.450397	8.254655	8.254655	7.859869	4.610498	4.919625	3.056577	2.099961	2.108094
8.254655	8.547777	8.410047	8.254655	7.008530	5.008392	3.408956	3.444411	3.361739	3.444411	1.644767
8.254655	8.254655	7.859869	7.859869	7.859869	7.859869	7.859869	6.532373	7.859869	2.673431	1.613655
8.402531	8.254655	8.254655	6.343016	5.198728	5.094436	4.743905	4.743905	4.405178	3.950143	2.007259
8.254655	8.254655	8.254655	6.511545	6.915264	5.809697	5.337868	4.393962	3.982241	3.052139	3.202233
8.254655	8.254655	8.254655	5.676534	5.676534	5.676534	5.676534	5.676534	3.913038	3.913038	2.713960
8.377508	8.254655	7.859869	7.859869	7.859869	7.859869	7.859869	5.336930	7.859869	3.739618	1.357458
8.254655	8.532970	8.254655	8.254655	5.333875	3.961619	3.613671	2.648713	2.821550	2.619603	2.018309
8.254655	8.640199	7.590907	7.957556	5.752628	5.809074	6.253208	5.370133	2.817268	1.904885	1.768379
8.254655	8.410047	8.254655	8.254655	8.254655	8.254655	7.859869	7.859869	7.859869	7.859869	1.380014
8.254655	8.254655	8.254655	6.673646	5.642764	5.642764	3.519320	3.141006	2.636086	2.636086	2.636086
8.254655	8.254655	8.254655	8.254655	8.254655	8.254655	4.561763	4.561763	4.561763	4.561763	1.867806
7.590907	8.254655	8.254655	7.859869	7.859869	5.522309	4.280419	3.300164	2.828976	2.389788	2.382131
8.254655	8.254655	8.385023	8.254655	8.254655	8.254655	8.254655	8.254655	8.254655	3.126389	1.612233
8.254655	8.254655	8.254655	8.254655	8.254655	7.859869	7.859869	7.859869	5.336930	2.175193	1.644994
8.254655	7.340596	6.800168	6.782844	5.995066	5.907021	5.174584	3.179820	3.098101	1.874714	1.590687
8.385023	8.472085	8.254655	7.859869	7.859869	5.336930	7.859869	7.859869	4.039104	4.039104	4.039104
8.377508	8.254655	8.254655	8.254655	8.254655	8.254655	8.254655	5.336930	7.859869	3.490123	2.264601
8.254655	8.562791	6.896593	7.024260	5.648430	4.975475	3.996549	3.393188	3.180568	2.637889	1.545370
8.410047	8.254655	8.254655	7.859869	7.859869	7.859869	7.859869	7.859869	3.132992	2.400897	1.383162
8.254655	8.254655	8.254655	8.254655	8.254655	8.254655	8.254655	7.859869	7.859869	7.859869	3.680459
8.254655	8.254655	8.254655	6.532373	7.859869	4.440918	4.226113	4.035835	4.010126	2.931471	1.461046
8.445908	8.254655	8.254655	5.688562	5.149002	5.255180	5.787317	4.021008	2.723751	2.062756	1.864427
8.445908	8.377508	7.859869	7.859869	7.859869	7.859869	7.859869	7.859869	7.859869	3.863533	1.351090
8.254655	8.254655	8.254655	7.187671	5.177176	4.751991	4.840710	4.561763	4.561763	4.561763	1.861848
8.445908	8.254655	8.254655	8.254655	7.859869	7.859869	7.859869	7.859869	7.859869	2.272064	1.676238
8.600013	8.254655	7.859869	7.859869	5.228741	5.148336	4.119821	3.758477	2.778504	2.427464	1.887454
8.600013	8.254655	8.254655	8.254655	8.254655	8.254655	7.859869	7.859869	7.859869	7.859869	2.331091
8.445908	8.017931	7.859869	6.596850	4.808288	4.271830	4.435023	3.051092	2.238119	2.234344	1.428209
8.377508	8.470932	8.254655	8.254655	7.859869	7.859869	4.790045	3.761965	3.973550	3.973550	3.555368
8.600013	8.254655	8.254655	8.254655	8.254655	8.254655	8.254655	8.254655	8.254655	2.008593	1.359585
8.562791	8.254655	8.254655	8.254655	8.254655	8.254655	7.859869	7.859869	4.249828	3.848233	2.734595
8.254655	8.254655	8.254655	8.254655	8.254655	8.254655	8.254655	8.254655	7.859869	2.703627	2.703627
8.445908	7.859869	5.510808	5.477073	4.457282	5.082933	3.482121	2.809815	2.442833	2.103847	2.103847
6.993185	8.562791	8.254655	8.445908	6.833330	4.853192	4.870340	4.267934	4.953670	3.056816	2.520148
8.547777	8.254655	8.254655	8.254655	5.414778	5.414778	5.414778	2.510074	2.834693	2.180115	2.180115
8.254655	7.590907	8.254655	8.254655	8.254655	8.254655	8.254655	7.859869	7.859869	7.859869	1.506198
8.254655	8.254655	8.254655	8.254655	8.254655	7.859869	4.967724	4.611577	3.584324	2.998028	2.374372
8.254655	8.254655	8.254655	8.254655	7.859869	7.859869	7.859869	7.859869	7.859869	7.859869	3.466399
8.254655	8.600013	8.254655	7.859869	7.859869	7.859869	7.859869	6.532373	3.982795	2.247760	2.247760
8.254655	8.254655	8.254655	8.254655	6.234512	6.234512	6.234512	3.819583	3.819583	3.819583	3.819583
8.254655	8.254655	5.788543	5.172855	5.482534	5.060838	5.060838	4.554950	3.431777	3.066280	3.431777
8.600013	8.286929	8.254655	8.254655	8.254655	8.254655	8.254655	8.254655	4.324720	4.324720	2.055341
8.254655	8.254655	8.377508	7.859869	7.859869	7.859869	3.393821	3.647118	3.436875	2.613652	1.774771
8.470932	8.254655	8.254655	8.254655	8.254655	8.254655	7.590907	8.254655	7.859869	7.859869	1.604252
8.470932	8.254655	7.859869	7.859869	7.859869	3.608519	3.377628	3.377628	3.377628	3.377628	3.377628
8.254655	8.470932	8.254655	6.968269	5.761088	4.116154	3.755234	2.952248	2.240398	1.933746	1.656454
8.254655	7.859869	7.859869	7.859869	7.859869	6.532373	7.859869	7.859869	2.902510	1.786868	1.879237
8.445908	8.470932	8.254655	8.254655	8.254655	8.254655	8.254655	8.254655	8.254655	2.034359	1.814475
8.254655	8.254655	5.843481	4.676380	4.676380	4.253374	4.324720	4.324720	4.324720	4.324720	1.695143
8.254655	8.254655	8.254655	8.254655	8.254655	8.254655	4.193329	2.663440	2.814957	3.165838	3.165838
8.254655	8.254655	8.254655	8.254655	8.254655	8.254655	8.254655	8.254655	6.234512	5.657366	3.819583
8.254655	8.254655	8.254655	8.254655	8.254655	4.650732	4.650732	4.650732	4.650732	4.650732	1.868492
8.254655	8.447371	8.254655	7.053420	6.273278	4.771850	5.333875	4.173961	3.079622	1.799865	2.006884
8.254655	8.254655	8.254655	8.254655	4.675601	4.675601	4.675601	4.675601	4.098455	4.675601	2.395567
8.254655	8.254655	8.254655	8.254655	8.254655	8.254655	8.254655	2.924009	2.322219	2.164000	1.692826
8.410047	8.445908	8.532970	8.254655	7.859869	7.859869	7.859869	7.859869	3.205055	3.991656	2.416510
8.254655	8.508931	8.254655	8.254655	7.859869	7.859869	7.859869	6.532373	3.316946	3.562916	1.344713
8.254655	8.410047	8.254655	8.254655	8.532970	8.254655	6.921839	8.254655	8.254655	4.324720	3.194735
8.254655	8.254655	6.455412	5.417997	4.324720	4.324720	4.324720	4.324720	4.324720	4.324720	2.814957
8.254655	8.547777	7.859869	7.859869	4.502011	3.032471	3.971863	3.995936	2.741333	2.269375	2.164801
8.254655	8.254655	8.254655	5.956979	5.956979	5.342210	5.956979	5.342210	5.342210	2.258638	2.034979
8.254655	8.254655	8.254655	8.254655	8.254655	3.819754	3.928758	3.377635	2.897537	2.349080	2.167623
7.590907	7.749020	7.495111	6.442700	5.651805	6.219282	5.686901	4.711632	4.981505	3.571278	2.106588
8.254655	8.254655	5.923685	5.642764	6.673825	6.553252	5.646609	5.642764	5.642764	5.642764	2.636086
8.254655	8.254655	8.254655	8.254655	8.254655	8.254655	8.254655	4.650732	3.123335	3.059855	3.059855
8.600013	8.254655	8.254655	8.254655	5.027430	4.666487	4.650732	4.650732	2.590707	2.191099	2.191099
8.445908	8.254655	8.254655	7.859869	7.859869	7.859869	7.859869	7.859869	2.330625	2.466573	2.269023
8.254655	8.254655	8.254655	8.254655	8.254655	8.254655	8.254655	4.990001	5.008392	4.990001	2.620131
8.254655	8.600013	8.254655	8.470932	6.137624	4.675601	4.324720	3.560274	2.701730	2.665283	2.366389
8.254655	8.470932	8.254655	8.254655	8.254655	8.254655	8.254655	8.254655	5.639261	5.639261	3.481070
8.562791	8.254655	8.254655	7.519561	8.254655	8.254655	7.859869	7.859869	3.742995	2.710955	2.824484
8.600013	8.445908	8.254655	8.254655	8.254655	4.561763	4.561763	2.566828	2.566828	2.984779	1.448521
8.254655	8.254655	7.859869	3.664949	3.828413	4.161283	3.576908	3.073364	3.210355	1.846080	1.414179
8.410047	8.254655	8.254655	8.254655	8.254655	8.254655	8.254655	8.254655	8.254655	8.254655	2.624786
8.254655	8.254655	7.013761	7.859869	5.701759	5.025867	4.111117	4.400886	2.366250	2.121839	1.605459
8.254655	8.254655	8.254655	6.993185	8.254655	7.859869	3.754407	3.393902	3.180963	2.211864	1.570921
8.254655	8.254655	5.187363	4.812681	4.398630	5.791621	4.780298	4.324720	4.324720	4.324720	1.497348
8.254655	8.254655	8.254655	8.254655	5.386915	4.675601	5.218594	4.675601	4.675601	1.989548	1.714820
8.254655	8.254655	8.254655	5.629203	5.474863	4.231223	3.629720	4.531641	4.310462	2.935582	2.372249
8.600013	8.254655	7.859869	7.859869	6.532373	7.859869	7.859869	7.859869	2.089691	2.003676	2.018309
8.385023	8.254655	8.254655	8.254655	8.254655	8.254655	5.970232	4.561763	2.601326	2.224073	1.944694
6.921839	8.254655	8.254655	7.859869	7.859869	7.859869	3.339756	3.059782	2.623193	2.009081	1.640731
8.254655	8.254655	8.254655	6.760542	5.868283	5.474284	4.779656	4.547147	4.547147	4.547147	1.684569
8.600013	6.591514	5.819446	5.694349	4.758810	4.133660	3.591078	2.894890	2.931018	3.113265	3.113265
8.254655	8.254655	8.254655	8.254655	7.859869	7.859869	7.859869	7.859869	2.487130	2.010443	2.267954
8.402531	8.385023	8.547777	8.122806	7.511705	7.525517	4.189534	4.568625	2.266726	2.560096	2.114333
8.254655	8.254655	8.254655	7.013761	8.254655	8.254655	6.993185	8.254655	8.254655	5.336930	2.079380
8.254655	8.254655	8.254655	8.254655	8.254655	4.951400	5.011250	3.560305	3.382042	2.045537	1.493064
8.254655	8.254655	8.254655	8.254655	7.859869	5.336930	4.998888	4.723143	4.052436	2.991504	2.030346
8.254655	8.254655	8.254655	8.254655	8.254655	8.254655	8.254655	8.254655	5.008392	5.008392	2.577678
8.377508	8.254655	8.254655	8.254655	8.254655	8.254655	4.324720	4.324720	4.324720	2.011706	1.606398
8.254655	8.562791	8.254655	7.859869	3.886543	4.143299	3.647724	2.825743	2.366389	2.366389	2.366389
8.470932	8.254655	8.514629	8.469834	8.451290	6.341501	5.630106	5.030754	4.847367	4.847367	4.847367
8.254655	7.859869	7.859869	7.859869	7.859869	7.859869	5.336930	7.859869	7.859869	7.859869	1.801643
8.402531	7.859869	7.859869	7.859869	7.859869	6.532373	7.859869	7.859869	7.859869	7.859869	1.653717
8.470932	8.254655	8.254655	7.859869	7.859869	7.859869	7.859869	7.859869	7.859869	3.603561	2.977641
8.254655	7.942121	6.284264	5.698827	6.659912	5.750973	5.875004	5.875004	5.008392	5.008392	3.100568
8.600013	8.385023	8.254655	6.993185	8.254655	6.406080	5.237079	3.529775	3.814782	3.675922	2.386747
8.254655	6.993185	8.254655	7.859869	6.532373	7.859869	6.532373	7.859869	3.807280	2.946950	2.668843
8.600013	6.230397	5.808214	5.282686	5.378735	4.192824	4.913444	3.591673	2.984077	2.578618	2.578618
8.254655	7.900868	7.205507	5.968567	5.636051	4.901187	6.413877	5.332570	4.547147	4.547147	2.645182
8.332456	6.650928	8.022629	7.859869	5.944358	5.881387	5.334986	3.600705	4.562708	3.257505	2.849560
8.600013	8.377508	8.254655	5.989040	6.223195	4.620076	4.324720	4.324720	4.324720	2.041599	2.379422
8.470932	7.645036	6.589304	5.268392	4.778694	3.391870	3.705455	2.906866	3.473698	2.759228	1.593120
7.590907	8.254655	7.815157	7.659651	5.881891	6.034947	5.445886	4.633024	3.256724	3.256724	2.152985
8.377508	7.519561	8.254655	8.254655	7.859869	7.859869	7.859869	3.693249	2.815334	2.358459	2.358459
8.254655	7.859869	7.859869	7.859869	7.859869	7.859869	7.859869	7.859869	2.758540	2.341519	2.341519
8.254655	8.254655	8.254655	5.401584	4.684478	4.324720	4.872465	4.777999	4.777999	4.324720	1.480772
8.600013	8.532970	6.696245	5.430209	6.482277	5.231266	4.561763	4.561763	4.561763	2.320489	2.155185
8.254655	8.254655	8.254655	8.254655	7.859869	7.859869	7.859869	7.859869	4.463701	3.958797	3.958797
6.993185	8.470932	8.254655	8.254655	6.993185	8.254655	8.254655	8.254655	4.650732	4.650732	1.869180
8.547777	8.254655	8.254655	8.254655	5.816078	5.366058	4.878879	2.294607	2.817234	2.079942	1.958592
8.385023	8.254655	8.254655	8.254655	8.254655	8.254655	4.706630	5.368975	4.554540	2.695850	2.946831
6.993185	8.254655	7.681139	7.461898	6.255886	3.866471	5.441454	3.328703	3.495412	2.429974	1.506010
8.600013	8.254655	8.254655	8.254655	5.033658	4.324720	3.193721	2.919727	2.039601	1.979795	1.361823
8.547777	8.254655	8.254655	8.254655	8.254655	8.254655	8.254655	7.859869	7.859869	2.042870	1.594492
8.562791	8.254655	8.254655	7.859869	5.336930	7.859869	7.859869	7.859869	3.530542	2.092312	1.865088
8.562791	8.254655	8.532970	6.630560	4.279611	3.848213	3.093222	3.611511	3.611511	3.888087	2.194982
8.254655	8.254655	8.254655	8.254655	8.254655	7.859869	7.859869	3.075409	3.187870	1.764960	2.514718
7.013761	6.139653	6.247734	4.830272	4.192093	5.197702	5.354948	3.218886	2.353257	2.486730	2.019451
8.254655	7.692073	6.615019	5.459649	5.686054	4.133620	3.621368	3.754690	3.621368	2.630799	1.422022
8.254655	8.254655	7.859869	7.859869	4.815395	4.147821	3.874236	2.868477	2.996593	2.301310	2.098610
8.254655	6.683718	5.305928	5.978060	5.773041	5.924218	4.794901	3.610722	4.057996	3.257713	3.010488
8.254655	8.254655	8.254655	6.226779	5.248733	4.778516	4.529179	4.529179	3.967663	3.793937	3.793937
8.600013	7.436341	7.002833	5.435249	5.761995	4.897651	4.762726	4.510612	2.307985	2.154966	1.492019
8.470932	8.532970	8.254655	8.254655	8.254655	8.254655	8.254655	7.859869	7.859869	1.957777	1.721300
8.254655	8.254655	6.749916	5.414778	5.414778	5.414778	5.045938	4.020842	3.707626	2.180115	2.180115
8.254655	8.357480	8.254655	7.859869	7.859869	3.540982	3.971373	3.363493	3.363493	3.363493	3.363493
8.600013	8.254655	8.254655	7.859869	7.859869	7.859869	3.784511	4.451905	4.000549	3.114451	3.114451
6.993185	8.254655	8.254655	8.254655	8.254655	5.213309	4.650732	4.650732	4.650732	4.650732	1.828670
8.470932	8.254655	8.254655	8.254655	8.254655	6.287147	6.287147	4.650732	3.924853	3.924853	3.924853
8.254655	8.254655	6.401677	6.364606	6.364606	6.364606	6.364606	6.273278	5.211516	4.041269	1.834511
8.402531	8.254655	8.254655	4.961268	4.324720	4.324720	4.324720	4.324720	4.324720	2.209936	1.862964
8.254655	8.254655	8.532970	8.254655	7.859869	7.859869	5.792158	5.552272	3.815120	3.683495	3.683495
8.600013	8.470932	7.859869	7.859869	7.859869	7.859869	7.859869	7.859869	7.859869	2.789391	1.428101
8.410047	8.254655	8.254655	6.133625	5.908837	4.771371	3.896245	2.975385	2.724479	2.313719	2.313719
8.600013	8.254655	8.254655	8.254655	8.254655	7.859869	7.859869	7.859869	7.859869	1.804423	1.766632
7.590907	8.551093	8.172442	6.528989	6.209013	6.164257	3.930013	3.127426	2.770905	2.464968	2.464968
8.254655	8.254655	8.254655	8.254655	6.993185	8.254655	3.999483	2.763287	2.336910	2.174689	1.640135
8.410047	8.254655	7.859869	7.859869	4.747508	3.899976	3.164997	2.630518	2.392440	1.796455	1.351253
8.470932	7.859869	7.859869	7.859869	7.859869	6.532373	7.859869	7.859869	7.859869	1.745118	1.247053
8.562791	8.254655	8.254655	8.254655	8.254655	7.859869	7.859869	7.859869	5.336930	7.859869	3.680459
8.254655	8.254655	8.254655	8.254655	8.254655	8.254655	8.254655	7.859869	7.859869	7.859869	1.788569
8.445908	8.254655	8.254655	8.254655	8.254655	8.254655	8.254655	7.859869	7.859869	1.969522	2.015732
8.254655	7.859869	7.859869	7.859869	4.629255	3.639763	3.482412	2.555647	2.004715	1.711802	1.630339
8.254655	8.254655	8.254655	8.254655	4.018200	5.535421	5.035508	4.856605	4.627713	2.164698	1.881714
8.254655	8.600013	8.254655	8.254655	8.254655	5.388744	5.069428	3.351353	2.979714	2.450187	2.019379
6.993185	8.254655	8.254655	6.930258	6.674677	5.147885	4.080370	2.918154	2.657599	2.204871	1.970959
6.993185	6.993185	8.254655	8.445908	8.532970	8.254655	8.254655	8.254655	7.859869	2.906173	1.795613
8.254655	8.254655	6.427286	7.859869	7.859869	7.859869	4.183555	3.629647	4.500133	5.058552	5.058552
8.385023	8.254655	8.254655	8.254655	5.138694	5.333875	5.333875	5.333875	3.561930	2.878787	3.561930
7.013761	6.993185	7.859869	7.859869	7.859869	7.859869	7.859869	7.859869	7.859869	1.870788	3.651024
8.254655	8.254655	8.254655	8.254655	7.859869	7.859869	7.859869	7.859869	3.711415	2.937962	1.441420
8.254655	8.254655	7.859869	7.859869	7.859869	7.859869	7.859869	3.301770	4.063030	2.982273	1.687790
8.254655	8.254655	8.254655	8.254655	6.287147	4.715090	4.602126	4.715090	4.602126	4.240102	4.602126
8.254655	8.254655	8.254655	8.254655	7.859869	7.859869	7.859869	3.497755	3.497755	3.497755	3.497755
8.445908	8.254655	6.535282	5.551286	4.675601	4.675601	4.675601	4.675601	4.675601	4.675601	3.414951
8.410047	8.254655	7.155083	6.767537	4.547147	5.164307	4.623929	4.547147	4.547147	4.547147	3.098650
8.254655	8.254655	8.254655	6.696436	6.003929	5.562997	3.880711	3.611798	3.686494	2.913062	1.995662
8.600013	6.756976	5.892041	6.774258	5.870098	6.117379	6.323572	5.315747	2.448753	3.241534	2.688410
8.254655	8.254655	7.859869	7.859869	7.859869	7.859869	7.859869	7.859869	2.808972	3.876065	2.264006
8.547777	6.683503	5.584602	4.861191	4.650732	4.650732	4.650732	4.650732	4.650732	2.460557	2.458855
8.357480	8.254655	8.254655	8.254655	8.254655	8.254655	5.756025	4.819812	2.635758	2.471532	1.429499
8.254655	7.221181	8.254655	8.254655	5.336930	7.859869	7.859869	7.859869	7.859869	2.839317	3.169701
8.410047	7.859869	8.197392	7.859869	7.859869	7.859869	7.859869	7.859869	7.859869	2.617369	2.047717
8.385023	7.590907	8.254655	8.254655	8.254655	8.254655	5.068490	4.179051	3.351707	3.351707	4.503092
8.254655	8.254655	7.036837	5.282740	3.628824	4.923964	4.053129	3.758247	2.561791	2.171682	1.934125
8.445908	8.254655	8.254655	8.254655	7.859869	7.859869	7.859869	3.193250	3.466021	2.636086	2.636086
8.254655	8.254655	8.254655	7.859869	7.859869	7.859869	6.532373	3.707623	2.862509	2.862509	2.760312
8.600013	8.254655	7.590907	6.993185	8.254655	8.254655	8.254655	5.635471	5.635471	2.629081	2.689451
8.254655	8.254655	8.254655	7.859869	7.859869	7.859869	7.859869	7.859869	2.583881	2.560214	1.833986
8.600013	8.254655	8.254655	8.254655	8.254655	8.254655	8.254655	7.859869	7.859869	1.969684	1.673084
8.445908	8.254655	8.254655	8.254655	8.254655	5.155628	3.588308	3.697214	3.653345	2.725389	2.366389
8.402531	8.254655	8.254655	8.254655	4.556374	5.646461	4.852781	5.561765	3.534420	3.229357	3.229357
8.402531	5.657919	5.706359	5.008392	5.008392	4.098727	3.639722	3.624436	3.152856	2.252798	2.252798
8.254655	8.254655	8.254655	8.254655	8.254655	4.782102	4.178347	3.538244	3.036733	1.975699	1.903303
8.254655	8.254655	8.254655	8.254655	8.254655	8.254655	8.254655	7.519561	8.254655	3.057044	3.559408
8.254655	8.254655	5.831916	4.643244	3.772036	3.459881	3.554491	2.796337	2.490316	1.907610	1.502659
8.562791	8.254655	8.254655	8.254655	8.254655	8.254655	8.254655	3.129900	3.791951	2.724858	1.973431
8.385023	8.254655	8.410047	8.254655	7.859869	7.859869	7.859869	2.973323	2.401375	1.905471	1.861103
8.357480	6.993185	8.254655	8.254655	7.859869	7.859869	7.859869	7.859869	2.644851	2.644851	2.644851
8.385023	7.859869	7.859869	7.859869	7.859869	7.859869	4.339518	4.339518	3.619334	2.818000	1.889452
8.254655	8.254655	8.254655	8.254655	8.254655	8.254655	8.254655	7.859869	7.859869	7.859869	2.533823
8.254655	8.107628	7.131265	5.299094	5.657454	5.635885	4.564167	4.561763	4.561763	2.134327	1.929305
8.410047	8.254655	8.254655	8.254655	4.650732	4.650732	4.650732	4.650732	4.650732	4.650732	2.279805
8.254655	8.332456	8.254655	7.519561	4.324720	4.324720	4.324720	4.324720	4.324720	2.485349	1.373096
8.547777	8.254655	8.254655	8.254655	8.254655	8.254655	8.254655	8.254655	8.254655	8.254655	2.318535
8.600013	7.007671	5.865283	7.003649	6.156574	5.565401	3.594640	3.086742	3.052404	3.399302	2.909198
8.254655	8.254655	8.254655	8.254655	4.650732	3.770019	3.243243	3.096479	2.144165	1.865512	1.531426
8.562791	8.254655	8.254655	8.254655	4.324720	4.324720	3.654813	2.955545	2.754138	2.061813	2.061813
8.254655	8.254655	8.254655	8.254655	5.490965	5.321453	5.011579	4.407743	2.822882	2.822882	2.822882
8.600013	8.600013	8.254655	4.650732	5.130297	4.678332	3.209275	2.646067	2.488495	1.659026	2.674962
8.254655	8.254655	8.254655	8.254655	8.254655	8.254655	4.561763	4.561763	4.561763	4.561763	2.534299
8.254655	8.254655	8.254655	8.254655	8.254655	7.859869	7.859869	7.859869	2.583626	2.583626	1.392772
8.470932	8.254655	6.998258	5.693347	5.483894	5.538998	5.066732	3.930006	3.379380	1.993283	1.516945
8.254655	8.451435	8.451435	7.590907	8.254655	8.254655	8.254655	4.764288	4.324720	4.324720	1.428884
8.600013	6.001078	5.250284	5.415733	5.362317	4.246090	2.981204	3.133966	2.542634	1.655892	1.652065
8.254655	8.254655	5.336930	7.859869	7.859869	7.859869	7.859869	3.031112	2.663620	2.269968	1.623549
8.385023	8.254655	7.859869	7.859869	7.859869	7.859869	7.859869	5.336930	2.906705	2.313064	1.576311
8.254655	8.508256	8.508256	8.254655	6.993185	8.254655	8.254655	3.272468	2.596064	2.257112	2.180115
8.254655	6.725287	6.272420	6.401854	4.868595	4.675601	4.791687	4.027878	3.185539	2.640590	2.640590
7.590907	8.254655	7.590907	8.254655	8.254655	8.254655	8.254655	5.147060	5.147060	3.739558	3.739558
8.254655	8.254655	5.843048	6.505845	5.319833	5.480107	4.675601	4.675601	4.675601	1.690091	1.420121
8.332456	8.402531	7.859869	5.732487	4.567727	3.152149	2.975532	2.505184	2.308820	2.034979	2.034979
8.254655	8.332456	8.254655	5.134699	6.630231	4.970299	4.970299	4.970299	3.094914	3.094914	1.359273
8.600013	8.254655	8.254655	8.254655	8.254655	8.254655	8.254655	8.254655	3.581105	3.504936	2.926027
8.385023	8.254655	8.254655	8.254655	7.590907	7.859869	7.859869	3.358947	2.546311	2.882020	2.399482
8.254655	8.254655	5.212088	4.918601	4.853092	4.300129	3.584032	4.139757	4.382616	1.983402	1.983402
8.547777	8.532970	8.254655	8.254655	8.254655	8.254655	8.254655	8.254655	8.254655	8.254655	2.026366
7.590907	7.051902	6.128061	5.100638	3.823662	4.010817	3.787956	3.021065	2.607085	2.646301	2.047611
8.254655	8.254655	8.254655	8.254655	6.431823	5.342210	5.342210	2.779413	2.609788	2.209383	2.151767
8.254655	8.254655	8.254655	8.254655	7.590907	4.738598	4.878879	4.561763	5.015871	4.878879	2.526752
8.254655	8.254655	7.859869	6.795044	5.377685	4.488236	4.143756	4.150084	3.970488	2.822958	1.784069
8.254655	5.650081	7.859869	7.859869	7.859869	7.859869	7.859869	7.859869	3.629583	3.152100	1.807353
8.600013	8.532970	8.254655	6.993185	5.864130	5.391324	5.694304	5.085134	2.924014	2.748765	2.748765
8.254655	8.254655	8.254655	8.377508	7.572590	5.910376	4.324720	3.542102	2.827100	2.181884	2.181884
8.254655	8.254655	8.254655	8.532970	8.470932	5.481148	6.369430	3.243240	3.222807	2.174184	1.475166
8.445908	7.859869	7.859869	7.859869	7.859869	7.859869	7.859869	4.233002	3.165332	2.045143	1.717198
8.254655	8.254655	8.254655	8.254655	4.569914	5.147060	5.147060	5.147060	3.028697	1.644679	1.644679
8.357480	8.254655	8.470932	7.859869	5.336930	7.859869	4.419414	4.556405	4.419414	3.334741	3.680459
8.547777	8.600013	8.254655	7.226605	6.830132	6.224289	6.224289	4.369740	3.799138	3.799138	3.799138
8.254655	7.029374	8.107628	7.264497	4.866604	4.809463	4.561763	4.561763	3.738243	2.693184	3.062442
8.445908	8.254655	8.254655	8.254655	4.697472	4.324720	4.324720	4.324720	2.153347	1.659918	1.842723
8.254655	8.254655	8.470932	8.254655	7.859869	7.859869	4.589044	5.084760	3.360025	2.290078	2.038944
8.445908	8.470932	6.038114	6.429426	5.326438	4.547147	4.650732	4.547147	5.576993	4.547147	3.394171
8.254655	8.254655	8.254655	8.254655	8.254655	8.254655	8.254655	8.254655	4.324720	2.165325	1.592102
8.254655	8.254655	8.254655	8.254655	8.254655	8.254655	8.254655	6.125842	5.875004	6.011606	3.602243
8.600013	8.532970	8.362005	7.859869	7.859869	7.859869	7.859869	4.287785	2.700878	2.253748	2.128716
8.547777	8.254655	8.254655	8.254655	7.859869	7.859869	7.859869	3.894635	2.407277	3.894635	3.894635
8.254655	6.416040	8.390550	8.254655	8.254655	8.254655	7.859869	7.859869	2.836446	1.973565	1.857089
8.254655	8.254655	8.254655	8.254655	8.254655	8.254655	4.697796	4.139354	2.590017	2.590017	2.590017
8.410047	8.254655	8.254655	7.859869	7.859869	7.859869	7.859869	7.859869	7.859869	7.859869	2.468128
8.357480	8.532970	8.254655	5.519367	6.072058	5.313537	5.076357	4.883722	4.295911	3.038872	2.485304
8.547777	8.445908	8.254655	8.254655	8.254655	4.852057	5.220332	4.324720	4.324720	1.681126	1.505422
8.600013	7.859869	7.859869	7.859869	7.859869	7.859869	7.859869	7.859869	7.859869	7.859869	1.310658
8.402531	7.557828	7.488686	6.740817	4.693586	6.099219	4.270484	4.158969	5.056305	4.092826	2.482143
8.254655	5.656945	5.460205	5.690437	4.323578	3.854193	3.636335	2.429697	1.935241	1.890045	1.613297
8.254655	8.402531	7.859869	6.532373	5.305930	4.475345	3.532456	3.047163	2.733469	2.806131	2.372640
8.254655	8.254655	8.254655	8.254655	8.254655	6.164950	6.164950	3.680459	3.680459	3.680459	3.680459
8.254655	8.254655	8.254655	5.638583	6.019448	5.987110	4.963959	5.076055	3.740145	3.279639	1.765757
8.254655	8.254655	8.254655	5.455404	5.591987	4.675601	4.675601	4.675601	4.675601	2.558672	1.650611
8.254655	8.254655	5.025703	5.657022	4.714668	4.623002	4.116009	3.268834	3.337866	2.924809	2.924809
8.254655	8.254655	8.254655	8.254655	8.254655	8.254655	8.254655	8.254655	6.164950	6.164950	3.680459
8.600013	8.143155	7.282733	6.805691	6.440882	4.808841	5.518481	4.751314	3.625167	2.896564	2.896564
8.385023	8.445908	8.254655	8.254655	8.254655	8.254655	8.254655	4.561763	4.561763	4.561763	1.702332
8.254655	8.254655	8.254655	7.590907	8.254655	8.254655	8.254655	4.837632	5.414778	5.414778	2.180115
8.470932	8.600013	8.532970	7.590907	8.254655	8.254655	8.254655	7.859869	3.095550	2.313719	1.406086
8.254655	7.670060	7.732098	7.281401	4.745184	4.039560	3.573470	3.928168	3.331517	2.550199	2.101281
8.254655	8.385023	8.254655	8.254655	7.141370	6.435318	4.770793	4.672378	3.453484	3.100568	1.692826
8.254655	7.859869	7.859869	7.859869	3.991580	4.845004	4.129432	3.888828	2.643908	2.035648	1.419002
8.254655	7.766630	7.149190	6.738892	6.974124	6.287147	6.287147	6.950654	6.287147	6.287147	4.593809
8.562791	8.585185	8.254655	7.859869	7.859869	5.839786	5.604215	5.298172	5.065582	4.899999	4.183368
8.445908	8.254655	8.254655	8.254655	8.254655	8.254655	4.561763	5.071477	3.442621	2.372934	1.758671
8.254655	8.445908	8.254655	7.033441	6.577535	4.774325	4.675601	2.969803	2.376229	1.829580	1.823488
8.254655	8.254655	8.445908	8.254655	8.254655	6.993185	8.254655	8.254655	4.324720	4.324720	1.849862
8.254655	8.385023	8.254655	8.254655	8.254655	8.254655	7.859869	6.532373	7.859869	7.859869	1.616364
8.254655	8.254655	8.254655	8.254655	8.254655	6.993185	8.254655	8.254655	7.859869	6.532373	1.899733
8.600013	8.254655	7.013761	8.254655	7.590907	8.254655	8.254655	2.977488	2.977488	2.977488	2.977488
8.254655	8.254655	8.254655	8.254655	4.949126	5.086118	4.561763	4.561763	4.561763	4.561763	1.680864
8.254655	8.600013	7.859869	7.859869	7.859869	7.859869	7.859869	7.859869	7.859869	3.052071	2.514735
8.600013	8.254655	8.445908	8.254655	8.254655	8.254655	4.324720	4.324720	4.324720	4.324720	1.637229
8.254655	8.254655	8.254655	8.254655	8.451435	8.254655	8.254655	8.254655	8.254655	2.809961	2.376051
8.254655	8.445908	8.254655	8.254655	8.254655	4.675601	4.932508	4.675601	4.675601	2.277462	1.699159
8.600013	8.470932	8.254655	8.254655	8.254655	8.254655	8.254655	8.254655	4.561763	4.324720	1.745644
8.600013	6.420303	7.529213	6.077000	7.659651	5.992213	5.295500	4.971044	3.814517	2.360197	2.404679
8.547777	8.410047	7.859869	7.859869	4.578071	5.309587	3.677957	3.517936	4.142597	4.177247	1.603239
8.254655	8.254655	8.254655	8.254655	8.254655	6.993185	8.254655	8.254655	4.494000	2.438218	1.690227
8.562791	8.254655	8.254655	8.254655	8.254655	8.254655	8.254655	8.254655	5.147060	2.141069	2.141069
8.254655	8.254655	6.648829	4.945630	5.171479	4.324720	4.324720	4.324720	2.966081	1.740267	1.502659
8.254655	10.029619	10.029619	10.029619	10.029619	10.029619	10.029619	10.029619	10.029619	10.029619	10.029619
8.254655	8.254655	8.254655	6.654899	6.211864	6.287147	5.355664	4.937529	4.706796	4.225786	3.924853
8.254655	8.600013	8.254655	8.254655	8.254655	8.254655	8.254655	2.433986	2.600971	2.155185	2.155185
8.254655	8.254655	7.400788	6.249585	6.342998	5.676534	5.676534	5.676534	5.676534	5.676534	2.703627
8.410047	7.859869	7.859869	8.042581	7.859869	7.859869	7.859869	7.859869	5.336930	2.838965	1.786925
8.254655	8.254655	8.254655	8.254655	8.254655	3.230505	2.732731	2.416235	2.279112	1.907186	1.490769
8.600013	8.254655	8.254655	8.254655	8.254655	7.859869	4.126042	4.081956	2.860342	2.272859	2.228556
7.590907	7.859869	7.859869	7.859869	7.859869	7.859869	7.859869	3.652284	2.291717	1.786444	1.308290
8.600013	8.532970	8.254655	5.717941	5.797486	4.868330	5.282326	4.631602	4.324720	2.940562	1.662248
8.600013	7.859869	7.859869	4.473211	3.311901	4.115111	3.186406	2.349809	1.919882	1.850848	1.436923
8.547777	8.254655	6.993185	7.859869	7.859869	5.744646	4.581630	4.150646	3.801466	1.828670	1.828670
8.470932	8.254655	6.921839	8.254655	7.859869	6.532373	7.859869	7.859869	7.859869	7.859869	3.101553
8.562791	8.254655	6.993185	8.254655	5.545614	4.417067	4.675601	4.675601	4.324720	4.324720	3.229357
8.254655	8.254655	8.254655	6.416040	8.254655	8.254655	8.254655	8.254655	5.008392	5.008392	2.340143
8.600013	7.630121	5.299958	6.791346	5.736869	4.650732	3.588565	4.183729	4.092401	1.884097	1.563063
8.254655	8.254655	7.859869	4.266458	4.228288	4.785792	3.151475	3.165838	2.773635	2.982264	2.773635
8.254655	8.254655	8.254655	8.254655	8.254655	8.254655	8.254655	8.254655	8.254655	4.561763	1.933340
8.254655	8.532970	8.254655	8.254655	5.650756	4.681214	3.681548	2.295732	2.378395	1.872599	1.606224
8.254655	8.254655	7.859869	7.859869	7.859869	7.859869	7.859869	7.859869	3.844170	3.100568	3.100568
8.254655	8.472085	8.254655	7.859869	7.859869	3.317587	3.307877	3.523773	2.367450	2.445424	2.076677
8.254655	8.254655	5.741057	7.296329	6.277961	7.016783	5.478353	4.418169	3.819903	4.035625	1.700921
8.254655	8.254655	8.009864	7.859869	6.532373	8.034888	7.859869	7.859869	3.876306	4.265400	2.688531
8.600013	7.519561	7.859869	7.859869	7.859869	7.859869	7.859869	7.859869	7.859869	2.174490	1.949815
8.254655	8.254655	8.254655	8.254655	8.254655	8.254655	8.254655	8.254655	6.532373	7.859869	3.450075
8.562791	7.859869	7.859869	5.173746	4.127668	4.284784	3.424180	2.928288	2.861096	2.861096	2.159293
8.254655	8.254655	7.519561	6.214285	5.179110	4.206893	3.137300	2.632281	2.404420	2.121367	1.768386
8.377508	8.254655	8.254655	8.254655	8.254655	8.254655	8.254655	4.676380	3.589001	2.991558	1.681044
8.254655	8.445908	8.254655	8.254655	7.235064	6.047526	4.568284	4.784401	4.752030	1.954608	1.604483
8.562791	8.254655	8.532970	7.859869	7.859869	7.859869	7.859869	2.568351	2.341390	1.868923	1.395704
8.445908	8.254655	8.254655	8.254655	8.254655	8.254655	7.859869	7.859869	7.859869	2.329761	3.127449
8.562791	8.254655	8.254655	8.254655	8.254655	6.993185	8.254655	7.859869	3.750460	2.220343	1.823809
8.445908	8.254655	8.445908	7.590907	8.337983	8.254655	8.254655	7.859869	7.859869	3.408786	3.408786
8.254655	8.402531	8.402531	8.254655	7.859869	7.859869	7.859869	4.197205	3.273343	2.564487	1.661095
8.600013	7.032959	6.898013	6.770618	6.898013	4.913871	4.485114	3.717584	3.664668	3.395006	2.146834
8.254655	8.600013	8.562791	8.254655	8.532970	8.254655	8.254655	7.859869	7.859869	2.624786	2.624786
8.600013	8.254655	8.254655	7.859869	7.859869	7.859869	3.256587	3.256587	3.256587	3.256587	3.256587
8.470932	6.921839	8.532970	8.470932	8.254655	7.859869	7.859869	5.336930	7.859869	7.859869	1.624028
8.600013	8.254655	8.254655	8.254655	8.254655	8.254655	8.254655	6.993185	7.859869	1.978731	2.032857
8.385023	7.859869	7.859869	7.114695	6.532373	6.721314	4.809978	3.963171	3.583459	2.884152	2.884152
8.600013	8.547777	8.254655	8.254655	8.254655	8.254655	8.254655	8.254655	8.254655	7.859869	1.472086
8.254655	8.254655	7.859869	7.859869	7.859869	3.548372	4.117415	3.547492	2.065749	1.909248	2.016914
8.254655	8.254655	7.859869	7.859869	7.859869	7.859869	7.859869	7.859869	7.859869	7.859869	1.957294
8.562791	8.254655	8.254655	8.254655	7.859869	7.859869	7.859869	3.857046	3.575247	2.708578	2.115125
8.254655	8.119490	7.442057	5.322380	4.731290	5.221730	4.650732	4.838130	4.650732	2.018404	1.534716
8.254655	6.850147	7.586653	5.462507	6.850402	4.395754	3.029563	2.414468	2.911932	2.799288	1.363106
8.547777	7.859869	7.859869	7.859869	7.859869	7.859869	3.101648	3.064198	2.741685	2.258892	1.702201
8.470932	8.254655	8.254655	8.254655	8.254655	8.254655	8.254655	5.624451	5.624451	5.333875	3.038358
8.600013	8.254655	8.254655	8.254655	8.254655	8.254655	8.254655	8.254655	7.859869	2.319239	1.898394
8.470932	8.254655	8.254655	7.859869	7.859869	4.848879	4.848879	5.215035	4.848879	4.848879	4.848879
8.254655	8.254655	8.254655	5.644143	4.559884	6.426098	5.200052	4.766722	3.982525	2.165437	1.831494
7.175570	8.254655	6.993185	8.254655	8.254655	7.859869	7.859869	7.859869	7.859869	7.859869	1.644679
8.254655	8.254655	8.254655	8.470932	6.005296	4.901377	5.458860	4.626834	4.324720	3.203947	1.936673
8.600013	8.254655	8.254655	8.254655	8.254655	7.859869	5.336930	7.859869	7.859869	7.859869	1.584529
8.254655	7.859869	7.859869	7.859869	7.859869	7.859869	7.859869	7.859869	3.025823	2.339318	2.206001
8.254655	8.254655	8.254655	8.254655	7.079795	4.961292	4.070426	3.929013	3.198981	2.202010	2.265400
8.254655	8.254655	8.254655	7.859869	7.859869	4.165423	3.010168	2.739634	2.465202	2.180115	2.180115
8.600013	8.254655	8.254655	8.254655	8.254655	8.254655	8.254655	7.859869	7.859869	3.467629	3.467629
8.445908	8.254655	6.993185	8.532970	8.254655	8.254655	7.859869	7.859869	5.336930	2.887466	3.243229
8.254655	8.357480	8.254655	8.254655	8.254655	8.254655	7.859869	7.859869	6.532373	6.532373	2.497948
8.332456	8.562791	8.600013	8.254655	8.254655	8.254655	7.859869	7.859869	3.333191	2.679822	2.679822
8.410047	8.254655	8.532970	6.532373	7.859869	7.859869	3.904788	3.966026	4.016944	2.104887	1.677099
8.600013	8.067443	7.859869	7.859869	7.859869	7.859869	7.859869	7.859869	7.859869	1.972840	1.513032
8.254655	8.445908	8.765863	8.254655	8.254655	8.254655	8.254655	8.254655	8.254655	8.254655	2.424329
8.254655	8.076022	7.659651	6.879680	4.952040	4.324720	3.825375	3.825375	3.825375	3.825375	3.825375
8.600013	8.254655	8.254655	8.254655	8.254655	5.973346	4.135516	3.937959	4.208663	4.126743	3.286497
8.254655	6.115750	7.088427	6.178938	4.760358	4.324720	4.324720	4.324720	3.422283	2.108504	1.789074
8.254655	8.254655	8.254655	8.254655	7.013761	6.513357	5.495961	4.874728	3.673015	2.765537	1.874469
6.993185	8.445908	8.254655	5.828422	6.012982	5.925921	5.789803	3.306126	3.413626	3.413626	3.413626
8.470932	8.254655	5.397039	6.060669	5.359534	5.359534	3.855485	4.037426	3.201726	2.194851	1.665421
8.254655	8.254655	6.993185	7.859869	7.859869	3.026448	3.831174	2.935131	3.679031	1.992120	1.960714
8.254655	8.254655	8.532970	8.254655	8.254655	7.859869	7.859869	7.859869	3.917928	3.574466	1.670449
8.600013	8.254655	7.859869	7.859869	5.107234	5.215808	4.947342	4.209776	4.228994	4.019884	3.139505
8.254655	8.547777	8.332456	8.254655	8.254655	8.254655	7.859869	3.654799	1.966889	1.746079	1.616125
8.470932	8.254655	8.254655	8.254655	8.254655	8.254655	8.254655	8.254655	4.040382	1.931811	4.040382
8.600013	7.004363	6.242327	5.862420	5.008392	5.008392	5.008392	2.435641	2.804559	1.726427	1.983402
8.254655	8.254655	8.254655	7.590907	8.254655	8.254655	8.254655	8.254655	4.705276	3.684382	2.570553
8.402531	7.590907	8.470932	8.470932	6.823625	5.446522	5.835440	5.727478	4.561763	4.052929	1.863938
8.254655	8.254655	8.254655	8.254655	4.815070	4.650732	2.900411	2.558906	2.387824	2.387824	2.387824
8.254655	8.254655	8.254655	8.254655	8.254655	5.233283	4.675601	4.675601	4.675601	4.675601	1.366617
8.445908	8.254655	8.254655	8.254655	8.254655	8.254655	7.859869	7.859869	3.148503	1.749771	1.485158
8.410047	6.579030	6.587146	5.759553	5.391226	5.090634	3.645308	3.343154	2.598502	2.026997	1.903897
8.600013	8.254655	8.254655	8.254655	8.254655	8.254655	8.254655	7.859869	7.859869	7.859869	1.465717
8.445908	7.859869	7.859869	5.123740	5.238709	3.675686	2.805522	3.036487	3.036487	3.036487	2.047222
8.600013	8.254655	7.448034	6.674837	5.729802	5.496079	6.222575	4.454665	4.356638	3.036684	1.628375
7.163467	7.013761	8.254655	8.254655	8.254655	7.859869	7.859869	7.859869	7.859869	3.153572	2.540820
8.600013	8.254655	8.254655	8.254655	5.532144	4.043658	4.042967	3.771341	3.771341	3.771341	3.771341
8.562791	8.254655	8.254655	8.254655	8.254655	7.859869	7.859869	7.859869	2.236169	1.816580	1.634571
6.993185	6.553945	6.308410	5.597178	5.150535	5.351044	5.081863	4.944871	5.081863	5.081863	2.580634
8.547777	8.547777	6.921839	8.254655	8.254655	8.254655	8.254655	8.254655	7.859869	2.219426	1.373586
8.547777	7.590907	8.254655	8.254655	8.254655	7.590907	4.324720	4.324720	2.757354	1.794954	1.529735
8.254655	8.254655	7.859869	7.859869	7.859869	7.859869	7.859869	7.859869	7.859869	3.403114	1.942824
7.590907	8.385023	5.130897	4.988294	3.679729	4.336209	3.176280	3.084037	2.807022	3.176280	3.176280
8.470932	8.254655	8.254655	5.986149	4.986963	3.943667	3.653885	3.834602	3.414533	2.775983	2.775983
8.254655	8.254655	7.130519	8.254655	8.254655	8.254655	8.254655	7.859869	7.859869	2.116771	1.913791
8.254655	8.254655	8.254655	8.254655	5.676534	4.525819	4.502346	4.527370	4.355676	4.355676	4.355676
6.993185	8.254655	7.859869	5.085884	3.212333	3.144042	3.489917	2.962284	2.884204	1.996339	1.419640
8.254655	8.532970	6.237835	4.323669	5.524595	4.724729	4.725530	5.015878	3.292035	4.022223	1.731396
8.254655	8.254655	8.254655	8.254655	8.254655	8.254655	8.254655	8.254655	8.254655	8.254655	1.626271
8.254655	6.285354	6.372787	5.852703	5.050174	5.888643	3.987849	2.842034	2.500101	2.001213	1.813118
8.254655	8.254655	6.224289	6.224289	5.206763	4.613460	3.799138	2.523390	2.404598	3.799138	3.799138
8.445908	8.254655	8.254655	8.254655	8.254655	8.254655	3.799138	3.799138	3.799138	1.948233	3.799138
8.470932	8.254655	6.444495	4.675601	5.212214	5.102155	5.119157	4.675601	4.675601	1.610963	1.483087
8.547777	8.254655	8.254655	7.859869	4.921030	4.236134	4.177714	2.824922	2.495709	3.077619	1.504043
8.377508	8.254655	8.402531	7.859869	7.859869	7.859869	7.859869	5.767683	5.715115	2.569812	1.884796
8.562791	8.254655	8.254655	8.254655	7.519561	6.200433	6.011606	3.373771	3.373771	3.373771	3.373771
8.254655	6.532373	7.859869	7.859869	7.859869	7.859869	3.798755	2.868653	2.672198	3.602301	1.988908
8.547777	8.254655	6.689986	6.356565	4.682380	3.852417	3.939819	3.265911	3.122856	2.851599	3.122856
8.600013	8.254655	8.254655	8.254655	8.254655	8.254655	8.254655	5.336930	2.156998	1.716255	1.662872
8.385023	7.590907	8.254655	8.254655	8.254655	5.119157	4.795517	4.675601	4.675601	4.675601	1.882903
8.254655	8.470932	8.445908	8.254655	5.943246	5.159194	4.456310	4.292795	2.801738	2.801738	2.801738
8.402531	8.254655	8.254655	8.254655	8.254655	8.254655	6.182247	5.693243	3.850706	3.327086	3.221556
8.254655	8.254655	8.254655	8.254655	5.525266	6.162109	4.561763	4.561763	4.232516	3.273429	2.255160
8.254655	8.254655	8.254655	7.012103	8.254655	8.254655	8.254655	7.859869	7.859869	1.817187	1.909326
8.254655	8.254655	8.254655	8.254655	8.254655	8.254655	7.859869	7.859869	2.392470	1.894260	1.825741
8.600013	8.254655	7.013761	8.254655	8.254655	8.254655	8.254655	4.324720	3.297747	3.070752	2.248772
8.445908	8.532970	7.859869	7.859869	7.859869	7.859869	7.859869	3.016414	2.114682	1.690453	1.754887
8.254655	6.844994	5.536335	6.043875	4.382655	3.903043	3.000836	3.000836	3.000836	3.494155	3.000836
8.357480	8.254655	7.859869	4.945036	3.984923	3.904389	2.925112	3.287830	2.865372	1.973632	1.435285
8.254655	7.358069	6.631487	5.690009	6.429859	4.839864	3.731899	4.890148	2.930147	2.850382	2.540820
8.254655	8.410047	8.254655	8.254655	5.147060	5.147060	3.278481	3.647739	3.278481	3.278481	3.278481
8.562791	7.859869	7.057229	4.488478	5.325917	5.507238	5.489020	3.742466	3.420457	2.733844	2.733844
8.254655	8.445908	8.254655	8.254655	7.859869	7.859869	7.859869	7.859869	7.859869	1.823144	1.892502
8.562791	8.470932	8.254655	7.859869	7.859869	7.859869	7.859869	7.859869	7.859869	3.003762	2.588146
8.254655	8.254655	7.859869	6.159357	6.458700	4.552289	3.324705	3.925909	3.579602	3.772896	2.243771
8.254655	8.254655	8.254655	8.254655	8.254655	8.254655	4.650732	4.650732	2.320558	2.190637	1.661059
8.254655	8.547777	8.254655	8.254655	7.859869	7.859869	7.859869	7.859869	7.859869	2.556530	1.749657
8.357480	6.851107	6.287147	6.956622	4.867684	5.472903	6.287147	6.287147	6.287147	2.239423	3.941825
8.254655	8.470932	8.470932	8.254655	8.254655	8.254655	8.254655	8.254655	3.760099	1.956111	1.628117
8.470932	7.377858	6.874424	5.386875	4.324720	4.324720	4.324720	4.324720	4.324720	1.983637	1.666863
8.254655	8.254655	8.254655	8.254655	8.254655	8.254655	8.254655	8.254655	3.751501	3.614510	2.014879
8.547777	8.254655	8.254655	8.254655	8.254655	7.859869	3.872716	3.501554	3.507487	2.316363	2.316363
8.562791	8.254655	8.254655	8.254655	7.859869	7.859869	7.859869	4.275412	3.466171	2.915759	1.804867
8.600013	6.269385	6.414212	4.990001	5.008392	3.911180	3.120392	3.089177	3.108362	2.708767	1.949137
8.254655	8.254655	8.254655	8.254655	8.254655	5.594217	5.174710	6.454803	6.454803	6.454803	3.128649
8.254655	8.254655	8.254655	8.254655	7.859869	7.859869	7.859869	7.859869	7.859869	7.859869	1.998380
8.254655	8.547777	8.254655	8.254655	5.639261	5.639261	5.639261	3.255268	4.533726	2.629081	3.871456
8.254655	8.254655	8.254655	8.254655	8.254655	8.254655	8.254655	4.324720	4.324720	4.324720	1.939446
8.600013	8.254655	8.254655	8.254655	7.590907	8.254655	7.859869	7.859869	3.303125	3.303125	3.303125
8.562791	8.254655	8.254655	6.738674	4.718405	4.324720	4.324720	4.324720	4.324720	4.324720	1.380757
8.377508	8.254655	8.254655	8.254655	8.254655	8.254655	7.859869	7.859869	2.713065	2.198316	1.839064
8.254655	8.164365	7.859869	7.859869	7.859869	7.859869	5.336930	3.382518	2.919448	2.919448	2.919448
8.254655	8.254655	5.264699	6.038767	5.381826	4.710536	4.675601	4.675601	3.125331	3.561257	2.689183
8.254655	7.859869	7.859869	8.196473	8.041011	7.859869	7.859869	7.859869	7.859869	4.296564	4.296564
8.254655	8.254655	8.402531	8.254655	8.254655	7.859869	4.790038	4.724465	4.724465	3.221556	3.221556
8.254655	7.859869	7.859869	7.859869	7.859869	5.490652	4.007111	3.921181	2.472353	3.402455	1.776871
8.470932	8.254655	7.590907	8.254655	8.254655	8.254655	8.254655	4.324720	4.324720	4.324720	1.605765
8.254655	8.547777	6.670475	4.324720	4.815782	4.324720	4.324720	4.944943	3.525844	2.265378	1.649836
8.254655	8.254655	8.254655	8.254655	6.993185	8.254655	4.967596	3.704981	3.704981	2.817347	2.073472
6.993185	7.859869	7.859869	5.033115	4.771823	3.350642	3.539880	3.158344	3.367126	2.871203	2.750340
8.410047	8.532970	8.254655	8.254655	8.254655	7.964702	7.859869	4.317285	4.135463	3.198553	2.396336
8.254655	6.860023	5.147060	4.538174	3.844585	4.303720	3.782667	3.974697	3.137387	2.803971	2.352847
8.445908	8.254655	8.254655	8.254655	5.189537	5.483868	4.650732	2.871468	2.537052	2.176162	1.908751
8.254655	8.562791	8.254655	8.254655	8.254655	7.859869	7.859869	7.859869	2.580839	2.057152	2.045723
8.410047	8.254655	8.254655	5.834718	5.043773	5.611774	4.879711	4.701896	4.701896	4.701896	3.359602
8.600013	7.859869	7.859869	7.859869	7.859869	5.264219	4.703056	5.237704	4.663383	3.501124	2.458971
8.254655	8.402531	8.254655	8.254655	6.707737	6.113463	4.324720	4.760358	4.324720	2.953172	2.570553
8.547777	7.590907	8.532970	6.562826	4.839385	4.783082	4.650732	4.650732	4.650732	4.650732	1.388462
8.600013	8.254655	8.254655	8.254655	8.254655	8.254655	8.254655	4.675601	2.598865	1.737317	1.422783
8.562791	7.859869	7.859869	7.859869	7.859869	4.552651	2.772122	2.558833	2.581352	2.111397	1.780767
8.445908	7.859869	6.850213	5.906754	6.708517	6.708517	5.283807	5.095755	3.854987	3.907972	3.224829
8.254655	8.254655	8.254655	8.254655	8.254655	4.037185	3.711498	3.671885	3.077564	2.775196	2.486433
8.254655	8.254655	8.383034	8.254655	8.254655	4.797284	4.324720	4.189296	3.439955	2.835206	2.835206
8.254655	8.254655	8.254655	8.254655	4.561763	4.629362	3.440399	3.153069	3.107349	3.068961	2.807595
8.600013	8.254655	8.254655	8.254655	8.254655	8.254655	7.859869	7.859869	7.859869	2.706396	2.432893
8.254655	8.254655	8.254655	5.003307	4.795533	4.549492	3.398049	3.420149	3.881212	2.232735	1.620906
8.254655	8.254655	8.254655	8.254655	8.254655	8.254655	8.254655	4.547147	4.547147	3.045881	2.760312
8.254655	8.254655	5.922796	5.890232	3.548280	2.948419	3.562915	3.822334	2.807674	3.282183	1.734541
8.254655	8.254655	8.504309	6.732950	6.732950	5.622225	3.996313	3.413474	3.638160	2.801438	2.801438
8.562791	8.254655	7.350563	7.572590	5.167314	4.750105	4.095327	4.369457	3.102393	1.790450	1.841697
8.254655	8.562791	8.254655	8.254655	8.254655	7.859869	7.859869	7.859869	7.859869	3.166331	1.791854
8.562791	8.254655	8.254655	8.254655	6.164950	6.164950	6.164950	6.164950	4.222715	4.222715	3.680459
8.254655	8.254655	5.794189	4.283934	5.825276	5.219122	3.042350	4.249028	4.193421	2.916864	2.916864
8.254655	8.254655	8.254655	8.254655	8.254655	7.859869	4.200280	4.200280	3.270178	4.200280	3.064070
8.254655	8.254655	8.254655	6.159644	5.019943	6.128175	4.547147	4.547147	4.547147	4.547147	1.916821
8.254655	8.254655	7.859869	7.859869	7.859869	7.859869	7.859869	7.859869	7.859869	7.859869	5.347375
6.993185	8.254655	8.254655	8.254655	8.254655	7.859869	3.217886	3.183097	2.252995	1.870680	1.776773
8.547777	8.254655	8.254655	4.810515	4.561763	4.561763	4.561763	3.350459	2.998328	3.147494	2.589401
8.254655	8.254655	8.254655	7.859869	7.859869	7.859869	7.859869	4.246490	4.044113	3.552678	2.223674
8.254655	6.292121	6.267098	6.891080	6.074860	5.396110	4.793357	2.654606	2.637460	2.157762	1.531063
8.254655	8.254655	8.254655	8.254655	8.254655	5.071609	3.318158	4.384536	3.274064	2.117364	2.819124
8.470932	8.532970	8.254655	7.859869	7.859869	7.859869	3.975038	4.582226	3.975038	3.100016	3.975038
8.547777	7.562193	7.090764	5.448518	4.654137	4.374588	4.577258	3.361106	3.453922	2.183293	1.561293
8.254655	8.254655	6.554004	6.378022	4.414991	4.324720	4.324720	4.324720	2.363012	2.264483	1.814472
8.600013	5.688092	6.921858	5.473937	5.486892	4.283820	2.993961	3.309439	2.828127	2.514735	2.514735
8.547777	8.254655	7.590907	7.859869	4.489480	4.434683	3.533818	3.804096	4.192779	3.069272	1.627005
8.547777	8.254655	8.254655	8.254655	7.859869	4.023850	3.732122	2.590017	2.590017	2.590017	2.590017
8.547777	8.254655	7.590907	8.254655	8.254655	8.254655	4.675601	4.031904	2.775210	2.775210	2.775210
8.410047	7.859869	7.859869	7.859869	7.859869	7.859869	7.859869	7.859869	7.859869	2.825400	2.456142
8.254655	8.254655	5.081951	5.900892	6.024911	4.134565	5.169625	5.065593	5.043072	2.841474	2.615720
8.254655	8.470932	8.532970	8.451403	8.254655	8.254655	5.094010	4.906422	4.906422	3.125198	2.210951
8.600013	6.217953	5.079174	6.391042	6.520267	5.808872	4.995986	5.048217	4.995986	4.995986	4.995986
8.254655	6.571519	6.562664	6.436285	5.871127	5.563396	5.254790	4.634783	4.222107	3.127179	2.021706
8.445908	6.638548	6.987334	4.686344	5.326839	3.939789	3.189272	3.958797	3.958797	1.837541	3.958797
8.254655	6.921839	8.254655	8.254655	8.254655	8.254655	8.254655	6.532373	3.054302	2.618925	2.031599
8.600013	8.254655	8.254655	10.252224	6.544716	6.544716	6.544716	6.544716	6.544716	6.544716	6.544716
8.254655	8.254655	8.254655	8.254655	8.254655	8.254655	7.859869	7.859869	7.859869	3.351707	3.351707
8.377508	8.254655	8.385023	8.470932	3.311037	3.992426	3.019362	2.786393	2.432087	2.140182	1.534579
8.600013	7.753573	7.242737	7.372201	7.457439	6.591361	5.948852	4.413009	2.842630	2.807792	1.995662
8.254655	7.354219	8.254655	7.859869	4.294011	4.783555	4.612078	4.903445	3.944714	3.944714	3.944714
8.254655	8.470932	8.254655	8.254655	8.254655	7.859869	5.192249	4.934658	4.934658	4.934658	4.934658
8.600013	8.254655	8.254655	8.254655	7.859869	7.859869	7.859869	5.336930	7.859869	7.859869	2.338037
8.254655	8.254655	8.254655	7.859869	7.859869	4.911718	4.298886	3.018836	2.655486	2.309348	1.848981
8.377508	8.600013	8.254655	8.254655	6.969199	6.000574	6.000574	6.000574	4.547147	3.137402	1.973304
8.600013	8.254655	7.859869	7.859869	7.859869	7.859869	3.356516	2.673372	2.677559	3.647092	3.647092
8.385023	8.562791	8.254655	8.254655	8.254655	8.254655	7.519561	8.254655	2.127431	2.012730	2.453991
8.445908	8.445908	8.024809	7.859869	7.859869	7.859869	7.859869	7.859869	3.868367	2.480099	2.317165
8.254655	8.254655	6.532373	6.532373	7.859869	7.859869	4.553769	3.619144	4.291609	4.291609	4.291609
8.547777	7.859869	8.187185	7.859869	7.859869	5.867374	3.679556	4.054715	3.917723	2.987621	2.639451
8.254655	8.254655	6.993185	8.254655	8.254655	4.970299	5.062261	4.970299	4.970299	3.440952	3.385345
8.254655	8.254655	8.254655	8.254655	8.254655	8.254655	8.254655	8.254655	8.254655	2.135980	1.902160
8.600013	8.254655	8.254655	8.254655	7.263170	4.382608	3.881604	3.511465	3.169854	1.821259	1.608122
6.993185	8.532970	8.254655	7.859869	7.859869	5.390933	5.186513	6.084740	3.277190	2.442822	1.497076
8.600013	7.859869	7.859869	7.859869	7.859869	7.859869	7.859869	7.859869	2.295535	2.087204	1.874772
8.254655	8.254655	8.254655	8.254655	8.254655	8.254655	8.254655	8.254655	8.254655	8.254655	2.164801
8.254655	8.254655	7.590907	8.254655	8.254655	8.254655	4.324720	4.324720	4.324720	1.717737	1.433943
8.410047	8.532970	6.741562	5.362438	6.283442	4.565081	4.920007	4.526837	4.755267	3.049691	2.510174
8.254655	8.254655	8.445908	4.605053	4.355937	3.750907	3.919429	2.861737	2.795565	2.383688	2.136208
8.254655	8.254655	8.254655	8.254655	8.254655	8.254655	8.254655	7.859869	5.336930	4.227331	4.227331
8.357480	8.254655	8.445908	7.859869	6.803548	5.071814	3.489190	3.286856	3.497643	2.319195	1.525809
8.600013	5.943653	5.519587	5.530531	4.547594	4.632511	4.324720	4.324720	2.548170	1.812777	1.565810
8.470932	8.254655	8.254655	7.859869	5.765946	5.251745	4.178923	4.452154	3.671395	3.197927	2.015508
8.470932	8.254655	8.254655	7.859869	7.859869	7.859869	3.684302	3.586368	3.671150	1.844066	1.502659
8.254655	7.013761	6.993185	6.993185	8.254655	8.254655	8.254655	7.859869	7.859869	7.859869	3.931966
7.177832	8.254655	6.993185	8.254655	8.254655	8.254655	7.859869	7.859869	7.859869	7.859869	1.366318
8.600013	8.532970	8.254655	8.254655	8.254655	8.254655	8.254655	8.254655	1.784278	1.549034	1.594508
8.547777	8.254655	8.254655	7.859869	7.859869	7.859869	7.859869	7.859869	7.859869	2.496513	1.669421
8.254655	8.470932	8.254655	5.665347	5.075290	3.407196	3.617392	3.175787	3.048285	2.373589	2.757143
8.254655	8.254655	5.844785	7.859869	7.859869	7.859869	7.859869	3.294852	3.033462	2.476303	1.424014
8.254655	8.445908	8.254655	8.013900	7.859869	7.859869	6.532373	7.859869	4.815613	4.197669	2.314919
8.254655	7.590907	8.254655	6.722434	6.561351	4.120818	3.486986	3.725476	2.056337	1.751444	1.301612
8.600013	8.254655	5.215222	5.167659	5.347430	5.163442	5.309078	4.496903	4.496903	2.510174	4.130402
8.254655	8.254655	8.254655	4.842847	4.878394	4.324720	3.386244	3.176787	2.123224	1.626521	1.348664
8.254655	7.859869	8.008224	7.859869	7.859869	7.859869	4.981942	5.264118	4.654166	4.567372	2.407310
8.254655	8.600013	8.254655	6.993185	7.859869	7.859869	7.859869	3.908572	2.412004	2.513068	1.865088
8.254655	8.254655	8.254655	8.254655	8.254655	8.254655	7.859869	7.859869	7.947145	7.947145	1.451065
8.254655	7.859869	7.859869	7.859869	7.859869	7.859869	7.859869	7.859869	3.384623	2.778439	1.596862
7.590907	8.254655	8.254655	8.254655	8.254655	6.993185	8.254655	8.254655	4.675601	3.243013	3.243013
8.254655	8.254655	8.254655	6.305613	6.313855	5.693787	6.405182	6.405182	4.547147	4.650732	2.387824
8.254655	7.859869	7.859869	5.336930	4.917068	3.850103	3.408357	3.051763	2.187852	1.981288	1.799173
8.470932	8.547777	8.254655	8.254655	8.254655	8.254655	7.859869	7.859869	7.859869	7.859869	1.449723
8.254655	8.254655	7.859869	7.859869	7.859869	7.859869	7.859869	7.859869	7.859869	2.182605	2.030346
8.547777	8.470932	8.254655	6.192919	4.751032	4.931392	4.524019	4.524019	2.850071	2.588237	1.481871
8.562791	8.532970	8.254655	7.859869	7.859869	3.441652	3.084032	3.579544	2.839332	3.942913	2.578618
8.547777	7.859869	7.859869	7.859869	7.859869	6.532373	7.859869	7.859869	3.405039	3.405039	2.820739
8.470932	8.254655	8.254655	8.254655	5.676534	6.063682	5.676534	5.676534	5.676534	3.980616	2.703627
8.600013	8.254655	8.254655	8.254655	8.254655	7.590907	8.254655	7.590907	3.610940	3.610940	3.721157
8.254655	8.254655	8.254655	8.254655	5.333875	4.650732	4.650732	5.333875	5.333875	2.169359	2.054158
8.254655	8.254655	8.254655	8.254655	8.254655	8.254655	8.254655	8.254655	7.859869	3.958797	3.958797
8.385023	8.470932	8.254655	8.254655	8.254655	8.254655	8.254655	4.675601	2.441001	2.244887	2.244887
8.600013	7.942121	7.322141	6.607624	6.769855	6.660370	6.351116	5.919518	5.480357	3.197704	2.331091
8.254655	8.254655	8.254655	8.254655	8.254655	8.254655	8.254655	8.254655	4.324720	4.324720	1.470820
8.254655	8.254655	7.013761	8.254655	7.859869	7.859869	4.078236	4.505517	3.212455	2.676638	1.563436
8.562791	8.254655	7.659651	7.659651	6.509558	5.988004	5.220103	4.347965	2.972231	2.972231	2.972231
8.410047	8.254655	5.896901	7.061186	6.616323	5.390382	5.206702	4.760358	4.760358	2.634372	2.153731
8.445908	7.859869	7.859869	7.859869	7.859869	7.859869	6.532373	7.859869	6.532373	3.782401	2.076677
8.600013	6.993185	8.365253	7.859869	7.859869	3.984293	4.343795	3.949070	3.375036	1.994080	1.566935
8.385023	8.600013	8.254655	6.817501	5.723820	4.572245	3.924853	2.577645	2.260870	3.924853	3.924853
8.254655	8.254655	8.254655	8.254655	8.254655	8.254655	4.650732	4.650732	5.333875	5.333875	3.780469
8.547777	8.254655	7.859869	7.859869	7.859869	4.575124	3.442912	2.793929	2.277042	1.768237	1.341389
8.377508	8.254655	8.254655	8.254655	8.254655	5.050835	4.650732	4.650732	3.131308	1.813451	1.852096
8.254655	8.254655	8.254655	8.254655	5.955926	5.008392	5.008392	5.008392	5.008392	5.008392	2.134433
8.385023	8.254655	8.254655	8.254655	7.590907	8.254655	8.254655	4.650732	4.650732	4.650732	3.298242
8.254655	6.994063	6.919365	6.475383	5.236392	4.824358	4.783811	3.409392	3.284254	3.138786	2.988388
8.254655	8.254655	8.254655	8.254655	8.254655	8.254655	8.254655	7.859869	2.493447	2.073472	2.073472
8.470932	8.254655	7.859869	7.859869	7.859869	5.658756	4.812767	4.751882	4.751882	2.275297	1.493408
8.254655	8.562791	8.254655	8.254655	6.169203	5.753240	4.689312	3.825734	3.233494	1.818513	1.717650
8.254655	8.254655	8.254655	8.254655	8.254655	8.254655	7.859869	4.608047	5.061121	3.595719	3.595719
8.562791	7.859869	7.859869	7.859869	7.859869	7.859869	3.330659	4.213322	3.895719	3.400032	2.115811
8.254655	8.254655	8.254655	8.254655	7.859869	7.859869	7.859869	7.859869	7.859869	2.314179	2.175825
8.600013	8.254655	8.254655	7.859869	7.903795	7.859869	7.859869	4.965149	3.431777	3.431777	2.943206
8.254655	8.254655	8.268550	7.859869	7.859869	7.859869	7.859869	7.859869	7.859869	1.878894	1.710753
8.254655	8.470932	8.254655	8.254655	6.290831	5.612397	5.342210	5.342210	2.543876	2.034979	2.034979
8.254655	8.254655	8.254655	4.675601	5.076224	4.675601	4.124654	3.043598	2.684558	2.694529	2.424352
8.470932	8.254655	8.254655	8.254655	8.254655	4.454294	5.476769	2.745643	3.146184	3.127364	1.425541
8.254655	8.254655	7.519561	8.254655	5.624451	5.624451	5.624451	5.624451	2.232162	2.599462	2.599462
8.600013	8.254655	8.410047	8.254655	8.254655	8.254655	5.693260	4.665210	4.324720	4.324720	2.140813
8.600013	8.254655	8.254655	8.254655	8.254655	8.254655	6.224289	4.702242	4.988057	3.799138	3.799138
8.254655	6.622040	6.491585	5.885568	4.185550	3.008976	2.739351	2.401011	2.591040	1.770219	1.419297
8.562791	8.402531	8.254655	8.254655	8.254655	7.859869	7.859869	7.859869	7.859869	7.859869	2.279928
8.254655	8.254655	8.254655	8.254655	8.254655	8.254655	8.254655	8.254655	4.324720	4.324720	2.679822
8.254655	8.144445	6.081324	6.829178	5.415129	6.487057	6.487057	5.449497	2.165284	2.050182	1.570737
8.254655	8.254655	5.882309	7.112232	5.993720	4.578687	5.663007	4.993547	4.324720	4.324720	1.668786
8.254655	8.254655	8.254655	8.254655	8.254655	4.738598	5.015871	4.878879	4.561763	4.561763	2.717016
8.562791	8.532970	8.532970	8.254655	8.254655	8.254655	8.254655	7.859869	7.859869	7.859869	1.857024
8.254655	8.470932	8.254655	8.254655	8.254655	8.254655	8.254655	7.590907	8.254655	4.561763	1.540078
8.562791	7.859869	7.859869	7.859869	7.859869	7.859869	7.859869	3.732364	2.962378	4.168559	2.149056
8.254655	8.254655	8.254655	7.859869	5.345792	6.099704	5.991073	5.044344	5.044344	5.044344	5.044344
8.254655	8.254655	8.254655	8.254655	6.516003	5.295855	5.295855	5.147060	5.147060	5.147060	2.169015
8.562791	8.254655	8.254655	8.254655	8.254655	8.254655	8.254655	7.859869	7.859869	7.859869	1.853908
8.254655	7.859869	7.859869	7.859869	7.859869	7.859869	5.336930	7.859869	3.353085	3.585141	2.921863
8.254655	8.254655	8.254655	8.254655	8.254655	4.904798	4.437415	5.015834	3.924853	3.924853	3.924853
8.547777	8.254655	8.254655	8.254655	7.859869	7.859869	6.532373	7.859869	7.859869	1.989595	1.973431
8.470932	8.254655	8.254655	8.254655	8.254655	8.254655	8.254655	8.254655	4.675601	3.124327	2.791801
8.600013	8.539477	8.254655	8.254655	8.254655	4.338884	4.680455	3.720709	3.720709	3.720709	3.750439
8.254655	8.254655	5.489380	6.109600	5.414778	5.414778	5.414778	5.414778	3.356541	2.668099	2.415223
8.445908	8.254655	7.590907	7.590907	7.590907	8.254655	5.242438	4.939160	4.939160	4.650732	1.854745
8.254655	6.064938	5.637576	5.323688	5.147060	5.147060	3.418315	3.212406	2.790896	2.191106	2.600175
8.600013	7.582162	5.887645	4.675601	4.690991	3.416854	4.285298	3.508043	3.381067	3.381067	2.584347
8.254655	8.254655	8.254655	8.254655	8.254655	8.254655	8.254655	8.254655	4.654786	4.650732	2.122200
8.600013	8.254655	8.254655	7.859869	7.859869	7.859869	7.859869	7.859869	7.859869	7.859869	2.399482
8.402531	8.254655	8.254655	7.590907	5.609469	6.071087	5.075215	4.547147	4.547147	2.237935	2.237935
6.416040	8.532970	8.532970	7.176026	5.393400	6.839083	4.490417	4.561763	2.376784	2.121337	1.733302
7.055693	8.254655	8.254655	7.859869	7.859869	7.859869	7.859869	7.859869	2.619920	2.056981	1.758016
7.590907	8.470932	8.254655	5.147060	5.147060	5.147060	5.147060	5.147060	5.147060	1.969718	1.761341
8.600013	6.993185	8.254655	8.254655	8.254655	8.254655	8.254655	6.921839	8.254655	7.859869	3.877513
8.254655	8.254655	8.254655	8.254655	8.254655	8.254655	8.254655	8.254655	5.407121	2.404598	2.404598
8.600013	7.859869	7.859869	7.859869	7.859869	7.859869	7.859869	7.859869	2.420995	2.090499	2.090499
8.254655	8.532970	8.470932	7.859869	7.859869	7.859869	7.859869	4.377455	3.888674	1.747268	1.499604
8.254655	8.547777	8.254655	8.254655	7.298460	5.343432	5.414778	5.239734	4.154543	3.465462	2.180115
8.600013	8.382831	7.859869	4.357859	5.216058	3.593659	4.448904	2.993714	3.575094	2.800663	2.695850
8.254655	6.993185	7.519561	8.254655	8.254655	7.519561	4.701801	4.824014	4.324720	2.641791	1.659617
7.331111	6.403979	8.107628	7.650289	6.737038	5.917218	5.892194	4.954898	2.941125	2.477003	1.488179
8.547777	8.254655	8.326691	8.301668	7.859869	7.859869	7.859869	7.859869	5.565820	6.349324	6.349324
8.254655	8.254655	8.254655	8.254655	6.125842	6.125842	6.125842	4.034934	3.993520	3.908547	3.773626
8.562791	7.859869	7.859869	7.859869	7.859869	3.132370	5.218050	4.143187	2.352197	2.297147	1.700921
8.385023	8.254655	8.254655	6.910052	4.493949	5.686857	3.796799	2.740365	3.100566	2.402688	2.402688
8.254655	8.254655	8.254655	8.254655	8.254655	8.254655	8.254655	8.254655	2.463380	1.990536	1.524884
8.600013	7.519561	7.859869	7.859869	7.859869	6.532373	7.859869	7.859869	2.088741	1.741251	1.565426
8.600013	7.859869	7.859869	7.859869	7.859869	7.859869	7.859869	7.859869	7.859869	2.097802	2.034979
8.445908	8.254655	8.254655	8.254655	7.859869	7.859869	7.859869	7.859869	7.859869	5.577401	2.342394
8.547777	6.014066	5.272146	4.549672	4.585948	4.001271	4.099562	3.412864	3.457916	2.857684	2.298855
8.470932	8.254655	7.590907	8.254655	8.254655	8.254655	8.254655	8.254655	7.859869	2.203025	1.432215
8.254655	8.254655	6.965690	7.021524	7.021524	6.712908	6.214142	4.313673	2.029650	2.014740	1.921910
7.210780	8.254655	6.056448	6.341462	4.529379	4.155753	4.230138	3.542703	3.374989	3.010488	3.010488
8.547777	8.254655	7.859869	7.859869	7.859869	3.449429	4.132337	3.039140	3.465978	2.241934	1.664278
8.254655	8.254655	6.444495	4.907588	6.351438	5.385564	4.445275	2.988854	2.915468	2.915468	2.128716
8.254655	7.766795	6.496928	5.601322	5.008392	5.008392	5.008392	5.008392	5.008392	5.008392	1.527482
8.600013	8.254655	8.254655	8.254655	8.254655	7.859869	7.859869	7.859869	7.859869	7.859869	1.697504
8.254655	7.859869	7.859869	7.859869	4.344428	5.441253	3.775823	2.766301	2.242071	2.155185	2.155185
8.254655	8.254655	8.254655	8.254655	8.254655	4.509313	3.603467	2.758340	3.547860	2.342918	1.734089
8.600013	7.937480	8.601228	8.601228	5.779311	5.680448	5.680448	5.680448	5.680448	5.680448	4.997305
8.562791	8.254655	8.254655	8.512633	8.254655	8.254655	8.254655	8.254655	8.254655	6.993185	1.476217
7.519561	7.859869	7.859869	7.859869	7.859869	7.859869	7.859869	2.685290	2.162002	1.856401	1.672686
8.254655	7.859869	7.859869	7.859869	7.859869	7.859869	7.859869	7.859869	7.859869	6.532373	1.640186
6.993185	8.254655	8.254655	8.254655	8.254655	5.363080	4.547147	4.083911	4.535719	2.721235	2.460014
8.254655	6.993185	8.254655	7.859869	7.859869	7.859869	7.859869	7.859869	7.859869	7.859869	2.563245
8.377508	7.922577	6.350651	6.501196	5.786728	4.517016	4.222375	3.701860	3.221219	3.214264	2.664314
8.410047	7.905467	7.905467	6.954530	5.959362	4.711299	4.354915	2.970721	2.098420	2.827592	1.285059
8.254655	6.304119	7.238551	6.434587	5.250220	5.649110	5.004740	4.782799	3.958797	4.320974	4.320974
8.254655	8.254655	8.254655	7.859869	7.859869	7.859869	7.859869	7.859869	7.859869	7.859869	1.765755
8.445908	8.724779	7.109543	5.879231	6.581008	6.219032	4.675601	4.675601	4.675601	4.675601	3.057044
8.254655	8.254655	8.254655	8.254655	7.859869	7.859869	7.859869	7.859869	7.859869	7.859869	2.950644
8.410047	7.859869	7.913300	7.092657	7.092657	7.092657	5.306542	4.426676	2.478271	1.786640	1.884462
8.600013	8.254655	8.254655	7.859869	7.859869	4.208843	3.734450	2.497679	2.505410	1.721046	1.519815
8.254655	8.254655	8.254655	7.859869	7.859869	7.859869	7.859869	6.532373	3.642873	2.599889	2.649656
7.519561	7.057161	6.617577	5.901483	6.861706	5.560140	4.881882	4.337717	4.324720	4.324720	1.538539
8.254655	8.254655	8.254655	6.395746	5.729448	5.540861	4.325185	3.607299	2.198506	1.912575	1.912575
8.254655	6.993185	7.590907	8.254655	8.254655	7.859869	4.087984	3.730372	3.478293	2.823365	2.086061
8.254655	7.198093	7.444214	5.656206	6.661514	4.597035	4.349456	4.373719	3.654422	2.964396	2.964396
8.410047	8.254655	8.254655	8.254655	8.254655	8.254655	8.254655	8.254655	4.675601	4.675601	3.046730
8.547777	7.590907	8.445908	8.254655	8.254655	8.254655	7.859869	7.859869	7.859869	2.185363	1.493995
8.600013	8.254655	5.606607	4.708963	4.261842	3.890378	3.916555	3.840570	3.929205	3.714472	3.714472
8.254655	8.254655	8.254655	7.165607	4.650732	5.012635	5.536191	5.309130	5.309130	5.060355	1.720524
6.993185	8.254655	8.254655	8.254655	8.254655	8.254655	8.254655	8.254655	3.236166	3.207252	1.741310
8.254655	8.445908	8.254655	8.254655	5.699490	4.650732	5.624451	2.800275	2.088735	2.018309	2.018309
8.562791	8.547777	8.470932	8.113864	7.859869	7.859869	7.859869	7.859869	3.385460	3.344914	2.801257
8.254655	8.254655	8.385023	8.254655	8.254655	7.859869	7.859869	7.859869	2.832221	2.832221	2.259099
6.993185	8.254655	8.254655	8.254655	8.254655	5.336930	7.859869	7.859869	5.397136	2.649262	2.031105
8.254655	8.254655	8.254655	8.254655	4.222628	4.006335	3.586675	3.227963	3.100568	3.100568	3.100568
8.254655	8.254655	8.254655	8.254655	8.254655	8.254655	7.859869	3.815857	3.683616	2.403270	1.854459
8.410047	8.600013	8.254655	8.254655	8.254655	8.254655	8.254655	8.254655	7.859869	2.346689	2.191099
8.254655	8.254655	5.353862	4.109301	3.954930	3.896760	3.292233	2.506891	2.495590	2.149434	1.630640
8.547777	7.685094	5.330063	5.725067	5.051486	4.650732	4.650732	3.243930	2.844548	2.277900	2.249819
8.254655	5.916659	6.556284	4.794901	5.243059	5.112467	4.561763	4.561763	4.561763	1.781260	1.984460
8.254655	8.254655	8.254655	8.254655	6.993185	8.254655	3.724746	2.589642	2.231694	1.970156	1.970156
8.254655	7.859869	8.070168	7.859869	7.859869	7.859869	7.859869	2.524437	2.525363	2.257647	1.734447
8.600013	8.532970	8.254655	7.859869	7.859869	7.859869	4.825455	3.472400	2.716985	2.265661	1.982588
```
