## Supplementary File 1 for "Novel Comparison of Evaluation Metrics for Gene Ontology Classifiers Reveals Drastic Performance Differences": max_Resnik_score_D.elab

```
# goa_pos:  data/cafa2012.genego.sc
# goa_neg:  data/cafa2012.genego.neg.sc
# obo_file: data/go.obo
# ic_file:  data/ic.ext.tab
# prop_par: F
# rot_pos:  T
# R:        2
# rseed:    1
# mode:     LIST=go,TH=th,SUMF1=mean,SUMF2=max,SF=score_D,SIMF=Resnik,MINCS=10,GOC=46316
0.000000	0.100113	0.200226	0.300056	0.400169	0.500000	0.600113	0.700226	0.800056	0.900169	1.000000
5.410597	5.076259	4.912418	5.246531	4.912418	4.912418	4.912418	4.912418	4.912418	4.912418	1.280254
4.912418	5.304488	5.077075	4.912418	3.824160	3.081034	3.201631	2.576562	2.065817	1.654415	1.140137
4.912418	5.317520	4.446563	3.921896	3.431508	3.351877	3.063454	2.759051	2.564973	1.653591	1.229046
5.070397	4.912418	4.912418	3.443896	3.869846	2.905854	2.507854	2.595784	2.212590	1.749424	1.299363
4.912418	4.748191	3.909324	3.581431	3.126770	2.907882	2.968104	2.123494	2.101881	2.083086	2.083086
5.310693	5.166106	4.226864	3.356425	3.185773	2.679672	2.605926	3.132576	3.005260	1.599611	1.142024
5.597294	5.045394	4.912418	4.912418	3.601310	2.738695	2.915424	2.758711	2.218896	1.647554	1.647554
5.548231	4.912418	4.912418	4.940783	4.458188	4.912418	4.912418	4.912418	4.912418	4.912418	1.219169
5.216105	4.912418	3.835232	3.547785	3.535265	3.621212	2.390823	2.687183	2.162466	1.822488	1.159758
5.326524	4.970178	4.912418	4.912418	4.912418	4.912418	4.912418	4.912418	1.905571	1.718933	1.169310
4.912418	5.367469	4.912418	3.794724	4.279997	3.625712	3.610442	3.610442	3.610442	2.720437	2.720437
4.912418	4.912418	4.912418	4.912418	4.912418	4.912418	3.335581	2.191641	2.263180	1.554450	1.193417
4.912418	5.383109	4.912418	4.205431	4.057071	3.055180	2.844116	2.832623	2.844116	2.844116	1.163366
5.222310	5.052474	5.418005	4.516722	4.118607	3.684019	3.644537	3.164578	2.812853	1.772039	1.235238
5.567967	5.031588	4.916600	4.691437	4.470716	4.145048	4.041663	3.810884	1.978678	1.502761	1.402973
5.222310	5.274083	4.605436	4.488734	3.117538	3.571071	2.541599	2.250562	2.270167	1.972619	1.145898
4.912418	4.912418	4.912418	4.223010	3.896056	3.409559	3.202169	3.086861	3.086861	1.671169	1.142775
5.367469	5.041023	4.912418	4.912418	3.938770	3.657792	3.869962	3.934720	2.844116	1.640955	1.190628
5.383109	5.383109	5.063059	5.041023	4.749229	4.821645	4.173480	3.213847	3.118386	1.651969	1.189102
4.912418	4.943205	4.912418	4.912418	4.912418	4.912418	3.777418	3.345173	2.440507	2.346115	1.100485
4.912418	4.912418	4.912418	3.631076	2.997699	3.099319	3.091620	2.838729	2.075815	1.694005	1.537343
5.326524	4.912418	4.912418	4.912418	3.822525	3.282856	2.564189	2.798306	2.061837	1.911737	1.277057
4.912418	5.418005	4.912418	4.912418	4.912418	4.912418	4.912418	4.912418	4.912418	1.849248	1.849248
5.383109	4.408367	3.949072	3.597862	3.894387	3.823768	2.517058	2.333452	2.818826	1.560671	1.144001
4.912418	4.912418	4.912418	4.912418	4.912418	4.912418	3.610442	2.986914	2.985820	2.026559	1.181993
4.912418	5.380670	4.912418	4.912418	4.912418	3.024436	3.048182	2.735725	2.564973	2.564973	1.522756
5.047227	5.209449	4.458188	4.912418	4.912418	4.912418	2.773609	2.675134	2.201913	1.733240	1.085346
4.912418	4.912418	4.912418	4.912418	3.558344	2.831246	2.702620	2.316392	2.149518	1.458470	1.193094
4.982014	4.912418	3.960472	3.926905	3.456940	3.096613	2.358012	2.584308	2.988170	2.584308	2.584308
5.070397	4.458188	4.912418	4.082733	4.912418	4.912418	4.912418	4.082733	4.912418	4.912418	1.266942
5.673652	4.979094	4.912418	4.912418	4.912418	4.912418	4.912418	4.912418	4.912418	4.912418	1.224909
4.912418	5.383109	5.418005	4.912418	4.912418	4.912418	4.912418	2.853883	2.041936	2.039311	2.039311
5.383109	4.912418	4.912418	4.912418	4.912418	4.912418	4.912418	4.912418	4.912418	1.611233	1.464947
5.054757	4.912418	4.437271	4.438117	3.958305	2.710791	2.408228	2.388325	1.838468	1.646843	1.202257
5.660922	4.912418	3.661627	3.412431	3.480269	2.908979	2.564973	2.564973	2.564973	1.624228	1.217192
4.912418	5.383109	4.912418	3.292636	3.171247	3.127738	3.127738	2.215093	2.177859	1.751879	1.479530
5.142307	4.912418	4.912418	4.912418	4.912418	3.642420	2.881733	2.123996	2.176791	1.741016	1.723941
4.943205	4.912418	4.912418	4.912418	3.611026	3.067385	2.785906	2.531147	2.249466	1.646995	1.143033
4.912418	5.046454	4.912418	4.912418	4.912418	4.912418	2.922794	3.517629	3.453903	1.654657	1.446278
4.912418	5.418005	4.854568	4.245696	4.238358	4.268900	3.009719	2.442721	2.031620	1.801834	1.175104
5.594688	5.418005	5.078699	4.912418	4.912418	4.912418	2.892804	2.540316	2.265514	1.545380	1.150591
5.367469	4.912418	4.912418	4.912418	4.912418	4.912418	4.912418	4.912418	2.416822	2.416822	1.250359
5.063059	4.912418	4.912418	4.912418	3.504225	3.141928	2.640607	2.693444	2.062764	1.769436	1.222976
5.570320	4.912418	4.912418	4.912418	3.504982	3.504982	3.289509	3.504982	3.504982	3.504982	2.176320
4.183043	4.912418	4.912418	4.912418	4.912418	4.912418	4.912418	4.912418	4.912418	1.467422	1.207753
5.590741	4.912418	4.719590	4.097542	3.713622	3.560118	3.121535	2.354780	1.993881	1.919489	1.669088
4.466192	4.912418	4.912418	4.063192	3.835069	3.815751	3.159974	2.806275	2.246007	2.118988	1.213255
4.912418	4.912418	4.912418	4.912418	3.999895	3.330022	3.098108	3.098108	2.017144	1.550731	1.362572
4.912418	4.912418	5.383109	4.912418	4.972061	3.582555	2.683866	2.932028	2.890862	1.735637	1.137106
5.078699	5.263549	4.458188	4.912418	4.912418	4.912418	4.912418	4.912418	2.067083	1.854192	1.184462
5.326524	5.418005	4.353380	4.440943	3.676963	3.014056	2.754528	2.502130	2.054284	1.520944	1.108502
5.318222	5.078699	5.418005	4.912418	4.912418	3.649913	2.413585	2.358036	2.252032	1.818319	1.622643
4.958845	4.912418	4.951650	4.912418	4.912418	4.912418	4.912418	4.912418	4.912418	2.341176	1.188765
5.367469	4.912418	4.912418	4.912418	4.912418	4.912418	4.912418	4.912418	1.918932	1.622034	1.489641
4.912418	4.912418	4.437174	3.572114	4.366477	3.100537	3.170019	3.170019	2.583642	1.808677	2.059669
4.406972	3.903699	4.512111	4.134334	4.454576	3.047345	3.585438	2.489793	2.583880	1.718337	1.578627
5.206670	4.463283	3.898873	3.788855	2.952367	3.916221	3.340472	3.288830	2.443077	1.918004	1.163218
4.912418	4.930406	4.912418	4.396478	3.911296	2.786688	2.836675	2.161093	2.342141	1.614935	1.261082
5.383109	5.044788	5.331423	4.912418	3.103531	2.997498	2.804015	2.569906	2.189773	1.540773	1.230272
4.912418	4.912418	4.912418	4.912418	4.912418	4.912418	4.912418	4.912418	2.956044	2.367723	1.241032
4.951584	4.912418	4.912418	4.912418	4.458188	4.084613	4.912418	2.661330	2.534536	1.583295	2.534536
5.063059	5.342164	4.912418	4.912418	4.912418	4.912418	4.912418	4.912418	4.912418	4.912418	1.149816
5.326524	5.022276	4.309440	4.461555	3.371621	2.953148	2.947714	2.704446	1.931156	1.782350	1.138874
4.912418	5.383109	4.325562	4.237729	3.895416	3.939450	2.636122	2.739279	2.636122	1.528959	1.235773
5.031588	4.912418	4.912418	4.912418	4.912418	4.912418	4.912418	4.912418	4.912418	2.636122	1.168833
4.951584	5.367469	4.912418	3.526994	3.253138	3.100785	2.892014	2.820713	2.416822	2.416822	1.357940
4.912418	4.912418	4.912418	4.912418	4.458188	4.082733	2.884662	3.335581	3.335581	2.376333	3.335581
5.665609	4.912418	4.912418	4.912418	3.881290	3.309465	3.309465	2.299021	1.793460	1.634335	1.088782
5.497534	5.383109	4.912418	4.912418	3.301892	3.182407	2.955848	2.416822	2.416822	2.416822	1.162657
4.912418	4.912418	4.084613	4.912418	4.912418	4.912418	4.912418	2.636122	1.937459	1.810388	1.329166
4.912418	4.977756	3.951400	3.624686	3.897581	2.995187	2.515314	2.582774	1.967805	1.409536	1.181609
5.320128	4.912418	4.912418	4.912418	4.912418	4.912418	4.912418	4.912418	1.946779	1.582333	1.373413
5.496880	4.912418	4.751301	4.720244	3.908382	4.220808	3.515324	2.903007	2.721716	2.538439	1.643176
5.383109	4.655926	4.347035	3.927101	3.545227	3.291314	2.661330	2.147460	1.994037	1.692901	1.711743
5.326524	4.912418	4.950873	4.912418	4.912418	4.912418	4.912418	4.912418	4.912418	1.594835	1.174619
5.142307	5.231745	5.118042	4.912418	4.912418	4.912418	2.786185	2.534536	2.534536	2.534536	2.534536
5.656110	5.367469	4.912418	4.912418	3.337237	3.386225	2.752677	2.214188	2.620828	1.679721	1.679721
4.966374	4.912418	4.912418	4.912418	4.912418	4.082733	4.912418	4.912418	1.925130	1.774348	1.126309
4.912418	4.381044	4.156139	3.773924	4.045251	2.746389	2.822257	2.456724	1.843874	1.606306	1.202109
5.367469	5.240229	4.293272	3.535623	3.478861	2.768895	2.990986	2.126217	1.875664	1.552622	1.178341
4.912418	4.991120	4.912418	4.912418	4.912418	4.912418	4.912418	4.912418	4.912418	1.584520	1.260491
4.942149	4.497504	4.791323	4.245150	3.210520	2.793047	2.352701	2.715418	1.937275	1.682335	1.110166
5.061909	5.418005	4.912418	4.084613	4.912418	4.912418	4.912418	2.447473	2.416822	1.543385	1.431300
5.367469	5.078699	5.353083	4.912418	4.861594	3.698115	3.373836	2.583642	2.547420	2.095146	1.163052
4.912418	4.912418	5.091262	4.912418	4.912418	3.099123	2.802634	2.416822	2.416822	2.416822	1.409591
5.383109	4.912418	4.912418	4.912418	4.912418	4.082733	4.912418	4.912418	1.944993	1.671991	1.389348
5.383109	4.642105	3.838412	4.060909	3.647317	3.329834	2.884766	3.312086	2.028109	1.862178	1.174586
4.912418	5.229839	3.838364	4.067045	4.453169	3.984511	3.767881	3.024409	2.096437	2.096437	1.260379
5.318222	4.912418	4.912418	4.912418	4.092292	3.544457	3.528817	2.871996	2.871996	2.871996	2.534536
5.631082	4.912418	4.912418	4.912418	4.912418	4.912418	4.912418	4.912418	4.912418	4.912418	1.377879
5.670684	4.959446	4.912418	4.912418	4.912418	4.912418	4.912418	2.415885	2.122779	1.600478	1.151221
5.342164	5.285692	4.912418	4.912418	3.498601	3.552815	3.012760	2.659585	2.463678	1.930195	1.150876
5.511454	5.078699	4.912418	4.912418	4.912418	4.912418	4.912418	2.315143	1.856470	1.861672	1.146998
5.077549	4.912418	5.070397	5.056662	4.912418	4.912418	4.912418	4.912418	4.912418	4.912418	1.167402
4.912418	5.367469	5.383109	4.596196	5.367469	4.912418	4.912418	4.912418	4.912418	2.669939	1.157243
4.912418	4.912418	4.912418	4.912418	4.912418	4.912418	4.912418	4.912418	4.912418	2.148866	1.803809
4.479607	5.058839	4.912418	4.458188	4.912418	4.912418	4.912418	2.832623	2.832623	1.914365	1.914365
4.912418	4.912418	5.047227	4.387373	3.849486	3.970675	2.730366	2.880153	2.309086	1.734060	1.244800
5.206670	4.912418	4.912418	3.598414	3.546307	3.346980	3.261265	2.495160	2.097747	1.644926	1.524861
5.383109	4.912418	4.912418	4.912418	4.912418	3.335581	2.699802	2.647862	1.886794	1.779177	1.277370
4.912418	5.186745	4.912418	4.912418	4.912418	4.912418	4.912418	4.912418	1.842578	1.804059	1.377095
4.924141	5.380670	4.912418	4.912418	4.912418	4.912418	4.912418	4.912418	3.660291	1.723445	1.264808
4.958845	5.342164	4.912418	4.987672	4.912418	4.912418	4.912418	4.912418	4.912418	3.892874	3.892874
4.912418	4.912418	4.458188	4.912418	4.912418	4.912418	4.912418	2.291695	1.768311	1.708109	1.693019
4.912418	4.943205	4.912418	4.912418	4.912418	4.912418	4.912418	4.912418	4.912418	1.643176	1.643176
5.485788	4.912418	4.912418	5.041023	4.912418	4.480989	4.912418	4.912418	4.912418	1.419754	1.226669
5.326524	4.079410	4.381751	4.375493	4.023645	4.883579	3.775764	2.636122	1.862908	1.533507	1.133331
5.140857	5.418005	4.912418	3.747738	3.200270	2.922945	3.171347	2.724113	1.904867	1.565523	1.226535
5.519231	5.186128	4.912418	3.821186	3.200552	2.674125	2.684405	2.214341	2.071707	2.464450	2.475944
5.367469	4.912418	4.912418	5.326524	4.912418	4.218584	2.788483	2.797259	2.104405	1.601542	1.191943
4.912418	5.367469	5.010520	4.912418	4.912418	2.970398	2.731852	2.319727	2.297399	1.627863	1.132326
5.383109	5.326524	5.078699	4.912418	4.912418	4.912418	4.912418	4.912418	2.564973	2.564973	1.254922
5.326524	4.912418	4.912418	4.912418	4.912418	4.912418	4.912418	3.078102	3.078102	2.661330	1.194715
4.912418	4.912418	4.912418	4.458188	4.912418	4.912418	4.912418	3.335581	4.912418	4.912418	2.653801
4.912418	4.912418	4.913345	4.912418	4.912418	4.912418	3.086813	2.886792	2.412614	1.848950	1.446938
5.333862	4.978523	4.912418	4.912418	4.912418	4.912418	4.912418	4.912418	2.165444	1.686291	1.506859
5.383109	4.410284	4.035319	4.435375	3.714457	3.381941	3.018511	2.564973	1.781344	1.536300	1.212228
5.367469	4.605011	3.870862	3.254958	3.616014	3.146288	3.373799	3.345090	1.843774	1.808161	1.340813
5.367469	4.912418	4.912418	4.912418	4.912418	2.872828	2.783268	2.358287	1.974260	1.774645	1.774645
4.912418	4.912418	4.912418	4.912418	4.912418	4.912418	4.912418	4.912418	4.912418	4.912418	1.201057
4.912418	5.383109	5.318222	4.912418	4.193181	4.912418	4.912418	4.912418	2.297791	1.550762	1.717251
5.387908	5.015397	4.084613	3.503909	3.192102	3.326868	2.697460	2.553783	1.976069	1.714441	1.235296
5.541825	5.028114	4.912418	3.800412	4.912418	4.912418	4.912418	4.912418	4.912418	4.912418	1.173091
4.912418	4.912418	4.912418	4.912418	3.701032	2.878666	3.121287	3.120224	2.602976	2.204793	2.200031
4.912418	4.912418	5.418005	4.912418	4.912418	4.912418	4.912418	4.912418	4.912418	2.249227	1.516752
4.912418	5.289206	3.828604	4.326664	4.056427	3.326057	3.152130	2.947415	1.877698	1.807051	1.416397
5.063059	4.912418	4.912418	4.912418	4.912418	4.912418	4.912418	2.248239	2.213563	1.677869	1.677869
5.651204	4.912418	4.912418	4.912418	4.912418	3.395029	3.293047	2.636122	2.636122	2.636122	1.149746
5.229839	4.912418	4.708594	3.351045	3.675596	2.985268	2.820308	2.820308	2.844116	1.918400	1.918400
5.383109	4.912418	4.084613	4.912418	3.076752	3.402233	3.171706	2.583642	2.661330	1.675049	1.179480
5.078699	4.912418	4.912418	4.912418	4.912418	4.912418	4.912418	4.912418	2.498614	1.551813	1.202321
4.930345	4.912418	4.912418	4.912418	3.759633	3.590693	3.296491	3.606400	3.604053	1.640938	2.374461
5.078699	4.912418	4.458188	4.912418	4.912418	4.912418	3.966152	2.661330	2.682237	1.602413	1.192079
4.982014	5.418005	4.912418	4.912418	3.526804	2.745639	2.854527	2.661330	2.230287	1.757860	1.177036
4.912418	5.156496	3.829949	3.836234	3.690752	3.243442	2.369891	2.438881	2.136958	1.471491	1.280059
4.912418	5.256658	4.912418	4.912418	4.912418	4.912418	2.804308	2.661330	2.661330	1.503638	1.243251
5.047227	5.060494	4.912418	4.912418	4.912418	4.912418	2.592468	2.274702	1.845906	1.567654	1.599293
5.383109	4.912418	4.912418	4.912418	4.912418	3.412793	2.705933	2.525046	1.788683	1.465008	1.234067
4.968280	4.084613	4.822015	3.726002	3.679573	4.244532	3.758991	3.758991	2.530342	2.416822	1.147124
5.367469	4.912418	4.912418	4.912418	4.912418	4.912418	4.912418	4.912418	4.912418	1.647554	1.647554
4.912418	4.912418	4.912418	4.912418	4.912418	3.313763	2.909311	2.223286	2.226000	1.584871	1.221977
5.031588	5.367469	4.912418	4.912418	4.912418	4.912418	4.912418	4.912418	4.912418	1.626937	1.197704
5.229839	4.912418	4.912418	4.912418	3.965066	3.240599	3.291689	3.240599	1.848923	1.802979	1.711085
5.612110	5.418005	4.084613	4.467397	3.380973	3.190404	3.192229	2.499687	1.954937	1.935603	1.234987
4.982014	3.744113	4.418521	3.446841	3.300193	3.233635	3.199341	3.064660	2.653645	2.151898	1.539205
5.295053	4.912418	4.912418	3.742581	3.536759	3.295743	2.784128	2.089725	1.931173	1.652191	1.652191
4.966374	4.346163	3.791023	3.973359	3.989763	3.189289	2.731290	2.288867	2.220299	1.528146	1.459519
5.367469	4.912418	4.912418	4.912418	3.237133	3.138737	2.433501	2.477505	1.927353	2.176320	1.745374
5.231745	4.128080	3.785103	4.353315	3.215872	3.570901	2.571805	2.314341	2.382048	1.559550	1.185792
5.639257	4.912418	3.709307	3.779027	3.069130	2.716820	2.865599	2.759389	2.291406	2.251402	2.251402
5.041023	4.912418	4.421967	4.912418	4.912418	4.912418	3.088295	3.088295	3.088295	1.827975	1.644115
4.912418	4.912418	4.912418	4.912418	3.354331	2.913770	3.241354	2.239866	2.116750	1.863713	1.834812
5.140857	5.054757	4.912418	4.805996	3.662110	2.886216	2.406668	2.239940	2.056732	1.796873	1.197374
5.165931	4.912418	4.912418	4.912418	4.912418	4.912418	4.082733	2.474909	2.230178	1.498905	1.222686
4.912418	4.912418	4.912418	4.912418	4.912418	4.912418	4.912418	2.661330	2.661330	2.661330	1.190464
5.419971	4.843775	3.609185	3.851603	3.975031	3.684090	3.273088	3.372800	1.956782	1.914076	2.619774
5.586836	4.297696	4.605920	4.397577	4.277233	4.395058	3.830368	3.629205	2.347866	2.300287	2.300287
4.912418	4.984681	4.912418	4.912418	4.912418	4.082733	4.912418	4.912418	4.912418	4.912418	1.193298
5.383109	4.912418	4.912418	4.912418	3.335581	4.912418	2.913730	2.252028	1.885801	1.531242	1.230722
5.078699	4.458188	4.912418	4.912418	4.912418	4.912418	2.762809	2.416822	2.416822	2.416822	1.153744
4.912418	4.912418	4.912418	4.461847	3.997604	3.790266	3.121864	2.160020	2.332524	1.677303	1.420893
5.585950	5.279715	4.929939	4.947110	4.119213	3.553938	3.897747	2.564973	2.564973	3.068558	1.198597
5.318222	4.912418	4.912418	4.912418	4.080620	3.983936	2.935058	3.080373	2.033130	2.148615	1.272741
5.383109	5.367469	5.326524	4.912418	4.912418	4.912418	3.372415	2.416822	1.901704	1.658685	1.165175
4.912418	5.001136	4.912418	4.912418	4.912418	4.912418	4.912418	4.912418	2.001057	1.566395	1.129148
4.966374	4.912418	4.912418	4.912418	4.912418	4.082733	4.912418	4.912418	1.771858	1.431161	1.181259
5.367469	5.342164	4.912418	4.912418	4.912418	4.912418	4.912418	2.687989	2.363756	1.682758	1.217307
4.912418	4.912418	4.912418	4.912418	4.912418	4.912418	4.912418	4.912418	2.577542	2.577542	2.577542
4.912418	4.912418	4.912418	4.912418	4.912418	4.912418	4.912418	4.912418	4.912418	4.912418	1.180139
4.912418	5.326524	5.191021	4.253412	4.356736	3.250500	2.741362	2.144967	2.366749	2.080121	1.708957
5.367469	4.912418	4.912418	4.307000	2.948466	3.274654	2.768482	2.564024	2.416822	1.668148	1.235005
5.633082	4.912418	5.418005	4.421967	4.912418	4.912418	4.912418	4.912418	4.912418	1.628590	1.184344
4.952640	5.418005	4.912418	4.473452	4.384341	3.237376	3.210045	3.560287	3.368243	1.771297	1.443290
4.912418	4.912418	4.912418	4.912418	4.912418	4.912418	4.912418	4.912418	4.912418	2.374461	2.374461
4.912418	5.455680	5.455680	3.690624	4.912418	4.912418	4.912418	4.912418	4.912418	2.582681	1.112489
4.912418	5.418005	4.512408	4.394199	3.331452	3.568911	2.541929	3.522169	2.217564	3.522169	2.217564
5.631546	4.661768	3.841853	3.207582	3.800858	3.075992	3.001671	2.278904	2.316708	2.316708	2.182190
5.383109	4.912418	4.912418	4.912418	4.912418	4.912418	2.871992	2.718280	2.105495	1.416441	1.170743
4.912418	4.912418	4.458188	4.912418	4.912418	3.489197	2.468266	2.156740	1.824687	2.015175	2.015175
5.383109	4.912418	4.912418	4.912418	4.912418	4.912418	4.912418	2.564973	2.016176	1.792976	1.093344
5.367469	4.912418	4.912418	4.912418	4.912418	4.912418	4.912418	4.912418	4.912418	4.912418	1.184353
5.383109	4.912418	4.912418	4.912418	4.912418	4.912418	4.912418	4.912418	4.912418	4.912418	1.143989
5.367469	5.092200	4.912418	4.912418	4.912418	3.335581	2.497287	2.430544	2.155553	1.669746	1.253994
5.320128	4.912418	4.912418	4.912418	4.912418	4.912418	4.912418	4.912418	4.082733	1.619975	1.119649
5.673329	5.214643	4.932959	4.912418	4.912418	4.912418	4.912418	4.912418	3.094951	3.094951	1.638704
5.367469	4.912418	4.912418	4.912418	3.998806	3.205054	3.150883	2.570129	2.185749	1.730084	1.175201
4.952640	5.239448	4.912418	4.912418	4.912418	4.912418	4.912418	3.098108	3.098108	2.015175	2.015175
5.413067	4.912418	3.467124	4.912418	4.912418	4.912418	4.912418	2.423937	2.293295	1.571799	1.330805
5.367469	4.912418	5.029982	4.912418	4.912418	4.912418	4.912418	4.912418	4.912418	4.912418	1.900915
4.912418	5.031588	4.912418	3.772352	3.788884	3.098108	3.093322	3.093322	3.093322	3.093322	1.353001
5.367469	4.912418	4.915916	4.912418	4.912418	3.113530	2.528882	2.364488	1.843740	1.566331	1.236944
4.912418	4.912418	4.915925	4.177907	3.360298	4.177907	2.753747	3.634242	3.522169	3.522169	3.522169
4.912418	5.148644	4.912418	4.912418	4.912418	4.912418	4.912418	4.082733	4.912418	1.901966	1.946167
5.383109	4.912418	4.912418	4.912418	4.912418	3.356803	3.165616	3.177691	2.787237	2.280745	1.342736
5.318222	4.084613	4.840953	3.683885	3.942700	3.425260	2.798302	2.724109	2.221098	1.527191	1.173538
5.517872	5.367469	5.320128	4.912418	4.912418	4.912418	4.912418	2.729373	2.059902	1.788500	1.244422
5.326524	4.497579	4.912418	3.668889	3.710027	3.337518	2.460669	2.363874	1.811987	1.496840	1.647554
4.912418	4.912418	4.912418	4.912418	4.912418	4.912418	4.912418	4.912418	4.087877	4.087877	3.342109
5.672745	5.342164	5.026016	4.912418	4.912418	4.912418	4.912418	4.912418	4.912418	3.333298	3.333298
5.078699	4.912418	4.912418	4.912418	4.912418	2.885784	3.586895	2.237177	2.158981	2.255581	1.201734
5.367469	5.078699	5.295053	4.912418	4.912418	2.930784	3.225132	2.646126	2.137135	1.672619	1.142190
4.912418	4.912418	5.400280	4.912418	4.912418	4.912418	4.912418	4.912418	2.290436	1.573094	1.173773
4.912418	4.912418	4.912418	4.912418	4.912418	4.912418	4.912418	4.912418	4.912418	2.374461	1.443619
4.458188	4.233172	4.912418	4.912418	4.912418	4.912418	4.912418	4.912418	2.118849	1.553145	1.237275
5.383109	4.912418	5.418005	4.912418	4.912418	2.971383	2.496559	2.652714	2.140182	1.473328	1.224154
5.389506	4.912418	4.912418	3.845719	3.952939	2.668333	3.007558	2.636122	2.636122	2.636122	1.528216
5.383109	5.063059	5.367469	4.438185	4.912418	4.912418	4.912418	3.099712	2.002099	1.639006	1.411421
4.912418	4.633745	3.795563	3.249006	3.707468	3.297217	2.759282	2.259427	1.803533	1.598270	1.127626
4.912418	4.912418	4.458602	3.343371	3.524692	3.250995	2.921675	2.353631	1.773479	1.705612	1.705612
4.224467	4.912418	4.912418	4.458188	4.912418	4.912418	4.912418	2.653895	2.334134	1.556385	1.556385
5.476067	5.418005	3.538014	3.227603	3.714966	3.096571	2.559187	2.757660	1.833017	1.693880	1.693880
4.912418	4.084613	4.912418	4.912418	4.912418	4.912418	4.912418	2.693329	2.094212	1.984875	1.745374
4.912418	4.912418	4.912418	3.529200	3.378301	3.146993	2.985310	2.822972	2.117604	1.813413	1.171203
5.041023	5.181088	4.912418	4.912418	4.912418	4.912418	4.912418	4.912418	4.912418	1.517443	1.185796
4.912418	5.367469	3.909920	4.074055	3.890628	3.281142	2.661330	2.661330	2.661330	1.849476	1.849476
4.912418	4.912418	4.912418	4.912418	4.912418	4.912418	4.912418	4.912418	1.924983	1.833027	1.833027
5.618323	4.693768	4.820960	4.362322	4.015470	3.673406	3.549539	3.544435	3.525167	2.564973	1.431770
5.070397	4.912418	4.912418	3.997199	3.011248	3.642777	2.920048	2.524740	1.906591	1.571238	1.216566
5.565645	4.912418	4.912418	3.537754	3.570688	3.430410	2.596800	2.708011	2.492770	2.431141	1.212310
4.912418	4.966374	4.912418	4.912418	4.912418	4.912418	4.912418	4.458188	4.912418	4.912418	1.690806
4.966374	4.912418	4.912418	4.912418	4.912418	3.387938	2.471046	2.359908	2.090824	1.540718	1.254056
4.968280	4.912418	4.912418	4.912418	3.791600	3.026316	2.810024	2.558108	1.775746	1.770406	1.240770
4.912418	5.418005	3.969735	3.206696	3.451131	2.741839	3.041914	2.287235	1.945910	1.562392	1.157935
5.061909	4.912418	4.912418	4.912418	4.912418	4.912418	4.912418	4.912418	4.912418	4.912418	1.317050
4.912418	4.912418	4.912418	4.968280	4.912418	4.912418	4.912418	4.912418	1.832708	1.743788	1.164063
4.912418	5.206203	4.912418	4.912418	4.912418	4.912418	4.912418	2.611952	2.176320	2.176320	2.176320
4.912418	5.342164	4.222451	4.375721	3.703380	3.608418	2.917773	2.661330	2.661330	2.661330	1.154568
5.367469	4.988910	4.912418	4.912418	3.334018	3.240724	2.763114	2.334881	2.337671	1.790830	1.790830
5.342164	4.912418	4.912418	4.912418	4.912418	3.489151	2.804371	2.605693	1.812789	1.772352	1.194739
5.221254	5.420612	5.420612	4.912418	4.912418	4.912418	4.912418	2.994611	1.858213	2.194180	1.753842
5.342164	4.280862	4.880853	4.568834	4.160988	3.833866	3.720106	2.602976	2.374461	2.374461	2.374461
5.063059	4.912418	4.912418	4.996917	4.775172	4.912418	4.912418	2.381116	2.512433	1.613383	1.613383
4.473115	4.912418	5.367469	4.912418	4.165176	4.912418	4.912418	4.912418	2.219826	1.739674	1.105852
5.320128	5.367469	4.930345	5.304488	4.912418	4.912418	4.912418	2.789279	3.202572	1.627901	1.120216
4.912418	4.912418	4.912418	4.912418	4.912418	4.912418	4.912418	4.912418	4.912418	3.335581	1.332420
5.661041	5.412632	5.412632	4.421967	4.084613	4.912418	3.246646	2.312068	2.277506	2.079951	1.161877
4.749337	5.095870	5.088962	5.000579	4.082733	4.912418	4.912418	4.912418	4.912418	1.971496	1.433596
4.912418	5.078699	4.912418	4.912418	3.854950	3.778868	3.525743	2.650596	2.255661	2.291715	1.611738
5.437060	4.004306	4.912418	4.912418	4.912418	4.912418	4.912418	4.912418	4.912418	4.912418	1.136581
5.310693	4.912418	4.922829	4.912418	4.912418	4.912418	4.912418	3.096613	2.060083	1.584529	1.396025
5.541279	5.418005	4.912418	4.912418	3.634069	2.719863	2.843570	2.327512	1.921271	1.496182	1.238596
5.367469	4.159278	3.666474	3.697804	3.847827	3.615099	2.755134	2.283944	1.940047	1.528216	1.308915
4.912418	4.912418	5.326524	5.383109	4.912418	4.912418	4.912418	4.912418	4.912418	2.043858	1.362572
5.304488	4.912418	4.912418	4.912418	4.912418	4.912418	3.041345	2.159787	2.233950	1.469085	1.230769
5.333862	4.912418	4.912418	4.912418	3.375896	3.116189	2.649735	2.610997	1.864632	1.562881	1.213146
5.367469	4.912418	4.912418	4.912418	3.335581	4.912418	2.640200	2.112943	2.024166	1.817594	1.701884
5.568739	4.912418	4.912418	4.912418	4.912418	3.243331	2.660442	2.640557	2.281062	1.464685	1.284699
4.912418	4.958845	4.912418	4.912418	4.912418	4.912418	4.912418	2.612415	2.564973	1.743984	1.221415
5.047227	4.912418	4.912418	4.912418	4.912418	4.912418	4.912418	4.912418	4.912418	4.912418	1.109687
4.912418	4.912418	5.418005	5.233568	4.912418	4.912418	4.912418	2.369276	2.030389	1.814267	1.814267
5.342164	4.912418	4.912418	4.912418	3.515922	3.387269	3.006059	2.916195	1.925858	1.925858	1.925858
5.295053	4.912418	3.793336	4.219220	3.942676	3.231431	3.199190	2.608928	1.857402	2.123982	1.160752
4.912418	4.912418	4.912418	4.912418	4.912418	3.150786	3.033011	2.398495	2.259780	1.419469	1.142761
5.230689	5.383109	5.047229	4.912418	4.943251	4.912418	3.560002	2.667282	2.564973	2.564973	1.149389
4.912418	4.912418	4.912418	4.912418	4.912418	4.912418	4.912418	2.755806	2.878808	1.606438	1.141367
5.326524	4.912418	4.912418	4.912418	3.940772	3.120384	2.757560	2.649502	2.021774	1.706008	1.218849
5.229839	4.912418	4.912418	4.912418	4.912418	2.842398	2.553218	2.416822	2.416822	2.416822	1.155200
4.912418	4.458188	5.322190	5.017780	4.912418	4.912418	4.912418	4.912418	4.912418	1.924079	1.140337
4.556419	5.228016	4.912418	4.912418	3.529066	2.780946	2.494208	2.304421	2.251989	1.816080	1.220113
5.607952	4.048391	4.912418	4.912418	4.912418	4.458188	4.912418	5.051506	4.129929	4.129929	2.595297
4.912418	5.418005	4.912418	4.226033	3.965413	4.538745	4.123282	2.694880	2.334220	1.650044	1.293048
5.561268	4.992342	4.912418	4.912418	4.067217	3.347191	2.483493	2.324198	1.904428	1.936798	1.249117
4.912418	5.383109	4.912418	4.287846	3.726943	3.127738	3.127738	2.539745	2.247150	1.855756	1.855756
5.063059	5.418005	4.912418	5.310693	4.191292	3.346849	2.646132	2.076081	1.962557	1.546911	1.165569
5.068114	4.912418	4.912418	4.979406	4.912418	4.912418	4.912418	4.912418	4.912418	1.703217	1.703217
4.912418	4.082733	4.912418	4.912418	4.912418	3.550396	2.686177	2.671060	1.811432	1.735337	1.113692
5.304488	5.063059	5.229839	4.912418	5.367469	4.912418	4.928574	3.306462	2.588843	1.697494	1.596544
5.367469	5.171257	4.938194	4.482778	4.052478	3.653433	2.728983	2.838532	1.904150	1.512927	1.111607
5.041023	5.070397	5.326524	5.222310	5.398012	4.912418	4.912418	4.912418	2.583642	2.583642	1.217328
5.063059	5.320128	4.912418	4.912418	4.912418	3.144477	2.661330	2.661330	2.661330	2.661330	1.268864
4.912418	5.063059	4.912418	4.912418	4.912418	4.912418	4.912418	4.912418	4.912418	1.675404	1.240826
4.943205	5.333862	4.912418	4.912418	4.912418	4.458188	4.912418	2.844116	3.176478	2.415247	2.635132
5.216105	5.367469	4.912418	4.912418	4.084613	4.912418	4.912418	4.912418	4.912418	4.912418	1.140993
5.063059	5.342164	4.443811	4.912418	4.912418	4.912418	3.061454	2.618417	2.171640	2.055994	1.186123
5.678525	4.912418	4.912418	4.512061	2.913535	3.508994	2.793707	2.244910	2.016132	1.806719	1.806719
4.912418	4.123171	4.485349	4.428572	4.103920	3.977653	4.114433	4.104030	2.161083	2.303679	1.161322
4.958845	5.367469	4.930755	4.912418	4.912418	2.822755	2.794273	2.599900	1.825942	1.506538	1.094455
5.310693	5.333862	4.912418	4.912418	4.912418	3.514528	2.564973	2.564973	2.564973	2.564973	1.202053
4.912418	4.912418	4.912418	4.912418	3.489413	2.838581	2.978204	2.765460	1.943550	1.745374	1.745374
4.912418	5.029976	4.847261	4.038341	3.219383	3.620854	2.819171	2.109456	1.803226	1.824535	1.259287
4.912418	5.367469	4.912418	3.771131	3.980950	2.915571	2.944465	2.838590	2.419722	1.523186	1.146890
5.047227	5.273469	4.912418	4.912418	4.912418	4.912418	4.912418	3.107323	2.556564	2.147377	1.764543
5.367469	4.912418	4.912418	4.912418	4.912418	4.912418	3.177532	2.183718	1.784626	1.446587	1.266538
5.504728	4.912418	4.406972	5.342164	5.037837	4.866704	4.247247	3.308626	3.012340	1.645399	1.644197
4.912418	5.304488	5.367469	4.912418	4.912418	3.303649	2.482705	2.786742	2.978270	1.741790	1.702921
5.383109	5.367469	5.140654	4.912418	4.912418	4.912418	4.912418	4.912418	4.912418	1.774211	1.289469
4.912418	4.912418	4.912418	4.912418	4.912418	4.912418	2.994734	3.200567	2.564973	1.680137	1.150504
5.310693	4.912418	3.628677	3.255784	3.170200	3.543749	2.504510	2.620277	2.941644	2.341001	1.426734
4.912418	4.912418	4.912418	4.912418	3.335581	4.912418	2.798034	2.708759	1.899949	1.836843	1.836843
4.912418	5.246085	4.249774	3.770661	2.968265	2.996991	2.796503	2.661330	1.894830	1.766136	1.399636
5.588660	4.912418	4.912418	4.912418	4.912418	4.912418	4.912418	4.912418	2.416822	2.416822	1.142223
4.912418	4.943205	4.912418	4.912418	4.912418	4.912418	4.060518	3.784819	3.216057	3.485377	1.137109
4.912418	4.912418	4.912418	4.912418	4.912418	2.896101	2.809239	2.723300	2.208465	1.753236	1.641847
5.054757	5.253620	4.912418	3.533014	2.951729	2.769946	2.795381	2.686609	2.071643	1.673212	1.114401
5.628691	5.367469	4.472559	3.852203	3.435251	3.070611	2.942991	2.507402	2.133449	2.131056	2.133449
5.383109	3.964700	4.912418	4.912418	4.912418	4.912418	4.912418	4.912418	4.912418	4.912418	1.234714
5.577101	5.418005	4.912418	4.912418	4.912418	4.912418	3.116776	2.810602	2.042722	1.491975	1.161958
5.530089	4.912418	4.923469	4.912418	4.912418	4.912418	4.912418	4.912418	2.051013	1.816767	1.597507
5.165931	5.326524	4.912418	4.912418	4.993576	4.993576	4.912418	4.912418	4.912418	3.653946	2.474248
5.683417	4.912418	5.418005	5.063059	4.912418	3.388368	3.637371	3.637371	2.805207	2.256643	2.150012
4.912418	5.188542	4.912418	4.912418	4.912418	4.912418	4.912418	3.119131	2.416822	2.099067	2.602010
5.342164	5.333862	5.318222	4.912418	4.912418	3.684090	3.684090	3.684090	2.661330	2.534536	2.534536
4.912418	4.912418	4.912418	4.912418	4.084613	4.912418	4.912418	4.912418	4.912418	4.912418	1.152790
4.513179	3.760279	4.116627	4.278449	3.496468	2.838583	2.692011	2.485836	2.017362	1.529198	1.251802
5.230689	3.927087	4.891731	3.757827	3.880069	3.132632	2.851240	2.480677	2.011624	1.678084	1.235057
4.145179	4.912418	5.111018	4.912418	4.458188	4.912418	4.912418	4.912418	4.912418	4.912418	1.150718
4.912418	4.912418	4.912418	4.912418	4.912418	3.038578	2.948498	2.824758	2.176349	2.171344	1.105778
5.041023	5.418005	4.912418	4.912418	4.912418	3.151644	2.480170	2.416822	2.416822	2.416822	1.165413
4.968280	4.912418	4.912418	4.912418	4.048206	2.870166	2.773747	2.309057	2.250122	1.659512	1.179145
5.078699	4.912418	4.912418	4.552099	4.740256	4.142877	4.652778	3.002052	2.541697	1.629001	1.309412
5.367469	5.215944	4.780393	4.424043	3.778573	3.375297	3.191122	2.844116	2.844116	1.560221	1.281320
5.326524	5.380670	4.956406	4.912418	4.912418	3.653447	2.735311	2.613467	2.062234	1.509668	1.196741
5.530117	4.912418	5.383109	4.912418	4.912418	4.912418	4.912418	4.912418	4.912418	4.912418	1.195973
4.912418	4.912418	4.912418	4.912418	4.912418	4.912418	4.912418	4.912418	4.912418	4.912418	1.270672
5.333862	4.912418	4.912418	4.912418	4.912418	4.912418	4.912418	4.912418	2.636122	1.686221	1.614738
4.912418	4.764258	4.181465	4.448339	3.564270	3.035310	2.752792	2.351785	1.808854	1.564173	1.312635
5.165931	4.912418	4.912418	3.987800	3.144558	3.743003	3.001216	2.956493	1.949264	1.513325	1.362572
4.458188	5.215840	4.912418	4.912418	4.912418	4.912418	4.912418	4.912418	4.912418	4.912418	1.248838
4.912418	4.837285	4.451228	3.331716	3.530785	2.711524	3.447611	2.602231	1.924310	1.606545	1.427402
5.367469	4.912418	4.458188	4.912418	4.912418	4.912418	4.912418	4.912418	4.912418	4.912418	1.159072
5.636300	4.912418	4.912418	4.912418	4.912418	4.912418	3.524236	2.814133	2.307581	1.923818	1.923818
4.912418	4.912418	4.912418	4.912418	4.912418	4.912418	4.912418	4.912418	2.564973	1.529998	1.506077
5.540526	4.912418	4.912418	4.912418	4.458188	4.912418	4.912418	4.912418	2.564973	1.767140	1.420893
4.943205	4.912418	4.912418	4.912418	4.912418	4.912418	2.547053	2.176227	2.502403	1.506092	1.506092
4.943205	4.912418	4.772369	3.279570	3.231179	2.757612	3.004204	2.657117	2.104161	1.623168	1.855756
4.952640	4.912418	4.912418	4.912418	4.912418	3.113568	2.744149	2.563178	2.144049	1.460592	1.159505
5.367469	4.912418	4.912418	4.912418	4.912418	4.912418	2.973384	2.205527	1.810757	1.776474	1.558003
4.912418	4.912418	4.912418	4.912418	3.253081	3.210066	3.121409	2.762651	2.547367	1.523998	1.233537
5.383109	4.912418	4.971937	4.912418	4.912418	4.912418	4.912418	4.912418	3.333556	2.342219	1.304084
4.491305	5.383109	4.474203	3.487204	3.284175	3.069178	2.817304	2.469512	2.416822	2.762524	1.119098
5.473964	4.912418	5.078699	5.047227	4.912418	3.337226	3.727625	3.289509	3.302457	1.792347	1.151221
5.077549	4.912418	4.912418	4.458188	4.912418	4.912418	3.172199	2.724045	1.955548	1.696739	1.094224
5.342164	4.912418	4.912418	4.912418	4.912418	4.912418	2.727111	2.539653	2.167555	1.468785	1.638671
5.383109	5.275873	4.959831	4.334901	3.319628	2.882435	2.951180	2.902033	2.106708	1.740682	1.524392
4.421967	4.912418	4.912418	4.912418	4.912418	4.912418	4.082733	4.912418	4.912418	4.912418	1.149657
5.533078	4.912418	4.912418	5.418005	4.912418	4.912418	4.912418	2.249036	2.014912	1.713661	1.170269
5.216105	5.070397	4.912418	4.912418	4.912418	4.458188	3.401079	2.989379	2.989379	2.414775	1.123444
4.912418	5.276935	4.966401	4.966401	3.815397	3.050540	2.914487	2.784031	1.882422	1.751000	1.241567
4.912418	4.912418	4.912418	4.912418	4.912418	2.670864	2.675567	2.554046	1.796900	1.548533	1.289200
5.165931	4.912418	4.912418	4.912418	4.912418	4.912418	2.822415	2.524309	2.126149	1.771270	2.127685
5.367469	4.912418	4.912418	4.912418	4.912418	4.458188	4.912418	2.260287	1.917436	1.756570	1.201681
5.629695	4.912418	4.912418	4.912418	4.912418	4.912418	2.568148	2.458623	2.064398	1.581538	1.241753
5.231745	5.418005	4.912418	4.125020	3.849744	3.108892	2.616976	2.339991	2.060081	1.498369	1.097438
4.912418	4.645237	4.541372	3.867486	3.645772	3.566965	3.566965	2.521544	2.300287	2.300287	2.300287
4.912418	4.912418	4.912418	4.912418	3.342115	2.917726	3.009731	2.398410	2.002497	1.726172	1.314652
5.383109	4.461151	3.979553	4.316731	3.114982	2.734105	2.533816	2.872701	1.989265	1.457276	1.706166
4.939780	4.401551	4.707493	3.816831	3.344468	3.133829	2.832338	2.761285	2.564973	1.543003	1.162527
5.367469	4.798229	4.986395	3.750135	3.984322	2.751334	3.176155	2.510371	2.090504	2.510371	1.448599
5.031588	4.912418	4.458188	4.082733	4.912418	4.912418	4.912418	4.912418	4.912418	1.648070	1.267130
5.063059	4.252620	4.872181	4.670281	3.126740	2.969740	2.758523	2.091788	1.953320	1.590283	1.136654
4.967224	4.914706	4.912418	4.912418	4.912418	2.958279	2.961842	2.361005	1.760900	1.525684	1.244359
4.958845	5.202161	4.345254	3.511972	3.815540	3.306558	2.648965	2.039000	1.843987	1.509864	1.153675
4.912418	4.912418	4.912418	4.912418	4.912418	4.912418	4.912418	4.912418	2.350517	1.757720	1.195824
5.383109	4.912418	4.082733	4.912418	4.912418	3.123520	2.846399	2.614096	1.819218	1.560153	1.233971
4.912418	4.912418	4.912418	3.840457	3.599024	3.584949	3.601688	3.634782	3.989728	2.957767	1.245464
5.215049	4.067619	4.623453	4.531141	3.145138	3.414327	3.085880	2.322746	1.914985	1.649136	1.224200
5.383109	5.322190	4.912418	4.912418	4.912418	3.253637	2.731766	2.397129	1.815983	1.649012	1.278917
5.383109	4.912418	4.912418	4.912418	4.912418	3.546220	3.227178	2.832900	2.357234	1.525399	1.232138
4.912418	4.958845	4.912418	4.912418	4.912418	2.936518	3.279193	2.440341	2.138182	1.507059	1.204731
5.342164	5.165931	4.912418	4.912418	4.181325	3.753201	3.542912	3.193099	2.416822	2.416822	1.190277
5.326524	4.912418	4.912418	4.912418	4.912418	4.912418	2.990940	2.443133	3.037401	2.271557	2.035120
5.383109	4.912418	4.912418	4.912418	3.558734	3.461864	3.111633	3.203760	3.203760	3.203760	1.207219
5.231745	5.132872	4.914706	4.912418	4.912418	4.912418	2.967783	3.443577	2.391136	1.967079	1.602449
5.054757	5.383109	5.256310	5.118397	4.912418	4.912418	2.829600	3.064990	2.080410	1.525789	1.277509
4.912418	5.367469	5.342164	4.912418	4.284063	3.122552	2.877072	2.515792	2.224764	2.273628	1.198198
4.912418	4.943205	4.912418	4.912418	4.912418	4.912418	4.912418	4.082733	4.912418	1.748679	1.190960
5.333862	5.302782	4.912418	3.898830	3.379085	3.289683	3.106018	3.106018	2.911872	2.574012	1.472931
4.912418	5.132872	5.078699	4.243816	4.470480	3.817718	3.544034	2.907586	2.677780	2.084983	2.058776
4.912418	4.912418	4.912418	3.620447	3.424548	3.289509	3.289509	3.289509	2.253145	2.253145	1.745374
5.304488	4.912418	4.912418	4.912418	4.912418	4.912418	4.912418	3.335581	4.912418	2.398082	1.211161
5.078699	5.418005	4.912418	4.912418	3.573631	3.028664	2.681319	2.059097	1.773236	1.607919	1.317050
4.943205	5.455680	4.458188	4.945176	3.660187	3.689659	3.953056	3.469366	1.999689	1.611944	1.237137
5.206670	5.342164	4.912418	4.912418	4.912418	4.912418	4.912418	4.912418	4.912418	4.912418	1.129860
5.078699	4.912418	4.912418	4.242982	3.822955	3.332547	2.719878	2.495406	1.769934	1.647554	1.647554
4.943205	4.912418	4.912418	4.912418	4.912418	4.912418	2.618961	2.627559	2.564973	2.564973	1.176537
4.749337	4.912418	4.912418	4.912418	4.912418	3.465549	3.099993	2.396508	1.865600	1.609410	1.362595
4.912418	4.958845	5.326524	4.943205	4.912418	4.912418	4.912418	4.912418	4.912418	1.897470	1.214992
4.966374	4.912418	4.912418	4.912418	4.912418	4.912418	4.912418	4.912418	3.335581	1.729502	1.142883
5.206670	4.659398	4.498575	4.305783	3.812952	3.690570	3.277553	2.279239	2.199612	1.515514	1.287227
5.326524	5.377060	4.993741	4.912418	4.912418	3.335581	4.912418	4.912418	2.534536	2.534536	2.534536
5.318222	4.912418	4.912418	4.912418	4.912418	4.912418	4.912418	3.335581	4.912418	2.232949	1.417162
4.912418	5.383109	4.396325	4.439864	3.537970	3.127969	2.918418	2.771920	2.266625	1.629891	1.238142
5.342164	4.912418	4.912418	4.912418	4.912418	4.912418	4.912418	4.912418	2.278256	1.641153	1.112886
5.054757	4.912418	4.912418	4.912418	4.912418	4.912418	4.912418	4.912418	4.912418	4.912418	2.300287
4.912418	4.912418	4.912418	4.082733	4.912418	2.876886	2.922680	2.453816	2.442008	1.789795	1.108725
5.367469	4.912418	5.038312	3.903613	3.362419	3.403206	3.733996	2.675457	1.880342	1.778990	1.214605
5.367469	5.304488	4.912418	4.912418	4.912418	4.912418	4.912418	4.912418	4.912418	2.459105	1.200162
4.912418	5.206670	4.912418	4.467551	3.306911	3.269246	2.913641	2.612062	2.564973	2.564973	1.158840
5.367469	4.912418	4.912418	4.912418	4.912418	4.912418	4.912418	4.912418	4.912418	1.738021	1.218725
5.559684	4.912418	4.912418	4.912418	4.107586	3.606143	3.151283	2.452246	2.182444	1.779772	1.256506
5.681363	4.912418	4.912418	4.912418	4.912418	4.912418	4.912418	4.912418	4.912418	4.912418	1.336591
5.367469	5.238136	4.912418	4.103656	3.116831	2.943064	2.897344	2.298267	1.757984	1.769260	1.120261
5.318222	5.383109	4.912418	4.912418	4.912418	4.912418	3.009515	2.483197	2.204784	2.204784	1.925286
5.610470	4.912418	4.912418	4.912418	4.912418	4.912418	4.912418	4.912418	4.912418	1.497625	1.177522
5.425579	4.912418	4.912418	4.912418	4.912418	4.912418	4.912418	4.912418	2.581250	2.309578	1.678354
4.912418	4.912418	4.912418	4.912418	4.912418	4.912418	4.912418	4.912418	4.912418	1.745374	1.745374
5.367469	4.912418	4.058916	3.804320	3.054323	3.335554	2.761977	2.308662	2.083867	1.722085	1.195154
4.209937	5.383109	5.140857	5.367469	4.392897	3.161748	3.069513	2.644343	3.145502	1.791148	1.464756
5.367469	4.912418	4.912418	4.912418	3.697590	3.644570	3.098108	2.120961	2.237316	1.511231	1.362572
4.912418	4.458188	5.212089	5.041368	4.912418	4.912418	4.912418	4.912418	4.912418	4.912418	1.134734
4.912418	4.912418	4.912418	4.912418	4.912418	4.912418	3.186469	2.824355	2.360858	1.883907	1.387487
5.031588	4.931570	4.912418	4.912418	4.912418	4.912418	4.912418	4.912418	4.912418	4.912418	1.828929
5.054757	5.418005	4.912418	4.912418	4.912418	4.912418	4.912418	4.082733	2.613706	1.633583	1.374761
4.912418	4.912418	4.912418	4.912418	3.610442	3.610442	3.610442	2.387887	2.387239	2.387239	2.387239
4.912418	4.912418	3.790964	3.961962	3.809463	3.440733	3.081834	2.745245	1.979415	1.790830	1.979415
5.683526	5.211296	4.971131	4.912418	4.912418	4.912418	4.912418	4.912418	2.416822	2.416822	1.274692
4.912418	4.912418	5.304488	4.912418	4.912418	4.912418	2.619305	2.353784	2.251474	1.543375	1.160916
5.383109	4.912418	4.912418	4.912418	4.912418	4.912418	4.458188	4.912418	4.912418	4.912418	1.163689
5.383109	4.912418	4.912418	4.912418	4.912418	2.861986	2.472466	2.311007	2.046418	2.046418	2.046418
5.222310	5.383109	4.912418	4.361784	3.701196	3.141762	2.665804	2.333544	1.949776	1.724411	1.183485
4.912418	4.912418	4.912418	4.912418	4.912418	4.082733	4.912418	4.912418	2.187937	1.484825	1.238085
5.367469	5.383109	4.912418	4.912418	4.912418	4.912418	4.912418	4.912418	4.912418	1.513342	1.131657
5.150292	5.168652	4.795011	3.278765	3.441802	2.666347	2.849355	2.757560	2.416822	2.416822	1.250548
4.912418	4.912418	4.912418	4.912418	4.912418	4.912418	3.045829	2.254584	1.770722	1.892138	1.892138
4.912418	4.912418	4.912418	4.939780	4.912418	4.912418	4.912418	4.912418	3.610442	3.317429	2.387239
4.912418	4.912418	5.075768	4.912418	4.912418	2.893627	3.153155	2.661330	2.661330	2.661330	1.188099
4.912418	5.360359	4.912418	4.473374	3.946467	3.190313	3.155734	2.556407	2.241771	1.443928	1.142499
5.041023	4.912418	4.912418	4.912418	3.001919	2.982203	2.808640	2.636122	2.343110	2.636122	1.430602
4.912418	4.912418	4.912418	4.912418	4.912418	4.912418	4.912418	2.282141	1.993308	1.709755	1.152367
5.342164	5.367469	5.418005	4.912418	4.912418	4.912418	4.912418	4.912418	2.172917	2.669708	1.524861
5.078699	5.402919	4.912418	4.912418	4.912418	4.912418	4.912418	4.082733	2.208196	2.255325	1.117593
5.229839	5.342164	4.912418	4.912418	5.418005	4.912418	4.048391	4.912418	4.912418	2.416822	1.985385
4.912418	4.912418	4.216744	4.347782	3.161793	2.636087	2.854647	2.596345	2.416822	2.416822	1.691680
4.912418	5.367469	4.912418	4.912418	3.134153	2.736083	3.033214	2.678937	1.950597	1.545208	1.353001
4.912418	4.912418	4.912418	3.763590	3.623003	3.141176	3.623003	3.096613	3.096613	1.465931	1.359582
4.912418	5.222310	4.912418	4.912418	4.912418	3.107776	2.672487	2.169249	1.965413	1.617706	1.346945
4.482226	5.038151	4.763151	4.087170	3.703328	3.976719	3.617530	3.072082	3.109518	2.109662	1.234100
4.912418	4.912418	3.841228	3.568182	4.136888	4.071812	3.540356	3.454375	3.240599	3.240599	1.647554
4.912418	5.175066	4.912418	4.912418	4.912418	4.912418	4.912418	2.752815	2.172947	1.782722	1.775053
5.614691	4.912418	4.912418	4.912418	3.855389	2.989578	2.719570	2.661330	2.208250	1.557110	1.256715
5.367469	4.912418	4.912418	4.912418	4.912418	4.912418	4.912418	4.912418	1.826861	1.656191	1.262602
4.912418	4.912418	4.912418	4.912418	4.912418	4.912418	4.912418	2.832623	2.844116	2.832623	1.756246
5.063059	5.418005	5.078699	5.383109	3.877051	2.774329	2.631210	2.323854	1.810073	1.799357	1.266447
4.912418	5.383109	4.912418	4.912418	4.912418	4.912418	4.912418	4.912418	3.238410	3.238410	2.109752
5.383109	4.912418	4.912418	4.421967	4.912418	4.912418	4.912418	4.912418	2.263424	1.518361	1.559881
5.659894	5.367469	5.150292	4.912418	4.912418	3.230468	2.634566	2.348391	1.845603	1.795589	1.196458
4.966374	4.912418	4.912418	3.463360	3.486805	3.654415	3.118801	2.414177	2.175272	1.749752	1.210850
5.342164	4.912418	4.912418	4.912418	4.912418	4.912418	4.912418	4.912418	4.912418	4.912418	1.577189
4.912418	4.912418	4.165176	4.912418	3.558284	3.070272	2.685475	2.711331	1.916327	1.701158	1.216679
4.912418	4.912418	4.912418	4.084613	4.912418	4.912418	2.387705	2.229558	1.948154	1.507071	1.142869
4.912418	4.912418	3.970974	3.273055	3.138315	3.629202	2.990163	2.416822	2.416822	2.416822	1.104853
5.245479	4.912418	5.140857	4.912418	3.479116	2.770802	3.237589	2.636122	2.636122	1.652108	1.187487
4.912418	4.912418	4.912418	3.505957	3.468963	2.799694	2.458434	2.732906	2.610587	1.720747	1.371092
5.588297	4.912418	4.912418	4.912418	4.082733	4.912418	4.912418	4.912418	1.911551	1.624423	1.317050
5.326524	4.952640	4.912418	4.912418	4.912418	4.912418	3.775377	2.590308	1.859249	1.530031	1.219467
4.249542	4.912418	4.912418	4.912418	4.912418	4.912418	2.459505	2.460654	1.946814	1.469132	1.197160
5.229839	4.951584	4.916551	4.262912	3.689817	3.409562	3.047880	2.583642	2.583642	2.583642	1.227161
5.500543	4.107962	3.779123	3.733513	3.601000	3.269768	2.968065	2.317483	2.005123	1.962419	1.962419
5.054757	4.912418	4.912418	4.912418	4.912418	4.912418	4.912418	4.912418	1.902324	1.576183	1.388898
5.320128	5.326524	5.367469	5.056937	4.780700	4.782039	2.588996	2.796839	1.824561	1.578633	1.266044
4.982014	4.912418	4.912418	4.483156	4.912418	4.912418	4.084613	4.912418	4.912418	3.335581	1.295061
4.912418	4.912418	4.912418	4.912418	4.912418	3.151074	3.169624	2.331334	2.248370	1.622534	1.151499
4.958845	4.912418	4.912418	4.912418	4.912418	3.335581	3.180984	2.905555	2.507885	1.826884	1.226505
4.912418	4.912418	4.912418	4.912418	4.912418	4.912418	4.912418	4.912418	2.844116	2.844116	1.588840
5.318222	4.912418	4.912418	4.912418	4.912418	4.912418	2.511581	2.570753	2.416822	1.499331	1.167462
5.078699	5.383109	4.912418	4.912418	3.438065	3.331292	3.199533	2.529753	2.011254	1.595984	1.494902
5.383109	5.229839	5.433540	5.402251	5.099969	3.972511	3.515896	3.230206	2.888268	2.888268	2.888268
4.912418	5.250692	4.912418	4.912418	4.912418	4.912418	3.335581	4.912418	4.912418	4.912418	1.228432
5.333862	5.260780	4.912418	4.912418	4.912418	4.082733	4.912418	4.912418	4.912418	4.912418	1.198351
5.383109	5.217421	4.926711	4.912418	4.912418	4.912418	4.912418	4.912418	4.912418	2.172899	1.801614
4.912418	5.052602	3.979685	3.554465	4.123854	3.548112	3.385749	3.385749	2.844116	2.844116	1.937855
5.668703	5.326524	4.912418	4.157838	4.912418	4.079007	3.393033	2.372914	2.553816	2.452114	1.568649
4.912418	4.375585	4.912418	4.912418	4.082733	4.912418	4.082733	4.912418	2.360354	1.896165	1.728080
5.517731	4.571998	4.091637	3.372058	3.395444	2.685371	3.159431	2.334915	2.183616	1.616600	1.569015
4.912418	4.936828	4.525585	3.709716	3.505337	3.072789	3.948101	3.297221	2.583642	2.583642	1.640539
5.295053	4.289915	5.110303	4.912418	3.787975	3.750382	3.440138	2.365154	2.873228	1.859178	1.568820
5.567812	5.304488	5.117232	3.771495	3.933750	2.953934	3.023036	2.427302	2.416822	1.607015	1.447663
5.383109	4.875980	4.325287	4.107474	3.962541	2.710121	2.840606	2.173640	2.172531	1.695907	1.185990
4.651519	4.912418	4.875653	4.872181	3.849472	3.817953	3.355554	2.861486	2.245396	2.029264	1.264957
5.304488	4.421967	4.912418	4.912418	4.912418	4.912418	4.912418	2.387570	2.079046	1.577271	1.280266
4.966374	4.912418	4.912418	4.912418	4.912418	4.912418	4.912418	4.912418	1.954885	1.456441	1.283270
4.912418	4.939087	4.912418	3.835190	3.335502	2.886989	3.006515	2.827144	2.827144	2.503170	1.105676
5.528358	5.418005	4.238111	3.433490	3.998659	3.608351	2.983390	2.621066	2.564973	1.727768	1.193364
5.078699	4.912418	4.984164	4.912418	4.912418	4.912418	4.912418	4.912418	2.820887	2.474248	2.474248
4.318589	5.383109	4.912418	4.912418	4.084613	4.912418	4.912418	4.912418	2.661330	2.661330	1.207204
5.367469	4.912418	4.912418	4.912418	3.979889	3.337492	3.063454	2.088719	2.168168	1.673740	1.144715
5.326524	5.075083	4.912418	4.912418	4.912418	4.912418	3.107564	3.501266	2.997129	1.708913	1.920565
4.336539	5.245479	4.882992	4.754745	3.884162	2.692663	3.359128	2.217578	2.177549	1.622963	1.139772
5.600569	4.912418	4.912418	4.912418	4.014547	3.098803	2.785816	2.569834	1.879078	1.631182	1.112268
5.455961	4.912418	4.912418	4.912418	4.912418	4.912418	4.912418	4.912418	4.912418	1.776068	1.268213
5.383109	4.912418	4.912418	4.912418	3.335581	4.912418	4.912418	4.912418	2.319909	1.438642	1.211621
5.489768	5.113595	5.418005	4.199386	2.969056	2.802367	2.398018	2.387838	2.387838	2.558481	1.294982
4.912418	4.912418	4.912418	4.912418	4.912418	4.912418	4.912418	2.471757	2.126560	1.544098	1.492193
4.165176	3.894783	4.128346	3.214215	2.955230	3.275459	3.371849	2.102656	1.830981	1.614483	1.243599
5.150292	4.858716	4.647285	3.578461	3.626713	3.187837	2.845662	2.620352	2.233918	1.723151	1.162030
5.231745	4.912418	4.912418	4.912418	3.109300	2.769216	3.074562	2.206210	1.984710	1.505901	1.238183
5.231745	4.676996	3.847152	3.803831	3.578774	3.667884	3.029923	2.367064	2.672061	2.166380	1.849248
5.041023	4.912418	4.912418	4.092324	3.551456	3.178063	3.087975	2.748799	2.426260	2.240836	2.240836
5.552453	4.657961	4.775817	3.523400	3.620275	3.134617	3.065475	2.850481	1.812132	1.503623	1.211838
5.383109	5.418005	4.912418	4.912418	4.912418	4.912418	4.912418	4.912418	4.912418	1.617149	1.221103
5.221254	5.002149	4.418863	3.786797	3.640584	3.276116	3.222426	2.556393	2.382115	1.705160	1.421832
4.912418	5.310693	4.912418	4.912418	4.912418	2.947033	3.088705	2.207609	2.266341	1.986595	1.925858
5.634239	4.912418	4.912418	4.912418	4.912418	4.912418	2.512758	2.837821	2.505883	1.703111	1.703111
4.084613	4.912418	4.912418	4.912418	4.912418	3.633458	2.661330	2.661330	2.661330	2.661330	1.250577
5.383109	4.912418	4.912418	4.912418	4.912418	3.716158	3.684090	2.661330	2.534536	2.534536	2.534536
4.952640	5.251619	4.825442	4.365508	3.984281	3.940256	3.940256	3.878839	3.294406	2.555727	1.255103
5.333862	4.912418	4.912418	4.438102	3.094155	3.589869	2.416822	2.416822	2.416822	1.711158	1.136934
4.912418	4.912418	5.418005	4.912418	4.912418	4.912418	3.608143	3.423655	2.276012	2.039212	2.039212
5.598391	5.383109	4.987438	4.987438	4.912418	4.987438	4.912418	4.912418	4.912418	1.796379	1.102458
5.342164	4.982014	4.912418	4.286198	3.787694	2.925267	2.829756	2.155737	1.778543	1.683391	1.242352
5.640455	4.912418	4.912418	4.912418	4.912418	4.912418	4.912418	4.912418	4.912418	1.529059	1.228862
4.458188	5.383962	5.098109	4.194996	3.996096	4.037041	2.705307	2.739332	2.262022	1.558959	1.408316
4.912418	5.299201	4.912418	4.912418	4.084613	4.912418	2.763749	2.677641	1.857645	1.622905	1.174577
5.342164	5.295566	4.912418	4.912418	4.113949	3.432244	2.813689	2.298359	2.150036	1.615641	1.196595
5.383109	5.253385	4.912418	4.912418	4.912418	4.082733	4.912418	4.912418	4.912418	1.695444	1.092794
5.383109	5.047227	4.912418	4.912418	4.912418	4.912418	4.912418	4.912418	3.335581	4.912418	2.300287
4.912418	5.031826	4.912418	4.912418	4.912418	4.912418	4.912418	4.912418	4.912418	4.912418	1.183262
5.367469	4.912418	4.912418	4.912418	4.912418	4.912418	4.912418	4.912418	4.912418	1.487275	1.249134
5.078699	4.912418	4.912418	4.912418	3.461396	2.826086	2.946773	2.310254	1.908851	1.468445	1.203409
5.063059	5.027764	4.912418	4.912418	3.045280	3.457713	3.159724	3.018550	2.840090	1.778000	1.195765
4.912418	5.418005	4.912418	4.912418	4.912418	3.451394	3.208863	2.197354	1.891217	1.542623	1.208346
4.084613	4.912418	4.912418	4.307448	4.169535	3.511746	2.752957	2.433118	1.983634	1.704224	1.162443
4.151384	4.334229	4.912418	5.367469	5.418005	5.165775	4.912418	4.912418	4.912418	1.927534	1.180396
4.912418	4.929970	3.752214	4.912418	4.912418	4.912418	2.768038	2.370180	2.876713	2.989309	2.989309
5.326524	4.912418	4.912418	4.912418	3.560308	3.603351	3.378223	3.088295	2.036973	1.610009	2.036973
4.420757	4.204202	4.912418	4.912418	4.912418	4.912418	4.912418	4.912418	4.912418	1.526994	1.911737
5.078699	4.912418	4.912418	4.912418	4.912418	4.912418	4.912418	4.912418	2.453254	2.034373	1.185225
5.063059	4.912418	4.912418	4.912418	4.912418	4.912418	4.912418	2.238489	2.648392	1.891728	1.129427
4.912418	4.912418	4.912418	4.912418	3.684090	3.182910	2.844830	2.957838	2.844830	2.616752	2.844830
4.912418	4.912418	4.912418	4.912418	4.912418	4.912418	4.912418	2.298125	2.170109	2.102782	2.102782
5.367469	4.992039	4.114735	3.480735	3.416514	2.885595	2.852504	2.636122	2.636122	2.636122	1.938307
5.342164	4.912418	4.699432	4.393674	3.083609	3.431586	3.018524	2.594536	2.583642	2.583642	1.981088
4.943205	5.078699	5.206670	4.192857	3.919855	3.540245	2.763818	2.306194	2.321738	1.822214	1.163100
5.554575	4.637428	3.712820	4.388398	3.700043	3.844667	3.964521	3.302718	1.778693	1.747096	1.401394
4.912418	4.912418	4.912418	4.912418	4.912418	4.912418	4.912418	4.912418	2.054349	2.504918	1.253441
5.385916	4.281598	4.479086	4.066752	3.081748	3.078387	2.661330	2.661330	2.661330	1.668928	1.555950
5.310693	4.912418	4.912418	4.958742	4.912418	4.912418	3.563033	2.942739	1.756233	1.734946	1.202322
4.958845	4.592942	4.912418	4.912418	3.335581	4.912418	4.912418	4.912418	4.912418	1.739882	1.920955
5.342164	4.912418	5.137874	5.030505	4.912418	4.912418	4.912418	4.912418	4.912418	1.731343	1.233656
5.326524	4.475799	4.912418	4.912418	4.912418	4.912418	3.328439	2.658961	2.176320	2.176320	2.874434
5.078699	5.129233	4.408559	3.730074	3.122278	3.616531	3.015678	2.525597	1.894272	1.580516	1.352797
5.367469	5.078699	4.912418	4.912418	4.912418	4.912418	4.912418	2.281561	2.145146	1.647554	1.647554
4.912418	4.912418	4.912418	4.912418	4.912418	4.912418	4.082733	2.763527	2.026621	1.800683	1.705113
5.496956	4.912418	4.458188	4.084613	4.912418	4.912418	4.912418	3.522169	3.522169	1.643176	1.643176
4.912418	5.238425	4.912418	4.912418	4.912418	4.912418	4.912418	4.912418	1.846219	1.749407	1.232874
5.522741	4.912418	4.912418	4.912418	4.912418	4.912418	4.912418	4.912418	4.912418	1.733448	1.202907
5.367469	4.912418	4.912418	4.912418	4.912418	3.190969	2.508707	2.429507	2.424019	1.803169	1.481151
5.320128	5.292837	4.912418	4.912418	2.940773	3.568479	2.990262	3.388739	2.196383	1.764107	1.680777
5.333862	4.009249	4.532995	3.491286	3.460638	3.183342	2.802993	2.445676	2.025139	1.650764	1.293404
4.912418	4.912418	4.912418	4.912418	4.912418	3.009610	2.701339	2.357073	2.001019	1.451448	1.255491
5.056662	4.912418	4.912418	4.912418	4.912418	4.912418	4.912418	4.421967	4.912418	1.825845	2.050027
5.063059	4.912418	3.911383	3.225724	3.189306	2.991565	2.924802	2.461801	2.156141	1.661580	1.168487
5.383109	4.912418	4.912418	4.912418	4.912418	4.912418	4.912418	2.289655	2.510650	1.825726	1.151221
5.326524	4.912418	5.342164	4.912418	4.912418	4.912418	4.912418	2.114674	1.959559	1.444558	1.156777
5.310693	4.084613	4.912418	4.912418	4.912418	4.912418	4.912418	4.912418	2.037230	1.746295	1.564329
5.326524	4.912418	4.912418	4.912418	4.912418	4.912418	2.735686	2.735686	2.345844	1.703238	1.183983
4.912418	5.222310	4.912418	4.912418	4.912418	4.912418	4.912418	4.912418	4.912418	4.912418	1.702605
5.063059	5.222175	4.554293	3.442116	3.595179	3.583846	2.844010	2.658975	2.564973	1.808134	1.191214
5.342164	4.912418	4.912418	4.912418	3.441586	2.842848	2.661330	2.661330	2.661330	2.661330	1.491039
4.968280	5.295053	4.912418	4.421967	3.180323	3.501545	2.693873	2.416822	2.416822	1.693471	1.114225
5.472734	4.912418	4.912418	4.912418	4.912418	4.912418	4.912418	4.912418	4.912418	4.912418	1.383104
5.615976	4.407169	3.812194	4.483216	3.910594	3.562450	2.761319	2.204163	1.932312	2.093136	1.692437
4.912418	4.962686	4.912418	4.912418	3.363678	3.371428	2.636324	2.663430	1.759651	1.606400	1.193005
5.463848	4.912418	4.912418	4.912418	3.276788	3.001358	2.908624	2.401732	2.066747	1.557926	1.167507
5.047227	4.912418	5.095577	4.912418	3.511001	3.360597	3.232141	2.915697	2.006290	1.768130	1.607637
5.565407	5.418005	4.912418	3.572889	3.705570	3.524406	2.671865	2.300057	2.004459	1.538893	1.499132
5.047227	4.912418	4.912418	4.912418	4.912418	4.912418	2.757345	2.564973	2.564973	2.564973	1.535146
4.982014	5.063059	4.912418	4.912418	4.912418	4.912418	4.912418	4.912418	1.943988	1.627117	1.168057
5.383109	4.912418	4.520864	3.635519	3.468747	3.473938	3.225980	2.530191	2.162480	1.544628	1.193956
4.912418	5.380670	5.380670	4.458188	4.912418	4.912418	4.912418	2.912771	2.416822	2.416822	1.177763
5.611356	3.876388	3.707189	3.815654	3.933753	3.365971	2.459107	2.439027	2.128833	1.443330	1.189298
5.229839	5.169826	3.508785	4.912418	4.912418	4.912418	4.912418	2.616377	1.906641	1.505955	1.116508
5.326524	4.914706	4.912418	4.912418	4.912418	4.912418	4.912418	3.335581	1.914334	1.519173	1.147481
4.912418	5.398012	5.398012	4.912418	4.084613	4.912418	4.912418	2.346976	2.101446	1.689011	1.421832
4.912418	4.307558	3.943686	4.027438	3.240887	2.751209	3.142605	2.620323	1.988612	1.583758	1.562369
4.458188	4.912418	4.458188	4.912418	4.912418	4.912418	4.912418	2.930784	2.930784	2.034899	2.034899
5.056662	5.063059	3.695802	4.248050	3.312613	3.346467	2.733378	2.636122	2.636122	1.592692	1.197718
5.295053	5.333862	4.912418	3.944436	3.695841	2.894490	2.671745	2.144549	2.093748	1.655465	1.359582
4.912418	5.295053	4.912418	3.356937	4.285295	3.171114	2.827481	3.087191	2.073883	2.073883	1.108481
5.646432	4.912418	4.912418	4.912418	4.940174	4.912418	4.912418	4.912418	2.294698	2.236882	1.927147
5.326524	4.912418	4.912418	4.912418	4.458188	4.912418	4.912418	2.519075	1.928020	1.771992	1.383219
4.912418	4.912418	4.021344	3.473082	3.128600	2.777527	2.471374	2.522549	2.673686	1.669401	1.232252
5.367469	5.418005	4.912418	4.912418	4.912418	4.912418	4.912418	4.912418	4.912418	4.912418	1.346535
4.458188	4.453379	4.267236	4.288647	3.163221	3.031197	2.584060	2.345670	1.986715	1.724411	1.166070
4.912418	4.912418	4.912418	4.912418	4.028103	3.260657	3.052753	2.516110	2.263798	1.705118	1.360331
5.056662	4.912418	4.912418	4.912418	4.458188	2.994734	3.063454	2.564973	3.155581	3.063454	1.491220
4.912418	4.912418	4.912418	4.256659	3.409639	2.813480	2.694225	2.616210	2.552922	1.794860	1.215399
4.912418	3.722538	4.912418	4.912418	4.912418	4.912418	4.912418	4.912418	2.327770	2.062778	1.261897
5.627748	5.418005	4.912418	4.140445	3.666768	3.363737	3.522368	3.144870	1.964792	1.692901	1.692901
4.912418	4.912418	5.031588	5.304488	4.821645	3.725540	2.667026	2.695408	2.242095	1.628332	1.311456
4.912418	4.912418	5.041023	5.418005	5.383109	3.510036	4.038205	2.225331	2.290549	1.766393	1.116593
5.367469	4.912418	4.912418	4.912418	4.912418	4.912418	4.912418	2.731488	2.222239	1.618937	1.241223
4.912418	4.912418	4.912418	4.912418	2.948826	2.930784	2.930784	2.930784	2.251039	1.453184	1.104235
5.310693	4.912418	5.383109	4.912418	3.335581	4.912418	2.901210	2.941109	2.848983	1.944607	2.300287
5.367469	5.418005	4.912418	4.528728	4.234579	3.604053	3.720106	2.777550	2.374461	2.374461	2.374461
4.912418	4.455378	5.047450	4.486364	3.237334	3.383068	2.869551	2.564973	2.336612	1.575554	1.773909
5.367469	5.017780	4.912418	4.912418	3.135264	3.036753	2.753667	2.437533	1.762618	1.602246	1.120635
5.245479	5.063059	5.383109	4.912418	4.912418	4.912418	2.968212	3.270060	2.146798	1.657639	1.245226
5.367469	5.383109	3.943894	4.102506	3.532723	3.046569	2.740825	2.583642	3.424496	2.583642	1.980590
4.912418	4.912418	4.912418	4.912418	4.912418	4.912418	4.912418	4.912418	2.416822	1.764817	1.194166
4.912418	4.912418	4.912418	4.912418	4.912418	4.912418	4.912418	3.542523	3.385749	3.471125	2.251402
5.603996	5.418005	5.312138	4.912418	4.912418	4.912418	4.912418	2.679759	2.070104	1.725374	1.279361
5.367469	4.912418	4.912418	4.912418	4.912418	4.912418	4.912418	2.515650	2.042416	2.515650	2.515650
4.912418	3.981896	5.339725	4.956406	4.964785	4.912418	4.912418	4.912418	2.046815	1.588004	1.266168
4.912418	4.912418	4.912418	4.912418	4.912418	4.912418	2.944396	2.590016	1.779323	1.525919	1.497949
5.342164	5.017780	4.912418	4.912418	4.912418	4.912418	4.912418	4.912418	4.912418	4.912418	1.402973
5.310693	5.418005	4.912418	3.481207	3.882835	3.336071	3.174823	3.074923	2.733591	1.951367	1.421882
5.367469	5.367469	5.052474	4.966374	4.912418	3.175853	3.204298	2.416822	2.416822	1.445164	1.158569
5.625858	4.912418	4.912418	4.912418	4.912418	4.912418	4.912418	4.912418	4.912418	4.912418	1.180089
5.320128	4.713924	4.766313	4.179670	3.278449	3.728156	2.715833	2.692200	3.248121	2.674326	1.529728
4.912418	4.046304	4.073790	4.098616	3.585845	2.971385	3.143989	2.244460	1.790941	1.635366	1.188163
5.231745	5.320128	4.912418	4.082733	3.703393	2.848884	2.407846	2.501576	2.133524	1.723555	1.478789
4.912418	5.219922	4.912418	4.912418	4.912418	3.566965	3.587857	2.300287	2.300287	2.300287	2.300287
4.912418	4.912418	4.912418	3.649907	3.719005	3.738009	3.101268	3.170852	2.349246	2.090847	1.153226
4.912418	4.912418	4.912418	3.897190	3.627862	2.793188	2.636122	2.636122	2.636122	1.603226	1.095776
5.078699	4.912418	3.923591	3.938528	3.216872	3.054932	2.698231	2.377399	2.035878	1.685212	1.563399
4.912418	4.912418	4.912418	4.912418	4.912418	4.912418	4.912418	4.912418	3.566965	3.566965	2.300287
5.570628	5.263396	4.649006	4.403549	4.062570	2.975189	3.410859	2.959404	2.243051	1.724586	1.639946
5.326524	5.367469	4.912418	4.912418	4.912418	4.912418	4.912418	2.564973	2.564973	2.564973	1.161488
5.054757	4.912418	4.912418	4.458188	4.912418	4.912418	4.912418	2.834726	3.127738	3.127738	1.421832
5.383109	5.418005	5.418005	4.458188	4.912418	4.912418	4.912418	4.912418	1.936119	1.751135	1.206281
4.912418	4.891620	4.926516	4.591852	3.104079	3.168475	2.906568	2.658095	2.108319	1.626368	1.416045
4.912418	5.326524	5.245479	4.997952	4.507149	4.077739	3.050305	3.073669	2.273895	1.937855	1.178005
4.967224	4.912418	4.912418	4.912418	2.890966	3.076970	2.923961	2.597268	2.261959	1.635517	1.133679
5.231745	4.958101	4.567242	4.320054	4.359295	3.684090	3.853859	4.310475	3.684090	3.684090	2.798838
5.383109	5.398012	4.912418	4.912418	4.912418	3.765768	3.529219	3.274720	3.187815	3.233283	2.524877
5.367469	4.912418	4.912418	4.912418	4.912418	4.912418	2.564973	3.200567	2.321414	1.650101	1.175741
4.912418	5.367469	4.912418	4.434168	4.241559	2.946011	2.636122	2.125035	1.818961	1.637940	1.170624
4.930345	4.912418	5.367469	4.912418	4.912418	4.084613	4.912418	4.912418	2.416822	2.416822	1.217108
4.912418	5.326524	4.912418	4.912418	4.912418	4.912418	4.912418	4.082733	4.912418	4.912418	1.259604
4.912418	4.912418	4.912418	4.912418	4.912418	4.084613	4.912418	4.912418	4.912418	4.082733	1.326665
5.659321	4.912418	4.165176	4.912418	4.458188	4.912418	4.912418	2.468091	1.951200	1.728392	1.604952
4.919834	4.912418	4.912418	4.912418	3.116675	3.570067	2.637260	2.733680	2.564973	2.564973	1.171186
4.952640	5.418005	4.912418	4.912418	4.912418	4.912418	4.912418	4.912418	4.912418	1.835581	1.360328
5.668641	5.031588	5.367469	4.912418	4.912418	4.912418	2.554155	2.416822	2.416822	2.416822	1.168640
4.912418	4.912418	4.968280	4.912418	5.380670	4.912418	4.912418	4.912418	4.912418	1.662573	1.397249
5.063059	5.367469	4.912418	4.912418	4.912418	3.226235	3.122435	3.033517	2.636122	1.522840	1.220754
5.570806	5.383109	4.912418	4.912418	4.912418	4.912418	4.912418	4.912418	2.564973	2.416822	1.156942
5.535894	4.191127	4.788038	3.899040	4.872181	3.691278	3.306569	3.137284	2.417961	1.487986	1.506750
5.456191	5.342164	4.912418	4.912418	2.990596	3.260058	2.406533	2.201286	2.569945	2.593808	1.186702
4.912418	4.912418	4.912418	4.912418	4.912418	4.084613	4.912418	4.912418	2.648897	1.497209	1.191049
5.383109	4.912418	4.912418	4.912418	4.912418	4.912418	4.912418	4.912418	2.930784	1.569711	1.305110
4.912418	4.912418	4.225024	3.474107	3.376768	2.670652	2.416822	2.564788	2.243843	1.667648	1.120953
4.968280	6.350015	6.350015	6.350015	6.350015	6.350015	6.350015	6.350015	6.350015	6.350015	6.350015
4.912418	5.206670	4.912418	4.242732	3.961070	3.684090	3.388793	3.177351	2.884750	2.781055	2.534536
5.063059	5.418005	4.912418	4.912418	4.912418	4.912418	4.912418	2.272441	2.221749	1.757619	1.191453
4.912418	4.912418	4.652901	3.966926	3.993733	3.390617	3.356562	3.289509	3.289509	3.289509	1.745374
5.342164	4.912418	4.912418	5.040304	4.912418	4.912418	4.912418	4.912418	3.335581	1.783771	1.252756
4.935474	4.912418	4.912418	4.912418	4.912418	3.014740	2.590816	2.243142	2.120195	1.592233	1.174916
5.587673	4.912418	4.912418	4.912418	4.912418	4.912418	2.967285	2.525679	1.974025	1.600264	1.314501
4.466364	4.968261	4.912418	4.912418	4.912418	4.912418	4.912418	2.408437	1.895500	1.449126	1.166089
5.585395	5.418005	4.912418	3.608971	3.632849	2.977788	3.251473	2.913551	2.416822	1.909054	1.140099
5.670577	4.932750	4.912418	3.817559	2.945545	3.669708	2.833182	2.288177	1.812936	1.627664	1.210708
5.459181	5.247452	4.084613	4.912418	4.912418	3.642454	2.957327	2.677506	2.435934	1.601729	1.177181
5.383109	4.912418	4.048391	4.912418	4.912418	4.082733	4.912418	4.912418	4.912418	4.912418	1.691064
5.383109	4.912418	4.084613	4.912418	3.433722	3.212882	3.142852	2.636122	2.416822	2.416822	1.680777
4.912418	5.149298	4.912418	3.954364	4.912418	4.912418	4.912418	4.912418	2.844116	2.844116	1.468951
5.638603	4.764541	3.441085	4.438284	3.622353	3.049302	2.550419	2.745355	2.597001	1.596563	1.183129
5.142307	4.912418	4.912418	3.636139	3.087244	3.404667	2.478454	2.447646	1.871108	1.750870	1.667693
5.231745	4.912418	4.912418	4.912418	4.912418	4.912418	4.912418	4.912418	4.912418	2.564973	1.253422
4.912418	5.418005	4.912418	4.912418	3.593898	3.621873	2.715962	2.047617	1.792974	1.559429	1.113448
4.912418	4.912418	4.912418	4.912418	4.912418	4.912418	4.912418	4.912418	2.482953	1.937855	1.937855
4.912418	5.377060	4.912418	4.912418	4.912418	2.784751	2.370155	2.616517	2.031695	1.594038	1.227846
4.912418	4.983959	3.692304	4.593967	3.959414	4.412943	3.444327	2.776649	2.349705	2.475149	1.225973
4.912418	5.231745	5.135712	4.912418	4.179921	5.151352	4.912418	4.912418	2.521459	2.767071	1.618423
5.584195	4.421967	4.912418	4.912418	4.912418	4.912418	4.912418	4.912418	4.912418	1.695899	1.212759
4.912418	4.973028	4.912418	4.912418	4.912418	4.912418	4.912418	4.912418	4.082733	4.912418	2.201191
5.383109	4.912418	4.912418	3.605179	3.051254	3.039490	2.746185	2.330497	2.010812	1.743713	1.185272
4.912418	4.912418	4.421967	3.858921	3.590343	3.353331	2.522621	2.240077	1.943566	1.685537	1.245115
5.318222	4.912418	4.912418	4.912418	4.912418	4.912418	4.912418	2.955848	2.242346	1.868381	1.142900
5.078699	5.367469	4.912418	4.943205	4.532875	3.753729	2.888288	3.009780	2.918703	1.605287	1.222606
5.477327	5.063059	5.418005	4.983446	4.912418	4.912418	4.912418	2.411624	2.128321	1.622216	1.154662
5.367469	4.912418	4.912418	4.912418	4.912418	4.912418	4.912418	4.912418	4.912418	1.536050	1.744324
5.383109	5.136257	4.912418	4.912418	4.912418	4.084613	4.912418	4.912418	2.304535	1.659542	1.188849
5.367469	4.912418	5.367469	4.458188	5.308254	4.912418	4.912418	4.912418	4.912418	1.961921	1.961921
5.216105	5.333862	5.333862	4.912418	4.912418	4.912418	4.912418	2.575435	2.144416	1.654681	1.154606
5.498840	4.534068	4.493731	4.281616	4.365090	3.144962	2.924304	2.425034	2.375514	2.210241	1.257076
4.957789	5.418005	5.383109	4.958845	5.418005	4.912418	4.912418	4.912418	4.912418	1.558003	1.558003
5.659343	4.912418	4.912418	4.912418	4.912418	4.912418	2.833716	2.616578	2.206294	2.013361	1.994777
5.383109	4.054952	5.418005	5.383109	5.222310	4.957558	4.912418	3.335581	4.912418	4.912418	1.137516
5.586115	4.912418	4.912418	4.912418	4.912418	4.912418	4.912418	4.084613	4.912418	1.591435	1.210046
5.326524	4.912418	4.926224	4.563896	4.133738	4.290291	2.900668	2.364676	2.140051	1.673529	1.673529
5.531123	5.367469	4.912418	4.912418	4.912418	4.912418	4.912418	4.912418	4.912418	4.912418	1.125095
4.912418	4.912418	4.912418	4.912418	4.912418	3.046763	3.123451	2.592819	1.851902	1.576491	1.292401
4.942149	4.912418	4.912418	4.912418	4.912418	4.912418	4.912418	4.912418	4.912418	4.912418	1.272434
5.383109	5.239481	4.912418	4.912418	4.912418	4.912418	4.912418	2.516085	2.326020	1.668546	1.289390
4.912418	5.147267	4.648626	3.481899	3.234000	3.308572	2.763152	2.993655	2.661330	1.493716	1.192208
5.063059	4.384521	4.731939	3.610138	4.393005	3.403499	2.514009	2.315973	2.033435	1.877264	1.173211
5.367469	4.912418	4.912418	4.912418	4.912418	4.912418	2.760729	2.539607	2.255827	1.693069	1.255306
5.383109	4.912418	4.912418	4.912418	4.912418	4.912418	4.912418	3.474516	3.553032	3.075347	1.849476
5.576982	4.912418	4.912418	4.912418	4.912418	4.912418	4.912418	4.912418	4.912418	1.631798	1.244636
5.383109	5.024216	4.912418	4.912418	4.912418	3.046496	2.809983	3.347816	2.809983	2.859471	2.809983
5.063059	5.056662	4.912418	3.604681	2.947634	4.046389	3.304025	3.046983	2.565590	1.531297	1.137743
4.577937	4.912418	4.084613	4.912418	4.912418	4.912418	4.912418	4.912418	4.912418	4.912418	1.113812
5.231745	4.912418	5.063059	5.383109	3.751330	3.011283	3.385770	2.891654	2.617298	1.989873	1.255553
5.638460	4.912418	4.912418	4.912418	4.912418	4.912418	3.335581	4.912418	4.912418	4.912418	1.159006
4.912418	4.912418	4.912418	4.912418	4.912418	4.912418	4.912418	4.912418	2.005768	1.526333	1.390709
4.912418	4.912418	4.912418	4.912418	4.347323	3.067144	2.845686	2.549638	2.027771	1.619888	1.370875
4.912418	4.912418	4.912418	4.912418	4.912418	3.569541	2.552703	2.122995	1.802048	1.545890	1.421832
5.639220	4.912418	4.912418	4.912418	4.912418	4.912418	4.912418	4.912418	4.912418	1.973657	1.973657
5.367469	4.912418	4.084613	5.418005	4.912418	4.912418	4.912418	4.912418	3.335581	1.674661	1.765445
4.966374	5.310693	4.912418	4.937341	4.979575	4.912418	4.912418	4.912418	4.082733	4.082733	1.337254
5.295053	5.383109	5.418005	4.912418	4.912418	4.912418	4.912418	4.912418	2.203686	1.769728	1.559300
5.342164	4.952640	5.418005	4.082733	4.912418	4.912418	3.000331	2.727193	2.744377	1.707301	1.199291
5.567172	5.056549	4.912418	4.912418	4.912418	4.912418	4.912418	4.912418	4.912418	1.611312	1.234116
5.117232	5.367469	5.542916	4.912418	4.920742	4.912418	4.912418	4.912418	4.912418	4.912418	1.417821
5.054757	5.227351	4.872181	4.254172	3.206989	2.883086	2.466369	2.360483	2.138651	2.138651	2.138651
5.550155	4.912418	4.912418	4.912418	4.912418	3.745539	2.606568	2.553282	2.702261	2.693310	1.903940
4.912418	3.965281	4.567668	3.936631	3.134138	2.884597	2.438152	2.663284	2.253274	1.489507	1.170184
4.951584	4.912418	4.912418	4.912418	4.165176	4.086255	3.543871	2.999178	2.381919	1.721875	1.125831
4.375585	5.367469	4.912418	3.753377	3.983299	3.717645	3.636600	2.424589	2.324869	2.164299	2.063320
5.383109	4.912418	3.433595	4.378367	3.381255	3.381255	2.532598	2.497045	1.972973	1.648224	1.192878
4.912418	5.077549	4.145179	4.912418	4.912418	2.888482	3.102148	2.256346	2.422699	1.675197	1.233638
4.912418	4.912418	5.418005	4.912418	4.912418	4.912418	4.912418	4.912418	2.508817	2.316925	1.148819
5.529221	4.912418	4.912418	4.912418	3.243655	3.323419	3.155681	2.627156	2.637327	2.508426	1.872926
5.054757	5.367469	5.295053	4.912418	4.912418	4.912418	4.912418	2.627202	1.782342	1.577100	1.264108
5.383109	4.912418	4.912418	4.912418	4.912418	4.912418	4.912418	4.912418	2.581131	1.488879	2.581131
5.531774	4.873202	4.525318	3.923561	3.418226	3.636032	3.121005	2.227092	2.242636	1.477957	1.140248
4.912418	4.912418	4.912418	4.458188	4.912418	4.912418	4.912418	4.912418	2.980415	2.328940	1.305050
5.320128	4.745469	5.383109	5.383109	4.234756	3.475490	3.666774	3.580556	2.627142	2.523623	1.234289
5.063059	4.912418	4.912418	4.912418	3.351348	3.624185	2.529789	2.244771	1.941074	1.782173	1.422194
5.061909	5.063059	4.912418	4.912418	4.912418	3.594398	2.743961	2.636122	2.636122	2.636122	1.136270
5.367469	4.912418	4.912418	4.912418	4.912418	4.912418	4.912418	4.912418	2.151727	1.580251	1.205744
5.342164	4.489779	4.754829	3.713967	3.517381	3.370393	2.391672	2.545447	2.249891	1.507418	1.215507
5.536754	4.912418	4.912418	4.912418	4.912418	4.912418	4.912418	4.912418	4.912418	4.912418	1.098523
5.367469	4.912418	4.912418	3.656015	3.588128	2.934214	2.445418	2.434085	2.039389	1.853227	1.257575
5.638603	5.063059	4.740256	4.173598	3.546867	3.418472	4.012203	2.924571	2.725835	1.905985	1.129101
4.592127	4.165176	4.912418	4.912418	4.912418	4.912418	4.912418	4.912418	4.912418	2.030814	1.487479
5.562910	4.912418	4.912418	4.912418	3.366934	3.145612	2.806640	2.118578	2.217150	1.960393	1.960393
5.383109	4.912418	4.912418	4.912418	4.912418	4.912418	4.912418	4.912418	1.985440	1.517382	1.267263
4.084613	4.600512	4.757056	3.652213	3.459805	3.340632	3.196259	3.104133	3.196259	3.196259	1.569708
5.367469	5.367469	4.143335	4.935935	4.912418	4.912418	4.912418	4.912418	4.912418	1.474595	1.117707
5.395343	4.458188	4.912418	4.912418	4.912418	4.458188	2.787549	2.416822	2.096102	1.582943	1.163273
5.231745	4.912418	4.912418	4.912418	4.912418	4.912418	4.912418	4.912418	4.912418	2.243377	1.109154
4.458188	5.326524	3.918883	3.889584	2.919656	3.090635	2.805957	2.435240	2.000606	1.845058	1.819739
5.383109	4.943205	4.912418	3.774198	3.600340	2.802862	2.673824	2.374563	2.106907	1.792545	1.792545
4.912418	4.912418	4.568502	4.912418	4.912418	4.912418	4.912418	4.912418	4.912418	1.702916	1.201796
5.047227	4.912418	4.912418	4.912418	3.289509	2.884118	2.943567	2.860886	2.647460	2.586724	2.647460
4.225577	4.912418	4.912418	3.950176	2.965395	2.869989	3.169278	2.374937	2.006407	1.550570	1.235559
4.912418	5.418005	4.104333	3.252790	3.872722	3.109663	2.936734	3.113994	2.058927	2.501743	1.138691
4.912418	4.912418	4.912418	4.912418	4.912418	4.912418	4.912418	4.912418	4.912418	4.912418	1.256894
4.958845	4.525777	4.219985	3.884053	3.183517	3.631286	2.570040	2.155522	1.816806	1.523375	1.194817
4.912418	4.912418	4.029590	4.490806	3.759439	3.479972	2.803624	2.083783	1.831850	2.374461	2.374461
5.367469	4.912418	4.912418	4.912418	4.912418	4.912418	2.649285	2.551336	2.462181	1.589751	2.462181
5.383109	4.912418	4.713777	3.253080	3.950770	3.373449	3.159496	2.636122	2.636122	1.467770	1.166404
5.367469	5.066735	4.912418	4.912418	4.092807	2.994241	2.927195	2.331167	1.909210	1.892929	1.108925
5.318222	4.912418	5.320128	4.912418	4.912418	4.912418	4.912418	3.683174	3.636787	1.588583	1.195827
5.383109	5.047227	4.912418	4.912418	4.545311	3.995492	3.482999	2.730684	2.250297	2.108607	2.108607
4.912418	4.082733	4.912418	4.912418	4.912418	4.912418	2.673443	2.458271	1.834766	2.313296	1.216882
5.367469	5.102480	4.232153	4.065665	3.099563	2.638665	2.570969	2.427171	1.947322	1.771270	1.784779
5.546293	4.912418	4.912418	4.912418	4.912418	4.912418	4.912418	3.335581	1.845152	1.515101	1.193266
5.326524	4.458188	4.912418	4.912418	4.912418	3.333852	3.030308	2.636122	2.636122	2.636122	1.204263
4.939780	5.383109	5.367469	4.912418	4.046988	3.538462	2.832793	2.659862	1.913768	1.678595	1.588363
5.320128	4.939780	4.912418	4.912418	4.912418	4.912418	3.861924	3.543136	2.372477	2.114971	1.785235
5.216105	4.912418	4.912418	4.912418	3.517318	3.923499	2.564973	2.693095	2.703992	2.121855	1.400793
4.912418	4.912418	4.912418	4.516940	4.912418	4.912418	4.912418	4.912418	4.912418	1.426447	1.167019
4.912418	4.912418	4.912418	4.912418	4.912418	4.912418	4.912418	4.912418	2.063713	1.592166	1.260162
5.533460	4.912418	4.165176	4.912418	4.912418	4.912418	4.912418	2.517708	2.011815	1.896571	1.420830
5.367469	5.418005	4.912418	4.912418	4.912418	4.912418	4.912418	2.333333	1.938950	1.526288	1.305497
4.912418	4.386786	3.911626	4.026870	3.101152	3.599031	2.625965	2.292876	1.985783	2.070311	1.789389
5.310693	4.912418	4.912418	4.406321	3.420678	3.173243	2.490185	2.479714	2.216387	1.760445	1.148394
4.958845	4.668820	4.276946	3.777637	4.041419	3.094036	2.383079	3.062149	1.855746	1.834110	1.473249
4.912418	5.342164	4.912418	4.912418	3.537490	3.417608	2.745937	2.329112	2.069491	1.941364	1.941364
5.383109	4.912418	4.373656	3.279088	3.364241	3.465415	3.451454	2.464819	2.244392	1.681328	1.530545
4.958845	5.367469	4.912418	4.912418	4.912418	4.912418	4.912418	4.912418	4.912418	1.425705	1.158409
5.479769	5.383109	4.912418	4.912418	4.912418	4.912418	4.912418	4.912418	4.912418	1.786059	1.451706
5.041023	4.912418	4.912418	3.944181	4.061842	3.091195	2.455018	2.457606	2.372111	2.499427	1.319727
5.165931	4.912418	4.912418	4.912418	4.912418	4.912418	2.880970	2.661330	1.848129	1.722119	1.109757
4.966374	5.367469	4.912418	4.912418	4.912418	4.912418	4.912418	4.912418	4.912418	1.629120	1.253594
5.310693	4.513449	3.898341	4.370194	3.163204	3.469091	3.684090	3.684090	3.684090	1.555663	2.534536
4.912418	5.383109	5.383109	4.912418	4.912418	4.912418	4.912418	4.912418	2.269402	1.781318	1.238740
5.383109	4.618183	4.341140	4.450877	3.366266	2.708995	3.021738	2.417513	2.416822	1.691653	1.174263
5.206670	4.912418	4.912418	4.912418	4.912418	4.912418	4.912418	4.912418	2.421825	2.329698	1.286935
5.367469	5.016757	4.912418	4.912418	4.912418	4.912418	3.156624	2.263785	2.308379	1.576139	1.576139
5.460346	5.070397	4.957650	4.912418	4.912418	4.912418	4.912418	2.617872	2.241858	1.853356	1.255816
5.617749	4.284874	4.036575	3.506657	3.194905	2.757101	2.496397	2.378948	2.106391	1.722688	1.246945
4.912418	4.912418	4.912418	4.912418	4.912418	3.463723	3.461789	4.304115	4.304115	4.304115	2.126650
5.070397	4.912418	4.912418	4.912418	4.912418	4.912418	4.912418	4.912418	4.912418	4.912418	1.259076
4.912418	5.367469	4.912418	4.912418	3.718087	3.400173	3.492299	2.435862	2.840825	1.692800	2.119714
4.912418	5.176750	4.912418	4.912418	4.912418	4.912418	4.912418	2.510418	2.630272	2.416822	1.392007
5.639334	4.912418	4.912418	4.912418	4.458188	4.912418	4.912418	4.912418	2.018859	1.991378	1.991378
5.383109	4.912418	4.912418	4.297728	3.680373	2.958847	2.883570	2.751338	2.416822	2.416822	1.111637
5.304488	4.912418	4.912418	4.912418	4.912418	4.912418	4.912418	4.912418	2.294070	1.532604	1.172421
4.914706	5.147799	4.912418	4.912418	4.912418	4.912418	3.335581	2.279567	1.945861	1.641035	1.602434
4.939780	4.912418	3.668490	4.261617	3.840240	3.450201	2.909108	2.636122	1.929321	2.101949	1.447696
4.912418	4.912418	4.912418	5.248659	5.135141	4.912418	4.912418	4.912418	4.912418	2.589630	2.589630
4.912418	4.968280	5.333862	4.912418	4.970585	4.912418	3.091569	2.925266	2.925266	1.785235	1.785235
4.943205	4.912418	4.912418	4.912418	4.912418	3.645477	2.572828	2.734462	1.939756	2.246191	1.139149
5.383109	4.912418	4.458188	4.912418	4.912418	4.912418	4.912418	2.559221	2.416822	2.416822	1.229243
4.912418	5.367469	4.427332	3.406464	3.380672	3.026275	2.697637	3.152137	2.318067	1.620668	1.147179
4.952640	4.912418	4.912418	4.912418	4.084613	4.912418	3.143450	2.412268	2.412268	1.819472	1.199266
4.089090	4.912418	4.912418	4.421987	3.996707	2.686728	2.685006	2.311858	2.221729	1.956257	1.663004
5.342164	5.418005	4.943205	5.063059	5.078699	5.093962	4.912418	2.753826	2.590510	2.042735	1.334190
4.912418	4.402119	3.618697	3.761409	2.975922	3.231175	2.521881	2.740561	1.960159	1.654591	1.568157
5.367469	4.912418	4.912418	4.912418	3.406523	3.553459	2.661330	2.080879	2.025713	1.770184	1.262069
5.205614	5.383109	4.912418	4.912418	4.912418	4.912418	4.912418	4.912418	2.188473	1.510149	1.238027
5.342164	4.912418	4.912418	3.939634	3.351097	3.530793	3.184016	2.918857	2.918857	2.918857	2.111397
5.630302	4.912418	4.912418	4.912418	4.912418	3.262798	2.917276	3.225843	2.841912	2.196060	1.492874
4.912418	5.320128	4.912418	4.912418	4.267100	3.912024	2.668017	2.989379	2.416822	1.859339	1.342336
5.425215	4.458188	5.418005	4.216841	3.078102	3.042912	2.661330	2.661330	2.661330	2.661330	1.120080
5.593916	4.912418	4.912418	4.912418	4.912418	4.912418	4.912418	2.636122	2.223685	1.438280	1.140994
5.383109	5.165221	4.912418	4.912418	4.912418	3.220249	2.621108	2.235849	2.316290	1.712811	1.219007
5.367469	4.912418	4.421150	3.817354	4.297997	4.297997	3.331606	3.179388	2.523338	2.491483	2.064519
5.077549	4.912418	4.912418	4.912418	4.912418	2.916484	2.828864	2.401719	1.883183	1.717344	1.420261
4.912418	4.912418	5.317689	4.912418	4.912418	3.306257	2.677304	2.735716	2.213620	1.667313	1.667313
5.078699	4.912418	4.912418	4.912418	3.210092	3.112197	2.649756	2.212575	1.898869	1.882150	1.453202
5.615094	5.020697	4.912418	4.912418	4.912418	4.912418	4.912418	4.912418	4.912418	1.790405	1.596106
5.222310	4.912418	5.032461	3.261313	3.094744	2.930080	2.678331	2.193507	2.468874	1.626408	1.187742
5.068114	4.912418	4.912418	4.912418	4.912418	4.912418	4.912418	2.773582	2.606109	1.988177	1.524761
4.912418	4.912418	4.061917	3.775581	3.293787	2.813792	3.069719	2.741746	2.028701	2.179943	1.157582
4.912418	4.912418	5.322190	4.198138	4.198138	3.483258	2.551542	2.472207	2.155035	1.499815	1.499815
5.383109	5.126667	4.684015	4.821645	3.292699	3.197561	2.684581	2.804573	2.128352	1.485091	1.217348
4.912418	5.383109	4.915629	4.912418	4.912418	4.912418	4.912418	4.912418	4.912418	2.151649	1.240815
5.383109	4.912418	4.912418	4.912418	3.566965	3.566965	3.566965	3.566965	2.392193	2.392193	2.300287
4.912418	5.152969	3.938571	3.323238	3.838136	3.612877	2.486530	2.771806	2.696452	1.742264	1.707452
4.966374	4.935474	4.912418	4.912418	4.912418	4.912418	2.702416	2.702416	2.109619	2.702416	1.957030
4.912418	4.912418	4.912418	4.360298	3.319838	3.837190	2.646752	2.583642	2.583642	2.583642	1.139851
4.912418	4.912418	4.912418	4.912418	4.912418	4.912418	4.912418	4.912418	4.912418	4.912418	3.342109
4.084613	4.912418	4.912418	4.912418	4.912418	4.912418	2.829370	2.256294	1.918420	1.594145	1.150807
5.442925	4.968280	4.912418	3.913960	3.365620	2.838740	2.681651	2.361233	1.932198	2.021637	1.611494
4.982014	4.912418	4.912418	4.912418	4.912418	4.912418	4.912418	2.775691	2.456530	2.052669	1.420893
5.078699	4.168110	4.039818	4.553228	3.909097	3.346800	2.994922	2.146101	2.042026	1.517406	1.140236
5.063059	4.912418	4.912418	4.912418	4.912418	3.202396	2.569081	2.690065	2.138905	1.452909	1.814311
5.383109	5.418005	4.912418	4.912418	4.912418	4.912418	2.810637	2.983400	2.358052	1.876672	2.358052
5.367469	5.241921	4.746375	3.522801	3.401239	2.877093	3.197464	2.258090	2.111485	1.723680	1.148977
4.912418	4.912418	4.231771	4.109414	3.795544	3.192446	3.033910	2.416822	1.993864	1.446949	1.136644
5.515268	3.855977	4.393566	3.905053	3.515065	2.781673	2.589627	2.315488	1.875984	1.510773	1.367325
5.382199	4.912418	4.458188	4.912418	4.014506	3.242222	2.637452	2.389951	2.624664	2.063651	1.129787
5.367469	4.912418	4.912418	4.912418	4.912418	3.619933	3.020893	2.335265	1.970019	1.719222	1.497949
5.455804	4.912418	4.690146	4.912418	4.912418	4.912418	2.636122	2.531233	1.897273	1.764639	1.764639
5.342164	4.912418	4.912418	4.912418	4.912418	4.912418	4.912418	4.912418	4.912418	1.600439	1.427402
5.078699	4.912418	3.572945	3.756041	3.847642	2.725393	3.242373	3.180289	3.166213	1.718206	1.606950
5.063059	5.383109	5.418005	5.359335	5.095870	4.912418	3.212596	3.086609	3.086609	1.985398	1.360730
5.662534	4.018052	3.616347	4.355512	4.039066	3.533096	2.979267	3.130064	2.721800	2.721800	2.721800
4.912418	4.510512	4.317851	4.054665	4.029293	3.359540	3.177528	2.819565	2.575235	1.953464	1.250164
5.367469	4.743964	4.863061	3.275763	3.472562	2.901427	2.629832	2.474248	2.474248	1.652854	2.474248
5.245479	4.224365	4.912418	4.912418	4.912418	4.912418	4.912418	4.082733	2.073733	1.694383	1.373613
5.635241	4.912418	4.912418	5.921788	3.632400	3.632400	3.632400	3.632400	3.632400	3.632400	3.632400
4.912418	4.958845	4.912418	5.151269	4.912418	4.912418	4.912418	4.912418	4.912418	2.176320	2.176320
5.304488	4.968280	5.326524	5.383109	2.934843	3.328155	2.601797	2.377586	2.053866	1.593064	1.199945
5.573870	4.916600	4.590153	4.612189	4.755800	4.112418	3.790920	2.680576	1.884753	1.627476	1.281594
4.912418	4.681959	4.912418	4.912418	3.245666	3.191563	3.094146	3.256343	2.308088	2.308088	2.308088
4.912418	5.383109	4.912418	4.912418	4.912418	4.912418	3.130184	2.981671	2.981671	2.981671	2.949675
5.607301	5.122850	4.912418	4.912418	4.912418	4.912418	4.912418	3.335581	4.912418	4.912418	1.469199
4.912418	4.912418	4.912418	4.912418	4.912418	3.108111	3.181377	2.331551	2.128287	1.713576	1.175037
5.304488	5.418005	4.912418	4.912418	4.383790	3.656105	3.644257	3.504982	2.583642	2.061479	1.368408
5.660723	4.912418	4.912418	4.912418	4.912418	4.912418	2.586728	2.397386	2.130633	2.227687	2.227687
5.326524	5.383109	5.094720	4.912418	4.912418	4.912418	4.421967	4.912418	1.868951	1.507849	1.449372
5.367469	5.367469	5.146595	4.912418	4.912418	4.912418	4.912418	4.912418	2.499055	1.533091	1.352506
5.031588	4.912418	4.082733	4.082733	4.912418	4.912418	3.140948	2.264094	2.374691	2.374691	2.374691
5.367469	4.912418	5.132635	4.912418	4.912418	3.673616	2.485268	2.718444	2.626317	2.033521	1.706166
5.061909	4.962135	4.084613	4.912418	4.912418	2.977755	3.088912	2.989088	2.820308	2.118155	2.073169
4.912418	4.912418	4.912418	4.912418	4.912418	4.912418	4.912418	4.912418	4.912418	1.580384	1.242981
5.549361	4.912418	4.912418	4.912418	4.464159	3.057087	2.503982	2.437281	1.917044	1.568760	1.201520
4.249714	5.418005	5.054757	4.912418	4.912418	3.575592	3.397255	3.965364	2.128284	1.542446	1.134449
5.538698	4.912418	4.912418	4.912418	4.912418	4.912418	4.912418	4.912418	2.131114	1.656743	1.177518
5.222310	4.912418	4.912418	4.912418	4.912418	4.912418	4.912418	4.912418	4.912418	4.912418	1.440721
5.205614	4.912418	4.458188	4.912418	4.912418	4.912418	2.424698	2.433270	2.416822	1.491214	1.189354
5.342164	5.418005	4.292461	3.393502	3.910365	3.134798	3.119677	2.729721	2.875412	1.863621	1.405339
5.231745	4.912418	5.367469	3.529723	3.408264	2.852406	2.632115	2.232228	2.014919	1.704534	1.333673
4.912418	4.912418	4.912418	4.912418	4.912418	4.912418	4.912418	4.912418	3.335581	2.370276	2.370276
5.310693	5.041023	5.367469	4.912418	4.377463	3.182825	2.396312	2.335973	2.148737	1.481206	1.117442
5.672627	4.047025	3.696320	3.946516	3.218848	2.982036	2.711009	2.416822	2.010365	1.555686	1.163594
5.383109	4.912418	4.943205	4.912418	3.646676	3.340314	2.641395	2.790467	2.278801	1.994970	1.259404
5.383109	5.231745	4.912418	4.912418	4.912418	4.912418	2.809485	2.379778	2.323196	1.538037	1.142130
4.912418	4.355155	4.084613	4.084613	4.912418	4.912418	4.912418	4.912418	4.912418	4.912418	2.389347
4.591133	4.912418	4.344301	5.031588	4.912418	4.912418	4.912418	4.912418	4.912418	4.912418	1.096568
5.546329	5.418005	4.912418	4.912418	4.912418	4.912418	4.912418	4.912418	1.723107	1.466923	1.164352
5.367469	4.912418	4.912418	4.912418	4.912418	4.912418	4.912418	4.912418	4.912418	1.625765	1.211437
5.231745	5.383109	4.912418	3.871566	4.020512	2.651829	2.405058	2.511132	2.013766	1.598657	1.559894
4.912418	4.912418	3.666114	4.912418	4.912418	4.912418	4.912418	2.284662	1.956243	1.663506	1.187467
4.924141	5.367469	4.939780	5.105324	4.912418	4.912418	4.082733	4.912418	2.994700	2.599099	1.254262
5.078699	4.458188	4.912418	4.169914	4.170998	2.938199	2.582796	2.586393	1.777263	1.460864	1.114262
5.571682	4.912418	3.702172	3.368742	3.393617	3.210001	3.290190	2.811145	2.811145	1.528505	2.217300
4.912418	4.912418	4.912418	3.219433	3.335070	2.975753	2.507018	2.666743	1.999401	1.480417	1.098397
5.063059	4.912418	5.137193	4.912418	4.912418	4.912418	3.114213	3.316553	2.889044	2.875988	1.433644
4.939780	5.418005	4.912418	4.255919	4.912418	4.912418	4.912418	2.655024	1.893319	1.681570	1.248895
4.912418	5.218453	4.912418	4.912418	4.912418	4.912418	4.912418	4.912418	4.912418	4.912418	1.141789
4.912418	4.912418	4.912418	4.912418	4.912418	4.912418	4.912418	4.912418	2.087765	1.724648	1.114935
4.458188	4.912418	4.912418	4.912418	4.912418	4.084613	4.912418	4.912418	2.636122	1.863713	1.863713
5.206670	4.912418	4.912418	4.184840	3.908137	3.512939	3.969555	3.969555	2.583642	2.661330	1.422339
4.912418	4.912418	4.912418	3.502935	3.542524	3.277866	3.002886	2.643224	1.803113	1.508994	1.173491
5.383109	5.367469	4.912418	4.912418	4.912418	4.912418	4.912418	4.912418	4.912418	4.912418	1.138297
5.229839	4.912418	4.912418	4.912418	4.912418	4.912418	4.912418	4.912418	4.912418	1.638622	1.326324
5.463460	5.383109	4.979575	3.846603	3.024436	3.064852	2.894782	2.882912	2.080166	1.617872	1.103947
5.434260	5.418005	4.912418	4.912418	4.912418	2.790089	2.506125	2.401092	1.895086	2.618735	1.575409
5.367469	4.912418	4.912418	4.912418	4.912418	4.082733	4.912418	4.912418	2.101941	2.101941	1.756225
5.383109	4.912418	4.912418	4.912418	3.407736	3.777690	3.328265	3.328265	3.420392	2.529627	1.771270
5.591437	5.221535	5.032931	4.912418	4.912418	4.458188	4.912418	4.458188	2.196717	2.196717	2.333972
5.206670	4.912418	4.912418	4.912418	3.775008	2.965191	2.661330	3.088295	3.088295	1.517355	1.342946
5.041023	4.943205	5.056662	4.912418	4.912418	4.912418	4.912418	4.912418	4.912418	2.474248	2.474248
5.326524	5.383109	4.912418	4.912418	4.912418	4.912418	4.912418	2.636122	1.791864	1.600377	1.361473
5.569765	5.102036	4.701383	4.191580	4.140943	4.081102	3.962025	3.751814	3.451804	1.937855	1.334007
4.912418	4.912418	4.912418	4.912418	4.912418	4.912418	4.912418	4.912418	2.416822	2.416822	1.157345
4.912418	5.063059	4.165176	4.912418	4.912418	4.912418	2.788708	2.779754	1.993357	1.630710	1.234754
5.383109	4.912418	4.872181	4.872181	4.103021	3.779769	3.247049	2.889165	2.133193	1.808778	1.714403
5.342164	5.150292	3.768810	4.413286	4.101346	3.409933	3.306742	2.989379	2.989379	1.719665	1.356168
5.367469	4.912418	4.912418	4.912418	4.912418	4.912418	4.082733	4.912418	4.082733	2.425298	1.123381
5.532787	4.305037	5.310875	4.912418	4.912418	2.893323	2.718145	2.414115	2.174006	1.670853	1.247872
5.326524	5.418005	4.912418	4.418122	3.783864	3.594520	2.726491	2.153239	1.835133	2.534536	2.534536
4.912418	4.912418	4.912418	4.912418	4.912418	4.912418	2.661330	2.661330	3.088295	3.088295	2.094859
5.367469	4.912418	4.912418	4.912418	4.912418	3.085212	2.697073	2.284287	1.933007	1.474803	1.104032
5.304488	5.056662	4.912418	4.912418	4.912418	3.184826	2.661330	2.661330	2.054618	1.547534	1.221216
4.912418	4.912418	5.031457	4.912418	3.677399	3.079035	3.134305	2.844116	2.844116	2.844116	1.227622
5.326524	4.942308	4.912418	4.912418	4.458188	4.912418	4.912418	2.661330	2.661330	2.661330	1.908802
5.061909	4.466300	4.404950	4.180232	3.372273	3.408682	3.077075	2.735428	2.008815	1.933376	1.839670
5.031588	5.047227	4.912418	4.912418	4.912418	4.912418	4.912418	4.912418	2.052604	1.656338	1.279831
5.383109	5.041023	4.912418	4.912418	4.912418	3.699852	3.224283	3.183338	3.183338	1.776901	1.163069
5.078699	5.383109	4.912418	4.912418	3.901998	3.711267	3.128108	2.675643	2.130860	1.543127	1.224352
4.912418	4.912418	4.912418	4.912418	4.912418	4.912418	4.912418	3.034047	3.137477	2.175710	2.157596
5.383729	4.912418	4.912418	4.912418	4.912418	4.912418	2.437563	2.752095	2.481468	2.272609	1.308960
4.912418	5.232374	4.912418	4.912418	4.912418	4.912418	4.912418	4.912418	4.912418	1.641143	1.292176
5.612856	4.912418	4.943205	4.912418	4.956116	4.912418	4.912418	3.032126	2.133537	2.133537	1.863164
5.245479	4.912418	5.242797	4.912418	4.912418	4.912418	4.912418	4.912418	4.912418	1.616265	1.284558
4.912418	5.383109	4.912418	4.912418	3.936158	3.551153	3.096613	3.096613	2.173807	1.756506	1.359582
5.140857	4.912418	4.912418	3.574466	3.814520	3.255832	2.811661	2.486458	2.068791	1.751088	1.358012
5.383109	4.912418	4.912418	4.912418	4.912418	2.960941	3.482919	2.147208	1.946876	1.899864	1.158743
4.912418	4.912418	4.421967	4.912418	3.545653	3.269905	3.269905	3.269905	1.789581	1.712621	1.706166
5.520016	5.070397	5.342164	4.912418	4.912418	4.912418	3.652746	3.070823	2.416822	2.416822	1.187872
5.641558	4.912418	4.943205	4.912418	4.912418	4.912418	3.806450	2.892401	3.074061	2.545379	2.545379
5.031588	4.328428	4.833248	3.849972	3.224721	2.660738	2.503415	2.096057	2.224863	1.538115	1.165367
5.383109	5.333862	4.912418	4.912418	4.912418	4.912418	4.912418	4.912418	4.912418	4.912418	1.316149
5.231745	5.144274	4.912418	4.912418	4.912418	4.912418	4.912418	4.912418	2.416822	2.416822	1.559300
4.912418	5.094106	3.990414	4.377823	3.576295	4.220387	4.226889	3.481841	1.930189	1.736234	1.237581
5.070397	4.912418	3.787646	4.527703	3.867791	3.077903	3.709776	3.104322	2.717242	2.416822	1.227291
4.912418	5.254042	4.912418	4.912418	4.912418	2.994734	3.155581	3.063454	2.564973	2.564973	1.646881
5.383109	5.418005	5.418005	4.912418	4.912418	4.912418	4.912418	4.912418	4.912418	4.912418	1.217881
4.912418	5.383109	4.912418	4.912418	4.912418	4.912418	4.912418	4.458188	4.912418	2.564973	1.162652
5.483027	4.912418	4.912418	4.912418	4.912418	4.912418	4.912418	2.423646	1.906392	2.640932	1.304833
5.061909	5.239909	4.912418	4.912418	3.453942	3.933327	3.821856	3.234218	3.234218	3.234218	3.234218
4.912418	4.912418	4.912418	4.912418	4.070343	3.213317	3.213317	2.930784	2.930784	2.930784	1.232754
5.383109	4.912418	4.912418	4.912418	4.912418	4.912418	4.912418	4.912418	4.912418	4.912418	1.260205
4.912418	5.141700	4.912418	4.912418	4.912418	4.912418	3.335581	4.912418	2.104493	2.226660	1.792545
4.912418	4.936227	4.912418	4.912418	4.912418	3.477525	2.775085	3.174595	2.534536	2.642346	2.534536
5.367469	4.912418	4.912418	4.912418	4.912418	4.912418	4.082733	4.912418	4.912418	1.428257	1.212458
5.383109	5.248876	4.912418	4.912418	4.912418	4.912418	4.912418	4.912418	2.636122	1.920396	1.749018
5.649635	5.425543	4.912418	4.912418	4.912418	3.326217	3.074117	2.367594	2.367594	2.234956	2.278155
4.968280	4.912418	3.881256	3.933909	3.127738	3.127738	3.127738	3.127738	2.147001	1.706009	1.496271
5.367469	4.912418	4.458188	4.458188	4.458188	4.912418	3.241117	3.012647	3.012647	2.661330	1.166250
5.041023	4.137750	3.919939	3.801038	3.065754	2.930784	2.839967	2.290861	2.250957	1.568990	1.453064
5.597906	4.807397	4.000193	3.391233	3.571227	2.888100	3.122428	2.213043	2.074870	2.074870	1.624413
4.912418	4.912418	4.912418	4.912418	4.912418	4.912418	4.912418	4.912418	2.822438	2.661330	1.294962
5.618249	4.912418	4.912418	4.912418	4.912418	4.912418	4.912418	4.912418	4.912418	4.912418	1.373539
5.333862	4.912418	4.912418	4.458188	3.464600	3.765106	3.132730	2.605210	2.583642	1.538346	1.264962
4.007960	5.418005	5.418005	4.565797	3.377720	4.241915	2.528752	2.564973	1.797308	1.637856	1.263996
4.503388	4.912418	4.912418	4.912418	4.912418	4.912418	4.912418	4.912418	1.974036	1.484308	1.205130
4.458188	5.383109	4.912418	3.505051	3.960985	2.965143	3.105004	2.930784	2.930784	1.585806	1.175452
5.522442	4.084613	4.912418	4.912418	4.912418	4.912418	4.912418	4.048391	4.912418	4.912418	2.212546
4.912418	5.063059	5.078699	4.912418	4.912418	4.912418	4.912418	4.912418	3.093322	1.588129	1.449900
5.637373	4.912418	4.912418	4.912418	4.912418	4.912418	4.912418	4.912418	1.867381	1.610521	1.280353
4.912418	5.418005	5.383109	4.912418	4.912418	4.912418	4.912418	2.645090	2.353467	1.532749	1.142806
4.966374	5.367469	4.912418	4.912418	4.556956	3.341273	3.367160	3.257545	2.630965	2.215241	1.362572
5.680152	5.234462	4.912418	3.463640	3.983859	3.030872	3.050506	2.328137	2.182481	1.624129	1.456650
5.078699	4.084613	4.421967	4.912418	4.912418	4.421967	2.998833	3.024468	2.416822	1.630865	1.145205
4.671887	4.085103	5.047450	4.870208	4.187769	3.704798	3.689158	3.122050	2.014713	1.607489	1.097769
5.470843	4.912418	5.301293	5.285653	4.912418	4.912418	4.912418	4.912418	3.342109	3.719704	3.719704
4.912418	4.912418	4.912418	4.912418	3.596363	3.542523	3.646756	2.619008	2.552200	2.510396	2.306119
5.464102	4.912418	4.912418	4.912418	4.912418	2.700894	3.259028	2.567056	1.888887	1.676758	1.212143
5.326524	4.912418	4.912418	4.270812	2.984835	3.607524	2.578729	2.146614	2.169087	1.551950	1.437305
5.205614	4.912418	4.912418	4.912418	4.912418	4.912418	4.912418	4.912418	2.142407	1.623919	1.128196
5.657480	4.421967	4.912418	4.912418	4.912418	4.082733	4.912418	4.912418	1.975831	1.627015	1.141371
5.516530	4.912418	4.912418	4.912418	4.912418	4.912418	4.912418	4.912418	4.912418	1.406702	1.359582
5.367469	4.912418	4.912418	4.912418	4.912418	4.912418	4.912418	4.912418	4.912418	3.582310	1.399575
5.367469	4.537881	4.696063	3.821234	3.529775	2.850474	2.719408	2.279299	2.117062	1.736679	1.327223
5.383109	4.912418	4.458188	4.912418	4.912418	4.912418	4.912418	4.912418	4.912418	1.800996	1.172249
5.031588	5.194300	4.419912	4.427978	4.427978	4.257588	3.898952	2.799984	1.778836	1.754719	1.247488
4.614758	4.912418	4.093770	3.983153	3.035510	2.919899	2.714659	2.275167	2.261692	1.907053	1.907053
5.367469	4.918346	4.912418	4.912418	4.912418	2.780387	2.836841	2.455005	2.278441	1.780494	1.200903
5.229839	4.912418	4.736564	3.208659	3.935396	3.544294	2.804073	2.655518	2.301641	1.821972	1.232799
4.912418	4.916600	4.203941	4.445946	3.436233	3.098180	2.876882	2.844116	2.844116	2.844116	1.124122
5.587898	4.912418	4.912418	4.912418	4.912418	4.912418	4.912418	4.912418	4.912418	4.912418	1.143910
5.070397	5.208078	4.912418	4.912418	3.250218	3.606242	2.748583	2.446611	1.936200	1.536891	1.233134
4.912418	5.206670	4.912418	4.912418	4.912418	3.092761	3.168755	2.411172	2.338396	1.759833	1.228728
5.612641	4.636663	5.118360	5.051506	3.613229	3.266770	3.347674	3.266770	3.266770	3.266770	2.839805
5.383109	5.222310	4.912418	5.406566	4.912418	4.912418	4.912418	4.912418	4.912418	4.084613	1.169771
4.493462	4.912418	4.912418	4.912418	4.912418	4.912418	4.912418	2.102833	1.956533	1.531800	1.117197
4.958845	5.199165	4.912418	4.912418	4.912418	4.912418	4.912418	4.912418	4.912418	4.082733	1.228979
4.137194	4.912418	4.912418	4.912418	4.912418	3.517176	2.583642	2.556739	2.840863	1.723926	1.411526
5.231745	4.422612	4.912418	4.912418	4.912418	4.912418	4.912418	4.912418	4.912418	4.912418	1.615784
5.318222	5.185391	4.096452	4.168557	3.993639	2.947478	3.130420	2.288103	2.005640	1.915345	1.472904
5.342164	5.259369	4.999922	4.458335	3.995807	3.232448	3.149481	2.345781	1.912052	1.732143	1.091564
5.054757	3.999037	4.754260	3.939134	3.185491	3.401144	3.063441	2.905996	2.474248	2.657987	2.657987
5.063059	5.204507	4.912418	4.912418	4.912418	4.912418	4.912418	4.912418	4.912418	4.912418	1.153125
5.367469	5.537719	4.518848	3.657337	4.041991	3.766105	3.075441	2.636122	2.636122	2.636122	1.934313
4.914706	4.912418	4.931916	4.912418	4.912418	4.912418	4.912418	4.912418	4.912418	4.912418	1.746747
5.342164	4.912418	5.071531	4.558630	4.558630	4.558630	3.392177	2.834758	2.203715	1.491969	1.173789
5.683190	4.917452	4.912418	4.912418	4.912418	3.248551	2.828806	2.151615	2.215891	1.506313	1.140642
5.245479	4.912418	4.912418	4.912418	4.912418	4.912418	4.912418	4.082733	2.216691	1.557634	1.551981
4.421967	4.485763	4.142052	3.812558	4.172556	3.322791	2.979166	2.671880	2.416822	2.416822	1.204105
4.912418	4.912418	4.912418	4.314104	3.582129	3.463425	2.682217	2.553002	1.871415	1.455318	1.141247
4.912418	4.251995	4.629227	4.912418	4.912418	4.912418	2.513812	2.354416	2.188130	1.752155	1.271601
4.912418	4.748837	4.801105	3.758779	4.180822	2.938349	2.790705	2.708461	2.264789	1.702435	1.546259
5.342164	5.070397	4.912418	4.912418	4.912418	4.912418	4.912418	4.912418	2.636122	2.636122	1.627850
5.376536	4.458188	5.367469	5.078699	4.912418	4.912418	4.912418	4.912418	4.912418	1.705464	1.154494
5.532146	4.912418	4.821964	3.898557	3.507807	3.029979	2.555314	2.320466	2.375214	2.158375	2.158375
5.078699	4.912418	4.912418	4.466083	3.340646	3.072789	3.383822	3.275620	3.275620	3.203760	1.193318
4.200502	4.912418	4.912418	4.912418	4.912418	4.912418	4.912418	4.912418	2.146832	2.119199	1.227351
4.912418	5.367469	4.912418	4.912418	3.702181	3.106680	3.269905	2.472864	1.872164	1.469758	1.317050
5.383109	5.367469	5.383109	5.098225	4.912418	4.912418	4.912418	4.912418	2.152883	2.132030	1.986426
5.054757	4.912418	5.326524	4.966374	4.912418	4.912418	4.912418	4.912418	1.977350	1.769691	1.225922
4.414849	4.966374	4.947817	4.912418	4.912418	3.335581	4.912418	4.912418	3.412183	1.716196	1.279460
5.031588	4.912418	4.912418	4.912418	3.449380	3.363002	2.857967	2.750439	1.992328	1.937855	1.937855
5.140857	4.912418	4.915636	4.912418	4.912418	4.912418	4.912418	2.437702	2.245541	1.476061	1.153471
5.342164	5.418005	4.968280	4.912418	4.912418	4.912418	4.912418	4.912418	4.912418	1.494117	1.265863
5.245479	5.187881	4.774535	3.627033	3.435936	3.549224	2.927246	2.237036	2.239505	1.755527	1.256122
5.367469	4.879620	3.733755	4.445931	3.432190	2.796170	3.142902	2.459848	1.850342	1.758934	1.341367
4.912418	4.157690	4.214602	3.708480	4.019993	3.563689	3.235965	2.564973	2.564973	1.538025	1.263885
4.912418	4.912418	4.912418	4.912418	4.084613	4.912418	2.863995	2.259302	2.019138	1.651184	1.213072
5.140857	4.912418	5.064978	4.912418	4.912418	4.912418	4.912418	2.203374	1.992541	1.706841	1.268537
5.549783	5.418005	4.912418	4.912418	4.912418	4.912418	3.029632	2.729274	1.905163	1.600015	1.242000
```
