## Supplementary File 1 for "Novel Comparison of Evaluation Metrics for Gene Ontology Classifiers Reveals Drastic Performance Differences": max_Resnik_score_E.elab

```
# goa_pos:  data/cafa2012.genego.sc
# goa_neg:  data/cafa2012.genego.neg.sc
# obo_file: data/go.obo
# ic_file:  data/ic.ext.tab
# prop_par: F
# rot_pos:  T
# R:        2
# rseed:    1
# mode:     LIST=go,TH=th,SUMF1=mean,SUMF2=max,SF=score_E,SIMF=Resnik,MINCS=10,GOC=46316
0.000000	0.100113	0.200226	0.300056	0.400169	0.500000	0.600113	0.700226	0.800056	0.900169	1.000000
5.095037	3.493908	3.567617	4.030546	3.073787	3.071481	2.658164	2.124798	1.964967	1.964967	0.934256
3.924349	4.050191	4.404120	3.029105	3.082389	2.750207	2.859169	2.240098	1.721141	1.376794	0.946956
4.052878	4.971773	4.109296	3.581074	3.072479	2.981124	2.135380	2.387730	1.898388	1.403152	1.026478
4.493912	3.750985	4.509189	3.098174	3.502950	2.542451	2.147605	2.228655	1.878525	1.469867	0.927232
4.080534	3.963891	3.577162	3.232621	2.769367	2.507754	2.586705	1.783539	1.763150	1.382316	0.961074
4.354625	4.825317	3.888852	3.013567	2.831720	2.318098	2.240619	2.277511	1.736400	1.329693	0.949305
5.269965	4.712881	4.113179	3.343344	3.242581	2.403196	2.561524	2.408345	1.912558	1.340149	1.008857
5.226466	4.190965	3.915862	3.678774	2.607319	3.015922	2.433065	2.263132	1.964967	1.964967	1.027023
4.309483	4.018696	3.507166	3.214173	3.183676	3.251885	2.062067	2.327829	1.834966	1.466692	0.960130
4.629028	4.588203	3.395671	3.835197	2.978417	2.520609	2.244765	2.000223	1.588511	1.373134	0.924700
3.822058	4.684785	3.700509	2.944791	3.267932	3.235112	2.366879	1.957807	1.811749	1.265286	0.954896
3.815618	4.085561	4.511168	3.504987	2.802216	2.737759	2.064737	1.871729	1.949545	1.305150	0.995868
4.068556	4.388888	3.325078	3.851160	3.544357	2.687559	2.431679	1.787839	1.908376	1.275429	0.976692
4.377363	3.994626	4.478503	4.147396	3.440950	2.712775	2.082438	1.831574	1.678677	1.321960	0.969216
5.243738	4.108523	4.112998	3.334804	2.870910	2.526246	2.072634	1.912469	1.637660	1.253339	0.951286
4.353158	4.938637	4.263496	4.095126	2.765945	3.178258	2.188543	1.912045	1.939966	1.378901	0.954272
4.257869	4.059539	4.255543	3.882579	3.504067	3.058960	2.845533	2.438550	1.850437	1.426436	0.962615
4.918444	4.076680	3.821558	4.003273	3.023268	2.428738	2.210931	1.905545	1.616665	1.388584	0.907803
5.037814	4.454977	3.922866	3.460308	3.096509	3.053765	2.364247	1.862532	1.694732	1.213573	0.968364
3.782076	4.040195	3.518346	3.205336	2.744225	2.572792	2.452030	2.166804	1.602995	1.417536	0.905682
3.988206	4.289113	4.151747	3.196856	2.647749	2.747017	2.716682	2.063729	1.758638	1.427532	0.936462
4.655474	3.500491	3.406643	3.496354	3.458945	2.904373	2.218703	2.423059	1.747842	1.553399	0.981598
4.179273	4.879482	4.065513	2.933721	3.601477	3.207359	2.642393	2.129785	1.964967	1.159270	0.917221
5.054475	4.001514	3.495048	3.263266	2.929977	2.687390	2.180839	2.001342	1.860135	1.301881	0.954577
3.974165	3.834383	3.686439	3.267016	3.116141	3.285945	2.459484	2.243784	1.796113	1.404162	1.001726
4.225825	4.853333	3.892333	3.782451	2.922270	2.390584	2.185576	2.344074	1.673722	1.334000	0.931119
4.379892	4.866751	3.176152	4.078742	2.736182	3.260368	2.412086	2.320711	1.886828	1.462190	0.892811
4.225131	3.999138	3.372123	3.999228	3.223232	2.510345	2.362898	1.990376	1.843439	1.216422	0.998307
4.453445	4.174307	3.652619	3.594554	3.113689	2.503023	2.035529	2.086445	1.852042	1.296056	0.940088
4.455410	3.453809	3.336728	2.847401	3.624728	2.512942	2.402146	1.734972	1.964967	1.964967	1.074867
5.342818	4.099683	4.002665	3.571246	3.673384	2.461967	2.485569	2.241103	1.964967	1.964967	1.033945
3.914995	4.624843	4.519774	3.347063	3.143685	2.507459	2.814887	1.859521	1.731061	1.431060	1.087330
4.884755	3.850773	3.440959	3.310131	2.681775	2.386231	2.535147	2.337586	1.964967	1.347648	0.955352
4.504767	3.982685	4.119961	4.084065	3.588670	2.372544	2.062212	1.956174	1.538271	1.224093	0.986983
5.329379	3.893902	3.341200	3.067831	3.109798	2.556836	2.069841	1.836390	1.561040	1.366665	1.023881
3.778987	4.488465	3.592437	2.979689	2.844588	2.601015	2.253033	1.891191	1.829006	1.458879	1.060716
4.271955	4.088261	3.358255	4.020043	3.106153	3.256294	2.517640	1.791649	1.847881	1.377817	1.023141
4.388426	4.118312	4.171306	3.529867	3.229817	2.696103	2.436396	2.196989	1.938308	1.383632	0.951489
3.966346	4.113199	3.594606	3.250303	3.081849	2.552270	2.570157	2.436589	1.728138	1.330029	0.950214
4.178188	4.854838	4.125223	3.502311	3.492647	3.177561	2.304199	2.094761	1.715353	1.520918	0.982330
5.266681	4.819146	3.971296	4.149480	3.734567	3.176647	2.538699	2.206632	1.935741	1.294694	0.960457
4.868825	4.309511	3.890240	3.533225	2.760188	3.034197	2.419518	1.964967	1.753269	1.428234	1.064982
4.584956	4.555001	3.620778	3.824570	3.143112	2.785499	2.275739	2.322266	1.738328	1.485665	1.030551
5.244343	3.946716	3.295999	3.030619	2.775815	3.063983	2.490167	1.815800	1.505997	1.389259	1.029551
3.729010	4.102958	3.689250	3.048407	3.318425	2.746749	2.236882	1.964967	1.964967	1.210820	1.020264
5.263687	3.527697	4.376222	3.756169	3.361466	3.181398	2.758119	2.010443	1.677902	1.526977	0.987098
3.701397	4.190961	4.108158	3.031503	2.626578	2.626060	2.064237	2.236022	1.528397	1.422807	0.978061
3.984782	3.832480	3.333443	3.820480	3.599236	2.807595	2.669193	1.895651	1.704498	1.295140	1.039681
4.090041	3.499009	4.238257	3.053052	3.176903	3.178539	2.107752	2.147169	1.637327	1.449328	0.939397
4.533883	4.921374	3.179478	3.573595	3.160047	2.825870	2.352748	2.110858	1.772891	1.387791	0.991658
4.580916	4.836647	3.172041	4.046551	3.277197	2.642475	2.366185	2.148244	1.733218	1.280351	0.925194
4.489113	4.259259	4.413524	3.667496	2.749500	3.164154	2.077397	1.803836	1.941731	1.399245	1.051856
4.316737	4.087201	4.340745	3.331432	2.916873	2.379440	2.460187	2.181065	1.964967	1.495943	0.991099
4.933173	3.848823	4.030150	3.110358	3.195417	2.410351	2.721246	1.964967	1.609470	1.351622	0.997382
4.180639	3.883405	4.104101	3.236007	3.680026	2.748342	2.547115	2.337767	1.584935	1.273517	0.961985
3.692308	3.600098	4.168944	3.401032	3.414343	2.449629	2.306758	1.881465	1.789150	1.235346	0.998587
4.307995	4.164720	3.583340	3.458879	2.633272	3.180885	2.742109	2.082672	1.865167	1.359311	0.969803
4.084374	4.614455	3.434319	4.031856	3.500302	2.408141	2.476624	1.827252	2.019266	1.358507	1.073431
4.825529	4.105153	3.773245	3.113742	2.748825	2.633583	2.442601	2.205423	1.859853	1.287790	1.038734
4.117516	3.621331	3.821802	3.560026	2.879872	2.640019	2.503654	1.977688	1.638199	1.256343	1.044121
4.207320	3.799059	3.482984	3.687445	2.626212	2.350218	2.482757	2.303842	1.586347	1.270683	1.144219
4.659485	4.243011	4.098232	3.242932	3.444793	2.586369	2.281810	1.964967	1.964967	1.964967	0.956029
4.561094	4.699843	3.974363	4.084255	3.018565	2.589101	2.573392	2.336833	1.629338	1.496093	0.949960
4.037734	4.731274	3.983309	3.455520	2.785952	3.158674	2.236189	2.295583	1.507499	1.261286	1.015440
4.283866	3.771005	3.466214	3.024149	3.029827	3.019123	2.480353	1.964967	1.964967	1.384801	0.983031
4.282287	4.583725	3.780010	3.176317	2.902719	2.734949	2.434275	2.256876	1.595322	1.456402	1.020559
3.935180	3.739919	3.553282	3.731483	2.978213	2.668568	2.245381	1.908487	1.514034	1.168640	1.334232
5.334603	3.715177	3.296120	3.469480	3.511595	2.884504	2.602900	1.901366	1.500949	1.368999	0.899729
5.176784	4.483244	3.740764	3.434861	2.976015	2.762907	2.286820	1.929069	1.614915	1.385901	0.975213
4.008200	3.898663	3.190893	3.337181	3.207350	3.073671	2.525133	2.022721	1.643755	1.537774	1.009482
4.101991	4.649097	3.611090	3.261050	3.517816	2.624418	2.147101	2.198665	1.632769	1.159493	0.990229
4.294037	4.162757	4.445238	3.139048	3.092101	2.856811	2.696453	2.359137	1.655378	1.334628	0.977084
5.175527	3.614546	4.391316	3.859545	2.595214	3.113495	2.666505	1.931558	1.716091	1.340361	0.985716
4.844841	4.345374	4.030947	3.588327	3.199817	2.675980	2.216781	1.817239	1.692502	1.283259	1.076751
4.677505	3.803097	4.357797	3.073505	3.099237	2.672102	2.868619	1.996687	1.964967	1.338985	0.977824
4.275315	4.043455	4.472212	3.475516	3.446107	2.602520	2.418117	1.921511	1.901923	1.298222	1.144219
5.326330	4.586201	3.335776	3.807685	2.976856	2.998711	2.368946	1.865581	1.566852	1.269782	0.933799
4.511641	4.073794	3.479739	2.969097	2.978901	2.357397	2.086109	2.186029	1.626026	1.501702	0.938483
4.215052	4.076960	3.812365	3.410825	3.650880	2.387893	2.452718	2.109146	1.546142	1.348224	1.009855
4.850859	4.908155	3.972786	3.213660	3.136333	2.428590	2.632165	1.809343	1.574204	1.302325	1.001312
3.834360	4.341773	3.968285	3.140001	3.251601	2.746472	2.541641	2.207268	1.964967	1.330555	1.068408
4.232075	4.106150	4.400484	3.683197	2.871640	2.453974	2.029108	2.358908	1.640638	1.423479	0.921970
4.248474	4.848806	3.840374	2.893716	2.803773	2.870073	2.342805	2.105724	1.627210	1.216617	0.983899
4.919796	4.223071	4.198057	3.006097	3.669035	2.562282	2.742992	1.926518	1.481536	1.516595	0.968152
4.090788	3.680503	4.305899	3.585730	3.183745	2.736643	2.431582	1.796082	1.591651	1.498153	0.938315
4.965524	3.883112	3.885078	3.280313	3.134151	2.348961	2.785048	1.964967	1.642758	1.399174	1.037833
4.828989	4.336849	3.526346	3.722533	3.047222	2.567501	2.217085	2.278157	1.603847	1.515783	0.902547
4.251026	4.215201	3.220265	3.399734	3.203293	2.763120	2.191612	2.064260	1.746215	1.381039	1.071000
4.439386	4.071104	3.970538	3.007265	3.211359	3.010089	2.516774	2.378176	1.860018	1.819140	1.144219
5.301723	3.882949	3.432106	3.903072	3.635828	2.651959	2.423158	1.964967	1.964967	1.964967	0.977657
5.340336	4.638709	3.678683	3.640711	3.104680	2.868119	2.400437	2.082888	1.823506	1.356845	0.946339
4.580226	4.946685	3.540078	3.589017	3.128981	2.778331	2.106340	1.863417	1.525169	1.197291	0.963830
5.192410	4.239139	4.018348	3.969447	3.626206	2.797264	2.380793	1.816013	1.478743	1.279231	0.958503
4.286553	3.618252	3.876537	3.329529	2.835687	2.683916	2.182061	2.348411	1.964967	1.964967	0.951857
4.014186	4.448501	4.216486	2.924753	3.405665	2.684675	2.610921	1.964967	1.964967	1.355040	0.958736
4.156871	4.036944	4.419317	3.670858	2.939906	3.007046	2.478211	2.174711	1.964967	1.226363	0.922598
3.748706	4.721848	3.636285	2.932619	2.705577	2.625990	2.811185	1.918299	1.539375	1.361791	1.018472
4.252428	3.813790	3.789519	2.949060	2.716737	2.747595	2.263184	2.057615	1.526256	1.257803	1.050307
4.302379	3.841469	4.496460	3.256878	3.183867	2.969745	2.871144	2.148187	1.776223	1.368974	0.935223
5.040733	3.834361	4.481604	3.302741	3.206178	2.304092	2.334568	2.272358	1.574918	1.496536	1.089660
4.193790	4.849804	3.706767	3.905935	3.190408	3.115539	2.241962	2.378499	1.550754	1.256871	0.966971
4.165613	4.882312	4.074098	3.178824	2.636080	2.942747	2.715280	2.327036	1.940298	1.456861	1.073689
4.441160	4.304888	3.358586	3.865975	3.118200	2.770341	2.418150	2.120458	1.964967	1.371038	1.008053
3.841826	3.629467	3.194856	4.038774	3.148414	2.420315	2.514492	1.964083	1.484856	1.442335	1.003895
4.113709	4.064194	4.400722	3.074483	2.910979	3.246915	2.764497	2.351883	1.964967	1.308431	0.986310
5.165586	3.581171	3.494866	3.355150	2.743980	2.306155	2.210466	2.132725	1.964967	1.190907	1.037728
4.574550	3.596228	3.598898	3.160173	2.756788	3.000229	2.676323	2.119865	1.556507	1.270269	0.945504
4.267649	4.798448	3.294469	3.398490	2.846547	2.570466	2.794648	2.370761	1.600737	1.311760	1.035197
5.200572	4.864075	4.501351	3.156672	2.719666	2.344865	2.329539	1.888018	1.523214	1.451195	1.056828
4.878481	3.705211	3.303715	3.511359	2.799153	2.371070	2.239439	2.244924	1.733148	1.327815	0.995920
3.986792	4.379137	4.321241	4.010270	3.655429	2.553298	2.386756	1.998259	1.973805	1.307276	0.939441
4.870329	4.281672	3.925204	3.254683	3.472315	3.117763	2.863826	2.032941	1.839076	1.308650	1.055747
4.541288	4.252379	3.240505	3.373528	3.379113	2.762194	2.155103	1.864554	1.614298	1.523944	1.007030
3.796457	3.697654	3.847642	2.920163	3.256885	3.246194	2.470137	1.784262	1.964967	1.964967	1.136664
4.238710	3.923411	4.167444	3.312229	2.833330	2.848246	2.254204	1.929788	1.818398	1.227012	0.953738
4.517067	4.473675	3.645558	3.470367	3.133211	3.070198	2.138383	2.055454	1.707307	1.209923	0.989434
4.974919	4.094188	3.707702	4.068237	3.329193	3.014822	2.646959	1.847364	1.509498	1.301001	1.026958
4.995235	4.299035	3.559263	2.927296	3.254707	2.723832	2.722846	1.941345	1.497103	1.333069	0.996978
5.044400	3.608238	3.873796	4.059101	3.422197	2.523280	2.447857	2.026543	1.666828	1.443192	0.955858
4.139773	4.305010	3.162691	3.584187	3.594226	2.541854	2.522446	1.989765	1.964967	1.964967	1.008427
3.885583	4.539010	3.854873	3.599053	2.626552	2.729447	2.317058	2.069242	1.955704	1.285183	0.979598
5.072950	4.625017	3.193835	3.184941	2.856706	2.968397	2.346687	2.206793	1.663193	1.290210	1.044840
5.220854	4.662562	3.835399	2.878917	2.827511	2.859153	2.134112	1.987519	1.964967	1.964967	0.986568
3.787511	3.892674	3.510508	3.990426	3.340759	2.511646	2.112947	1.812535	1.890413	1.335508	0.978432
3.935750	3.807626	4.578389	3.315165	2.753300	2.834831	2.575076	2.441809	1.964967	1.426833	0.939866
3.920779	4.941966	3.513511	3.967428	3.668978	2.935418	2.770341	2.376659	1.583059	1.531239	1.078272
4.591576	3.777818	3.437245	3.313168	3.098550	2.402201	2.633989	1.917146	1.884024	1.242445	1.079545
5.321057	3.873155	4.140951	3.293923	3.225666	2.876986	2.886253	1.779053	1.870569	1.303384	0.964159
4.482730	4.292281	4.360097	3.010861	3.296681	2.607506	2.277227	1.898041	1.927424	1.466167	1.055569
4.816129	3.841014	3.206991	2.987452	2.745993	3.024118	2.809082	2.030087	1.936661	1.417898	0.980643
4.524417	4.583259	3.377821	3.622498	2.880539	3.246291	2.468744	2.393628	1.602112	1.305895	0.956968
3.952918	3.805467	3.343161	3.384749	3.400481	3.192938	2.447405	2.132975	1.710779	1.371111	0.989131
4.637988	3.505911	3.202987	3.172944	3.064800	3.184838	2.747421	1.752453	1.645591	1.303010	0.989947
4.440322	4.856657	3.714394	3.515151	3.180328	2.403895	2.285436	1.863144	1.911721	1.481775	0.996286
3.855082	3.941544	3.510729	3.504095	3.335620	2.889680	2.046435	2.091900	1.817374	1.221339	1.091906
4.137221	4.926873	4.012825	3.481254	2.920079	2.728678	2.186824	1.929276	1.695477	1.255388	1.057027
4.391472	4.631328	3.501243	3.497027	3.622892	3.220495	2.229765	1.924523	1.541028	1.319495	0.961145
4.994665	4.197758	3.994145	3.603867	3.130278	3.047179	2.351402	2.182751	1.489176	1.207640	1.035806
4.320791	3.449874	4.477970	2.829124	2.867005	2.890503	2.726222	2.292652	1.462618	1.439595	0.953201
5.001953	3.739724	3.444172	3.906865	3.634927	2.791620	2.697840	2.305403	1.964967	1.182348	0.934460
4.018016	4.564417	3.533124	3.158657	3.178796	2.958625	2.562011	1.903377	1.893370	1.328977	1.032737
4.357338	4.405213	4.154191	3.068481	3.217304	2.513692	2.437981	2.100045	1.964967	1.362226	1.010712
4.448709	4.055957	3.823611	2.955443	3.089658	2.312955	2.656568	1.992759	1.477192	1.482090	1.065805
5.283004	4.921350	3.169702	4.081846	2.900169	2.823258	2.802331	2.135219	1.590787	1.479154	1.047388
4.479916	3.470824	4.085779	3.104628	2.940320	2.862612	2.799535	2.282854	1.822604	1.339240	0.951074
4.285203	3.695016	3.724712	3.382027	3.186345	2.581095	2.441341	1.784154	1.608433	1.290238	0.985750
4.498223	4.049179	3.479291	3.370807	3.610918	2.621516	2.294802	1.942104	1.485213	1.251200	0.996504
4.778615	3.863312	4.162428	3.004297	2.885114	2.784430	2.092341	2.153400	1.603798	1.266142	0.916566
4.379809	3.828351	3.479524	4.008532	2.873885	3.206473	2.240211	1.996776	1.914236	1.303399	0.991663
5.309080	3.790739	3.378038	3.335953	2.724483	2.373718	2.503854	2.417436	1.967673	1.178279	1.036161
4.358670	4.310604	3.175476	4.117251	3.315243	2.558593	2.557705	2.168828	1.781416	1.534003	0.985780
4.040633	4.122292	4.190255	3.434786	3.011371	2.572147	2.878912	1.908651	1.702393	1.543913	1.045274
4.261341	4.133748	3.447967	3.772174	3.093333	2.528361	2.053703	1.894195	1.734273	1.521893	1.013373
4.234787	3.677905	4.484256	3.390401	3.645557	3.199737	2.081731	2.105605	1.894023	1.234478	1.034831
4.126552	3.670611	4.433358	2.936093	2.923055	2.677859	2.484589	2.081975	1.695458	1.234283	0.967501
5.101426	4.537645	3.239050	3.257031	3.605243	2.733168	2.036214	2.046767	1.483549	1.244592	1.144219
5.259531	3.775603	4.263557	4.031536	3.484605	3.241832	2.398892	1.849672	1.765798	1.218447	1.014829
4.251878	4.652087	3.642454	3.579414	2.753790	2.407680	2.472405	2.187768	1.964967	1.964967	0.988292
5.000049	3.762222	3.850417	3.023927	2.582316	2.934699	2.552902	1.926268	1.606142	1.290811	1.042056
4.581880	3.487866	3.900992	3.561158	3.605603	2.640457	2.414265	1.952987	1.934891	1.494180	0.973900
3.787205	4.047626	4.530150	4.092428	3.623630	3.016057	2.182546	1.847753	2.010648	1.403366	0.943937
5.260019	4.932677	4.099324	3.834574	3.026504	2.715547	2.763720	2.069918	1.578970	1.306413	1.002398
4.513228	3.753775	3.758304	4.001822	3.175821	2.767643	2.380965	2.427623	1.633245	1.408750	1.014728
4.980330	4.465199	3.960616	3.176905	2.774917	2.951268	2.280489	1.942649	1.603969	1.390687	0.985168
4.010686	4.577029	4.367295	3.720227	3.108198	2.684983	2.144899	1.964967	1.689419	1.308225	0.952646
4.444323	4.449596	3.778482	3.197878	3.383864	2.361677	2.271578	1.964967	1.498137	1.202770	0.989287
4.695199	4.338550	3.524763	3.374935	3.426794	3.192365	2.450145	2.053361	1.905027	1.407966	1.027383
3.995709	4.092135	3.385724	3.177287	2.979256	2.802752	2.446768	1.964967	1.668531	1.338554	0.998787
4.224014	3.527422	3.901020	3.167813	2.946693	2.769800	2.731406	2.177011	1.964967	1.964967	0.982556
4.009113	4.248671	3.769213	3.460847	3.631773	2.660117	2.386671	1.817365	1.943456	1.212843	1.038440
4.926186	4.045156	4.151619	3.947644	2.611899	2.901478	2.214861	1.873943	1.852571	1.396307	1.042941
5.304643	3.781792	4.422626	2.853332	2.647593	2.729803	2.229423	1.964967	1.964967	1.358348	0.995898
4.300618	4.840452	3.420933	3.380872	3.593855	2.836765	2.392958	2.289243	1.899535	1.530935	1.007184
3.935754	3.640670	4.096103	4.076240	2.749473	2.852283	2.409700	2.175709	1.964967	1.310754	1.034797
3.937936	4.558117	4.083224	2.901153	3.005058	2.592998	2.726213	2.352646	1.964967	1.501557	0.923173
3.944929	4.910823	3.496061	3.210258	2.913473	3.187432	2.199430	2.380362	1.867402	1.420181	1.013434
5.302681	4.066487	3.523588	2.876084	3.431295	2.734260	2.640906	1.967042	1.844124	1.372042	0.975299
4.987342	3.718358	3.306038	3.146169	3.617962	2.563571	2.471316	2.372052	1.804818	1.192571	0.977940
4.128291	3.840593	3.180241	3.302142	3.165149	3.098187	2.118099	1.821828	1.527313	1.372787	1.051813
4.705662	3.981947	3.901838	3.413460	2.843192	2.903232	2.656318	2.066051	1.697326	1.488905	0.901696
4.729736	4.334034	4.449161	3.579120	3.519801	3.188977	2.509148	2.174086	1.964967	1.964967	0.998539
4.693413	3.664868	4.077724	3.550120	2.721014	3.112538	2.512620	1.964967	1.964967	1.964967	0.957498
4.919582	4.668251	4.184944	3.983728	2.945094	2.350766	2.166478	2.078691	1.847859	1.391933	1.043842
4.318421	3.946031	4.253021	3.644610	3.295873	2.585430	2.756262	2.354312	1.633093	1.369610	0.941221
5.343087	4.560931	4.564395	3.378002	3.162559	2.749809	2.881891	1.964967	1.862691	1.587863	0.958748
4.972349	4.570191	3.427568	3.911785	3.601333	2.524177	2.764530	2.212350	1.842498	1.433739	0.971643
4.411764	4.894102	4.197292	3.708341	2.672908	2.859506	2.256779	2.075148	1.625511	1.318736	0.954970
5.097896	4.120178	3.159873	3.449182	3.206312	2.494428	2.837257	2.085091	1.966956	1.303585	0.962789
4.811805	3.780964	4.518263	3.310814	3.073694	2.474371	2.302224	2.032409	1.964967	1.964967	1.041592
4.100330	4.050165	3.688326	3.436627	3.423727	2.628827	2.402998	1.936432	1.796594	1.311306	0.932048
4.916484	3.946776	3.831282	3.076853	3.281004	2.740759	2.155987	2.006659	1.535213	1.299972	1.031875
3.878115	3.888684	3.791922	2.975093	3.031722	2.933272	2.302474	2.186630	1.846941	1.428897	1.408868
4.136964	4.807129	3.696870	3.189032	3.105802	2.545628	2.784517	1.803826	1.964967	1.247738	1.011964
4.796766	3.614536	3.550568	3.693180	3.468172	2.706659	2.776429	2.070126	1.592935	1.366280	1.051553
4.511507	3.468286	4.481739	3.336096	3.120160	2.859612	2.256787	1.968136	1.849348	1.274434	0.983189
5.197226	4.520116	3.724852	3.020043	3.267616	3.234133	2.511887	2.379425	1.654997	1.533798	1.052703
4.630502	3.481958	3.785042	3.328896	3.362773	2.981479	2.125756	2.037777	1.511784	1.247207	0.982335
4.085612	4.423034	4.020981	3.826530	3.105242	2.866247	2.335133	1.964967	1.841087	1.454288	1.336844
5.342698	4.270229	4.417897	3.004354	3.126173	2.544028	2.576709	2.144450	1.964967	1.284022	1.125225
4.606730	3.619994	3.561418	3.170755	2.817536	2.558480	2.701369	1.921378	1.721665	1.426270	1.014819
4.793032	4.273337	3.753654	3.576962	2.733597	2.512724	2.448352	2.111483	1.830606	1.420016	0.971243
3.914870	3.753735	4.372943	3.338298	3.206932	2.697556	2.208226	2.234035	1.763389	1.311090	0.983930
3.835828	3.697086	3.238087	3.279818	2.980390	2.871220	2.383849	2.356269	1.964967	1.527453	0.959648
3.719589	3.461496	3.844623	3.527660	2.745665	3.172946	2.191084	2.272768	1.831883	1.307719	1.045041
4.851142	3.870890	4.475745	3.298826	3.193808	2.621486	2.148916	2.299265	1.827361	1.213507	1.028752
5.073013	4.456556	3.513831	3.489575	3.554927	2.319325	2.623016	2.236791	1.656714	1.202043	0.974946
4.825584	4.275991	4.001226	2.937339	2.956178	2.400742	2.377596	2.306704	1.690694	1.336035	1.045363
3.994743	4.313716	3.491231	2.944329	3.352542	2.921344	2.407148	1.926226	1.517352	1.340754	0.951300
3.994234	4.059987	4.113400	3.014088	3.171834	2.901390	2.197088	1.997365	1.492022	1.334573	0.930731
3.699059	4.378025	3.771735	2.850869	2.615212	2.823333	2.181312	2.329276	1.807264	1.248363	1.016513
5.156841	4.950298	3.227269	2.903193	3.364472	2.746049	2.137559	1.955335	1.546404	1.286527	1.023906
3.958625	3.484989	4.206562	2.976986	3.339744	2.815904	2.542980	2.329260	1.765688	1.481808	0.914846
3.810235	4.021443	3.498635	3.207301	3.031245	2.787573	2.626749	2.458575	1.803566	1.500799	0.986489
4.372774	4.844385	3.355785	3.133071	3.141832	2.600853	2.476503	2.168054	1.964967	1.263547	0.988593
4.096256	4.708881	3.562035	3.704744	3.509538	2.906822	2.202892	1.925661	1.883280	1.213602	1.016152
4.027907	3.625722	3.302968	3.361043	2.823022	2.458818	2.569521	2.017099	1.627817	1.384647	0.945681
5.289171	4.019904	3.828618	3.780627	3.650325	3.075984	2.440066	1.957697	1.794672	1.246529	0.939863
4.452833	3.817162	4.406552	3.642523	2.675616	3.272749	2.573916	2.193843	1.616622	1.320513	1.019581
5.242464	3.748258	3.550997	3.199657	3.174834	3.052017	2.232064	2.337297	1.870062	1.378883	1.032373
3.974007	4.158991	4.276729	3.841838	3.380811	2.703863	2.168095	1.765104	1.964967	1.964967	0.975308
4.511902	4.082296	3.681443	3.345544	2.856389	3.028678	2.141306	2.010586	1.763785	1.273584	1.071308
4.360621	4.122421	3.227614	3.066688	2.556273	2.650869	2.433070	2.214210	1.485861	1.486871	0.952073
3.791110	4.862239	3.533756	2.871458	3.088840	2.402164	2.670352	1.949093	1.628152	1.290711	0.958579
4.233838	3.827183	4.294126	4.036248	2.833136	2.484669	2.448173	2.172965	1.964967	1.964967	0.928143
3.988310	3.839051	3.508254	3.331647	2.761737	2.348782	2.585454	1.964967	1.538740	1.467213	0.961915
3.791592	4.872614	4.185923	4.022260	2.940095	2.862569	2.542358	2.259804	1.729027	1.501441	1.000932
4.059827	4.301267	3.852318	3.797961	3.033555	2.615319	2.285827	1.824194	1.706234	1.206925	0.964016
4.806854	4.673205	3.956433	3.581917	2.992655	2.883410	2.419811	2.008452	2.005636	1.486455	1.057518
4.673112	3.980128	4.475124	3.129905	2.977387	3.120962	2.449184	2.273397	1.529378	1.507172	0.932862
4.266010	4.661200	4.447337	3.671479	3.725831	2.877514	2.684581	2.286394	1.574099	1.408216	1.060877
4.677842	3.723342	3.924453	3.625695	3.381449	2.436441	2.806670	2.184095	1.812687	1.429772	0.949785
4.613392	3.726446	3.485371	3.477031	2.626421	2.365635	2.704771	1.820653	1.690800	1.320241	0.962826
3.702431	3.523354	4.311953	3.599956	2.596709	2.955095	2.159496	2.316872	1.900884	1.462215	0.909668
4.356107	4.500029	3.528966	3.297689	3.144882	3.150195	2.031665	1.943636	1.671351	1.342470	0.929835
3.966922	4.113919	4.480966	4.043759	3.081570	2.968125	2.665554	2.061985	1.964967	1.334232	1.090242
5.330872	4.454721	4.152489	2.859744	2.629093	3.000135	2.582541	1.767514	1.708731	1.313136	0.970777
3.742251	4.262508	3.856546	3.484182	2.589274	2.357578	2.764436	2.328620	1.964967	1.379568	0.906095
3.936428	4.286805	3.372758	3.397273	3.292427	2.833421	2.568960	1.976309	1.600637	1.303634	1.050448
5.119262	3.451787	3.417439	3.126238	3.562763	2.746117	2.327046	2.347119	1.964967	1.964967	0.949422
4.436138	4.086241	4.390883	3.180966	3.566026	3.267690	2.820957	1.849621	1.744748	1.340901	1.079474
5.219000	4.942433	3.432322	3.645321	3.170240	2.378814	2.478592	1.986345	1.600273	1.227266	1.037791
4.808130	3.553045	3.345254	3.362720	3.475595	3.226559	2.395773	1.953973	1.633945	1.269197	0.958204
4.087018	3.981067	3.921937	4.012161	3.178657	3.039963	2.632188	2.353007	1.964967	1.265478	1.018439
4.415778	4.470480	3.678433	3.502296	3.113479	3.092715	2.687427	1.842020	1.897495	1.204050	1.023252
4.503755	3.868923	3.834163	3.310235	3.022283	2.725597	2.075465	2.247247	1.540257	1.291778	1.024751
4.922359	3.567063	3.948180	3.630406	2.707005	2.754546	2.184285	1.802421	1.727274	1.392904	1.039207
5.243347	4.418825	3.857810	4.125651	2.756778	2.872968	2.300985	2.289324	1.944059	1.218041	1.075577
4.105856	4.086009	3.391910	4.040000	3.445325	2.547283	2.364331	2.238833	1.506374	1.459330	1.024852
4.406330	4.087764	3.361865	3.837632	3.581864	2.692992	2.176045	1.964967	1.964967	1.964967	0.922445
3.927140	3.801110	4.406529	3.873171	3.268903	3.252234	2.463139	1.961734	1.648055	1.477867	1.076776
4.661158	3.695899	4.103454	4.037099	3.151608	3.019983	2.641356	2.290116	1.562140	1.427845	0.907094
4.417302	3.836371	3.473568	3.479072	3.143390	2.835981	2.820856	2.035863	1.545720	1.270215	0.982766
3.964287	3.900374	3.677260	3.401422	2.709809	2.792393	2.654619	2.061059	1.881240	1.177274	0.958861
4.282250	4.340100	4.450245	3.026131	3.445790	3.078391	2.469518	2.282601	1.722742	1.347079	0.954532
4.216662	4.011737	4.369015	4.009054	3.139598	2.481983	2.837427	1.862428	1.701786	1.335446	0.952469
4.587786	3.759883	3.818270	3.374268	3.563997	2.767569	2.407379	2.303075	1.631572	1.446641	1.020175
4.489206	4.484092	3.538667	3.419528	3.507988	2.496027	2.211262	2.028714	1.559978	1.286459	0.969127
4.234017	3.482438	4.197663	3.628184	3.057984	2.690672	2.385244	2.207503	1.964967	1.287708	0.958887
3.740899	4.893269	3.565146	3.367594	3.186334	2.442075	2.156622	1.963998	1.894933	1.508216	1.011830
5.279238	3.388095	3.800958	3.664267	2.790868	2.285905	2.668800	2.288374	1.633093	1.633093	1.030739
4.193712	4.860154	3.614023	3.494141	2.697589	3.089343	2.718464	2.025955	1.882787	1.384160	1.043595
5.238798	4.247304	3.441273	3.742025	3.684232	2.986324	2.146395	2.000036	1.591822	1.346892	1.017258
4.151784	4.344011	3.725572	3.948492	3.366494	2.403941	2.348640	2.189670	1.912127	1.186852	1.004814
4.628988	4.857830	3.262898	3.339420	2.740963	2.889975	2.281116	1.758549	1.655299	1.277535	0.975544
4.205587	3.524041	3.673907	3.468544	3.133989	3.143418	2.256481	2.162953	1.964967	1.175008	0.893630
4.054645	3.467537	4.429311	3.581465	3.281977	3.178069	2.341817	2.313353	1.519580	1.451730	0.933782
4.444482	4.300776	3.879036	3.134587	3.337855	2.431368	2.543433	2.053102	1.899236	1.294289	1.055529
4.768030	4.836011	4.219984	4.125417	3.684492	2.958673	2.365785	2.466638	1.609449	1.273249	0.921232
4.426776	4.203802	3.893539	3.444131	3.373106	2.521901	2.486221	2.351064	1.710436	1.230445	1.022662
4.548089	4.014942	3.867374	3.765614	2.672738	2.785423	2.154249	2.172063	1.650321	1.506694	1.074562
4.097969	4.262067	3.381160	3.072990	3.357949	2.536821	2.572812	2.084051	1.964967	1.393684	1.031703
4.332136	4.188636	3.498754	4.056089	3.301669	2.331901	2.372669	1.993609	1.597803	1.212515	1.002665
4.304450	4.663881	3.357861	3.387074	2.657063	3.203812	2.522323	2.365593	1.964967	1.964967	0.957803
4.548892	4.237374	3.181331	4.094106	2.745432	2.989929	2.690861	2.015591	1.562827	1.411058	1.009180
5.346895	4.227879	4.220302	4.178869	2.610778	2.734406	2.129562	1.937841	1.712975	1.350884	0.985181
4.181458	3.823672	4.063099	3.355606	3.574644	2.479976	2.622854	2.102040	1.605003	1.311128	0.979003
4.342036	4.475381	3.875730	3.775214	2.811445	2.474918	2.451472	1.785604	1.537289	1.269566	0.909584
4.430093	4.162795	4.485455	3.591198	3.411243	3.034135	2.230185	2.105649	1.921101	1.383512	1.017714
4.182591	3.573430	4.019666	3.263059	3.091722	2.501116	2.619633	2.350182	1.538217	1.379939	1.071983
4.032638	4.644528	4.499619	3.685441	2.891604	3.247375	2.470240	1.799353	1.508465	1.546573	1.063764
4.051163	4.530625	3.757604	3.067914	3.407868	2.344807	2.584813	2.180074	1.693622	1.264810	0.952038
4.322956	4.944657	3.924123	3.715442	2.891094	2.623180	2.332059	2.041676	1.445069	1.427938	1.072559
4.681018	3.542929	4.022482	3.099349	3.435796	2.588915	2.803788	1.867888	1.496415	1.192333	1.073918
5.184807	3.908406	3.220409	3.586082	3.616303	2.700567	2.464838	1.884276	1.492568	1.224759	0.963959
4.008701	3.997377	4.246381	3.474640	3.123768	2.724023	2.137624	1.961296	1.814773	1.255085	1.029627
4.774853	4.489403	4.501170	3.370351	2.798618	3.225950	2.523461	2.405012	1.964967	1.518282	1.066898
4.040829	3.601057	4.477822	3.019386	2.738213	2.737856	2.407081	2.325984	1.790317	1.405032	0.955745
4.387901	3.798876	3.144970	2.938206	2.784630	3.161719	2.146236	2.128565	1.975928	1.271990	1.034951
4.138982	3.699683	3.585978	3.196085	2.597387	2.753099	2.428564	2.032971	1.556074	1.354997	0.968140
4.169914	4.901725	3.920563	3.442802	2.641261	2.643777	2.443396	1.966830	1.601284	1.484745	1.061893
5.263482	3.557379	3.727192	3.946714	2.702282	3.140599	2.360377	2.259699	2.011323	1.342865	0.938644
4.025508	4.123714	3.639429	3.316377	2.925607	3.017127	2.852040	2.001345	1.591991	1.540312	0.946614
4.251380	3.833877	3.462465	2.971935	3.037542	2.396541	2.463201	2.384374	1.893433	1.479992	0.984102
4.495233	4.910428	3.465629	3.197949	2.607179	2.434405	2.456569	2.323478	1.581616	1.402008	0.934673
5.300948	4.511606	4.147498	3.452497	3.083347	2.610019	2.583977	2.099133	1.575271	1.341794	1.046001
4.809289	3.414991	3.949732	3.141572	2.922108	2.992960	2.093244	2.315995	1.964967	1.964967	1.045414
5.249616	4.902667	3.479081	3.550327	3.493597	3.133336	2.743688	2.431745	1.739144	1.246870	0.970871
5.210029	4.259533	4.133181	3.647871	3.343548	2.921452	2.714706	2.181726	1.739757	1.521020	0.953345
4.230063	4.273351	3.462481	2.937553	3.363082	3.209791	2.196625	2.068080	1.964967	1.461240	1.088916
5.352152	3.819985	4.424323	3.592780	3.319863	2.586588	2.592652	2.101753	1.692049	1.343398	0.931997
4.064159	4.842631	3.690588	3.091647	2.933142	2.709323	2.124327	1.756542	1.621633	1.285069	1.019327
4.627695	4.154142	3.811629	4.017427	3.670192	2.778937	2.411518	2.048423	1.612190	1.359671	1.144219
4.183957	4.573937	3.891893	3.262285	2.565868	2.615695	2.676912	1.975106	1.964967	1.964967	0.965619
3.738935	3.470278	3.776103	3.910362	3.133903	2.379788	2.356312	2.017931	1.729495	1.284308	1.060036
4.285377	3.631739	4.540054	3.415888	3.504483	2.766448	2.497645	2.142754	1.703766	1.426489	1.046794
3.744459	3.589826	3.645304	3.068860	2.609300	2.640027	2.474541	2.075653	1.964967	1.964967	0.956430
3.923937	3.852755	4.227782	3.155861	3.025031	2.701660	2.453415	2.375775	1.491914	1.489207	0.908962
4.348380	4.821304	3.725752	3.299191	3.062086	2.802972	2.160716	1.986805	1.897843	1.397807	0.975249
4.339473	3.907200	4.154425	3.513304	3.680434	2.532235	2.432481	1.975271	1.921951	1.397281	0.955682
4.620196	3.775057	3.256143	3.302319	3.009102	2.523463	2.571634	2.055213	1.742419	1.171920	0.910723
4.961864	4.880356	4.421872	4.047566	3.313425	2.642155	2.212746	1.988968	1.732155	1.301721	1.008240
4.592976	4.605870	3.694524	3.602097	3.060978	3.284428	2.397588	2.253630	1.754641	1.281399	1.004411
5.209023	3.666879	4.097739	4.136830	3.165611	2.707048	2.730081	2.163109	1.964967	1.964967	1.008657
4.077503	3.967811	3.784194	3.941009	2.945161	2.960328	2.236676	1.981434	1.964967	1.964967	0.932072
4.515885	3.694024	4.423186	4.056203	2.922949	3.012229	2.468068	2.038087	1.607617	1.425628	1.056654
3.958879	4.445923	3.852082	4.079990	3.213161	2.683843	2.391046	1.999108	1.504585	1.297088	1.072195
4.252819	4.114638	3.634103	3.352588	2.745472	2.982762	2.482467	2.263080	1.645135	1.260104	0.910963
3.746636	4.886727	3.522791	3.221618	2.694476	2.660662	2.392263	2.035868	1.964967	1.964967	1.064060
3.807128	4.402024	4.102288	2.993702	3.137056	2.317730	2.461947	1.958633	1.616720	1.232837	0.977252
4.914235	3.718466	3.170584	3.546736	2.806319	2.522338	2.076503	2.096154	1.964967	1.964967	0.967583
5.306841	3.657183	3.211145	3.723817	3.531457	2.869472	2.465936	2.049762	1.837451	1.344609	1.042121
3.968542	3.885812	3.422033	3.681023	2.882264	2.928982	2.491508	1.986151	1.699472	1.275128	1.017585
5.218806	3.991433	3.291352	3.334570	2.621661	3.038373	2.167070	1.964967	1.837782	1.479178	1.000379
4.372986	3.831500	3.372845	4.006925	3.074496	2.570666	2.210486	1.859235	1.750614	1.237031	0.989443
4.321982	3.547938	4.430112	2.952890	2.887533	2.411804	2.617436	2.288908	1.773097	1.323415	0.977380
4.379376	4.123612	3.655181	3.007570	2.910255	2.754046	2.391857	2.205526	1.826266	1.208972	0.965316
4.916635	3.984965	3.309147	3.509136	3.121850	2.812867	2.598870	1.908071	1.528662	1.515753	1.040345
3.989126	4.110531	3.505064	3.517300	2.890495	2.758753	2.730416	2.277162	1.883962	1.205139	1.042381
4.895818	4.184223	4.417715	3.120073	3.241938	2.619165	2.609543	1.964967	1.659360	1.257457	0.948035
3.728461	4.327983	3.701633	3.146155	2.930629	2.712946	2.458048	1.774060	1.619455	1.413725	0.926934
5.153040	3.540293	3.940323	3.406165	2.757300	2.333942	2.605336	1.939122	1.916348	1.461511	0.915133
4.255635	3.756673	4.118052	2.924100	3.423768	3.004197	2.786226	2.365074	1.657230	1.418469	0.908241
4.602741	3.685456	4.013289	3.735503	3.537620	2.673960	2.383527	2.130421	1.857579	1.218970	1.040972
4.898708	3.935537	3.902491	2.870568	2.756791	2.501589	2.575405	2.220482	1.627352	1.460026	0.911450
3.692287	3.944498	3.862568	3.386236	2.913636	2.483920	2.043046	2.246828	1.964967	1.964967	0.963705
5.211292	3.558084	3.302578	4.040856	3.043082	2.519435	2.466236	1.921987	1.699873	1.445224	0.987033
4.382773	4.183724	3.738249	3.531840	3.105900	2.313279	2.725144	1.936092	1.626526	1.422248	0.935005
3.927741	4.938636	4.233884	3.819205	2.782426	2.419222	2.558338	2.424301	1.584546	1.474241	1.045324
3.899970	3.523706	3.324466	3.246678	3.189744	2.356457	2.336261	2.200592	1.496950	1.218417	0.984323
4.292056	3.829119	3.676258	3.280775	2.653516	2.607741	2.106046	2.021291	1.510533	1.394960	1.086155
4.892912	3.959250	3.893722	3.322291	3.156589	2.342210	2.104135	1.908693	1.602956	1.477852	1.018094
5.300558	4.096498	3.587963	3.247656	3.082958	2.546134	2.245172	1.940611	1.600945	1.328391	1.046994
4.353138	4.860992	3.973664	3.777606	3.488088	2.743904	2.275456	2.006634	1.738306	1.251205	0.907373
3.800924	3.476106	4.211897	3.521734	3.293221	2.965478	2.402922	1.915702	1.671222	1.308085	0.923443
4.158257	3.986469	4.108570	3.605672	3.005277	2.578693	2.664567	2.067172	1.700896	1.467366	1.022232
4.800556	4.084079	3.641639	3.941895	2.750351	2.360277	2.155179	2.214056	1.623035	1.198465	1.052856
3.916550	4.093440	4.366578	3.462499	2.770197	2.767042	2.318946	1.965744	1.891050	1.280212	0.979524
4.777659	4.209829	4.422158	3.403662	3.015376	2.338734	2.802761	2.075122	1.751964	1.296889	1.014813
4.312144	3.722029	3.200378	2.898647	3.116643	3.193372	2.319065	2.163676	1.964967	1.388856	1.066200
4.568689	3.915414	4.498945	3.418373	2.782008	2.613732	2.294070	1.760430	1.626726	1.306836	0.941339
4.258119	3.678981	3.462138	3.714404	3.364815	2.594587	2.592579	2.028630	1.478651	1.278768	1.048264
4.309435	4.859004	4.017190	2.892750	3.453373	2.950250	2.319150	1.732164	1.554215	1.185717	0.964923
3.901605	3.943968	3.662395	3.714638	3.403464	3.088222	2.478570	2.220134	1.606757	1.233584	0.995515
5.051500	3.545557	3.181524	3.433426	3.258001	2.774354	2.478760	2.254039	1.527951	1.307196	1.039807
4.066549	3.992051	3.818803	3.504509	3.084985	2.873330	2.405551	2.108392	1.933733	1.306029	0.970808
4.235800	3.771067	3.995948	4.016938	2.780575	2.958322	2.496467	1.983907	1.629694	1.388496	1.034713
5.025877	4.445862	4.480410	3.601294	2.982725	2.906709	2.396835	2.075535	1.528144	1.376953	0.921403
4.978490	3.766599	3.376788	3.613025	3.035156	3.196333	2.875990	1.980736	1.855535	1.284356	0.917699
4.061687	4.024484	3.375977	2.930469	3.515970	2.510090	2.755987	1.878926	1.815595	1.247566	0.986384
4.635424	3.956748	3.867806	3.620441	3.649350	2.585778	2.580255	2.324892	1.670869	1.358793	0.996831
4.675237	3.520068	3.857052	3.794924	3.461526	2.563671	2.527385	1.890087	2.017654	1.353373	0.936157
4.913605	4.272934	3.445379	3.381120	3.223173	2.624785	2.172528	2.252325	1.900011	1.496085	0.960971
4.424564	3.933565	3.321832	3.765851	2.962455	2.840994	2.211246	1.872530	1.498675	1.185127	1.033340
4.454408	4.482834	4.072213	3.261957	3.680401	2.544855	2.499123	2.387053	1.775842	1.269527	1.049950
3.915452	4.660816	3.934063	4.095881	3.449728	2.771839	2.520716	2.170683	1.618720	1.244489	0.997795
4.130799	4.086477	4.286976	3.211140	2.754782	2.889959	2.688223	1.753634	1.964967	1.397645	0.998390
4.458971	4.946136	3.283950	3.515219	3.013098	2.410159	2.361749	2.056744	1.546665	1.512927	1.022402
4.123394	3.985553	3.929773	3.245830	3.239150	2.802771	2.092326	2.131981	1.610227	1.186309	1.012195
3.967289	3.719489	3.814035	3.279345	3.048734	2.628969	2.502391	2.055753	1.680860	1.323154	0.953741
4.412032	3.776599	4.149489	3.209642	3.359263	2.621236	2.229683	1.751562	1.964967	1.467252	1.019132
4.573761	4.816149	4.354625	3.121534	3.224029	2.681700	2.336179	1.746459	1.484413	1.279691	1.072650
4.363798	4.610476	3.194791	3.919024	2.914341	2.694359	2.748011	2.155333	1.690880	1.338279	1.037260
4.318563	4.310280	4.067110	2.956810	2.908148	3.023132	2.182467	2.109412	1.964967	1.964967	0.949122
4.574321	3.914447	4.429981	3.913607	3.478512	2.814002	2.389410	2.163256	1.488395	1.308716	0.980569
4.386843	4.177740	3.959659	3.143485	3.584503	2.832281	2.272188	2.264099	1.615823	1.219809	0.984233
3.736162	4.089377	3.541482	3.801038	3.604583	3.030729	2.742063	2.051437	1.565193	1.348933	0.936602
4.224098	4.055272	3.874572	3.348564	2.894488	3.123018	2.441689	1.964967	1.964967	1.274613	1.013677
4.472259	3.826139	3.972276	3.047394	2.943276	2.651105	2.304908	2.419459	1.489882	1.455932	0.960065
4.386709	4.321140	4.172564	3.743311	2.685680	2.861765	2.505981	1.962728	1.905691	1.261342	1.090184
4.677636	4.247226	3.745384	3.321992	3.232505	2.341177	2.161570	1.964967	1.563314	1.355444	1.144219
4.506094	3.996895	3.674243	3.236400	2.919103	3.281589	2.404203	1.769690	1.964967	1.366913	1.013689
3.989902	4.548142	3.562886	4.059022	3.031430	2.643891	2.566794	2.395978	1.929189	1.299525	1.049144
4.625634	3.839988	3.780323	3.562378	3.523458	2.646229	2.133300	1.964967	1.928300	1.350136	0.914967
4.486136	4.150682	4.158142	3.425549	3.258131	3.162612	2.225371	2.161502	1.964967	1.964967	1.006787
4.155283	4.494472	3.714494	2.903537	2.926075	2.539263	2.564648	1.968791	1.740845	1.201424	0.924247
4.798228	4.141086	4.604094	3.561963	2.703127	2.431177	2.244442	1.947611	1.560256	1.502415	1.018010
4.862547	4.056492	3.358083	3.445945	3.381838	2.942567	2.512523	1.964967	1.964967	1.326543	0.996328
4.211362	4.051959	3.452344	3.624932	2.975536	2.934104	2.462147	2.221079	1.631502	1.409012	0.976939
4.842057	4.244468	3.783560	3.078093	3.068586	2.742987	2.644804	2.304712	1.964967	1.436774	1.011498
5.236617	3.711447	4.406880	3.450641	3.715477	3.231513	2.777325	2.111420	1.877533	1.513430	1.052329
5.349865	3.982348	3.289487	3.598388	3.520396	2.582795	2.794465	1.978113	1.964967	1.964967	1.035192
4.813004	4.898026	4.056949	3.677170	2.769666	2.580686	2.526384	1.957441	1.457960	1.495471	0.931853
4.521288	4.344673	4.123944	2.947517	3.658251	2.551134	2.583369	2.119979	1.622907	1.242744	0.960690
5.281898	4.123632	4.517093	4.104903	3.065668	2.533256	2.599256	1.979060	1.964967	1.238920	0.988021
5.110541	3.506541	3.651440	3.330835	2.832160	2.680468	2.675691	2.244790	1.787672	1.337600	1.062004
4.065712	3.838710	4.142822	3.629834	2.964098	2.464730	2.301194	2.035531	1.964967	1.321724	1.001940
4.741312	3.920130	3.732487	3.458649	2.717025	2.967585	2.402320	1.974343	1.770710	1.452765	0.998207
3.732843	4.783994	3.640753	3.664724	2.956921	2.540888	2.165081	1.897737	1.862305	1.431195	1.004722
4.941304	4.012956	4.076700	2.980884	3.314398	3.253382	2.487460	1.803154	1.893075	1.255374	0.969153
3.762427	3.427121	4.073020	3.359745	3.672184	2.424728	2.177666	1.980175	1.964967	1.964967	0.946804
4.108151	4.279220	3.425595	2.962736	2.823777	2.390075	2.808716	2.384570	1.709305	1.381516	1.033474
4.314964	4.603920	3.975786	3.575319	2.936026	3.138020	2.391991	2.206422	1.964967	1.964967	1.034765
4.465903	4.904634	3.232617	3.988786	2.638169	3.138318	2.109866	1.732450	1.831124	1.361804	1.042330
3.936460	3.806568	3.738271	4.051938	2.718774	2.378618	2.516269	2.036967	1.650103	1.262580	0.978988
3.991371	3.549062	3.476509	3.623495	3.448752	3.066121	2.703442	2.019562	1.634282	1.300667	0.918652
5.352243	4.881767	4.347785	2.969503	3.113516	2.861343	2.344460	1.964967	1.655262	1.403631	0.963684
3.811070	3.729718	3.682750	4.043720	3.331759	2.846189	2.276992	1.905872	1.916111	1.292991	0.971465
4.809004	3.840449	3.261062	3.089972	3.037294	2.926391	2.074537	2.066871	1.964967	1.964967	0.961417
4.719759	3.749852	3.689993	3.000503	3.520677	2.529447	2.144445	1.991148	1.652143	1.393830	1.056278
4.340003	4.527926	3.454984	3.890762	2.909604	2.769795	2.326955	2.000423	1.666723	1.463170	0.940697
4.289305	4.284626	3.724195	3.737297	2.756349	2.307865	2.429450	1.964967	1.876997	1.232676	1.047710
4.809067	4.310652	3.355638	3.227343	3.078267	2.888566	2.588678	2.247406	1.964967	1.267689	0.923668
4.264610	4.832540	4.444326	2.957984	3.117523	2.341687	2.487064	2.398344	1.672465	1.517440	1.054699
3.977096	4.060720	3.915977	3.460477	2.940886	2.752436	2.677746	1.921515	1.473817	1.416768	1.055930
4.012285	3.791198	3.284539	3.146662	3.375529	2.558865	2.661750	2.016582	1.672326	1.219225	0.954896
4.177246	4.153438	4.508584	4.114910	2.780708	2.547111	2.779092	2.207753	1.913227	1.363703	1.000030
4.240315	4.294364	3.199131	3.299238	2.953475	2.820526	2.764970	2.130393	1.917591	1.212777	0.925562
4.409394	4.230181	3.674459	4.029876	2.649444	2.630016	2.448242	2.239737	1.501379	1.525106	1.089115
4.192663	3.563300	3.603807	3.488908	3.190530	3.251758	2.127849	1.971774	1.702349	1.451519	0.970487
4.673657	4.468485	4.492743	2.961860	3.081397	2.793743	2.779597	2.415050	1.781089	1.476286	1.048711
4.652482	4.552813	3.729303	3.008048	2.679642	3.239402	2.221327	1.778320	1.520296	1.454993	0.940064
4.518747	4.245408	3.277383	3.027146	3.622849	2.791728	2.044013	1.967022	1.964967	1.500311	0.967044
4.043533	3.856040	3.866771	3.988273	2.837192	2.300529	2.477790	1.987684	1.562980	1.327595	1.078654
4.137926	4.723274	4.523097	3.836611	2.793299	2.393756	2.653774	2.309697	1.624486	1.279505	0.974123
4.059677	4.055157	3.744924	3.431897	3.248382	2.559185	2.678260	1.910987	1.443667	1.233327	0.928738
3.887266	4.000954	3.581126	3.980536	2.875618	2.735642	2.316926	1.840059	1.655867	1.351773	0.986775
3.735727	4.718712	4.311243	3.303011	2.603631	2.612916	2.672445	1.903970	1.549474	1.455213	0.983165
4.003936	4.057836	3.371073	3.229557	3.503671	2.765678	2.773772	2.382859	1.612152	1.380540	1.009266
4.033019	4.834803	3.548528	3.346680	3.457378	3.119274	2.192686	2.387683	1.854705	1.519066	0.970237
5.284634	3.842050	3.821063	3.832881	3.486770	2.646983	2.362416	2.021719	1.907451	1.312545	0.927022
4.787191	4.281716	4.325342	3.355779	2.867703	3.079115	2.824942	2.008868	1.551803	1.396562	0.916542
4.095201	3.522669	3.505799	4.108162	3.519220	2.809619	2.196115	1.979267	1.569678	1.237870	1.047453
4.584754	4.835351	3.929827	4.014389	3.526553	2.454903	2.308188	2.021175	1.523862	1.532116	1.027816
3.896016	4.338395	3.662656	3.216485	2.745045	2.504716	2.584992	2.050336	1.681445	1.400139	0.995099
5.042884	3.974034	3.603590	2.877672	3.207410	3.207438	2.375155	2.368513	1.453967	1.262708	0.930978
5.329857	4.590399	3.636500	3.476502	3.701631	2.859140	2.287705	2.028001	1.554548	1.498689	1.014765
4.504980	4.084042	3.646991	3.127366	3.127704	3.261085	2.744296	2.081802	1.860880	1.489713	1.021111
4.614706	3.606500	3.931385	2.987675	2.986889	2.813182	2.396741	2.228103	1.964967	1.964967	0.995549
3.838166	4.470966	3.155180	3.537872	3.180469	2.692023	2.333960	2.038448	1.616684	1.432603	1.008922
4.012312	4.293250	4.309034	2.899764	3.584546	2.892944	2.074930	1.916086	1.614844	1.246015	0.949433
3.901339	3.505177	3.629233	2.931421	2.773123	3.192951	2.579978	2.034683	1.643483	1.397648	0.921299
4.496649	3.697679	3.584757	3.562352	2.833111	2.425670	2.741441	2.077113	1.672676	1.389978	0.990574
4.012192	4.572086	3.974138	3.111821	3.117741	2.462538	2.117500	2.335725	1.823956	1.457101	1.075625
5.261090	3.542990	4.038430	3.143984	2.610921	2.871055	2.432229	2.149649	1.592019	1.363406	0.967538
4.657944	4.003814	4.487446	3.767552	3.532845	2.791923	2.776932	1.926247	1.535715	1.262036	0.957470
3.688600	3.640629	3.333797	3.178620	2.756252	2.409938	2.101021	2.132640	1.646197	1.227547	1.006121
4.519582	3.934143	4.461300	3.902650	2.976630	2.751093	2.696937	2.101830	1.464909	1.218940	1.031947
5.181409	3.476972	3.468701	3.381295	3.235293	2.920012	2.627135	1.980934	1.687033	1.384782	1.045921
4.516726	3.935190	3.572455	3.230035	2.949588	2.869079	2.350894	2.276821	1.599602	1.317441	0.985788
4.343722	4.299670	4.203314	3.977867	3.143991	2.689303	2.241425	2.320150	1.540887	1.335309	1.047331
4.467886	4.457115	4.291193	2.912365	2.910688	2.512107	2.119005	1.966081	2.033572	1.334232	1.049503
4.141604	4.388267	3.339991	3.264537	3.623191	2.539898	2.552489	1.981046	1.933857	1.369891	0.971700
4.299118	4.212443	4.057206	3.118552	2.858547	2.398659	2.793979	2.315880	1.764378	1.314030	1.024519
3.965656	3.682326	3.596600	3.544585	2.835686	2.730407	2.642485	1.964967	1.469101	1.412621	1.064469
4.512282	3.715384	3.423897	3.902019	3.173330	2.780648	2.179400	2.231499	1.700395	1.230206	0.956180
4.655607	4.650717	4.506174	4.010735	3.063664	2.948603	2.813476	2.180458	1.708285	1.347843	0.994813
4.808788	4.185416	4.124467	3.734441	2.942985	3.034674	2.513496	1.855587	1.740013	1.233279	1.022443
3.985959	4.913861	4.128179	3.228083	3.124716	2.836269	2.063539	2.273444	1.964967	1.964967	1.032382
4.458394	4.915287	4.406684	3.724477	2.757414	2.313622	2.760231	2.235915	1.964967	1.964967	1.003628
4.726252	4.870594	3.361197	3.987794	3.506363	3.053693	2.400472	2.067543	1.964967	1.471120	1.025115
3.785542	4.513733	3.604630	3.203380	3.050110	2.767862	2.352654	1.885790	1.695175	1.289609	1.072747
5.338336	4.269703	3.288353	2.862565	3.066902	2.365711	2.583169	2.000562	1.780506	1.258687	1.085127
3.938033	3.437691	3.420062	3.252490	2.602255	3.183319	2.060909	2.301125	1.829795	1.440313	1.091127
5.197116	4.262532	3.769780	3.046240	2.991801	2.256034	2.383734	1.743579	1.842054	1.344411	1.002654
4.137630	4.465774	3.872819	3.346331	2.952973	2.494160	2.634290	1.955771	1.563748	1.207639	1.053451
4.303188	3.418909	4.209710	3.206246	3.159223	2.705327	2.760632	2.029645	1.744457	1.214944	1.009809
5.243681	3.975373	3.585910	3.338654	2.850857	2.606015	2.661255	2.106257	1.534282	1.359349	0.992240
4.841452	4.521400	3.993950	3.764219	3.615097	2.389473	2.494437	1.858421	1.866644	1.434352	0.995360
3.776612	3.922274	3.890080	4.118147	2.803296	3.226094	2.310562	2.374584	1.918724	1.334287	1.068374
4.358355	3.469086	3.298359	4.011587	3.360384	2.524022	2.513543	2.000843	1.751632	1.299185	0.936093
4.431348	3.837456	4.378340	3.413413	2.992408	2.726865	2.406971	1.964967	1.664921	1.215677	1.016611
4.004554	4.113036	3.491737	3.505475	2.987334	2.542099	2.642840	2.021658	1.746408	1.473380	0.919214
5.206038	4.877394	3.767389	2.851850	3.590638	3.206395	2.596321	2.274334	1.657423	1.465484	0.995110
4.647401	3.826292	4.417204	3.279940	3.007917	2.513632	2.667511	2.112977	1.754953	1.325358	0.989699
3.755492	4.353548	3.383529	4.016316	2.609467	2.595466	2.483102	2.348820	1.890077	1.472294	0.920424
4.946091	3.981625	3.575024	3.375598	3.630737	2.372170	2.154523	1.789581	1.861305	1.397957	0.946648
4.621006	4.746613	3.655178	3.154727	2.935745	3.215174	2.484939	2.096183	1.732952	1.269983	1.036626
3.751647	4.163349	3.834273	3.278281	3.116875	2.344710	2.392120	1.903880	1.537493	1.221806	0.957984
5.272768	3.678778	3.737631	3.328986	3.620458	2.759026	2.444175	2.217409	1.584769	1.372692	0.914163
5.138495	4.073650	3.813483	3.672068	2.722183	2.517264	2.808937	2.077102	1.964967	1.488498	1.071456
4.948562	3.501676	3.424506	3.598047	2.622071	2.567145	2.534156	2.317535	1.607754	1.178995	1.015517
5.170535	4.238368	4.046319	3.680092	2.637284	2.463040	2.067739	1.985376	1.525516	1.377052	0.973917
3.846193	3.694391	3.495872	3.034526	3.635895	2.474919	2.839094	2.110265	1.805418	1.301536	0.969320
3.695776	3.587666	3.803782	2.907732	2.627139	2.704607	2.663140	1.811944	1.556473	1.386452	1.060566
4.233356	4.508987	4.306107	3.061794	3.196137	2.820971	2.472550	2.266333	1.753932	1.476004	0.977415
4.431869	4.160714	3.822611	3.257256	2.784756	2.422488	2.701319	1.866852	1.662967	1.257363	1.043628
4.320675	4.375444	3.542990	3.348965	2.990316	3.181243	2.097486	2.031650	1.601056	1.336854	0.907991
4.383590	4.220239	4.114662	3.740308	3.192422	2.820374	2.730028	2.108010	1.563587	1.293873	1.073997
5.228796	4.250626	4.413041	3.182937	2.565932	2.599682	2.337390	2.124444	1.508259	1.236788	1.006577
4.797956	4.839135	3.614061	3.371059	3.303743	2.704092	2.382630	2.188956	1.964967	1.363637	1.026153
4.277525	4.680565	4.098977	3.466465	3.301381	2.736693	2.817293	1.948445	1.539656	1.444277	1.043002
4.104065	4.104969	3.342228	3.598793	3.179414	2.585779	2.697406	1.879109	1.933582	1.262516	0.907318
5.305042	3.953601	3.718512	3.210540	3.135583	3.139446	2.165289	2.093647	1.937266	1.255882	0.989837
3.753992	3.726294	4.431093	3.318554	3.319270	3.241040	2.139601	2.185401	1.892762	1.483927	1.048654
4.794036	3.889338	3.493716	3.377056	3.576440	2.714291	2.455207	1.748573	1.948565	1.444792	1.144219
4.403433	4.908115	4.472622	4.014791	3.624756	2.969208	2.766732	2.111250	1.769765	1.498001	1.066450
4.501596	4.266899	3.227674	4.082647	2.747825	3.211291	2.059341	1.919911	1.536307	1.440322	0.938212
4.066310	3.668122	4.410114	3.102508	2.892765	2.919519	2.557350	2.336658	1.903365	1.201795	1.049540
5.271695	4.756634	4.457723	4.058559	3.056924	3.173257	2.248185	1.964967	1.964967	1.322050	0.917164
4.603370	4.178413	3.647261	3.917312	3.416041	2.581200	2.467368	1.837766	1.501130	1.406596	0.983497
5.311551	3.641078	3.852542	4.061856	3.674204	2.608739	2.266429	2.312716	1.964967	1.280058	1.023414
3.697788	4.790681	4.347383	3.093698	3.182226	2.982756	2.332992	2.361645	1.923354	1.213743	0.909244
4.161193	4.948683	4.131310	3.443698	2.645573	2.953923	2.412060	2.322762	1.565146	1.370428	0.989171
4.617352	4.949109	4.522785	3.524899	3.728962	3.067228	2.462337	1.969759	1.863521	1.358713	1.004163
4.814394	4.916965	4.275265	2.947419	2.883187	2.308100	2.646613	2.037013	1.964967	1.430205	0.896884
5.044718	4.051821	3.377553	3.454305	2.785374	2.921536	2.307855	2.106293	1.555942	1.964967	1.035594
4.057744	4.707204	3.329477	3.248718	3.553665	3.012107	2.330288	2.125797	1.964967	1.964967	0.987830
4.727272	4.364615	4.552625	3.808508	3.037571	2.979400	2.172453	1.964967	1.964967	1.228327	1.027639
4.540918	4.518468	3.681175	3.904066	3.099883	2.474440	2.590038	1.984924	1.610332	1.214440	1.009165
4.600844	4.525850	3.652746	2.939914	2.709937	3.083339	2.512404	2.155765	1.893014	1.509083	1.006861
4.017710	4.893254	3.513529	3.130953	2.954302	3.096259	2.664814	1.891856	1.493344	1.183816	1.023536
3.703043	3.634711	4.119915	3.629008	3.012147	3.139503	2.389057	2.075142	1.674222	1.430477	0.933308
3.712220	3.426718	3.563371	3.691513	3.573732	2.987967	2.098252	2.057544	1.964967	1.459223	0.940878
4.079115	4.620899	3.192890	3.415778	3.640274	2.814819	2.026185	2.024555	1.597806	1.403858	1.064106
4.545312	3.745055	3.971425	3.852649	3.189946	3.228736	2.663414	2.060605	1.523705	1.216948	0.925516
3.729860	3.500477	4.449236	3.063984	2.998528	2.439329	2.202765	1.964967	1.964967	1.291287	1.041969
4.660662	4.502091	3.583221	3.431202	3.656127	3.120740	2.608732	1.964967	1.969387	1.312904	0.988236
4.609105	4.264406	3.977565	3.703758	3.501538	3.005466	2.189360	1.898789	1.900685	1.358264	0.949968
3.898489	3.732684	3.320945	3.207231	2.639971	2.822038	2.180571	2.225899	1.877115	1.235415	1.144219
4.032922	3.646114	3.293034	2.956871	2.830625	2.526428	2.880884	1.973438	1.863228	1.284515	1.044277
4.826102	4.199922	3.809315	2.953981	3.093639	2.554204	2.519145	2.048094	1.739801	1.440634	0.918421
4.603323	4.218069	4.367319	4.042607	2.759496	3.073726	2.677020	2.270844	1.955302	1.442733	1.038286
4.422076	4.241405	3.714058	3.674023	3.536699	3.144158	2.412200	1.753627	1.582039	1.500553	0.938826
5.232337	4.333277	3.400684	4.032334	2.937101	2.720874	2.597144	2.084748	1.487846	1.356824	0.944261
3.966550	4.112990	3.628554	3.422752	3.444244	2.774551	2.528746	2.404087	1.745913	1.419591	1.056146
5.072852	3.779173	4.139284	3.718973	2.744694	2.724502	2.173628	2.160906	1.616108	1.410921	0.989844
4.388379	3.689816	3.885026	3.797736	2.712383	2.954808	2.097242	1.788649	1.468863	1.476820	1.015915
4.416341	3.473834	3.646730	3.444771	2.655694	3.176563	2.735207	2.310181	1.964967	1.230965	0.958983
4.536861	3.526372	4.239177	3.643148	3.099691	2.833734	2.469895	2.187770	1.964967	1.462819	1.033935
4.641337	3.508291	3.397234	3.533286	2.686429	2.838786	2.352146	1.935397	1.845845	1.429971	1.245777
4.594484	4.072902	3.847854	3.395668	2.772933	3.214204	2.640551	1.926878	1.574150	1.315190	0.918515
4.715543	4.246453	3.547874	3.391599	2.823573	2.918637	2.236737	1.915416	1.747869	1.319499	0.932842
3.799051	3.579344	3.440654	3.664723	3.312016	2.711731	2.083200	2.396658	1.712166	1.442414	0.949696
5.177320	3.669387	3.199113	2.939583	3.243275	3.114469	2.361377	2.344012	1.861818	1.216007	1.029407
4.079888	3.927370	4.079246	3.244281	3.634230	2.730293	2.088439	1.964967	1.553626	1.478480	1.040632
5.201606	4.406320	4.485532	3.172011	3.338021	2.641644	2.285735	2.050685	1.964967	1.473044	1.015224
4.816394	3.903065	3.951013	3.313339	3.002494	2.665154	2.169152	2.080041	1.519592	1.531973	0.973692
4.280010	4.949132	3.978988	2.984009	2.622041	3.197152	2.293232	2.215681	1.873839	1.295921	1.002685
4.488994	3.722471	4.198150	3.158510	3.114155	2.812605	2.428874	2.100824	1.496597	1.379874	1.062600
3.963897	4.421147	4.131039	3.057940	2.970913	2.547653	2.351330	1.906483	1.697781	1.213250	0.961916
4.313223	4.428697	3.356273	3.374876	3.049819	2.385922	2.504467	1.756886	1.964967	1.362287	1.007007
4.540448	4.044864	3.582176	2.909177	2.831546	2.629414	2.564910	2.135136	1.859941	1.419053	0.967287
5.031123	4.077112	3.370289	3.519652	3.062792	2.355903	2.109696	1.987371	1.823242	1.391328	0.911061
4.651486	3.875445	3.880429	3.195403	2.672286	3.075686	2.607013	1.789397	1.642590	1.181777	0.924320
4.327357	3.508521	4.459371	4.005523	3.226422	2.448775	2.493766	2.188610	1.732100	1.472621	0.938479
4.678796	4.008867	3.945692	3.962742	3.633106	2.776790	2.338308	1.989984	1.491398	1.427019	0.984102
3.892943	3.955214	4.303064	3.482236	3.701984	2.416081	2.342672	2.003241	1.964967	1.964967	1.093304
4.554595	4.887366	4.224288	3.107246	2.679028	2.467102	2.478493	2.247633	1.772633	1.526661	0.988708
4.594739	3.914081	3.823309	3.074967	3.071397	2.485799	2.228196	1.774343	1.624959	1.293244	0.931498
4.338042	4.067142	3.863822	2.917389	2.835133	3.117071	2.341750	1.951108	1.917432	1.423899	0.920886
5.154194	4.114524	3.509560	3.219702	3.627901	2.497643	2.147561	2.300307	1.964967	1.964967	0.929694
5.286911	3.979202	3.183382	3.317520	3.113533	3.151983	2.409493	1.875049	1.615596	1.445596	1.016583
4.251098	4.468343	4.112980	3.580127	3.021825	3.018831	2.288807	2.316375	1.477729	1.349406	0.999201
5.146684	3.605367	3.570397	3.964851	2.939922	2.645220	2.530519	2.056875	1.761431	1.314423	0.966759
4.319733	3.484918	3.583903	3.451437	2.869307	2.662201	2.244337	1.778279	1.693147	1.328235	0.952742
5.242836	4.889385	3.830885	3.230498	3.352988	3.153349	2.322317	1.966847	1.698423	1.283297	1.036011
4.331361	3.710249	3.531537	3.403492	3.581482	2.967724	2.386207	1.815137	1.852547	1.319486	1.054582
4.503023	4.234181	3.811882	3.384134	3.672724	2.699284	2.252548	2.461045	1.655964	1.232825	0.972372
4.688291	3.849827	4.193926	3.121764	2.974541	2.953126	2.340076	1.802210	1.831911	1.299906	1.009114
3.988232	4.249503	4.091979	2.893566	2.752084	2.599055	2.321026	2.065991	1.628189	1.308179	0.994260
5.282271	3.478874	3.391225	3.473397	3.558179	3.005949	2.129035	2.109985	1.812080	1.210645	1.008052
4.517938	4.836695	3.217068	3.551723	2.782040	2.805770	2.326805	2.259512	1.596796	1.244779	0.929841
4.632930	3.761615	3.391062	3.082532	2.795672	2.798037	2.607559	1.745978	1.620163	1.271656	0.964843
4.146460	4.455451	4.026184	2.940998	2.554846	2.753831	2.336727	2.002714	1.772790	1.417020	0.958214
3.908935	3.925231	3.612735	3.673477	2.889571	2.392519	2.748954	2.245023	1.658607	1.319193	0.999233
3.761952	4.492825	3.169272	3.258403	3.577431	2.658248	2.783854	2.023355	1.930851	1.467951	0.919548
4.406979	4.205225	3.173005	3.899119	2.948407	2.845432	2.404862	2.044595	1.996250	1.348381	1.006643
4.404184	4.169187	4.316316	3.600735	3.332684	2.545872	2.313281	1.810492	1.778196	1.374905	0.998005
3.840917	4.127354	4.441810	3.014956	3.435749	2.809095	2.481159	2.086458	1.705618	1.337199	0.926753
5.316300	3.650143	3.730651	2.964335	3.418542	3.066657	2.715433	1.964967	1.617761	1.396050	1.014475
4.608846	4.369935	3.742890	4.095401	2.641201	2.822399	2.393945	2.162243	1.615546	1.407749	1.092279
3.969058	4.078736	3.682768	3.128322	2.759606	2.417057	2.117784	1.940074	1.756179	1.396786	1.046956
4.973021	4.807650	3.990296	3.714940	2.793630	2.913358	2.089239	2.171221	1.964967	1.964967	1.032444
3.779197	4.148080	3.948008	3.943227	2.853357	2.711632	2.264098	2.042114	1.705911	1.371908	0.967084
3.941246	4.161514	3.951122	3.188285	3.596639	2.908839	2.211850	2.177433	1.938806	1.434112	0.918920
4.456145	3.569274	4.239837	3.754572	2.630946	2.320660	2.382376	2.005332	1.786591	1.314505	0.952508
4.126336	3.846522	4.090798	3.603929	3.072253	2.453816	2.367333	1.911790	1.581722	1.295984	1.026184
4.179800	3.446131	3.773133	3.052776	3.004158	2.852897	2.798579	1.964967	1.769956	1.263983	1.056596
5.300138	4.920476	3.850325	2.928880	2.981953	2.507428	2.379985	1.795011	1.537591	1.313469	1.025510
4.059053	3.748054	3.739406	3.456130	3.470605	2.534622	2.320444	2.339951	1.925679	1.381667	0.992904
4.076904	3.508012	3.684982	4.123102	3.340189	2.514065	2.508931	1.912719	1.962508	1.495174	0.926851
4.677425	3.899912	3.726778	3.446159	3.722083	2.637866	2.709494	2.241137	1.903151	1.356683	1.047900
3.970239	3.902494	3.351719	3.573855	2.611686	2.494784	2.126854	2.228446	1.912026	1.207352	0.913821
4.347085	3.498109	4.258363	3.552109	2.566482	2.649284	2.265475	2.380257	1.590902	1.229407	0.990348
5.044319	4.796574	3.906364	3.622187	3.348473	2.535169	2.789476	1.848493	1.851322	1.195396	1.060838
3.827985	4.012906	4.559864	3.522679	2.902410	3.025493	2.528221	1.861549	1.965877	1.258169	1.064032
4.715312	4.258332	3.411439	3.097045	2.788760	2.678841	2.393044	2.100871	1.476193	1.352658	0.930557
4.492940	4.290886	4.206077	3.329032	3.105144	2.771782	2.039129	2.105715	1.549268	1.387878	1.000561
4.700640	4.755313	3.627646	3.376074	3.198310	2.703938	2.402514	2.080402	1.890523	1.308645	0.981958
4.226669	4.172633	3.678675	3.179380	2.822151	2.407009	2.268451	1.964967	1.792158	1.503304	1.003368
3.891765	3.823785	4.469800	3.213642	2.846703	2.573579	2.326487	2.358259	1.647102	1.228639	1.033412
5.275366	4.876617	3.950825	3.637117	2.805766	2.654900	2.101403	2.196661	1.756486	1.461623	1.071688
4.989236	4.401166	4.132351	3.124280	3.384253	2.474539	2.472277	1.976604	1.735836	1.424230	1.136664
3.824371	3.501968	4.008222	3.419829	2.980722	2.660160	2.677454	2.030581	1.727376	1.311105	1.069292
3.909420	3.595782	4.241084	3.836114	2.665109	2.951637	2.125871	2.216985	1.470377	1.256948	1.020719
4.594309	4.293365	3.538700	3.186480	3.179962	2.447954	2.423939	1.984606	1.964967	1.964967	1.025822
4.340546	4.932613	3.375208	2.913695	3.490532	2.799295	2.677984	2.171324	1.534541	1.488030	1.010408
4.902853	4.650827	3.661888	3.491975	3.079001	2.827209	2.603297	1.942833	1.526352	1.198098	0.966175
5.296613	4.327775	3.916684	3.339446	3.714289	3.204552	2.591326	2.012790	1.964967	1.964967	1.002320
4.356954	4.244784	3.894034	3.349905	2.916552	2.834211	2.199354	1.978548	1.958001	1.427460	1.068715
4.034197	3.748177	3.736079	3.747853	3.216486	2.588917	2.748888	1.888936	1.479448	1.344028	0.984135
4.403262	4.021996	3.354590	2.893558	3.351130	2.504542	2.082133	2.159279	1.806613	1.459845	1.028502
4.066547	4.869148	3.569396	3.522744	3.598144	2.830927	2.667277	1.914774	1.489698	1.376561	1.058414
3.869516	3.533722	3.497723	3.099329	2.997082	3.211484	2.433782	2.330522	1.643037	1.513955	0.964428
4.180144	4.366892	4.459842	3.565114	3.283351	2.443013	2.102088	1.888252	1.863032	1.312669	0.891993
4.670352	3.635594	3.590771	3.601379	2.883062	2.709521	2.366648	2.054816	1.580218	1.404520	0.921855
3.840840	3.755278	3.848085	3.403554	3.637462	3.259008	2.535112	2.004824	1.519279	1.316046	1.013008
5.246532	4.922678	4.003676	4.011542	3.017659	2.559238	2.407752	2.288469	1.849751	1.458462	1.105493
4.537759	4.607450	3.223443	3.501095	3.663543	3.038452	2.383984	2.104759	1.932380	1.249854	0.974217
4.520977	3.543675	3.676749	2.916263	3.191362	2.375715	2.782416	1.741743	1.722075	1.202270	0.999735
4.818157	4.780143	4.447703	2.911777	2.954823	3.085889	2.408356	2.114422	1.481482	1.479951	1.013545
4.211508	4.526846	4.481600	3.701104	2.766488	2.814544	2.532236	2.296453	1.775707	1.289186	1.041854
4.098934	4.281533	3.826388	3.817965	3.315836	2.616713	2.404327	1.843325	1.580036	1.257070	0.983650
4.254999	4.011746	3.643401	3.787893	2.563946	2.732655	2.562639	2.245325	1.925331	1.369911	0.959027
4.404489	4.054977	3.248905	2.956586	2.926605	2.597087	2.411338	2.352903	1.640935	1.353011	1.144219
5.000110	4.605372	3.730877	3.623153	3.267823	2.451703	2.449452	2.064603	1.492303	1.566567	0.995913
4.769105	4.572347	3.251944	3.080389	2.887243	2.727059	2.141911	2.219686	1.755611	1.182144	0.976633
4.172202	4.355502	3.561308	4.007843	3.374564	2.503161	2.132339	1.790319	1.518794	1.360699	0.952077
3.913005	3.637878	4.255292	3.424795	3.557000	2.350923	2.167815	2.246939	1.890634	1.388499	1.028933
4.238211	4.226827	3.800132	3.871221	3.169845	3.326871	2.851235	1.835379	1.964967	1.964967	1.069401
3.903629	4.157901	4.227540	3.007665	3.175077	2.367730	2.733838	2.090397	1.964967	1.633093	0.917571
5.328635	4.152078	3.175488	3.336626	2.670978	2.743843	2.362818	2.129311	1.632766	1.395331	0.996020
3.878436	4.311495	3.894159	3.335323	2.723863	3.191901	2.273400	2.355810	1.508864	1.254274	0.979965
4.408767	4.839835	3.680626	4.006491	3.231589	3.023218	2.530226	2.402418	1.964967	1.286252	1.046036
5.336869	4.013412	4.050325	3.405618	2.981744	2.850638	2.220441	1.915725	1.767084	1.378497	0.978558
4.011214	3.531472	3.737125	3.055069	3.364697	2.656193	2.207777	2.400013	1.973790	1.418953	1.072632
4.552516	4.567110	3.386743	3.571015	3.711078	2.859728	2.699745	1.951700	1.783992	1.275358	1.027353
5.244645	4.461948	3.267528	3.771166	3.308213	3.172301	2.205455	2.257103	1.759098	1.332035	0.978470
5.215824	3.881871	3.809888	3.057793	3.607964	2.996752	2.713764	2.293873	1.664588	1.222865	1.015323
5.140329	4.304811	3.420556	3.135643	2.648887	2.859506	2.060448	1.863384	1.655743	1.415459	0.996568
4.269521	3.905286	4.143459	3.781169	3.119795	2.401494	2.471518	2.326665	1.875944	1.207992	1.005298
4.961552	4.143676	3.738713	2.925611	2.971555	2.732940	2.424431	2.373856	1.708991	1.323722	0.953195
3.914278	4.034502	3.653280	3.111784	2.982220	2.314343	2.055818	2.208741	1.912268	1.399052	0.948539
4.392789	3.784637	4.473531	3.708609	3.151405	2.670410	2.670410	2.670410	2.670410	2.670410	2.670410
4.214850	4.051806	3.503172	3.650070	3.276911	2.980853	2.593676	2.017992	1.774223	1.425999	1.144219
4.558473	4.822606	3.715643	3.943833	2.949471	2.853486	2.501152	1.944709	1.913959	1.462499	0.960920
4.054185	3.900532	4.141427	3.048263	3.007913	3.029629	2.576351	2.392065	1.648406	1.191090	1.028779
4.600613	3.525320	3.737756	3.862249	2.763964	2.904962	2.602560	1.964967	1.460815	1.516445	1.065150
3.850067	3.645547	3.641219	3.541995	3.704328	2.644274	2.234817	1.892191	1.798201	1.341014	0.983623
5.260551	3.685992	3.401413	3.403247	3.165676	2.775438	2.603931	2.090412	1.685525	1.366122	0.959978
3.717646	4.541465	4.394173	3.198840	3.202628	2.485262	2.166505	2.051318	1.583770	1.185094	0.968498
5.258673	4.854803	3.738318	2.877338	2.753771	2.465119	2.476263	2.289938	1.665650	1.254282	0.958203
5.340163	4.522657	3.645965	3.473637	2.629259	3.287553	2.469575	1.933437	1.507444	1.365401	1.021926
5.140448	4.910539	3.200602	3.191926	2.947055	2.369214	2.599833	1.960912	1.778738	1.349698	0.989126
4.849063	3.644854	3.157252	3.112395	2.973194	2.294853	2.356277	2.316367	1.964967	1.964967	1.056361
4.986209	4.299197	3.228763	3.942451	2.992435	2.858556	2.786117	2.113019	1.775245	1.396397	0.939251
4.187938	4.823812	3.855174	2.864470	3.456734	2.886476	2.170795	1.964967	1.687996	1.366251	0.971966
5.309152	4.277566	3.131691	4.077632	3.060469	2.698655	2.221687	2.405699	1.638510	1.332972	0.993189
4.284761	3.821116	3.804167	3.281876	2.760620	3.048333	2.163685	2.112610	1.580912	1.313219	0.953060
4.405168	3.443449	3.177626	3.151388	3.579999	2.616112	2.272450	1.964967	1.964967	1.365330	1.017019
4.295411	4.938271	3.939884	3.383279	3.172080	3.231039	2.354851	1.742719	1.497787	1.287522	0.925310
4.267627	3.523319	3.945101	3.067240	3.536682	2.583713	2.627981	2.403877	1.869719	1.563423	0.954731
4.112681	4.273533	4.171524	2.967137	3.106702	2.460526	2.053782	2.290129	1.734029	1.348606	1.036834
4.089213	4.339603	3.319780	3.615099	2.647123	2.687038	2.074799	1.820983	1.513789	1.384810	1.034749
4.243038	3.999786	4.184824	3.459319	2.671230	2.903613	2.456708	2.070338	1.672564	1.457562	1.057307
5.257539	3.474211	3.753163	3.365927	2.832877	2.650220	2.732767	2.078452	1.964967	1.449049	1.017790
3.929411	4.644775	3.841136	3.104310	2.872253	2.646276	2.275209	2.398093	1.633093	1.964967	1.011141
4.914628	4.442649	4.060132	3.237245	2.711074	2.685499	2.405700	2.003412	1.722127	1.423083	0.997328
3.922072	4.115212	3.156703	3.454592	3.245440	3.000107	2.198663	1.912901	1.650150	1.432570	1.047173
4.515817	3.739169	3.850995	3.017352	2.838391	2.770972	2.129158	1.767482	1.873442	1.392057	0.940398
4.539784	4.355588	3.474992	3.428421	3.301402	2.761380	2.295346	2.042697	1.856932	1.360671	1.037003
5.159673	4.341759	4.527167	4.007154	3.070112	2.876671	2.138283	2.062942	1.820630	1.372108	0.954345
4.853324	3.743520	4.008334	3.830766	3.681711	2.655784	2.851100	1.964967	1.964967	1.270539	1.033669
4.920421	4.819967	4.326848	3.169507	3.460579	2.369785	2.188516	2.105712	1.977418	1.399049	0.985120
4.730681	3.957133	4.204995	2.920471	3.080224	2.476593	2.242137	2.017602	1.964967	1.229455	1.009046
4.313821	4.226077	3.862120	3.752423	3.199264	2.715287	2.677473	1.865043	1.815629	1.395407	0.963118
5.177170	4.203368	4.161453	3.728922	3.430423	2.720219	2.129666	1.840708	1.774728	1.211532	1.053790
4.221710	4.847507	4.400147	3.409263	3.683359	3.249509	2.539376	1.964967	1.964967	1.235963	1.059420
5.328426	3.682948	3.918198	3.387663	2.936346	2.380997	2.494522	2.268409	1.870304	1.496936	0.954913
4.730068	3.454537	4.437780	3.724656	3.094813	2.774783	2.069279	1.757635	1.964967	1.964967	0.948281
5.260096	4.538664	3.244257	4.105795	3.706524	2.562630	2.864132	1.800420	1.964967	1.329985	0.975435
4.549275	3.957241	3.573004	2.856005	2.581690	3.182324	2.346172	1.807590	1.701428	1.263644	0.971281
5.211894	4.805598	3.509244	3.341687	2.926832	2.969891	2.387106	1.964967	1.964967	1.964967	0.935121
3.985674	3.635634	3.632643	3.471814	3.690786	2.673312	2.739821	2.237920	1.539650	1.303947	1.075918
4.239137	4.478380	3.508945	3.146004	2.786556	2.547690	2.323668	2.020138	1.964967	1.964967	1.062546
4.915202	4.004761	3.767820	3.134626	3.029108	2.519501	2.450865	1.926228	1.568746	1.205468	0.928047
3.964218	4.816392	4.089805	2.912114	2.886603	2.926682	2.301167	2.078098	1.854481	1.234110	0.999936
4.576268	3.676141	3.888244	2.854410	3.652192	3.050433	2.182043	1.991800	1.731395	1.291667	0.979264
4.937172	3.650529	3.887620	3.995602	3.590757	3.142046	2.384727	2.185631	1.913882	1.416678	1.056354
4.725229	3.936510	3.912276	3.008869	3.596205	3.334709	2.502965	2.318133	2.012381	1.421644	0.941350
5.252948	3.715054	4.127224	4.087958	3.349971	2.476735	2.788361	2.353685	1.964967	1.397161	1.051507
4.723038	4.520193	3.796306	3.219486	2.801673	2.679165	2.411704	2.371911	1.837090	1.361318	0.998472
4.636232	4.037350	3.647550	3.255464	2.599553	3.278157	2.264400	2.120555	1.732389	1.264587	0.944449
3.740055	3.827965	3.182606	3.777172	2.626690	2.704146	2.185076	2.252808	1.964967	1.964967	0.927856
4.380520	3.548213	3.880996	3.695517	2.879853	2.627108	2.680332	1.883998	1.591520	1.308251	1.061640
5.308827	4.339560	3.952125	3.301279	2.822873	2.968870	2.082018	2.337539	1.964967	1.964967	0.959368
4.121747	4.082020	4.197243	3.389830	2.770449	2.711964	2.280157	1.964967	1.702616	1.281602	0.989926
3.786736	4.340751	3.487138	3.808439	3.681091	2.696240	2.469444	2.185658	1.694760	1.353228	1.038656
4.168543	3.809752	3.940653	3.363638	2.767972	3.197410	2.205416	1.795817	1.510667	1.287348	1.028652
5.310208	3.846024	3.970583	3.707803	2.949423	2.843889	2.373450	1.969159	1.964967	1.407977	0.958028
4.673912	3.547373	3.197033	4.067666	3.351118	2.547128	2.633329	2.338691	1.501831	1.418037	1.045979
4.439720	4.046216	3.295702	3.092579	3.023177	2.552273	2.663789	1.964967	1.633093	1.633093	1.025980
4.382752	4.592677	4.453839	3.255324	2.882043	2.694268	2.741795	1.964967	1.897191	1.497770	1.030221
4.614752	4.087295	4.481576	2.896099	2.923166	2.452497	2.657079	2.372042	1.897431	1.459135	1.021107
5.244608	4.673482	3.497024	3.060276	3.397599	3.005399	2.495487	2.332545	1.964967	1.349864	1.035000
4.237334	4.495337	4.296134	3.113680	3.487428	2.583960	2.456477	2.160516	1.964967	1.964967	0.933194
4.483064	4.892963	4.526632	3.414967	2.877488	2.546988	2.138991	2.040139	1.620614	1.197113	1.029269
5.226257	4.283473	3.854916	4.027344	3.222338	2.944300	2.274550	1.867591	1.970043	1.490131	1.002538
4.145393	3.608362	4.241476	3.454309	2.783346	2.542165	2.117160	2.325213	1.946680	1.240931	0.978589
4.232454	3.836896	4.249424	3.167951	2.602703	2.821532	2.322798	2.148849	1.863454	1.444897	0.941914
3.740710	4.689673	4.077062	3.133525	3.605297	2.879335	2.466039	2.108264	2.007631	1.266781	1.041693
4.821033	3.526000	3.139962	4.025817	3.030229	2.610200	2.202383	2.178755	1.646704	1.386611	0.999327
3.932598	3.930191	3.113246	3.058771	3.031298	2.504881	2.693512	1.881700	1.807911	1.397593	1.043757
4.207834	3.820894	4.490827	3.685181	3.124415	2.712995	2.641309	2.089707	1.944806	1.242948	0.954612
5.212005	4.216653	4.411935	4.058567	2.884949	2.557080	2.801696	2.159633	1.776914	1.326094	1.062098
4.521011	4.900795	3.618932	3.322329	3.407618	3.058045	2.101244	2.254770	1.472827	1.298092	1.069156
4.793739	4.585523	4.379216	3.906207	3.671800	2.663157	2.645626	1.964967	1.600303	1.249578	1.125225
5.211144	4.564986	4.197841	3.578585	3.077927	3.266675	2.760727	1.926345	1.929922	1.232418	0.945969
4.099098	4.191659	3.884263	2.852988	2.760062	2.929183	2.562744	2.210082	1.925785	1.353699	1.046337
4.362313	3.445107	4.178346	3.759210	3.000282	2.369677	2.045847	2.098669	1.668432	1.463604	1.053197
4.627663	3.966452	3.743460	3.546895	2.988781	3.226622	2.183847	1.918013	1.637730	1.503491	0.936541
4.221873	4.175261	3.731046	3.040838	3.016358	3.216946	2.216225	2.105181	1.486043	1.209321	0.943400
4.864956	3.701706	3.661674	3.794716	3.350451	2.476913	2.106332	1.964967	1.497330	1.320517	1.019359
4.559096	4.196964	4.423747	3.392357	3.172726	3.009709	2.077189	2.192838	1.911326	1.265630	1.015655
5.215478	4.002096	3.214576	3.270388	3.081996	3.216244	2.803773	2.157957	1.995803	1.964967	0.915367
4.821443	4.054712	4.182489	3.322636	3.244888	2.603347	2.124278	2.099841	1.722605	1.370838	1.034803
5.309598	4.264581	3.743233	3.729811	2.867363	2.549913	2.359196	1.884691	1.709260	1.218340	0.947605
3.755931	3.430585	4.514106	3.317899	2.702684	2.405173	2.411092	2.369297	1.964967	1.404457	1.063186
5.240366	4.108851	3.177893	3.560854	2.997622	2.760960	2.431810	1.788538	1.888638	1.231101	0.932880
4.967403	4.253606	3.742535	3.532498	3.423482	2.804576	2.312330	2.031718	1.679964	1.260648	1.079232
3.723504	4.289544	4.422596	3.315561	3.101184	2.966769	2.786584	1.918395	1.859882	1.386101	0.938024
5.040084	4.557745	3.211151	3.339002	3.592912	3.218387	2.441926	1.964967	1.964967	1.217979	0.933033
5.079297	3.490022	3.624769	3.516963	3.650904	2.376630	2.427379	1.832223	1.767876	1.318952	0.984130
4.394828	4.347438	3.866520	3.416568	2.868444	2.654115	2.706877	2.085508	1.964967	1.526382	0.917396
3.743243	4.238540	3.588608	3.541539	2.601482	2.747817	2.458194	2.104809	1.694032	1.518824	0.924920
4.846571	4.140610	3.928187	3.044171	3.231039	2.441314	2.312020	1.926132	1.534472	1.175834	0.972608
3.832109	3.789241	3.173134	2.952470	3.145610	2.404929	2.252807	2.263445	1.964967	1.439759	0.928034
4.361014	4.416180	3.544943	4.036605	2.686559	2.540999	2.581025	2.236780	1.714935	1.260724	1.049495
3.723717	3.544044	3.393541	3.593421	2.611990	2.507150	2.775600	2.052777	1.702496	1.313721	1.029125
3.830857	4.803701	3.769116	2.925984	3.498976	2.749214	2.423913	2.266665	1.566924	1.507508	0.943924
3.972791	3.967870	3.460596	4.067486	3.607064	2.808509	2.299172	2.076516	1.964967	1.964967	1.055975
4.338175	4.211309	3.893919	3.542936	2.721333	3.240402	2.212317	1.809850	1.521405	1.259157	1.000583
4.087816	4.544438	3.697601	4.107219	3.398060	3.099014	2.435899	1.757387	1.542524	1.206532	0.949785
4.822742	3.736392	3.709872	3.175764	3.066035	2.484456	2.284925	2.199063	1.794284	1.335930	1.125225
4.824002	4.135337	4.374869	2.929966	3.565803	3.006099	2.460765	2.068627	1.871409	1.210089	0.968396
4.912415	4.735061	3.274327	2.948263	3.712738	2.636274	2.560449	1.990525	1.597782	1.390918	0.924624
4.461663	3.738948	3.748926	3.544597	3.161646	2.787880	2.229586	2.420518	1.705248	1.319097	1.003268
5.043177	3.922294	3.838952	3.596633	2.609692	3.170706	2.413763	2.370372	1.930194	1.440711	0.931559
4.114579	3.458280	3.914203	3.742303	3.110475	2.561443	2.307297	2.109995	1.525166	1.229859	1.013211
5.048662	4.767432	3.725626	2.895942	2.608263	2.317202	2.167807	2.104922	1.651079	1.250156	1.033087
5.224235	3.783330	3.546547	3.307122	3.268076	2.774070	2.551363	1.778719	1.559942	1.272147	1.012976
4.664609	3.487199	4.149968	3.267946	3.042702	2.975411	2.332020	2.107565	1.661457	1.340477	1.012789
3.908080	4.401618	4.124286	3.017467	3.661604	3.148089	2.483158	2.254089	1.636347	1.427820	1.030684
4.356089	3.679764	3.279093	3.384427	3.189738	2.649440	2.271365	1.837692	1.475822	1.224355	1.048406
4.447551	3.717426	3.958120	3.127144	3.000412	3.233709	2.150597	2.235041	1.914426	1.264523	1.083586
3.915088	3.769274	3.409122	2.886587	3.391214	2.813830	2.463621	1.964967	1.964967	1.177306	0.974272
3.769929	3.959458	3.409302	3.365478	2.877729	3.270694	2.818906	2.374406	1.761421	1.338648	1.073142
5.213249	4.579919	3.167624	3.934192	2.823185	2.761881	2.435528	2.022429	1.646254	1.322312	1.014527
4.843476	4.926226	3.633296	3.336939	3.388298	3.077333	2.455921	1.988342	1.628483	1.255884	1.099203
3.775511	3.456451	3.601112	3.693104	2.763763	3.218521	2.291193	1.968270	1.688827	1.317295	0.997127
4.459063	4.024337	4.313388	4.049221	3.073139	2.816819	2.156086	2.128097	1.878205	1.479805	0.957927
4.401618	4.037696	3.937561	3.447101	3.450125	2.517831	2.079018	2.253020	1.531488	1.346501	1.047875
3.970908	4.244048	4.189981	3.188964	3.191567	3.049411	2.393480	1.979452	1.735040	1.403264	0.922490
5.061575	3.758349	3.846627	2.943592	3.002120	2.942234	2.367572	1.826919	1.647258	1.424384	1.054898
4.323927	4.774761	3.843997	3.784090	3.012649	2.669225	2.529100	2.040996	1.964967	1.174835	0.974506
5.160794	4.746066	4.113138	2.989982	3.351930	3.199400	2.231862	1.964967	1.964967	1.341915	0.936709
4.346337	3.955669	4.404411	3.581993	3.655931	2.722609	2.111234	2.113315	1.699926	1.426093	1.068041
4.263471	3.682848	4.289301	3.036460	3.070775	2.580045	2.540799	1.858887	1.554298	1.439269	0.931997
4.493666	4.694972	3.296284	4.110327	3.241766	2.757104	2.733688	2.105881	1.964967	1.376173	1.050440
4.411273	4.205678	3.575962	3.715082	2.694846	2.704172	2.347059	1.814722	1.926268	1.306379	1.144219
4.167120	4.640896	4.128322	3.499813	3.036560	2.420418	2.446202	1.966582	1.924228	1.491856	1.025424
4.822089	4.298321	4.000612	4.070831	3.006477	2.371512	2.643519	2.073087	1.526309	1.434597	0.977497
4.305724	4.270167	3.493277	3.554071	3.053264	2.497507	2.233620	2.025713	1.904235	1.303309	1.093917
5.041526	4.687125	3.327334	4.148213	2.980886	3.227910	2.801248	1.851202	1.799878	1.169659	0.927445
5.142603	4.152973	4.531360	3.985524	2.760117	2.977508	2.699884	2.153512	1.919817	1.314770	0.935407
5.287679	3.964611	3.694668	3.153123	2.844642	2.419476	2.161023	2.041579	1.811759	1.426043	1.005708
4.123006	3.994766	3.948342	4.098619	3.240697	2.738491	2.056976	2.212738	2.153426	2.153426	1.124651
4.487523	3.697257	4.055360	3.278964	3.191696	2.351505	2.307301	2.279207	1.964967	1.964967	1.068985
4.100214	4.578841	3.952595	4.073148	3.376348	2.832786	2.612072	2.087242	1.503121	1.405586	0.991197
3.935060	4.832326	3.429261	3.067118	3.402593	2.753381	2.676188	1.946479	1.822751	1.349389	0.929573
5.310512	3.889080	3.825371	4.166399	2.631387	2.519057	2.066523	1.964967	1.702418	1.270771	1.009758
4.969528	3.567747	3.453975	3.907467	3.322231	2.604801	2.536436	2.390098	1.852870	1.335403	0.929482
4.343577	3.915430	4.319508	3.119338	2.706240	3.213669	2.625477	1.984745	1.948102	1.263445	0.948259
3.926832	4.448889	3.856655	3.101079	3.592475	2.830944	2.029863	1.941211	1.641264	1.326430	0.987848
4.153405	3.655288	3.350422	3.914032	3.489242	3.095169	2.565997	1.791647	1.619733	1.512515	0.946784
3.957823	3.690368	3.469671	4.056405	2.996177	2.655708	2.133492	2.376633	1.964967	1.226124	0.989699
4.017644	3.981056	3.840013	3.774035	3.679777	3.235327	2.430066	2.010324	1.691517	1.516410	1.028741
4.389305	4.083438	3.930466	3.225539	2.806548	3.251245	2.225205	2.361328	1.620727	1.306225	0.944719
4.896523	3.593270	3.209084	3.535945	3.099419	2.622139	2.771383	2.193383	1.625712	1.313759	1.020940
3.984496	4.546245	4.100893	3.068197	3.005132	2.644156	2.335505	2.354480	1.718610	1.359471	0.964381
4.415891	3.959182	3.518076	3.815381	2.653237	2.909063	2.582941	2.033330	1.592178	1.305908	1.010854
3.769950	4.331245	3.273438	4.053515	3.625759	2.355723	2.348632	1.970708	1.884155	1.412405	0.918837
4.583305	4.843523	3.701576	3.555042	3.191205	3.101645	2.393657	2.356289	1.751907	1.532583	1.052147
4.025363	3.475170	3.303237	3.418610	2.635976	2.861345	2.187261	2.366383	1.649494	1.367459	0.988942
4.779900	3.744133	3.464157	3.686253	2.929653	2.407051	2.143269	1.783108	1.743104	1.514155	0.978041
4.231436	4.638916	4.330589	3.419295	3.125794	3.192072	2.606318	1.965884	1.870786	1.256184	1.038950
4.605953	3.821899	3.271033	3.592337	2.983126	2.945797	2.788486	2.296805	1.962640	1.473936	1.063732
5.302087	3.911725	4.184807	2.991042	2.814337	2.826655	2.179588	2.161841	1.728047	1.237009	0.947048
3.813505	3.956561	3.375216	3.123777	3.255887	2.758843	2.206852	1.993134	1.766221	1.321029	0.951751
5.108369	3.461023	4.446811	3.081222	2.654425	2.558723	2.237118	1.972892	1.675510	1.424180	0.940337
5.266146	3.656412	4.132665	2.959129	3.485353	2.549835	2.419128	2.180288	1.903052	1.192796	0.952754
4.909452	4.822414	3.788904	4.060515	3.161898	2.851796	2.285651	1.916036	2.013190	1.434830	1.017262
4.798281	3.963607	3.117789	3.069812	3.428259	2.899553	2.396790	2.094173	1.689284	1.491584	0.932495
4.251949	4.119788	3.451016	4.121384	3.432848	2.557317	2.487033	2.066996	1.596272	1.460617	1.032845
4.190022	3.821297	3.701224	3.027286	3.128789	2.946189	2.337202	2.360638	1.696033	1.358034	0.939891
4.552773	3.831602	3.313996	3.468451	2.863701	2.740919	2.284804	1.870819	1.582491	1.501435	0.993194
5.286827	4.477728	3.728982	3.521625	3.241915	2.646372	2.722703	1.964967	1.964967	1.460394	0.926937
4.394397	4.179996	4.426298	2.958766	2.776921	2.608214	2.333981	1.878469	1.783314	1.346293	0.999645
4.238730	4.134948	4.208492	3.528290	3.504572	3.268207	2.301768	1.952194	1.509097	1.371268	1.044310
3.808470	4.461008	3.730389	3.333850	2.946623	2.471099	2.702245	2.369693	1.722447	1.252743	0.973290
3.936355	3.832108	4.230277	3.809391	3.524485	2.783380	2.193953	2.127930	1.836228	1.242261	0.974051
5.046820	3.911946	3.755126	4.002246	2.926236	2.800978	2.034513	2.384199	1.802981	1.229663	1.028524
3.827072	4.676358	4.561399	3.443899	2.951282	2.680391	2.798277	1.964967	1.964967	1.315418	1.048276
4.974813	3.849934	4.420691	3.043836	3.223072	2.955318	2.396495	2.301644	1.922354	1.290746	0.982181
4.114056	4.826260	3.608778	2.997166	3.290962	3.221778	2.138613	2.344089	1.763218	1.462201	0.975153
4.483831	3.523468	4.324825	3.143180	3.586691	2.396290	2.160405	1.776031	1.785415	1.226996	0.957602
4.058773	3.523543	3.573826	3.996888	2.958836	3.226808	2.290092	2.078304	1.728960	1.420533	0.929595
4.174714	4.253899	3.730309	4.047008	2.976818	2.690324	2.404013	2.039545	1.964967	1.964967	1.336844
3.716962	3.913941	3.724375	3.976040	3.688800	3.223657	2.482102	1.937197	1.624106	1.333788	0.962709
5.127368	4.071002	4.323851	3.564940	3.012585	2.504082	2.314749	2.021908	1.581401	1.283519	0.932551
4.488836	3.667316	3.508863	3.124618	3.036464	2.837859	2.824063	1.787806	1.795575	1.312174	0.961071
4.664646	3.858782	3.615460	4.175991	3.543716	2.803889	2.154623	1.845570	1.744895	1.281977	0.950372
4.603282	3.731283	3.944168	3.066084	2.773449	2.480072	2.213119	2.091098	1.801379	1.193840	1.058975
4.833567	4.928575	3.532487	3.458549	3.125539	2.520922	2.456042	2.324868	1.551413	1.238021	1.037360
4.943492	4.894345	4.393766	3.185447	3.055136	2.535924	2.836491	1.959589	1.718360	1.464635	0.967520
3.985509	3.817118	3.610863	3.367750	3.453501	2.834297	2.679381	2.036735	1.694406	1.196760	0.926771
5.193655	3.564360	3.966886	3.573567	2.713778	2.452299	2.242869	1.979327	1.572489	1.248285	1.030737
5.067426	3.969099	3.162433	3.488051	3.616863	2.866132	2.264637	1.799980	1.952711	1.302827	0.939134
4.945403	3.753555	3.492860	2.965954	3.278546	3.251022	2.665307	1.998009	1.670932	1.450746	1.066510
5.137028	3.696822	3.202310	3.626571	2.930326	2.650755	2.227383	2.090273	1.602637	1.283172	0.967219
4.537872	3.488841	3.829085	2.960515	2.950889	2.435204	2.632991	2.270917	1.964967	1.263208	0.941396
4.601381	3.701375	3.279799	3.430677	3.041318	2.396792	2.837680	2.091904	1.751745	1.328594	1.081909
4.609262	4.667457	4.511373	3.500466	3.164389	2.666453	2.458860	2.221886	1.858994	1.334041	0.982832
5.332607	3.611535	3.332849	4.013243	3.684587	2.829509	2.199968	2.387337	1.713169	1.310080	0.958367
4.023815	4.210118	4.011960	3.718052	3.665427	2.798721	2.451956	2.366977	1.929518	1.201338	0.976800
4.813972	4.426763	4.500560	2.954283	3.092087	2.556612	2.270936	1.981630	1.865657	1.376808	1.074297
4.498787	3.456381	3.834599	3.657037	3.301097	2.593339	2.858350	1.797186	1.760689	1.279454	0.958734
5.305753	4.236944	3.760318	3.247797	2.797141	2.537651	2.394261	1.861249	1.808083	1.290416	0.960537
3.774048	4.027237	3.563278	3.590866	3.450746	2.807181	2.725333	2.166374	1.964967	1.267570	1.041498
4.431792	4.077505	3.913115	3.836234	2.614786	2.967017	2.255322	2.052403	1.749564	1.333381	0.994190
5.247987	4.483768	3.747343	3.601577	3.026689	3.143426	2.723368	2.229139	1.589529	1.302602	1.083943
4.240745	3.447649	4.082208	3.546156	2.896593	2.589850	2.111255	2.374474	1.588685	1.514492	1.139896
3.808236	4.492077	3.228664	3.372527	3.067459	3.142501	2.305910	2.275351	1.814847	1.527775	1.144219
5.277698	4.795418	4.544782	3.404286	2.696695	2.879574	2.377507	1.742373	1.964967	1.964967	1.071530
4.262310	4.461022	3.479305	3.701943	2.687926	2.740575	2.796001	1.997953	1.809438	1.443157	0.978570
4.307325	4.951383	4.127815	3.790767	3.485496	2.748357	2.395237	2.275451	1.489748	1.457383	0.948355
5.329809	4.210701	4.497554	3.096760	2.945101	3.198831	2.251617	2.059028	1.838301	1.536988	1.058666
4.635333	4.566178	3.665347	3.794985	3.556511	2.594710	2.060062	2.314401	1.580870	1.261511	1.043439
4.807354	4.566272	4.014885	3.057872	3.403411	3.104111	2.225776	2.097036	1.789746	1.283486	0.980408
4.330568	4.211487	3.160732	2.893621	2.755485	3.154953	2.773480	1.951475	1.684205	1.377654	0.953738
5.020201	4.068158	4.278874	3.896073	3.207135	3.171446	2.124661	2.126899	1.741526	1.378374	1.041071
4.309233	4.630291	3.152901	3.627524	3.044195	2.493788	2.538591	1.774003	1.600005	1.415785	1.040789
4.106043	4.240404	4.271461	3.267240	2.852995	2.852573	2.783993	2.003764	1.964967	1.325491	1.057763
5.227793	4.079273	4.430802	3.463378	3.584869	2.712609	2.165701	2.100565	1.584903	1.312855	1.017038
3.735253	4.897762	3.802473	3.885730	3.012919	2.459371	2.250442	2.100951	1.549539	1.249020	0.941367
5.217948	3.907008	3.611484	3.427196	3.663870	2.506218	2.389236	2.012245	1.808859	1.375917	0.965795
4.310502	3.759650	3.498780	3.323628	3.021442	2.627232	2.098174	1.964967	1.964967	1.964967	0.940506
4.247524	4.335319	3.188737	3.571439	2.720910	2.749620	2.085863	2.080139	1.763820	1.235196	0.995845
4.615223	4.869003	3.884030	2.954943	3.537288	2.794074	2.776121	2.243370	1.855377	1.428083	1.037074
4.405240	3.710828	3.958013	3.198303	3.053356	2.519684	2.302961	1.919888	1.714880	1.443788	0.989944
3.848916	3.548462	4.394871	4.040584	2.948097	2.655762	2.413178	1.964967	1.478412	1.297382	1.019801
4.305388	4.002913	4.172864	3.917198	3.290054	2.821979	2.053572	1.988853	1.788575	1.226247	0.941868
5.342159	3.753066	3.386459	3.594904	2.872629	2.489586	2.363987	2.061263	1.703061	1.294279	0.966749
4.817673	3.726261	3.798808	3.479078	2.826177	2.554249	2.075616	1.995912	1.767029	1.280496	0.987533
4.664213	3.979830	3.717335	3.268139	3.291224	2.640237	2.464125	2.048489	1.736069	1.290783	0.954416
3.849170	3.433771	3.148284	2.884871	3.644062	2.509328	2.420715	1.964967	1.964967	1.964967	0.966201
3.714479	3.763334	3.237753	3.373272	2.997076	2.671126	2.217835	2.027838	1.964967	1.964967	0.918273
5.224430	4.909519	3.288662	3.447704	2.696559	2.570962	2.498594	2.100032	1.456722	1.222387	0.974166
4.922358	3.914407	3.258630	2.962645	2.816938	2.746968	2.762559	1.964967	1.964967	1.354161	1.015203
4.426269	4.504112	4.479350	3.531083	3.672044	2.340702	2.088600	2.171150	1.690152	1.318654	1.059225
4.162417	4.466399	3.178178	3.625968	2.729466	2.842163	2.321287	1.932996	1.518532	1.391467	0.985460
4.068716	4.524402	3.463745	4.030120	3.023514	2.985696	2.036144	1.964967	1.691588	1.382226	1.003797
4.580521	3.477551	3.632539	3.602456	3.189854	2.605909	2.242167	2.255008	1.484519	1.212239	0.930213
5.245720	3.534168	3.370505	3.059380	3.058074	2.847718	2.646249	2.364375	1.969402	1.267380	1.047725
3.936362	3.681782	4.134718	2.887694	2.991033	2.625895	2.153573	2.319401	1.684673	1.224643	0.902499
4.531134	3.629706	4.001740	3.582717	2.856010	2.679317	2.376014	1.952334	1.868709	1.475282	0.932872
4.086262	4.827172	3.292115	2.893129	3.037918	2.933030	2.436121	2.280083	1.591786	1.412493	1.057162
4.002256	4.873830	3.811294	3.374662	3.054093	2.931248	2.283381	2.312183	1.964967	1.964967	0.938281
3.787741	4.201567	3.460443	3.163259	2.961147	2.535670	2.339235	2.144321	1.603574	1.293011	0.922980
3.796623	3.650205	4.485449	3.051778	3.502789	2.355838	2.326439	2.070896	1.646277	1.455903	1.061092
4.368923	4.093597	3.514198	3.835098	3.192781	2.634556	2.569669	2.219394	1.517636	1.588332	0.998951
4.009577	3.550851	3.768961	2.961521	3.185755	2.918994	2.649475	2.292752	1.506673	1.259343	0.982369
4.821054	4.595510	3.272820	3.490231	3.607474	2.460212	2.310516	1.964967	1.964967	1.964967	0.955388
4.520270	3.731598	3.684220	3.093290	2.781376	2.953648	2.670897	2.293070	1.964967	1.371229	1.002432
5.145689	4.437932	3.843416	3.458854	2.677366	2.551870	2.547247	2.289331	1.783848	1.355320	0.926071
5.118081	4.841914	4.292310	3.171814	2.753748	2.444647	2.168100	1.853403	1.557132	1.294557	1.074012
4.936062	3.705953	3.366473	3.041780	3.083047	2.346868	2.379283	1.964967	1.763512	1.323417	0.991777
4.679939	4.301880	3.767959	3.537426	3.052905	2.808148	2.096980	2.155426	1.825988	1.353618	1.037831
5.263562	3.927079	3.910522	3.087370	2.661664	2.289278	2.605629	1.738711	1.771399	1.419161	0.961878
4.356467	3.755427	4.485261	3.142525	3.420131	2.615912	2.064586	2.173961	1.885206	1.265404	0.971747
4.387397	4.021739	3.682573	3.388831	3.065168	2.716500	2.149511	2.194560	1.964967	1.433030	1.003201
4.663448	4.584595	3.713794	3.193894	2.909657	2.944930	2.411755	1.932033	1.493993	1.340425	0.950138
5.244276	4.777300	4.167970	3.836686	3.653321	3.075802	2.415196	1.994724	1.838351	1.515350	1.002957
4.104488	4.491523	3.514045	3.516527	3.252959	2.779806	2.726927	2.351927	1.951909	1.403802	0.971828
4.029294	4.285731	3.185138	3.182258	3.483014	2.389892	2.435421	2.198833	1.477518	1.382627	1.043801
4.917152	3.602069	4.434075	4.000822	3.157814	2.895638	2.196084	1.955753	1.817590	1.538939	0.986323
4.551910	3.919196	3.440732	3.761980	2.991209	2.625107	2.589705	1.856997	1.750755	1.398418	0.980320
4.686657	3.616270	4.012600	4.128693	3.649182	2.720555	2.071113	2.320149	1.633093	1.558711	0.937592
5.210444	3.473845	3.907220	3.419089	3.043613	2.556869	2.383168	1.946661	1.885302	1.416704	1.050936
4.585964	4.933480	4.132180	4.066613	3.434519	3.216809	2.380114	1.835168	1.542502	1.271560	1.144219
4.167958	3.948669	3.934201	3.900281	2.932524	2.645327	2.164658	2.074954	1.723830	1.362023	1.073174
5.013762	4.169875	4.490951	3.272246	2.859858	2.731780	2.358131	1.960911	1.659302	1.236471	0.918993
4.316183	4.078135	3.602906	3.249647	2.868253	2.830658	2.136472	2.115842	1.750871	1.307743	1.037814
4.016080	4.196337	4.434039	3.592538	3.242673	2.448666	2.078910	1.987292	1.651488	1.280163	1.025461
4.651436	4.622756	3.384081	3.403950	2.635129	2.458422	2.358453	2.105555	1.558991	1.323853	1.064133
4.256903	3.909571	4.078583	3.835262	3.025742	3.051002	2.716958	2.386031	1.695859	1.387867	0.961856
4.323250	4.048455	3.396147	3.447457	2.803827	2.635621	2.579909	2.187687	1.733966	1.392591	1.073657
4.837972	4.067932	3.602328	3.053569	3.024211	2.955264	2.711606	2.103778	1.739955	1.499294	0.967355
4.606765	4.538097	3.382633	3.185933	3.126673	2.825392	2.175516	2.317406	1.633967	1.289502	1.031166
4.169422	3.525754	3.659917	3.743141	2.837935	2.948400	2.637723	1.868855	1.638080	1.306960	0.903684
5.065712	3.519922	3.553174	3.402373	3.659355	3.255994	2.099427	2.200003	1.936652	1.307373	1.000320
4.138295	4.898388	4.371420	3.978736	3.455101	3.083453	2.226286	2.133314	1.964967	1.367856	1.065955
5.283227	3.554597	3.666963	3.084050	3.514110	2.419324	2.085094	2.293274	1.667116	1.489801	0.911836
4.496450	3.676017	4.405782	3.832772	2.765874	2.561723	2.840935	2.097889	1.964967	1.354545	1.084502
3.835044	4.791344	3.438315	3.407109	3.464309	2.959219	2.213936	2.098672	1.866313	1.514506	1.035594
4.276698	3.813231	3.742876	3.223522	3.459859	2.882117	2.459110	2.158682	1.750610	1.468330	1.036811
4.818751	4.192465	3.596827	3.559689	3.411380	2.476218	2.628380	1.822833	1.641346	1.318461	0.967567
3.930895	3.573319	3.164977	3.042347	3.195090	2.686913	2.538059	2.362108	1.512582	1.451638	1.009760
5.198823	4.160927	3.869829	3.008756	3.651060	2.803641	2.457003	1.857867	1.473602	1.305724	0.903306
5.312904	3.805106	3.650661	4.040256	2.764008	2.652036	2.435535	2.000732	1.706231	1.443056	1.291620
4.369634	4.022877	4.478036	3.509506	2.884170	2.343630	2.177618	1.783164	1.901848	1.299894	0.966143
5.065480	4.170020	3.408926	3.608039	3.140762	2.379719	2.337709	1.964967	1.964967	1.964967	0.914238
4.366804	4.812914	3.620683	3.297814	3.225554	3.070327	2.771786	2.214428	1.488817	1.262877	1.030969
3.917111	4.669434	3.374155	3.374840	2.697228	3.018513	2.823410	2.093521	1.641191	1.488092	1.042906
4.514223	3.758749	3.314298	4.096261	3.111585	2.373602	2.525621	2.164092	1.617781	1.360893	1.044600
4.168493	4.914632	4.178875	3.196791	3.558930	2.619248	2.792173	1.829963	1.789448	1.398546	1.048194
5.012686	4.850092	4.398208	3.410795	2.666229	2.872856	2.099131	2.254935	1.964967	1.964967	1.035707
3.956470	4.782868	3.558554	3.609435	3.075505	2.619419	2.492677	1.778183	1.964967	1.233911	0.967497
5.163043	4.273649	3.378289	3.129367	3.133103	2.658246	2.537053	2.076543	1.555185	1.498905	1.062581
4.269509	4.902285	3.768175	3.463272	2.798935	2.938276	2.767540	1.745107	1.769690	1.449522	1.424091
3.883348	3.558931	3.827601	3.562987	3.679055	2.805063	2.444969	1.927387	1.840115	1.193540	0.987297
5.061601	4.374001	3.621024	3.071407	3.354828	2.421923	2.173629	1.992651	1.964967	1.964967	1.076130
4.170916	4.809435	4.179062	3.396495	3.256789	2.419835	2.015491	1.964967	1.576094	1.391495	1.087051
4.274546	4.230644	3.434761	3.507374	2.886818	3.113876	2.426365	2.368022	1.654151	1.460807	1.144219
4.922909	3.675504	3.832272	3.254038	2.858928	2.975678	2.099991	2.042530	1.964967	1.168635	0.972850
4.837092	4.899111	3.921915	3.154035	2.671116	3.010491	2.372114	2.049354	1.586487	1.506686	0.952205
5.320703	4.327815	3.664842	3.078707	2.829759	2.940144	2.561564	1.737115	1.671969	1.362081	0.941412
4.288325	4.092601	3.567564	3.598382	2.737117	2.657039	2.311196	2.068133	1.675713	1.419297	1.064671
4.785475	4.015364	3.203765	2.964833	2.647336	3.215090	2.575698	2.391824	1.742191	1.273625	0.968265
4.414542	3.840242	3.594064	3.474187	2.737691	2.542867	2.502914	1.979806	1.923390	1.321189	0.992993
5.272556	4.128728	3.677674	3.050412	3.204405	2.533667	2.729785	1.769927	1.717172	1.375419	0.990821
4.137172	3.526900	3.928151	3.265713	3.176188	2.335944	2.216089	1.964967	1.759818	1.465353	0.925182
5.288953	3.509415	3.792463	2.997225	3.479822	2.979228	2.287603	2.242109	1.964967	1.964967	0.973264
4.478111	3.847595	3.513515	2.870384	3.115527	2.724186	2.200982	2.280601	1.640726	1.284858	0.917658
3.721701	4.896731	4.434136	3.534538	2.889460	2.951170	2.082269	2.143892	1.505584	1.373262	1.058521
3.683381	3.557620	4.216840	4.017124	3.561057	2.468034	2.801991	1.976846	1.679982	1.237493	1.016479
3.716802	4.635106	4.430389	3.160610	3.572714	2.602874	2.741571	2.019196	1.813001	1.326479	0.983705
5.202390	3.424882	4.237977	3.287903	3.018329	2.751551	2.718043	1.776294	1.964967	1.964967	0.977457
3.817773	4.266760	3.950956	3.446469	2.847672	3.189285	2.601236	2.259063	1.576201	1.325022	0.925083
5.307294	4.075023	3.732611	3.777158	3.059234	2.583413	2.447842	1.964967	1.579697	1.360341	1.001650
3.989025	4.757360	3.959508	3.158770	3.303973	2.567906	2.205744	2.033797	1.890374	1.272198	0.953939
4.487306	4.735506	4.072895	2.985355	3.655358	2.309407	2.167986	1.949542	1.521179	1.338499	1.023517
5.348681	4.890880	3.366530	3.123767	3.607400	2.653290	2.678695	1.982347	1.850898	1.253545	1.060485
4.569190	3.446394	3.187437	3.390508	3.700127	2.341096	2.156733	2.032614	1.577657	1.359768	0.948534
3.780172	3.644228	4.370973	3.781245	3.107762	2.995146	2.595214	2.344470	1.718352	1.349832	0.911128
5.152291	3.688817	4.081227	3.880362	3.666266	3.222333	2.386824	2.332856	1.600410	1.336844	1.336844
4.131088	4.306716	4.271604	4.007638	3.098210	2.520367	2.619506	1.952785	1.725106	1.365303	1.056710
5.146539	4.261995	3.378932	3.543538	3.224255	2.367329	2.626686	2.149459	1.586908	1.414225	1.020974
4.555747	3.778915	3.423330	3.818731	2.633708	3.216641	2.212464	1.818906	1.839995	1.209485	1.002497
4.295890	3.750520	3.260150	3.292582	3.120430	2.857832	2.507611	2.276141	1.826868	1.373049	0.959757
5.327658	3.409417	3.742568	2.981913	3.392852	2.320230	2.819147	1.964967	1.678140	1.361529	0.957580
5.196854	4.442833	3.676490	3.760162	3.031025	2.654573	2.268229	1.964967	1.964967	1.143336	0.950056
4.762712	4.370015	3.404651	3.280902	3.326827	3.235599	2.677979	2.340239	1.964967	1.587219	1.024894
5.033615	4.209733	4.350461	3.468003	3.171591	2.500014	2.371660	1.956504	1.789901	1.455474	1.023538
4.824636	3.670889	3.192154	3.165925	3.190949	2.782604	2.149409	2.137468	1.964967	1.529238	0.984498
4.325215	4.850009	4.077909	3.972654	3.659999	2.719197	2.695715	2.055741	1.479711	1.468801	1.017133
3.711829	3.675876	3.772230	3.645812	2.710501	2.579163	2.362850	1.953647	1.945783	1.441941	1.021993
4.918838	4.434528	3.687848	3.150087	3.616526	2.442037	2.485959	2.125004	1.951079	1.528247	1.002598
4.510646	3.919458	4.377441	2.881996	3.329091	3.149799	2.467414	2.339973	1.994127	1.549426	1.033939
4.076021	4.500033	3.237663	4.057528	3.054082	2.731459	2.514272	2.374682	1.720916	1.314263	0.937664
5.260984	4.587409	3.760601	3.435314	3.038285	2.933227	2.353682	1.964967	1.964967	1.964967	0.960128
4.492527	4.857433	4.148764	3.523945	2.915031	3.227637	2.375592	2.087908	1.614198	1.271440	1.043084
4.022967	3.990175	3.807375	3.163188	2.765218	2.718748	2.780553	2.070848	1.929122	1.495786	1.045378
5.282917	3.468439	3.932415	3.173900	2.790368	2.468626	2.365476	1.888266	1.566130	1.346237	0.934607
5.047711	4.093773	3.390410	3.698519	3.203938	3.141470	2.519273	1.964967	1.964967	1.334232	0.976557
3.719883	3.767468	4.150951	4.083425	3.650054	2.691112	2.515134	1.782223	1.653642	1.269910	0.928656
4.297633	4.863924	3.848854	3.606928	3.698929	2.906534	2.499487	2.099489	1.964967	1.633093	1.030474
3.715585	4.229332	4.253074	4.149672	3.217694	3.128641	2.072734	1.793660	1.899512	1.219652	0.973563
4.358491	3.482363	3.852293	3.416632	3.474575	3.179345	2.670659	1.964967	1.964967	1.964967	0.994201
4.524686	4.840261	3.283769	3.183168	3.614216	2.594808	2.745522	1.921017	1.684198	1.313662	1.029125
4.604299	4.917853	4.454908	3.731887	3.609676	2.855844	2.783171	2.010431	1.622268	1.446489	0.901753
4.470748	3.701719	4.393801	3.308488	2.827618	2.987866	2.694864	2.356754	1.551442	1.341776	0.995001
4.561721	4.868878	3.375227	3.281982	3.132087	2.822691	2.399008	1.968805	1.964967	1.964967	0.961820
4.673506	4.777311	3.747803	2.924809	3.049079	2.794179	2.702814	2.020341	1.732673	1.302294	1.043066
3.971060	3.523552	3.846112	3.353146	3.349310	2.435012	2.331745	1.964967	1.964967	1.964967	1.021066
4.568557	3.925279	4.359572	4.162155	3.294378	2.997247	2.247352	2.360525	1.886062	1.246873	0.992476
5.351912	4.410691	3.774494	3.736500	3.052123	2.879420	2.457934	1.837769	1.891214	1.239116	0.939940
4.448387	3.910119	3.744142	3.758325	2.784101	2.497376	2.718692	1.760194	1.888333	1.297468	1.004099
3.724507	3.998140	3.812999	3.480758	3.371537	2.940578	2.095768	2.312031	1.657554	1.230707	1.001326
3.957542	4.052079	3.780222	3.957917	2.821524	2.674797	2.159309	2.214783	1.572708	1.195758	0.937413
4.265222	3.455891	3.221356	3.007343	2.943511	2.887055	2.024818	2.001983	1.674154	1.313111	0.977168
4.052175	4.433379	4.441909	3.398387	3.659125	2.391680	2.443168	2.161227	1.724138	1.337008	0.946936
4.536862	4.179939	3.237344	4.021203	2.877447	2.586752	2.256567	1.964967	1.649516	1.252437	1.046983
5.060502	3.454175	4.127451	3.599835	2.807351	3.041722	2.517947	2.092302	1.964967	1.450941	0.967415
5.210352	4.427074	4.464461	3.545141	3.143686	2.675665	2.219909	1.770190	1.848330	1.360374	1.072702
4.549919	4.132079	3.830972	4.091015	2.994705	2.369182	2.730099	2.182893	1.862033	1.447136	0.994179
3.765087	3.518037	3.260622	3.215609	3.196405	2.658389	2.685434	1.964967	1.598665	1.272460	1.019064
4.018645	4.412636	3.505315	3.721777	3.324777	2.753455	2.773363	2.115978	1.562067	1.228894	0.924981
4.924497	4.729631	4.059504	4.030478	3.017504	3.104261	2.448860	2.026376	1.746486	1.322331	1.171594
4.482616	3.939665	3.972311	3.522314	2.981723	2.491265	2.284086	2.164760	1.654895	1.476116	0.958404
3.726580	4.175417	4.414274	3.098313	3.612132	2.296919	2.780480	1.964967	1.558134	1.442259	0.992432
4.390506	3.821327	3.707666	3.089578	3.097617	2.995047	2.505506	2.371201	1.668112	1.401968	0.941928
4.256819	4.291331	3.997322	3.024202	2.838161	2.629785	2.328257	2.092142	1.907206	1.207274	0.942222
4.537077	4.894383	3.691482	3.219978	3.329779	2.412731	2.269984	2.037213	1.964967	1.237511	1.035364
4.458596	4.843038	4.428241	3.291432	3.071131	3.172189	2.549338	1.895015	1.903616	1.476020	1.065901
4.927396	4.568763	3.412204	4.057325	3.067363	2.439100	2.752089	2.120564	1.569334	1.485586	1.020271
4.074383	3.863783	3.692579	3.374377	3.650455	3.197903	2.869745	1.791887	1.668874	1.280505	1.063269
4.164634	4.187376	3.664224	3.270402	2.649017	2.405250	2.508306	1.941153	1.711998	1.389779	1.017570
4.270668	3.642745	4.535324	3.986504	3.238556	2.585408	2.662983	1.870558	1.688776	1.432544	1.068048
5.226208	4.893504	3.851746	3.467433	2.868349	3.279973	2.492186	2.367078	1.608972	1.321165	1.036617
```
