## Supplementary File 1 for "Novel Comparison of Evaluation Metrics for Gene Ontology Classifiers Reveals Drastic Performance Differences": max_Resnik_score_F.elab

```
# goa_pos:  data/cafa2012.genego.sc
# goa_neg:  data/cafa2012.genego.neg.sc
# obo_file: data/go.obo
# ic_file:  data/ic.ext.tab
# prop_par: F
# rot_pos:  T
# R:        2
# rseed:    1
# mode:     LIST=go,TH=th,SUMF1=mean,SUMF2=max,SF=score_F,SIMF=Resnik,MINCS=10,GOC=46316
0.000000	0.100113	0.200226	0.300056	0.400169	0.500000	0.600113	0.700226	0.800056	0.900169	1.000000
5.362849	3.742569	3.849366	4.357355	3.396899	3.416003	3.143948	3.143948	3.143948	3.143948	1.111552
4.161257	4.320753	4.709911	3.325415	3.394339	3.067570	3.185175	2.551978	1.998159	1.627694	1.120127
4.297334	5.270963	4.412416	3.890952	3.399529	3.319597	2.457210	2.728590	2.183319	1.639601	1.209682
4.746265	4.038774	4.830144	3.410706	3.838298	2.878622	2.484374	2.567277	2.185010	1.723952	1.094551
4.318515	4.230879	3.871253	3.546080	3.096314	2.834192	2.939101	2.093927	2.069781	1.632914	1.139414
4.602248	5.117131	4.185390	3.323474	3.158765	2.654872	2.583843	2.618786	2.026553	1.578480	1.118542
5.546311	5.002924	4.413438	3.659317	3.565514	2.716388	2.886587	2.735348	2.181462	1.570877	1.190856
5.498200	4.464702	4.206179	3.988356	2.911950	3.359584	3.143948	3.143948	3.143948	3.143948	1.205678
4.560714	4.293347	3.804249	3.516026	3.511070	3.600895	2.368339	2.661044	2.143479	1.720228	1.139767
4.883803	4.857723	3.676799	4.146644	3.288636	3.143948	3.143948	3.143948	1.877747	1.618389	1.099147
4.051952	4.961661	3.986451	3.249419	3.602116	3.594514	2.689388	2.271855	2.123081	1.527833	1.527833
4.050051	4.349506	4.816155	3.808188	3.143948	3.143948	2.366117	2.167736	2.243671	1.541035	1.178619
4.312292	4.661178	3.615872	4.164993	3.905471	3.028126	2.763930	2.089785	2.236179	1.522806	1.149944
4.626589	4.253255	4.790482	4.478080	3.771793	3.056477	2.401076	2.141981	1.967251	1.569064	1.148857
5.517542	4.386511	4.420469	3.642094	3.174717	2.831135	2.370496	2.217582	1.928972	1.482630	1.125767
4.601163	5.225989	4.561544	4.442426	3.089663	3.534720	2.516289	2.229008	2.248536	1.619535	1.133602
4.500494	4.327513	4.553361	4.195132	3.825633	3.391034	3.185013	2.758991	2.137170	1.660411	1.129096
5.176674	4.349486	4.117187	4.333023	3.344697	2.742058	2.512594	2.199276	1.882608	1.631074	1.071852
5.304083	4.733366	4.225873	3.774326	3.420041	3.389820	2.683895	2.162003	1.984463	1.431301	1.138853
4.014374	4.315761	3.813539	3.513383	3.143948	3.143948	2.776867	2.488993	1.881185	1.669256	1.073872
4.229283	4.564812	4.450013	3.511023	2.968924	3.067159	3.059225	2.380492	2.045997	1.670327	1.104976
4.909797	3.751484	3.688172	3.800946	3.794669	3.251477	2.539846	2.769817	2.037647	1.812988	1.151214
4.428513	5.161243	4.361759	3.240006	3.954308	3.574706	3.143948	3.143948	3.143948	1.392142	1.087480
5.321767	4.275803	3.779635	3.567056	3.254125	3.026395	2.496388	2.317686	2.164996	1.553740	1.126757
4.213436	4.094767	3.974310	3.568451	3.430509	3.629786	2.781076	2.561990	2.073369	1.633562	1.171426
4.471890	5.148465	4.196283	4.105199	3.252318	2.722644	2.530362	2.699844	1.981164	1.590948	1.110156
4.620986	5.155576	3.467135	4.413766	3.143948	3.613797	2.746731	2.646852	2.183064	1.720647	1.059050
4.470413	4.271050	3.656882	4.317269	3.535371	2.816363	2.674339	2.287039	2.124738	1.435946	1.177361
4.704465	4.441471	3.933040	3.902001	3.434644	2.820552	2.344413	2.397104	2.139011	1.509612	1.106553
4.709046	3.714110	3.618192	3.139427	3.960097	3.143948	3.143948	2.612949	3.143948	3.143948	1.256323
5.620812	4.368789	4.297325	3.877630	4.014954	3.143948	3.143948	3.143948	3.143948	3.143948	1.207003
4.151463	4.910930	4.824830	3.642142	3.453581	3.143948	3.149815	2.167007	2.024288	1.680389	1.253944
5.147837	4.112082	3.730786	3.612089	3.143948	3.143948	3.143948	3.143948	3.143948	1.593283	1.137064
4.756136	4.251690	4.405960	4.401096	3.920399	2.690346	2.388202	2.274251	1.814004	1.461019	1.173676
5.608319	4.172722	3.627271	3.377807	3.445898	2.881745	2.388481	2.138881	1.832825	1.599747	1.203940
4.006216	4.761865	3.872329	3.268952	3.150591	2.919495	2.559119	2.188899	2.142110	1.725041	1.240730
4.520815	4.357186	3.640872	4.340957	3.426874	3.609123	2.857749	2.107444	2.157007	1.636665	1.206261
4.636494	4.392359	4.475456	3.840838	3.558188	3.018273	2.758229	2.507882	2.216644	1.626386	1.124228
4.202121	4.380155	3.885145	3.551441	3.406140	3.143948	2.888859	2.764102	2.025648	1.577909	1.125729
4.424408	5.138990	4.420508	3.802314	3.834666	3.539424	2.637723	2.421735	2.012835	1.788502	1.162156
5.543391	5.098486	4.260386	4.482323	4.076593	3.509831	2.865056	2.517269	2.242567	1.525555	1.135850
5.129423	4.577500	4.170843	3.833724	3.143948	3.365145	3.143948	3.143948	2.038562	1.659027	1.240152
4.842416	4.835785	3.912609	4.136247	3.471920	3.111327	2.606285	2.656482	2.030324	1.745377	1.206605
5.519838	4.220434	3.566511	3.316328	3.076357	3.398649	2.816565	2.106034	1.767611	1.621124	1.471087
3.954806	4.365646	3.984724	3.358571	3.649036	3.143948	3.143948	3.143948	3.143948	1.448056	1.194161
5.539648	3.781573	4.683575	4.067194	3.690180	3.528427	3.098031	2.321633	1.963135	1.770027	1.165852
3.924723	4.464102	4.405382	3.335509	2.932437	2.936471	2.359551	2.549100	1.785760	1.661064	1.144726
4.222583	4.099347	3.617609	4.146890	3.959452	3.157337	3.012487	2.200510	1.996651	1.537761	1.206881
4.334821	3.748539	4.532868	3.352005	3.504305	3.547064	2.437980	2.488167	1.932906	1.714804	1.118572
4.788800	5.214318	3.451404	3.876640	3.471763	3.143948	3.143948	3.143948	2.057363	1.616404	1.159120
4.838550	5.128353	3.447268	4.394244	3.638600	2.983759	2.726838	2.476231	2.027364	1.506332	1.095629
4.739840	4.531882	4.724888	3.975509	3.143948	3.507403	2.397487	2.095609	2.234400	1.639631	1.226924
4.563122	4.358601	4.651884	3.635301	3.244992	3.143948	3.143948	3.143948	3.143948	1.752099	1.169584
5.195549	4.111172	4.327028	3.413962	3.519443	3.143948	3.143948	3.143948	1.891830	1.600736	1.174511
4.417425	4.151446	4.402426	3.540126	4.021817	3.082646	2.879707	2.659307	1.865277	1.511811	1.131071
3.920921	3.865792	4.468700	3.721907	3.767939	2.794144	2.646051	2.200326	2.084278	1.469953	1.173131
4.553568	4.427855	3.863426	3.760553	2.932464	3.533456	3.082859	2.406975	2.166418	1.607995	1.144583
4.330783	4.890530	3.713126	4.360330	3.842683	2.723751	2.815799	2.144592	2.323746	1.603165	1.250405
5.088839	4.373537	4.067876	3.424515	3.073787	2.970200	2.779023	2.547586	2.174132	1.524912	1.212724
4.360558	3.891259	4.129742	3.880015	3.187480	3.143948	3.143948	3.143948	1.920544	1.489156	1.220427
4.459200	4.062931	3.762155	3.995721	2.921581	2.663737	3.143948	2.624874	1.868402	1.510589	1.700346
4.918904	4.518804	4.393241	3.543983	3.763261	3.143948	3.143948	3.143948	3.143948	3.143948	1.131082
4.812297	4.977381	4.270437	4.419129	3.341025	2.925285	2.918965	2.676456	1.915226	1.758240	1.117904
4.277932	5.011436	4.284884	3.770171	3.111449	3.526386	2.567194	2.642258	1.787226	1.499887	1.185134
4.535709	4.037067	3.751982	3.309912	3.342174	3.343243	3.143948	3.143948	3.143948	1.638554	1.154269
4.525910	4.858016	4.072147	3.493737	3.224021	3.073860	2.779300	2.593459	1.886114	1.697446	1.190763
4.167180	4.004395	3.862961	4.050676	3.301458	2.994683	2.566206	2.223810	2.134772	1.519655	2.134772
5.613122	3.971335	3.581813	3.777255	3.843691	3.239488	2.962173	2.223293	1.777555	1.615258	1.070751
5.448022	4.761106	4.016354	3.729524	3.275462	3.087259	2.610571	2.252074	1.920673	1.650968	1.151729
4.245296	4.168361	3.483066	3.652928	3.551123	3.413981	3.143948	2.329511	1.918829	1.783551	1.182580
4.338667	4.929608	3.913122	3.589228	3.864617	2.967891	2.491868	2.553491	1.948290	1.395747	1.167638
4.543691	4.434743	4.750959	3.433220	3.410698	3.179793	3.143948	3.143948	1.932411	1.570103	1.150679
5.446981	3.882888	4.708678	4.198968	2.915434	3.456705	2.995552	2.222032	1.995568	1.575187	1.159981
5.103307	4.619182	4.313987	3.891901	3.516595	2.993460	2.531969	2.122221	1.973842	1.525627	1.250578
4.936603	4.071002	4.669335	3.393213	3.410263	3.143948	3.213522	3.143948	3.143948	1.575827	1.161179
4.516898	4.304624	4.768528	3.783051	3.773765	3.143948	2.762609	2.242613	2.220976	1.700346	1.700346
5.603932	4.858787	3.622744	4.123897	3.297829	3.340599	2.718710	2.180519	1.865420	1.503689	1.108477
4.763493	4.350791	3.766617	3.269940	3.300745	2.679276	3.143948	3.143948	1.910200	1.751510	1.106941
4.464045	4.342776	4.114642	3.737005	4.005289	2.718664	2.795887	2.434319	1.823254	1.590258	1.187512
5.107478	5.193803	4.257992	3.512898	3.455118	2.751202	2.973204	2.111337	1.857471	1.538867	1.166185
4.069906	4.613635	4.264740	3.440518	3.574540	3.143948	3.143948	3.143948	3.143948	1.569307	1.246558
4.480815	4.378280	4.719938	4.004604	3.185137	2.770945	2.330497	2.687016	1.919849	1.663314	1.092942
4.494168	5.134925	4.135236	3.192021	3.143948	3.201355	3.143948	2.432182	1.906812	1.457064	1.163601
5.181105	4.497062	4.493467	3.317539	4.021362	2.899945	3.113980	2.256451	1.762266	1.788708	1.146876
4.326316	3.937221	4.611991	3.894643	3.511301	3.070152	2.765344	2.104309	1.883135	1.759593	1.105722
5.226714	4.149630	4.187127	3.589551	3.454057	2.667514	3.149676	3.143948	1.928511	1.653716	1.218328
5.087920	4.605979	3.805144	4.036125	3.373761	2.883105	2.532891	2.598766	1.870140	1.764605	1.083483
4.491071	4.493762	3.487721	3.699367	3.519488	3.077967	2.496009	2.363434	2.034389	1.621192	1.251151
4.688070	4.336843	4.273142	3.321173	3.563041	3.375296	2.871624	2.723504	2.240283	2.240283	1.700346
5.578847	4.147621	3.725297	4.218780	3.967651	3.143948	3.143948	3.143948	3.143948	3.143948	1.151242
5.618166	4.918087	3.965181	3.945128	3.422157	3.202645	3.143948	2.389344	2.103237	1.585339	1.105920
4.835133	5.238862	3.835048	3.906418	3.453396	3.102108	2.419959	2.165369	1.792076	1.431022	1.134352
5.461922	4.523685	4.323625	4.306857	3.976421	3.143948	3.143948	2.100815	1.739221	1.508340	1.128712
4.534268	3.887840	4.167351	3.638045	3.168701	3.143948	3.143948	3.143948	3.143948	3.143948	1.128492
4.252385	4.727691	4.509040	3.202743	3.725705	3.143948	3.143948	3.143948	3.143948	1.607139	1.138683
4.397142	4.307540	4.731392	3.989445	3.250310	3.342958	3.143948	3.143948	3.143948	1.458097	1.097412
3.974770	5.014645	3.928153	3.238783	3.143948	3.143948	3.164538	2.232192	1.811534	1.581556	1.190279
4.493148	4.071958	4.073906	3.236788	3.024428	3.072249	2.594107	2.389270	1.816620	1.505307	1.230984
4.553119	4.101405	4.807570	3.563327	3.511774	3.320373	3.233757	2.476084	2.066497	1.624409	1.115369
5.305888	4.095629	4.782319	3.599680	3.546575	2.637978	2.675995	2.627878	1.866416	1.767645	1.263343
4.436464	5.141200	3.991476	4.220606	3.522044	3.460649	3.143948	3.143948	1.825106	1.501155	1.142154
4.413860	5.168640	4.353567	3.486558	3.143948	3.293380	3.143948	3.143948	2.251040	1.705233	1.252955
4.692269	4.579549	3.634152	4.176044	3.441196	3.143948	3.143948	3.143948	3.143948	1.613170	1.183565
4.076790	3.890577	3.462246	4.364649	3.464431	3.143948	3.143948	2.272019	1.752465	1.692348	1.177792
4.349659	4.333928	4.715642	3.382211	3.230637	3.601552	3.143948	3.143948	3.143948	1.549040	1.158934
5.436465	3.846960	3.785322	3.649334	3.143948	2.618073	3.143948	3.143948	3.143948	1.404307	1.206928
4.827310	3.855917	3.881907	3.465334	3.063553	3.329975	3.011396	2.446503	1.845717	1.518396	1.118503
4.513674	5.083260	3.584488	3.710428	3.167773	2.890509	3.142740	2.699806	1.880686	1.548416	1.211838
5.469984	5.141998	4.806300	3.450199	3.030199	2.653440	2.658087	2.191249	1.802979	1.720426	1.238630
5.140728	3.967861	3.575426	3.824344	3.143948	2.695337	2.559584	2.562012	2.032266	1.579427	1.173290
4.223996	4.646808	4.608926	4.322887	3.984505	2.872906	2.709519	2.291626	2.278451	1.540664	1.116832
5.136210	4.551365	4.212567	3.559721	3.802265	3.456797	3.210429	3.143948	2.136468	1.550904	1.236554
4.801084	4.529013	3.517610	3.679572	3.711344	3.143948	3.143948	2.189985	1.906941	1.789605	1.181669
4.031933	3.964522	4.146040	3.229341	3.595146	3.603126	3.143948	2.134772	3.143948	3.143948	1.688258
4.480599	4.188255	4.460267	3.618278	3.160638	3.182456	2.589696	2.238341	2.116733	1.453897	1.120774
4.769094	4.746343	3.930812	3.788123	3.475545	3.435950	3.143948	3.143948	1.990368	1.433607	1.171563
5.233655	4.366063	3.996459	4.398375	3.646591	3.351112	2.990687	2.147739	1.771194	1.529496	1.195791
5.258404	4.569656	3.842587	3.222933	3.583694	3.060574	3.069109	2.267894	1.768717	1.566363	1.159144
5.308307	3.871913	4.167748	4.373590	3.759450	2.844495	2.755662	2.331926	1.957466	1.700554	1.136464
4.380738	4.588261	3.463366	3.916025	3.946063	3.143948	3.143948	3.143948	3.143948	3.143948	1.187096
4.118141	4.812869	4.135660	3.901357	2.947579	3.143948	3.143948	3.143948	2.273873	1.535287	1.157403
5.340294	4.897528	3.459826	3.477885	3.162817	3.296286	2.670926	2.524324	1.932073	1.513065	1.221493
5.491730	4.933733	4.126610	3.171365	3.147027	3.204782	3.143948	3.143948	3.143948	3.143948	1.156450
4.021096	4.160486	3.787955	4.308920	3.667337	2.845403	2.436745	2.120312	2.203324	1.602179	1.166212
4.176315	4.072075	4.881346	3.618368	3.143948	3.151591	3.143948	3.143948	3.143948	1.674734	1.113506
4.157997	5.237600	3.791158	4.282814	4.015015	3.295585	3.124237	2.723521	1.862187	1.791393	1.261004
4.846211	4.034887	3.708998	3.618228	3.435335	3.143948	3.143948	2.227463	2.171593	1.468105	1.269122
5.598787	4.162148	4.445409	3.607655	3.563984	3.223086	3.257711	2.079251	2.165917	1.536273	1.132651
4.732468	4.564549	4.668757	3.320708	3.637397	2.954225	2.608270	2.208509	2.233373	1.730687	1.240068
5.077284	4.099448	3.474129	3.288201	3.054301	3.370426	3.155165	2.334507	2.236284	1.668640	1.159324
4.782268	4.859426	3.652960	3.930374	3.194670	3.597107	3.143948	3.143948	1.861154	1.534523	1.128987
4.192907	4.082081	3.636033	3.691637	3.725644	3.556883	2.783838	2.451115	1.978350	1.608099	1.519655
4.893579	3.772513	3.471156	3.474377	3.386914	3.526883	3.089591	2.048277	1.929680	1.543380	1.158695
4.694551	5.144189	4.008247	3.823520	3.504387	2.721512	2.602291	2.174599	2.203764	1.732165	1.165680
4.081779	4.207901	3.793580	3.811604	3.666099	3.215438	2.351135	2.418889	2.116982	1.457905	1.271482
4.378487	5.204838	4.303536	3.787286	3.249609	3.143948	2.512094	2.231243	1.989229	1.481230	1.228401
4.641316	4.911958	3.791071	3.813876	3.972745	3.583170	2.569534	2.254577	1.828483	1.554068	1.125519
5.258410	4.466580	4.290639	3.917074	3.452071	3.382047	2.681834	2.503578	1.772978	1.437509	1.214908
4.568489	3.698611	4.778795	3.127479	3.176406	3.226273	3.078528	2.630523	1.735083	1.686054	1.125158
5.265696	3.992691	3.721351	4.217660	3.965807	3.143948	3.143948	3.143948	3.143948	1.420372	1.102680
4.258132	4.846588	3.816344	3.462484	3.514294	3.288946	2.889255	2.207700	2.195452	1.564779	1.205505
4.599797	4.685323	4.449587	3.368732	3.549397	3.143948	3.143948	3.143948	3.143948	1.609610	1.182983
4.699163	4.331266	4.134366	3.260518	3.412453	2.634971	3.024665	2.286833	1.731691	1.722298	1.247737
5.560266	5.214351	3.455719	4.421150	3.230700	3.160872	3.162361	2.479031	1.875210	1.741091	1.219347
4.730965	3.717320	4.385006	3.420692	3.272163	3.210381	3.163184	2.614835	2.119388	1.581126	1.132795
4.540568	3.948273	4.003565	3.681133	3.514475	2.894832	2.765237	2.068624	1.903481	1.536595	1.164575
4.749249	4.312397	3.763366	3.681827	3.958993	2.942036	2.617104	2.231326	1.746464	1.475161	1.164290
5.034032	4.134685	4.457213	3.293718	3.206409	3.108568	2.409640	2.447509	1.889781	1.510313	1.170422
4.630279	4.088316	3.754154	4.325219	3.194377	3.550922	2.561442	2.301676	2.223734	1.540781	1.168030
5.587055	4.058094	3.673339	3.646578	3.040861	2.690779	2.836296	2.738029	2.269144	1.440897	1.440897
4.603566	4.585758	3.448398	4.448307	3.650451	3.143948	2.889982	2.486119	2.077260	1.806495	1.160949
4.279284	4.389572	4.483061	3.738002	3.326311	2.891208	3.215143	2.217632	1.993040	1.788976	1.214480
4.507989	4.395327	3.730898	4.081025	3.406394	2.860336	2.384064	2.221566	2.040346	1.774252	1.180876
4.478758	3.939921	4.794725	3.696216	3.991726	3.549178	2.612949	2.452747	2.209931	1.481436	1.211262
4.366620	3.935155	4.743459	3.249190	3.256889	3.143948	3.143948	2.402119	1.980875	1.463566	1.136986
5.371577	4.806279	3.515923	3.568325	3.939273	3.059184	2.347526	2.355231	1.747920	1.482686	1.700346
5.535537	4.043052	4.571404	4.363316	3.818958	3.589893	2.719910	2.147116	2.046375	1.472184	1.472184
4.506123	4.942142	3.934266	3.889760	3.143948	2.728192	3.143948	3.143948	3.143948	3.143948	1.174688
5.263802	4.022638	4.138654	3.313960	2.885382	3.254473	2.882487	2.228011	1.864873	1.507367	1.213651
4.836732	3.735474	4.197984	3.882771	3.955474	3.143948	2.736897	2.276095	2.235409	1.739400	1.139983
4.016926	4.312973	4.841080	4.427670	3.969643	3.363269	2.496888	2.149143	2.317323	1.656810	1.118467
5.534976	5.233180	4.404739	4.147581	3.340351	3.030315	3.097490	2.377503	1.846045	1.544276	1.176195
4.763138	4.012761	4.062503	4.329246	3.506349	3.104792	2.699667	2.756297	1.919929	1.648924	1.192576
5.242445	4.748479	4.258463	3.486018	3.143948	3.307354	2.615018	2.257288	1.880721	1.638490	1.153486
4.245314	4.842478	4.666964	4.026493	3.444087	3.143948	3.143948	3.143948	1.980160	1.552052	1.115703
4.697216	4.726618	4.064311	3.506043	3.715798	2.661659	3.143948	3.143948	1.756569	1.420068	1.161564
4.948467	4.613365	3.812995	3.681697	3.753209	3.542320	3.143948	2.366526	2.198838	1.642281	1.201482
4.234202	4.369265	3.665958	3.470357	3.303585	3.143948	3.143948	3.143948	1.959659	1.596438	1.179161
4.468561	3.797499	4.189714	3.483850	3.264737	3.143948	3.143948	3.143948	3.143948	3.143948	1.165128
4.246374	4.523206	4.058578	3.770063	3.978653	2.973353	2.717879	2.126353	2.270012	1.464690	1.213186
5.184248	4.322475	4.451172	4.266826	2.920224	3.245146	2.535027	2.176578	2.145619	1.646190	1.219072
5.581345	4.045532	4.730512	3.162780	3.143948	3.143948	3.143948	3.143948	3.143948	1.612032	1.170289
4.548187	5.119263	3.692160	3.676056	3.920355	3.161071	2.715851	2.617852	2.189882	1.757810	1.177932
4.169584	3.898091	4.395631	4.410068	3.143948	3.200945	3.143948	3.143948	3.143948	1.544356	1.519655
4.170981	4.832043	4.380174	3.186138	3.316428	3.143948	3.143948	3.143948	3.143948	1.776659	1.095064
4.182616	5.210491	3.782858	3.514292	3.226315	3.534107	2.518345	2.704749	2.161682	2.254188	1.184648
5.579433	4.342941	3.805778	3.174479	3.761682	3.044359	2.971396	2.255190	2.132166	1.627394	1.152602
5.251565	3.982600	3.578789	3.452663	3.962924	3.143948	2.810438	2.694638	2.087358	1.396515	1.151286
4.369158	4.112755	3.460114	3.624535	3.510044	3.453660	2.440172	2.131219	1.800830	1.623328	1.222141
4.958784	4.243413	4.185899	3.720503	3.150282	3.227231	3.143948	2.381605	1.997188	1.768457	1.071002
4.985520	4.599873	4.748829	3.881010	3.841338	3.514103	3.143948	3.143948	3.143948	3.143948	1.166430
4.951535	3.919394	4.367465	3.857063	3.143948	3.455159	3.143948	3.143948	3.143948	3.143948	1.128527
5.180179	4.950345	4.476560	4.299787	3.249376	2.649660	2.474503	2.396215	2.132528	1.648257	1.230239
4.566989	4.212386	4.553203	3.967300	3.621033	3.143948	3.143948	3.143948	2.612949	1.603917	1.097429
5.620784	4.838822	4.880314	3.698126	3.498690	3.143948	3.252279	3.143948	2.186311	1.896536	1.139794
5.233655	4.847935	3.710998	4.239842	3.963591	2.856820	3.125738	2.550670	2.155807	1.707541	1.148039
4.660699	5.192638	4.498116	4.023131	3.143948	3.206710	3.143948	2.408782	1.923722	1.571730	1.132251
5.364801	4.397024	3.443140	3.750635	3.522083	3.143948	3.193894	2.403035	2.264388	1.553921	1.137017
5.075570	4.031265	4.831533	3.617988	3.394897	3.143948	3.143948	3.143948	3.143948	3.143948	1.229026
4.339502	4.312105	3.967142	3.739554	3.751073	2.960778	2.723043	2.241722	2.071871	1.553244	1.103083
5.176077	4.206871	4.129962	3.396691	3.612620	3.085769	2.504606	2.339701	1.823753	1.549744	1.214969
4.117471	4.149071	4.068928	3.267615	3.343879	3.270655	2.614614	2.494199	2.254188	2.254188	2.254188
4.381478	5.105723	3.996278	3.491293	3.427688	3.143948	3.143948	2.612949	3.143948	1.479849	1.188153
5.058469	3.881998	3.838513	3.994494	3.792899	3.037094	3.125430	2.389610	1.892491	1.625372	1.234163
4.761464	3.716212	4.792797	3.645692	3.444234	3.189058	2.557118	2.276906	2.140389	1.500980	1.157419
5.468133	4.801750	4.015285	3.319599	3.592930	3.575304	3.143948	2.704709	1.946518	1.773553	1.234097
4.886058	3.729689	4.073286	3.634120	3.686907	3.316960	2.440378	2.351288	1.791964	1.476640	1.156959
4.326297	4.704048	4.311858	4.134850	3.423606	3.180201	3.143948	3.143948	2.138950	2.138950	2.138950
5.620119	4.542966	4.719199	3.287061	3.440456	3.143948	3.143948	3.143948	3.143948	1.660007	1.660007
4.861865	3.873468	3.834220	3.453333	3.143948	2.862578	3.035243	2.212019	2.017276	1.692003	1.189819
5.052259	4.554126	4.035844	3.886007	3.143948	2.849015	2.767809	2.411586	2.126785	1.664825	1.124615
4.153658	4.024721	4.683141	3.652666	3.533309	3.143948	3.143948	3.143948	2.061713	1.554707	1.158537
4.064407	3.962287	3.506852	3.575488	3.293736	3.202646	3.143948	3.143948	3.143948	1.803649	1.124305
3.947813	3.716920	4.142746	3.838982	3.143948	3.516712	3.143948	3.143948	2.112123	1.540209	1.224868
5.114532	4.137133	4.784869	3.604310	3.536970	2.944416	2.473853	2.630239	2.122541	1.450148	1.206586
5.341413	4.734508	3.813434	3.807772	3.914800	2.645345	2.978693	2.561239	1.927575	1.422676	1.151854
5.087858	4.560529	4.297677	3.229693	3.275692	3.143948	3.143948	2.633070	1.966490	1.574997	1.226396
4.228881	4.595262	3.766927	3.226159	3.675078	3.265537	2.732820	2.231171	1.787020	1.580022	1.115183
4.231641	4.336917	4.423207	3.320416	3.500768	3.231437	2.502640	2.294235	1.759069	1.583492	1.101024
3.921603	4.652874	4.051876	3.142541	3.143948	3.151781	3.143948	2.632437	2.079192	1.485792	1.180262
5.427025	5.248338	3.509965	3.200458	3.693377	3.068203	2.456504	2.246557	1.819444	1.532249	1.201194
4.194480	3.740902	4.498515	3.273107	3.661485	3.143948	3.143948	2.661218	2.063406	1.756802	1.170422
4.041063	4.281137	3.774616	3.501265	3.350320	3.121496	2.960447	2.804378	2.101315	1.768091	1.157768
4.615591	5.137341	3.637754	3.435030	3.460374	3.143948	3.143948	3.143948	3.143948	1.503670	1.163840
4.337526	4.995288	3.874049	4.032922	3.850125	3.248092	2.528947	2.226744	2.183561	1.437826	1.188840
4.267980	3.887175	3.581337	3.670162	3.143948	3.143948	3.143948	3.143948	1.908446	1.641855	1.108853
5.566462	4.286213	4.129968	4.102550	3.988480	3.396982	2.747918	2.251887	2.075984	1.468472	1.115505
4.701679	4.081899	4.708517	3.957535	2.982615	3.608149	2.894991	2.505180	1.893466	1.559304	1.196735
5.515211	4.004828	3.832090	3.504849	3.492908	3.390375	2.568251	2.681229	2.182043	1.629916	1.202970
4.212312	4.433591	4.581199	4.168563	3.714338	3.143948	3.143948	2.612949	3.143948	3.143948	1.151684
4.767142	4.350629	3.956272	3.641965	3.164391	3.367301	2.447987	2.335057	2.067056	1.517840	1.245494
4.610487	4.393589	3.506863	3.385345	2.879239	2.999339	2.781444	2.528808	1.752684	1.742372	1.107435
4.019604	5.155207	3.827991	3.174878	3.416980	2.717396	3.012853	2.262353	1.919655	1.539650	1.135268
4.479474	4.111863	4.611324	4.361823	3.146527	3.143948	3.143948	3.143948	3.143948	3.143948	1.097918
4.223609	4.092443	3.779780	3.633755	3.143948	3.143948	3.143948	3.143948	1.815359	1.713816	1.139739
4.019325	5.158727	4.480294	4.359469	3.257973	3.182412	3.143948	2.577928	2.000935	1.745848	1.471087
4.296944	4.574415	4.149898	4.106945	3.347076	2.934527	2.599684	2.131396	1.994971	1.433276	1.139238
5.064825	4.948714	4.258294	3.895995	3.312475	3.220832	2.749270	2.315451	2.313677	1.733711	1.242601
4.926536	4.240752	4.779635	3.428022	3.295406	3.463413	2.780900	2.584116	1.794663	1.758032	1.106482
4.516975	4.944050	4.752657	3.980414	4.071285	3.194347	3.143948	2.611236	1.841403	1.638569	1.226141
4.932216	3.979934	4.216742	3.931686	3.702658	2.754531	3.140740	2.488404	2.094825	1.671407	1.519655
4.868501	3.985316	3.765598	3.793230	2.936993	3.143948	3.143948	2.103421	1.964953	1.556188	1.132324
3.923938	3.779073	4.603888	3.902300	2.890922	3.270665	3.143948	3.143948	2.193274	1.708498	1.082549
4.601465	4.782014	3.833340	3.625822	3.496635	3.530512	3.143948	2.258155	1.953744	1.591260	1.105914
4.205126	4.387706	4.788001	4.359781	3.402179	3.288961	3.143948	3.143948	3.143948	2.134772	1.266472
5.608605	4.733419	4.447793	3.149406	2.933072	3.347112	2.923835	2.072548	1.984549	1.549853	1.138784
3.966577	4.531837	4.147159	3.787460	2.885991	3.143948	3.143948	3.143948	3.143948	1.617328	1.073553
4.170080	4.560888	3.652778	3.702328	3.617095	3.163305	2.900564	2.273514	1.883939	1.545946	1.229977
5.388367	3.703107	3.694230	3.426770	3.883849	3.143948	3.143948	3.143948	3.143948	3.143948	1.114859
4.686631	4.352049	4.697353	3.488373	3.894077	3.608642	3.163297	2.148510	2.037420	1.570106	1.255794
5.491451	5.243565	3.725796	3.963867	3.498852	2.700486	2.817484	2.303943	1.890366	1.470941	1.223501
5.067569	3.817940	3.631004	3.662118	3.805445	3.568188	2.724018	2.259306	1.913105	1.496440	1.135208
4.333047	4.253846	4.218526	4.336225	3.516327	3.388464	3.143948	3.143948	3.143948	1.489985	1.196427
4.668753	4.744298	3.960011	3.806687	3.427525	3.422920	3.022729	2.140687	2.206633	1.450563	1.212509
4.759428	4.139927	4.124577	3.621607	3.342712	3.063299	2.399610	2.571655	1.834607	1.541960	1.204788
5.183166	3.822491	4.234685	3.930676	3.012323	3.143948	2.501116	2.103196	2.012056	1.629735	1.215375
5.518001	4.695398	4.151481	4.460723	3.143948	3.212378	2.623041	2.623652	2.256376	1.446429	1.256214
4.351225	4.357481	3.679311	4.376522	3.786699	3.143948	3.143948	2.589895	1.789803	1.733135	1.207801
4.660062	4.369630	3.652249	4.175146	3.948954	3.143948	3.143948	3.143948	3.143948	3.143948	1.091695
4.162536	4.063038	4.720511	4.194378	3.584031	3.604342	3.143948	2.265740	1.932991	1.728307	1.258471
4.913498	3.952212	4.399683	4.361334	3.484074	3.359418	2.982661	2.615551	1.843806	1.687804	1.088910
4.662451	4.095849	3.757463	3.792098	3.469318	3.165663	3.168055	2.367879	1.839210	1.513980	1.149744
4.202534	4.161469	3.971760	3.718895	3.143948	3.121077	2.997926	2.376060	2.175151	1.398298	1.121886
4.530283	4.629225	4.783594	3.345890	3.798483	3.437878	2.821594	2.639378	2.042667	1.596877	1.127095
4.466677	4.269029	4.666162	4.344876	3.459466	3.143948	3.200404	2.185854	2.008713	1.587290	1.122160
4.845105	4.025720	4.109495	3.676881	3.902907	3.102528	2.737801	2.628796	1.907280	1.687575	1.187654
4.739079	4.757456	3.823829	3.725977	3.844138	2.812714	2.527043	2.324309	1.826511	1.526897	1.143771
4.475443	3.744504	4.489581	3.941647	3.375734	3.143948	3.143948	3.143948	3.143948	1.522465	1.124116
3.965542	5.180688	3.839928	3.666864	3.503161	2.757776	2.471765	2.279858	2.228264	1.794041	1.196489
5.556761	3.642811	4.092385	3.974474	3.143948	2.612949	3.143948	3.143948	2.612949	2.612949	1.195903
4.437471	5.150587	3.905827	3.800912	3.023687	3.450247	3.082604	2.355510	2.193721	1.625859	1.215983
5.511184	4.520216	3.726793	4.044080	4.028807	3.317250	2.462409	2.304092	1.857336	1.579303	1.191769
4.393289	4.610523	4.006679	4.258565	3.694436	2.721524	2.689377	2.507988	2.219339	1.414230	1.186077
4.889761	5.143658	3.530867	3.641325	3.046369	3.236772	2.615817	2.050765	1.936596	1.525214	1.149367
4.455611	3.776300	3.983245	3.798341	3.475860	3.504845	3.143948	3.143948	3.143948	1.413981	1.070190
4.294209	3.717482	4.735898	3.889465	3.598679	3.519165	2.661511	2.646335	1.787916	1.717101	1.098967
4.697533	4.567461	4.165738	3.434644	3.668301	3.143948	3.143948	2.364663	2.190603	1.538614	1.238778
5.029815	5.127133	4.513186	4.444614	4.018803	3.302303	2.704958	2.813199	1.889728	1.501934	1.089991
4.672357	4.476879	4.176069	3.738151	3.686132	3.143948	3.143948	3.143948	1.982012	1.445443	1.195685
4.804734	4.288009	4.173108	4.089680	3.143948	3.117980	2.461797	2.495184	1.932567	1.756540	1.257607
4.339650	4.542165	3.680094	3.385806	3.701800	3.143948	3.143948	3.143948	3.143948	1.646780	1.216671
4.577284	4.453813	3.780246	4.394767	3.644498	2.660627	3.143948	2.322758	1.886387	1.443687	1.171822
4.547875	4.942774	3.640667	3.684089	2.979594	3.535071	3.143948	3.143948	3.143948	3.143948	1.119794
4.801343	4.504774	3.441005	4.405616	3.143948	3.327085	3.030279	2.339211	1.843021	1.642675	1.169985
5.625616	4.495302	4.505175	4.480772	2.898829	3.046802	2.431675	2.230292	2.000695	1.592006	1.161467
4.427421	4.090308	4.360653	3.666275	3.922276	2.789318	2.955572	2.421258	1.883875	1.535739	1.136125
4.593369	4.746834	4.157704	4.077006	3.143948	2.796855	2.770083	2.093477	1.813171	1.497966	1.074066
4.677286	4.445096	4.794715	3.895675	3.734945	3.365907	2.536039	2.412550	2.232662	1.640856	1.189003
4.428295	3.835054	4.321355	3.560870	3.410145	2.813521	2.949043	2.676556	1.806680	1.625886	1.252321
4.270703	4.927574	4.810477	4.000645	3.200309	3.588031	2.796316	2.091211	1.777616	1.804831	1.244454
4.292349	4.813725	4.045783	3.371813	3.748302	2.652019	2.919320	2.509438	1.994775	1.499754	1.124681
4.571505	5.230396	4.199804	4.016462	3.190708	3.143948	3.143948	2.347329	1.723520	1.666655	1.241919
4.935850	3.804679	4.315611	3.406718	3.771025	3.143948	3.153544	2.166205	1.766806	1.422866	1.250875
5.455362	4.169506	3.488397	3.895405	3.953588	3.025822	2.789894	2.180754	1.756190	1.461433	1.142166
4.242988	4.270728	4.552441	3.776958	3.442018	3.059512	2.460141	2.260215	2.097944	1.481762	1.210402
5.033339	4.767061	4.812508	3.686318	3.143948	3.584823	3.143948	3.143948	3.143948	1.757832	1.248199
4.278272	3.866549	4.789174	3.320909	3.143948	3.143948	2.734156	2.658024	2.082746	1.655388	1.130287
4.634508	4.060444	3.411173	3.233209	3.095633	3.512415	2.481673	2.466917	2.305450	1.508481	1.215433
4.378698	3.972898	3.877470	3.494844	2.913382	3.143948	2.761953	2.368079	1.838421	1.609664	1.142864
4.410696	5.199731	4.218332	3.742394	2.948969	2.968087	2.767628	2.275930	1.873562	1.744282	1.236540
5.537611	3.816806	4.020114	4.264634	3.143948	3.469377	3.143948	3.143948	2.306855	1.580237	1.111957
4.262665	4.398476	3.924163	3.619750	3.249258	3.363104	3.211108	2.306740	1.863637	1.796907	1.121669
4.498095	4.097118	3.735596	3.252209	3.345962	2.697767	2.784411	2.699701	2.184087	1.725576	1.154915
4.750282	5.203995	3.755641	3.498256	2.923853	2.743185	2.765456	2.654223	1.864238	1.655281	1.098382
5.577017	4.786329	4.439850	3.752233	3.404186	2.929657	2.916945	2.430341	1.862145	1.603683	1.227811
5.068293	3.678065	4.273593	3.466345	3.244191	3.341075	3.143948	3.143948	3.143948	3.143948	1.224379
5.526298	5.195807	3.770668	3.874813	3.847365	3.497137	3.095261	2.784411	2.028187	1.474420	1.142232
5.480495	4.523705	4.429075	3.947282	3.667396	3.247328	3.143948	3.143948	2.018341	1.786995	1.127922
4.477424	4.544565	3.745822	3.229747	3.687503	3.570439	3.143948	3.143948	3.143948	1.724156	1.583519
5.630374	4.078319	4.722789	3.893654	3.649420	2.906283	2.927267	2.425644	1.993577	1.597896	1.112258
4.302537	5.137108	3.996199	3.392456	3.264289	3.143948	3.143948	2.055787	1.893241	1.510728	1.194357
4.880944	4.422306	4.097077	4.336406	4.004877	3.099002	2.719451	2.354694	1.893419	1.700346	1.700346
4.428034	4.852573	4.188098	3.571877	2.883354	3.143948	3.143948	3.143948	3.143948	3.143948	1.136170
3.962517	3.727410	4.076074	4.237022	3.464863	2.699842	2.671352	2.320949	2.000916	1.516069	1.235179
4.532794	3.889268	4.846793	3.720560	3.849519	3.101759	2.819587	2.457621	1.996296	1.665110	1.223140
3.972379	3.854749	3.922224	3.364882	2.924594	3.143948	3.143948	3.143948	3.143948	3.143948	1.128781
4.162450	4.112401	4.526328	3.447714	3.329111	3.011656	2.776070	2.722582	1.783416	1.747976	1.084401
4.592968	5.109043	4.015027	3.607474	3.394299	3.136048	2.469883	2.289803	2.205088	1.648246	1.151869
4.591113	4.170942	4.436162	3.823792	4.009930	2.845010	2.752380	2.292080	2.233731	1.647085	1.118655
4.877297	4.037584	3.544825	3.612297	3.332057	2.845843	2.907556	2.370131	2.017930	1.396586	1.080865
5.222685	5.165873	4.730649	4.379422	3.649641	2.981583	2.542929	2.304586	2.034803	1.543052	1.175349
4.851432	4.880214	3.975560	3.905481	3.379534	3.634133	2.711214	2.557406	2.041086	1.498764	1.178821
5.480216	3.928792	4.387132	4.460840	3.486396	3.143948	3.143948	3.143948	3.143948	3.143948	1.179304
4.315871	4.239126	4.065824	4.246572	3.255345	3.274589	3.143948	3.143948	3.143948	3.143948	1.103087
4.768506	3.955266	4.729207	4.383645	3.241412	3.347599	3.143948	3.143948	1.887694	1.674253	1.232304
4.197472	4.726425	4.140661	4.407270	3.536634	3.006929	2.725766	2.326834	1.788309	1.546067	1.257027
4.497023	4.388260	3.921677	3.657930	3.062294	3.323751	2.817810	2.592628	1.924205	1.492880	1.077121
3.975922	5.171745	3.798239	3.521401	3.143948	3.143948	3.143948	3.143948	3.143948	3.143948	1.238283
4.036637	4.680075	4.406242	3.300414	3.456474	2.618542	2.806313	2.287298	1.906178	1.469208	1.152573
5.174704	3.980954	3.452774	3.854279	3.143948	3.143948	3.143948	3.143948	3.143948	3.143948	1.143831
5.584143	3.920718	3.495028	4.034476	3.850298	3.177911	2.776486	2.353970	2.112242	1.566777	1.226002
4.199707	4.150228	3.681632	3.977857	3.191548	3.251016	3.143948	3.143948	1.988433	1.508609	1.210191
5.490450	4.265111	3.573420	3.634261	2.923746	3.370445	3.143948	3.143948	2.126279	1.726748	1.171852
4.621382	4.095325	3.658047	4.324107	3.389467	3.143948	2.526213	2.161658	2.030728	1.467543	1.161961
4.569990	3.802307	4.731504	3.249743	3.202124	2.734220	2.976037	2.634223	2.088131	1.568555	1.154011
4.628217	4.398012	3.947708	3.295595	3.214080	3.084441	2.718763	2.538619	2.125506	1.445730	1.138584
5.177077	4.267031	3.593324	3.809871	3.430750	3.143948	2.926782	2.197545	1.797590	1.763158	1.216093
4.222576	4.380102	3.797675	3.834809	3.221481	3.101217	3.090314	2.619247	2.194181	1.428076	1.217930
5.157468	4.446740	4.721922	3.429416	3.561980	3.143948	3.143948	3.143948	1.945368	1.491578	1.109564
3.951049	4.599820	4.003151	3.452440	3.253656	3.044607	2.791959	2.078893	1.903682	1.666192	1.095681
5.424623	3.799229	4.244867	3.735920	3.143948	2.667394	2.946124	2.252805	2.236804	1.715675	1.082464
4.502235	4.020159	4.405813	3.211574	3.738976	3.329041	3.143076	2.700266	1.939951	1.675382	1.074178
4.859081	3.947169	4.306148	4.051962	3.874675	3.143948	2.701077	2.444562	2.147895	1.442419	1.219319
5.158952	4.214304	4.212090	3.186880	3.095818	2.853809	2.925221	2.550554	1.908932	1.716789	1.086495
3.914481	4.225158	4.177808	3.724219	3.262646	3.143948	2.612949	3.143948	3.143948	3.143948	1.130461
5.483358	3.820751	3.589700	4.377251	3.364775	3.143948	3.143948	2.223321	1.991893	1.699924	1.157001
4.633679	4.451069	4.034830	3.853259	3.437658	2.625423	3.067814	2.247507	1.910473	1.664296	1.104072
4.166967	5.229486	4.527726	4.138322	3.094160	2.742022	2.892233	2.763699	1.857734	1.732344	1.228085
4.135609	3.771599	3.591216	3.546532	3.503717	2.650396	2.652928	2.518274	1.773038	1.457909	1.174158
4.542769	4.079926	3.965743	3.561661	3.143948	3.143948	2.414031	2.327328	1.784871	1.642471	1.257854
5.153869	4.220100	4.184559	3.618371	3.472991	2.663255	3.143948	2.235130	1.897036	1.733254	1.186179
5.577680	4.373418	3.881565	3.557078	3.409417	3.143948	2.555300	2.239664	1.860231	1.563460	1.227165
4.597276	5.150933	4.267996	4.092268	3.817796	3.083172	2.594836	2.319652	2.034996	1.472730	1.073400
4.038066	3.724651	4.508322	3.833433	3.615549	3.298987	2.718233	2.215200	1.953731	1.546087	1.472184
4.401179	4.253793	4.399229	3.914658	3.315529	2.893060	2.983979	2.376751	1.987705	1.713970	1.202096
5.059098	4.366415	3.938398	4.281643	3.083258	2.707088	2.508672	2.554455	1.900860	1.433362	1.237224
4.155497	4.362831	4.664106	3.778059	3.090297	3.102012	2.642873	2.278595	2.191135	1.521432	1.148995
5.035578	4.474985	4.736609	3.714254	3.345491	2.661884	3.145413	2.408679	2.069055	1.534410	1.194007
4.560146	3.977746	3.473520	3.193991	3.442667	3.540449	3.143948	3.143948	3.143948	1.630343	1.246453
4.821529	4.178879	4.800520	3.713829	3.081641	2.943515	2.604212	2.062157	1.921580	1.563515	1.121504
4.507792	3.953517	3.741515	4.029039	3.697708	2.932508	2.937818	2.341343	1.746239	1.499747	1.226383
4.558682	5.150507	4.310633	3.181001	3.786515	3.285865	2.632752	2.009282	1.820327	1.410918	1.130960
4.135588	4.222980	3.962535	4.039672	3.740262	3.425380	3.143948	3.143948	1.891789	1.459238	1.173584
5.318584	3.798449	3.465700	3.747981	3.590662	3.097466	2.820457	2.596262	1.791989	1.533671	1.210454
4.308118	4.260198	4.111675	3.807856	3.413451	3.216292	2.746872	2.415569	2.228205	1.536436	1.146140
4.478544	4.030057	4.294159	4.357186	3.115300	3.305239	2.833854	2.303994	1.892967	1.627701	1.208768
5.292166	4.718879	4.782622	3.904833	3.295320	3.230086	2.713570	2.373587	1.799271	1.632587	1.087858
5.239325	4.031224	3.658492	3.914992	3.348782	3.525146	3.207878	2.268395	2.136929	1.513132	1.088720
4.300848	4.297836	3.669115	3.227549	3.848374	2.824944	3.107380	2.189644	2.109343	1.488281	1.153778
4.893265	4.233252	4.159452	3.926384	3.981636	2.900753	2.908918	2.662137	1.966072	1.606224	1.174818
4.936556	3.780794	4.147079	4.117249	3.800050	3.143948	2.864891	2.204864	2.324391	1.586695	1.108663
5.172245	4.543196	3.733908	3.684071	3.537974	2.934697	2.477807	2.566558	2.180479	1.738240	1.141736
4.672055	4.203345	3.604948	4.069430	3.273785	3.164632	2.529784	2.178701	1.775994	1.417193	1.220791
4.705151	4.759624	4.367609	3.559354	4.005477	3.143948	2.816212	2.719311	2.067515	1.513675	1.232435
4.151709	4.942459	4.221964	4.416824	3.774804	3.093093	2.853371	2.495566	1.901585	1.481936	1.179045
4.373078	4.357629	4.582903	3.503223	3.143948	3.218744	3.143948	2.612949	3.143948	1.648275	1.173601
4.705398	5.245930	3.580659	3.830377	3.345438	2.741308	2.701709	2.392028	1.813075	1.771956	1.193467
4.361997	4.249903	4.224392	3.557639	3.564520	3.134131	2.392897	2.446020	1.881114	1.412620	1.196034
4.205984	3.982862	4.098220	3.586905	3.394187	2.974903	2.850938	2.368932	1.973716	1.565102	1.170422
4.665837	4.040812	4.445254	3.508178	3.685598	3.143948	3.143948	2.134772	3.143948	1.710455	1.192766
4.830614	5.101201	4.654868	3.421140	3.549295	3.007232	2.657876	2.033886	1.756808	1.522529	1.257678
4.613890	4.892700	3.470833	4.248474	3.248495	3.038550	3.102875	2.478601	1.978897	1.594147	1.222869
4.563742	4.592906	4.364417	3.267931	3.218796	3.359153	3.143948	3.143948	3.143948	3.143948	1.117902
4.829693	4.181066	4.732881	4.217295	3.802921	3.132756	2.709203	2.486006	1.751028	1.550190	1.145712
4.637219	4.454705	4.258277	3.457317	3.928949	3.165115	2.591706	2.595767	1.889922	1.449088	1.158894
3.957238	4.355488	3.817755	4.112896	3.936276	3.352106	3.071073	2.372720	1.843895	1.594955	1.102676
4.469987	4.327030	4.180605	3.671654	3.236222	3.499037	3.143948	3.143948	3.143948	1.524406	1.190846
4.721980	4.092091	4.254747	3.331189	3.246026	3.143948	3.143948	3.143948	2.134772	1.711994	1.124272
4.630591	4.586962	4.465112	4.052647	2.991548	3.207279	2.848703	2.268840	2.191442	1.495164	1.275023
4.935670	4.521662	4.046487	3.638296	3.558476	2.664848	3.143948	3.143948	1.852661	1.700346	1.700346
4.759924	4.271441	3.968363	3.541290	3.231799	3.637377	3.143948	2.134772	3.143948	1.611977	1.192228
4.221236	4.826103	3.855354	4.397201	3.349641	2.961722	2.890437	2.742363	2.244427	1.533071	1.221642
4.880044	4.106268	4.066973	3.882815	3.868082	3.143948	3.143948	3.143948	2.250218	1.619232	1.093392
4.741011	4.423692	4.459079	3.727821	3.589966	3.514558	3.143948	3.143948	3.143948	3.143948	1.472184
4.394651	4.767972	3.994805	3.186132	3.237098	2.859789	2.895267	2.274187	2.023779	1.436132	1.089535
5.057861	4.403984	4.907617	3.869909	3.023722	2.749527	2.568571	2.262118	1.837171	1.755449	1.199091
5.121303	4.329395	3.637763	3.746552	3.719543	3.300586	3.143948	3.143948	3.143948	1.578638	1.186788
4.458176	4.320151	3.727310	3.921250	3.276815	3.249129	2.769085	2.514117	1.888840	1.644097	1.144186
5.101985	4.509387	4.069550	3.380341	3.390587	3.143948	3.143948	3.143948	3.143948	1.716388	1.204966
5.509438	3.969508	4.714150	3.765048	4.065638	3.569658	3.122334	2.431819	2.165707	1.759348	1.239772
5.628355	4.242933	3.557245	3.906032	3.859415	3.143948	3.149037	3.143948	3.143948	3.143948	1.213671
5.071994	5.193626	4.352777	3.976431	3.089539	2.919414	2.875637	2.281769	1.742711	1.754043	1.104154
4.775101	4.618222	4.426560	3.257873	4.033900	3.143948	2.935412	2.443760	1.903119	1.470879	1.129104
5.558672	4.391783	4.830507	4.443411	3.407445	3.143948	3.143948	3.143948	3.143948	1.485345	1.167102
5.377136	3.778053	3.943935	3.652207	3.167096	3.143948	3.143948	3.143948	2.081026	1.586039	1.243171
4.307443	4.098665	4.430387	3.928079	3.272433	3.143948	3.143948	3.143948	3.143948	1.539008	1.170422
4.996846	4.188919	4.024373	3.768998	3.026425	3.310315	2.738196	2.289829	2.066213	1.693743	1.170992
3.960252	5.078418	3.937411	3.991602	3.286102	2.855894	2.479215	2.187267	2.147933	1.677354	1.185924
5.201911	4.284718	4.378663	3.281489	3.659540	3.608047	2.806224	2.094139	2.205800	1.486134	1.129783
3.989790	3.684120	4.375732	3.684113	4.006767	3.143948	3.143948	3.143948	3.143948	3.143948	1.116942
4.350390	4.557513	3.710888	3.261119	3.147689	3.143948	3.153454	2.710726	1.984106	1.613079	1.204099
4.562862	4.888511	4.272967	3.899910	3.266986	3.487167	3.143948	3.143948	3.143948	3.143948	1.215822
4.718100	5.204765	3.518771	4.316215	3.143948	3.498519	3.143948	2.612949	2.146564	1.611745	1.219036
4.172764	4.066680	4.021909	4.382371	3.038882	2.697495	2.840129	2.358459	1.947535	1.527833	1.527833
4.223932	3.803542	3.755597	3.925927	3.773403	3.409784	3.056398	2.351059	1.934517	1.555919	1.092212
5.630485	5.165973	4.648422	3.263271	3.440240	3.187085	3.143948	3.143948	1.930022	1.639745	1.132141
4.047143	3.994057	3.970131	4.363968	3.648231	3.179801	2.598204	2.212491	2.219724	1.516749	1.144529
5.067392	4.114525	3.552169	3.409657	3.350144	3.251882	2.612949	3.143948	3.143948	3.143948	1.145096
4.979524	4.013239	3.997909	3.294326	3.850267	2.845290	2.452121	2.292353	1.941866	1.653985	1.243183
4.589032	4.793051	3.733691	4.194832	3.227800	3.114281	2.643991	2.313759	1.934236	1.711234	1.109198
4.529346	4.548628	4.003740	4.048700	3.143948	2.612949	3.143948	3.143948	2.161435	1.453487	1.218929
5.070003	4.587278	3.638479	3.532013	3.397098	3.232989	3.143948	3.143948	3.143948	1.502941	1.097476
4.507538	5.124778	4.749934	3.248065	3.422017	2.645755	2.825263	2.735147	1.964723	1.776848	1.236975
4.216452	4.328423	4.212945	3.768449	3.266488	3.143948	3.019373	2.238433	1.748103	1.664844	1.238009
4.245768	4.053060	3.557415	3.440521	3.684127	3.143948	3.143948	3.143948	1.967364	1.527833	1.527833
4.420757	4.422980	4.814517	4.431362	3.143948	2.862058	3.115797	2.537338	2.213392	1.610337	1.171598
4.479778	4.563639	3.490303	3.609412	3.275388	3.153846	3.118710	2.445062	2.213711	1.422504	1.086230
4.661918	4.486496	3.963625	4.347330	2.969960	2.953250	2.783430	2.570175	1.773826	1.783012	1.261527
4.439357	3.825927	3.897305	3.795475	3.514207	3.598871	3.143948	2.263902	1.974534	1.698896	1.142102
4.930474	4.745933	4.800788	3.261418	3.395113	3.143948	3.143948	3.143948	2.062524	1.724459	1.234708
4.903749	4.825895	4.017600	3.299973	3.143948	3.580496	3.143948	2.612949	1.797762	1.693595	1.102397
4.771321	4.519553	3.556780	3.327311	3.959241	3.143948	2.349221	3.143948	3.143948	1.762799	1.138178
4.285387	4.121278	4.177647	4.310894	3.136424	2.615824	2.830794	2.291918	1.832117	1.566787	1.257458
4.379397	4.995404	4.816788	4.142628	3.105576	2.706913	2.998979	2.648775	1.930714	1.529420	1.139523
4.300155	4.313063	4.030335	3.729434	3.556863	2.873657	3.006615	2.230587	1.700451	1.451056	1.097286
4.121289	4.273916	3.868165	4.311374	3.207446	3.078784	2.646805	2.145086	1.947433	1.602414	1.168894
3.962343	4.998130	4.619304	3.612432	2.915036	2.945847	3.012856	2.206503	1.817471	1.705569	1.157075
4.243043	4.320870	3.656564	3.539920	3.842538	3.111444	3.127805	2.726955	1.897848	1.623925	1.184862
4.266276	5.122627	3.829127	3.643467	3.788407	3.474099	3.143948	2.728456	2.154261	1.766075	1.143141
5.562735	4.109614	4.119279	4.161459	3.819201	2.968781	2.691663	2.324709	2.196294	1.540067	1.095079
5.045999	4.549932	4.629875	3.661462	3.181183	3.412982	3.164708	3.143948	1.811737	1.643086	1.088837
4.332777	3.777996	3.787166	4.426458	3.842175	3.143948	3.143948	2.294555	1.850916	1.472993	1.231003
4.839697	5.116044	4.212912	4.321569	3.853345	2.761246	2.622268	2.319715	1.792567	1.784264	1.213497
4.132822	4.616954	3.942657	3.517956	3.143948	3.143948	3.143948	3.143948	1.969969	1.658891	1.170945
5.307620	4.236670	3.885753	3.172057	3.529408	3.554400	3.143948	3.143948	1.731895	1.503008	1.109816
5.607464	4.869833	3.933252	3.810993	4.077416	3.204986	2.620241	2.336990	1.831544	1.754964	1.182644
4.754960	4.355922	3.934251	3.434677	3.452202	3.623042	3.090785	2.393586	2.160967	1.737165	1.195619
4.870971	3.867865	4.229390	3.284594	3.311252	3.143948	3.143948	3.143948	3.143948	3.143948	1.172400
4.078384	4.752459	3.444915	3.871829	3.525531	3.042689	2.661483	2.361142	1.901432	1.689412	1.193600
4.244231	4.560450	4.602940	3.189865	3.913599	3.213212	2.368761	2.211947	1.885807	1.484223	1.122999
4.132541	3.771347	3.934354	3.241279	3.108264	3.580352	2.939320	2.369532	1.935086	1.652233	1.090827
4.749901	3.956101	3.868025	3.875209	3.145879	2.748966	3.103750	2.403845	1.961122	1.641906	1.170546
4.251357	4.849414	4.264304	3.417405	3.437163	2.784107	2.432696	2.666231	2.129682	1.703550	1.249113
5.537135	3.810085	4.327429	3.431598	2.905040	3.197319	3.143948	3.143948	1.888623	1.604950	1.131488
4.914816	4.281888	4.808687	4.090271	3.882574	3.143948	3.149682	2.251979	1.830481	1.511634	1.130653
3.915134	3.901253	3.621234	3.487434	3.143948	3.143948	2.435451	2.438882	1.925396	1.453871	1.182255
4.773618	4.202466	4.765645	4.220618	3.289595	3.051684	3.019391	2.400932	1.723125	1.451842	1.208785
5.451228	3.725119	3.746711	3.696801	3.564305	3.239323	2.943812	2.282604	1.973995	1.625859	1.230968
4.772549	4.201886	3.857459	3.531974	3.285293	3.204469	3.143948	3.143948	1.886017	1.559450	1.151648
4.594696	4.580679	4.507974	4.325546	3.489012	3.010678	2.544150	2.635865	1.802054	1.560785	1.217559
4.718884	4.735420	4.591681	3.192379	3.227067	3.143948	2.429053	3.143948	3.143948	2.134772	1.229663
4.382641	4.667447	3.624541	3.568333	3.970786	2.860023	2.889420	2.281614	2.229546	1.596235	1.133727
4.548816	4.489293	4.349163	3.423914	3.170906	2.712418	3.147544	2.636632	2.048786	1.550980	1.208067
4.199405	3.933754	3.882173	3.852740	3.151474	3.143948	3.143948	3.143948	1.725957	1.661966	1.246030
4.763427	3.984322	3.693620	4.212383	3.486648	3.143948	2.490817	2.550082	1.995058	1.476752	1.141410
4.909859	4.924537	4.825147	4.348585	3.405613	3.303733	3.174329	2.510789	1.994118	1.577543	1.163776
5.067385	4.456540	4.418408	4.042819	3.241111	3.362390	2.833807	2.155156	2.022382	1.458870	1.130700
4.218849	5.203181	4.426891	3.534200	3.446980	3.175335	2.375129	3.143948	3.143948	3.143948	1.207403
4.708649	5.205483	4.721357	4.044616	3.143948	2.629582	3.143948	3.143948	3.143948	3.143948	1.175418
4.982872	5.163283	3.659408	4.328200	3.847667	3.399209	3.143948	3.143948	3.143948	1.728773	1.206143
4.018548	4.784473	3.896067	3.506099	3.365207	3.091809	2.667911	2.190893	1.991897	1.529681	1.257626
5.616177	4.536078	3.561159	3.173579	3.394723	2.693438	2.927698	2.303338	2.068609	1.506063	1.257847
4.175459	3.695027	3.707067	3.569991	2.914893	3.547208	2.612949	3.143948	2.134478	1.690236	1.275497
5.467973	4.534638	4.054462	3.342331	3.327946	2.570924	2.723274	2.046153	2.151500	1.598186	1.172036
4.384037	4.747146	4.168737	3.646268	3.262619	2.809549	2.981793	2.265498	1.845403	1.451164	1.236807
4.552892	3.672749	4.511588	3.526321	3.506057	3.048401	3.113860	2.345627	2.032984	1.453139	1.193309
5.517493	4.234854	3.860072	3.644061	3.162163	2.927368	2.994431	2.407004	1.810486	1.594976	1.171837
5.102138	4.781739	4.282515	4.065372	3.926447	2.686692	2.815672	2.159034	2.160582	1.687291	1.173654
4.009770	4.193502	4.185216	4.456683	3.119841	3.575751	2.597357	2.690965	2.225399	1.548143	1.244164
4.617678	3.718448	3.582211	4.335670	3.688124	3.143948	3.143948	2.314391	2.051820	1.552697	1.112480
4.681383	4.096389	4.679363	3.715365	3.305348	3.143948	3.143948	3.143948	1.937035	1.441849	1.188037
4.239582	4.380732	3.763612	3.803711	3.303167	2.859315	2.975157	2.324952	2.033617	1.724785	1.090361
5.478339	5.170844	4.069011	3.147943	3.956843	3.571466	2.950805	2.597065	1.937728	1.707579	1.177223
4.901669	4.099989	4.728978	3.594692	3.346935	3.143948	3.143948	3.143948	2.060127	1.583519	1.583519
3.984804	4.629607	3.669481	4.349995	2.916612	3.143948	3.143948	3.143948	2.184073	1.715969	1.090981
5.206556	4.241052	3.850787	3.676163	3.951782	2.666419	2.459915	2.069747	2.158089	1.656380	1.121910
4.873419	5.031816	3.943335	3.466708	3.256929	3.580205	2.819742	2.428496	2.046684	1.522796	1.221731
3.980554	4.430147	4.113268	3.574044	3.436752	2.667858	2.712895	2.211069	1.806234	1.443939	1.119693
5.549241	3.948988	4.038696	3.653097	3.971756	3.067372	2.760659	2.537622	1.859090	1.616143	1.082858
5.407356	4.348703	4.101514	3.977236	3.143948	3.143948	3.148485	3.143948	3.143948	1.758368	1.257734
5.209172	3.768357	3.711968	3.915260	2.933690	3.143948	3.143948	3.143948	1.888399	1.419613	1.197722
5.440559	4.506188	4.341166	3.996041	2.947761	2.783083	2.378786	2.295040	1.794810	1.611994	1.155066
4.080362	3.951883	3.781801	3.354971	3.967634	3.143948	3.177458	2.437839	2.100476	1.533377	1.143749
3.919272	3.846173	4.092388	3.191480	2.931502	3.024812	2.982173	2.082043	1.807821	1.603925	1.231189
4.477856	4.795556	4.609795	3.362268	3.524213	3.159797	2.819271	2.598169	2.041351	1.717195	1.141183
4.683492	4.437630	4.116551	3.571130	3.086462	2.744774	3.046740	2.176243	1.964429	1.490249	1.226975
4.565635	4.642479	3.823204	3.645646	3.309286	3.536216	2.411485	2.335492	1.872465	1.564443	1.073354
4.628303	4.493343	4.418177	4.062886	3.519575	3.150915	3.061891	2.425652	1.844099	1.522491	1.263617
5.502310	4.521564	4.726204	3.488090	2.873236	2.914732	2.650705	2.444536	1.780730	1.471823	1.186239
5.056440	5.128107	3.904301	3.675716	3.636316	3.143948	3.143948	3.143948	3.143948	1.597123	1.207172
4.528132	4.961786	4.385022	3.763400	3.616073	3.049534	3.155511	2.229138	1.801636	1.684874	1.216068
4.344708	4.376109	3.629705	3.914608	3.512752	2.919761	3.058130	2.183576	2.244936	1.489900	1.077635
5.582011	4.220793	4.009766	3.508917	3.457597	3.482173	2.487422	2.402297	2.229568	1.492861	1.168233
3.981902	3.999962	4.744191	3.646812	3.661032	3.591700	2.463806	2.508415	2.207390	1.761683	1.232057
5.051724	4.155049	3.775867	3.676229	3.917241	3.039465	2.765059	2.042139	2.241175	1.700346	1.700346
4.654763	5.205251	4.788129	4.337402	3.949421	3.293518	3.112944	2.429933	2.067973	1.754605	1.245744
4.753392	4.536970	3.498132	4.401406	3.070681	3.554728	2.355663	2.219810	1.820167	1.705091	1.114335
4.300816	3.922967	4.714806	3.400277	3.193892	3.237806	2.877898	2.663643	2.199566	1.430394	1.221936
5.547488	5.045583	4.774012	4.388892	3.395030	3.536319	3.143948	3.143948	3.143948	1.562462	1.087020
4.863055	4.460257	3.952147	4.247452	3.753514	2.898100	2.802774	2.133984	1.759550	1.656851	1.153440
5.588244	3.909135	4.148420	4.381795	4.019166	3.143948	3.143948	3.143948	3.143948	1.503564	1.205316
3.921762	5.086711	4.664851	3.397865	3.519901	3.321690	2.679501	2.709819	2.237946	1.442862	1.070899
4.408370	5.244779	4.433606	3.755411	2.960372	3.291368	2.738988	2.651749	1.838342	1.607499	1.161338
4.875405	5.247798	4.833236	3.837784	4.081441	3.409288	2.788144	2.277369	2.144095	1.599959	1.185444
5.072924	5.207740	4.576140	3.261484	3.209651	2.615726	3.143948	3.143948	3.143948	1.673629	1.067845
5.309233	4.326873	3.660741	3.759896	3.143948	3.242853	3.143948	3.143948	2.134772	3.143948	1.472184
4.298679	4.989119	3.613096	3.542767	3.890440	3.358515	3.143948	3.143948	3.143948	3.143948	1.164399
4.989040	4.632276	4.864712	4.127728	3.339027	3.303097	3.143948	3.143948	3.143948	1.468575	1.205086
4.789956	4.802722	3.975488	4.230480	3.430375	2.801492	2.924076	2.292315	1.890326	1.440654	1.190357
4.857500	4.798672	3.939610	3.249414	3.020302	3.431151	2.841430	2.476643	2.194747	1.754676	1.180239
4.256174	5.179934	3.794903	3.421678	3.258709	3.423186	2.988350	2.182276	1.760126	1.399920	1.184659
3.924962	3.889086	4.415447	3.941764	3.336531	3.479195	2.728532	2.411924	1.968674	1.688538	1.100102
3.928396	3.672477	3.852406	4.003460	3.902398	3.319814	3.143948	3.143948	3.143948	1.711294	1.120979
4.320956	4.891420	3.473386	3.731915	3.992695	3.155973	2.336859	2.350211	1.876381	1.650685	1.245203
4.798223	4.002665	4.263408	4.167201	3.527982	3.576399	3.012110	2.398600	1.804976	1.468269	1.101064
3.950967	3.754300	4.763214	3.374846	3.320247	3.143948	3.143948	3.143948	3.143948	1.516164	1.219118
4.915602	4.780238	3.882994	3.752666	4.015446	3.469099	3.143948	3.143948	2.263268	1.538684	1.166123
4.865520	4.539537	4.276775	4.023274	3.831390	3.331127	3.143948	2.208513	2.208319	1.592612	1.115483
4.135919	3.998662	3.609973	3.510569	2.947997	3.157901	2.503436	2.556754	2.190225	1.700346	1.700346
4.271365	3.917470	3.578551	3.249489	3.143948	3.143948	3.233837	2.280963	2.149922	1.517719	1.215731
5.084141	4.464609	4.085435	3.235927	3.396453	2.866442	2.838381	2.351083	2.027872	1.685104	1.087426
4.854036	4.486662	4.663813	4.363571	3.067845	3.413253	3.005426	2.583688	2.252075	1.673686	1.215213
4.669701	4.518120	4.022285	3.996646	3.882741	3.506842	2.738330	2.050329	1.869035	1.757591	1.105509
5.504393	4.600423	3.675895	4.349004	3.255724	3.054832	2.948163	2.407915	1.755667	1.594576	1.112181
4.203320	4.381274	3.915480	3.723313	3.755413	3.143948	3.143948	3.143948	2.038400	1.680627	1.236428
5.338243	4.036257	4.436051	4.028591	3.052802	3.047479	2.474304	2.460055	1.881581	1.650498	1.154170
4.637056	3.949143	4.169142	4.106794	3.143948	3.288902	2.412203	2.090378	1.734234	1.722678	1.188181
4.666450	3.717901	3.932893	3.744853	2.973198	3.528181	3.143948	3.143948	3.143948	1.484535	1.131135
4.785483	3.786207	4.529766	3.948237	3.428837	3.179535	3.143948	3.143948	3.143948	1.717290	1.203710
4.895068	3.757836	3.672368	3.835248	3.143948	3.169242	2.675746	2.228606	2.137009	1.668478	1.512398
4.850083	4.337320	4.130809	3.695074	3.093296	3.579838	2.984527	2.255021	1.879269	1.568424	1.096499
4.971127	4.519980	3.836834	3.701051	3.143948	3.249483	3.143948	2.246595	2.061604	1.568181	1.098080
4.035701	3.849015	3.724519	3.972420	3.634012	3.143948	2.612949	2.743238	2.010698	1.717586	1.123282
5.447843	3.929822	3.472034	3.229661	3.561308	3.445485	3.143948	2.665204	2.254188	1.439705	1.213758
4.317702	4.191888	4.382077	3.539813	3.975495	3.143948	3.143948	3.143948	1.827209	1.734394	1.218153
5.473235	4.695207	4.808147	3.475639	3.671256	3.143948	3.143948	3.143948	3.143948	1.722494	1.187934
5.077545	4.170124	4.244918	3.633331	3.330678	3.000953	2.485629	2.398890	1.793713	1.788777	1.152133
4.530910	5.245017	4.261452	3.272215	2.916582	3.537868	2.614240	2.544740	2.180518	1.537238	1.176532
4.740398	3.978736	4.499068	3.464470	3.435074	3.151459	2.762405	2.419271	1.770998	1.630628	1.240277
4.194984	4.695707	4.422894	3.365311	3.287589	2.877348	2.676254	2.216614	1.985301	1.439327	1.135106
4.557864	4.704842	3.638784	3.684568	3.382894	3.143948	3.143948	2.612949	3.143948	1.610818	1.179939
4.793490	4.324420	3.873831	3.197016	3.155592	2.961889	2.903197	2.446411	2.146934	1.653454	1.149901
5.294148	4.334119	3.647660	3.818639	3.374889	3.143948	3.143948	2.280097	2.104025	1.631147	1.075083
4.906679	4.139305	4.171578	3.501222	3.143948	3.418584	3.143948	2.093711	1.940779	1.418669	1.089946
4.575022	3.765903	4.769967	4.328966	3.546920	3.143948	3.143948	3.143948	2.021432	1.735473	1.108649
4.935766	4.264847	4.228852	4.279561	3.967907	3.143948	2.660970	2.290615	1.761271	1.676343	1.161780
4.123398	4.234902	4.613182	3.815378	4.044223	3.143948	3.143948	3.143948	3.143948	3.143948	1.270677
4.805112	5.174846	4.515524	3.410415	2.997840	2.783410	2.813232	2.583863	2.060340	1.782428	1.172723
4.847455	4.188969	4.116147	3.379532	3.410765	2.818821	2.548484	2.072391	1.892791	1.532263	1.109166
4.587357	4.325776	4.150118	3.216084	3.153104	3.470890	2.670147	2.269669	2.225105	1.675166	1.097826
5.424085	4.391989	3.792176	3.521860	3.970909	3.143948	3.143948	3.143948	3.143948	3.143948	1.095640
5.564060	4.245406	3.454170	3.624775	3.429120	3.488149	2.731204	2.181108	1.912238	1.709711	1.204998
4.494852	4.742197	4.407449	3.897797	3.341132	3.354740	2.613542	2.649467	1.747594	1.587165	1.175959
5.415001	3.870069	3.863685	4.282654	3.245421	2.973676	2.875979	2.379639	2.050302	1.544649	1.136413
4.568855	3.740925	3.886447	3.764851	3.187875	2.986415	2.568289	2.085293	1.982598	1.576532	1.128597
5.514984	5.186545	4.124820	3.539196	3.681890	3.505541	2.654679	2.281673	1.983993	1.521263	1.213835
4.580438	3.969037	3.829508	3.723693	3.920869	3.317411	2.723517	2.115144	2.148557	1.553788	1.235199
4.756952	4.504421	4.103031	3.686288	4.018359	3.143948	3.143948	3.143948	1.929368	1.464705	1.144139
4.941380	4.116650	4.480947	3.420197	3.284528	3.279411	2.653401	2.095400	2.119708	1.533662	1.187243
4.226672	4.527324	4.390114	3.205893	3.143948	3.143948	3.143948	2.387123	1.920517	1.562926	1.158293
5.559479	3.727884	3.673352	3.781132	3.894924	3.333579	2.436277	2.416842	2.112736	1.434945	1.173017
4.765087	5.125702	3.485185	3.859336	3.143948	3.143948	3.143948	2.587605	1.889634	1.495646	1.099865
4.889509	4.034308	3.686189	3.387381	3.143948	3.143948	3.143948	2.134772	1.889182	1.499478	1.132724
4.387670	4.731461	4.313650	3.237794	2.848804	3.143948	3.143948	2.309294	2.069352	1.662776	1.139830
4.146382	4.193834	3.904512	3.989388	3.212377	2.716215	3.113122	2.585810	1.962597	1.570824	1.161756
3.980657	4.759952	3.441322	3.561638	3.926506	3.143948	3.143948	2.337421	2.235196	1.708341	1.085131
4.658405	4.473766	3.456241	4.209092	3.257652	3.162300	2.713816	2.341471	2.286062	1.581294	1.179830
4.649058	4.441015	4.619735	3.909935	3.658444	2.867381	2.642135	2.120823	2.070431	1.633340	1.173562
4.073114	4.395959	4.753172	3.323243	3.775273	3.142836	2.803489	2.397438	1.998315	1.576301	1.090849
5.593876	3.919088	4.017322	3.246864	3.743462	3.394104	3.143948	3.143948	1.894369	1.640543	1.192792
4.864717	4.642665	4.029118	4.419828	2.955884	3.150837	3.143948	2.489708	1.894756	1.656088	1.274900
4.204320	4.353710	3.982410	3.441898	3.100169	2.753836	2.450953	2.259931	2.054682	1.658235	1.220839
5.232607	5.090413	4.275617	4.022215	3.143948	3.247397	3.143948	3.143948	3.143948	3.143948	1.212176
4.014021	4.417226	4.230198	4.255671	3.144679	3.013057	2.570615	2.332242	1.974090	1.611669	1.138006
4.177492	4.436274	4.237301	3.497771	3.941235	3.237915	2.535217	2.490359	2.240846	1.677876	1.095062
4.707903	3.836646	4.551386	4.072696	2.922091	2.614672	2.699916	2.306670	2.072144	1.557328	1.128319
4.364036	4.108790	4.382194	3.908532	3.388886	2.751303	2.675039	2.210758	1.856636	1.529788	1.204196
4.424211	3.694266	4.059279	3.356716	3.325116	3.189470	3.151330	3.143948	2.061078	1.495802	1.242987
5.576054	5.207477	4.131138	3.222256	3.292570	2.826286	2.701603	2.091667	1.810699	1.540079	1.201785
4.300987	4.015193	4.033345	3.771076	3.796078	2.861562	2.647667	2.683347	2.234805	1.616759	1.164102
4.317066	3.761512	3.965975	4.444866	3.668152	2.828553	2.841841	2.213808	2.272023	1.751431	1.097012
4.933979	4.170764	4.009594	3.753174	4.075540	3.143948	3.143948	2.575113	2.200194	1.593728	1.221193
4.203472	4.175349	3.636208	3.891734	2.919203	2.816241	2.436013	2.553953	2.225681	1.438451	1.084950
4.590617	3.759041	4.560367	3.863933	2.866649	3.143948	2.588412	2.693603	1.853668	1.461547	1.472184
5.308148	5.085636	4.194144	3.924740	3.673215	2.861095	3.139362	2.133229	2.154401	1.519655	1.519655
4.054905	4.277113	4.866267	3.836096	3.215388	3.359783	2.852340	2.161711	2.256067	1.486755	1.246220
4.975910	4.549523	3.702635	3.414998	3.105378	3.006755	2.727858	2.416238	1.743643	1.589020	1.098860
4.748593	4.570829	4.514628	3.646561	3.441457	3.143948	2.383132	2.443685	1.839982	1.643263	1.185896
4.954730	5.032992	3.913385	3.678107	3.510765	3.019809	2.720958	2.396752	2.188721	1.545182	1.154082
4.471873	4.437198	3.974231	3.483973	3.143948	3.143948	3.143948	3.143948	2.062443	1.743021	1.174827
4.127186	4.088042	4.782760	3.526348	3.183272	3.143948	3.143948	2.687797	1.932644	1.443907	1.440897
5.552855	5.163345	4.247199	3.949388	3.143948	3.143948	3.143948	2.528766	2.055250	1.713782	1.262660
5.252916	4.680472	4.410629	3.418343	3.706904	3.143948	3.143948	2.275822	2.021167	1.688258	1.688258
4.060594	3.764851	4.310176	3.733855	3.295630	3.143948	3.143948	3.143948	2.023976	1.560690	1.250169
4.142694	3.862689	4.539414	4.171068	3.143948	3.298029	2.461763	2.557857	1.750718	1.498856	1.203145
4.849153	4.570373	3.821212	3.486437	3.505266	3.143948	3.143948	3.143948	3.143948	3.143948	1.207692
4.593141	5.220065	3.658655	3.207460	3.841734	3.136672	3.031220	2.497517	1.812219	1.740346	1.189812
5.161700	4.924618	3.937806	3.783427	3.387338	3.148118	2.941285	2.244617	1.790644	1.423180	1.140814
5.573868	4.612847	4.217549	3.666055	4.066975	3.568101	3.143948	3.143948	3.143948	3.143948	1.169043
4.602063	4.520525	4.192367	3.673154	3.247299	3.172736	2.533416	2.295880	2.267779	1.675836	1.246842
4.267812	4.009543	4.033364	4.057100	3.549274	2.944436	3.112340	2.212423	1.765743	1.599699	1.163892
4.650836	4.289753	3.630771	3.180423	3.671245	2.820199	2.383615	2.475477	2.110684	1.711130	1.202061
4.306423	5.169663	3.852370	3.830503	3.936724	3.164956	3.007272	2.228684	1.763414	1.621578	1.472184
4.101877	3.796973	3.798358	3.418921	3.341526	3.556313	2.761484	2.672345	1.914227	1.765493	1.136467
4.424871	4.638256	4.759596	3.866616	3.598549	2.767426	2.418068	2.194655	2.164923	1.568276	1.073107
4.923932	3.903513	3.887735	3.907690	3.189482	3.031848	2.678744	2.353191	1.851335	1.663092	1.089426
4.072069	4.020787	4.142295	3.725775	3.981504	3.616737	3.143948	3.143948	1.785706	1.553396	1.472184
5.520027	5.216265	4.303939	4.359238	3.370013	2.900210	2.727976	2.594934	2.118516	1.708796	1.286389
4.786662	4.883913	3.523264	3.818040	4.008658	3.375148	3.143948	2.431188	2.232807	1.479989	1.145045
4.773117	3.797993	3.961211	3.201315	3.509834	3.143948	3.143948	2.024650	2.003391	1.428301	1.171257
5.075130	5.074392	4.765384	3.201125	3.260467	3.426607	3.143948	3.143948	1.763217	1.736500	1.189837
4.452623	4.801662	4.793613	4.002247	3.082581	3.143254	2.882401	2.638307	2.075647	1.531815	1.214303
4.338842	4.554476	4.123754	4.147396	3.652329	2.935599	2.726088	2.135399	1.830708	1.483731	1.159971
4.495076	4.276447	3.931716	4.103435	2.864880	3.056192	2.905635	2.578265	2.235399	1.619942	1.122233
4.652350	4.339307	3.553142	3.277270	3.244325	2.913759	2.725151	2.707342	1.944415	1.700346	1.700346
5.262981	4.877899	4.017743	3.941223	3.592903	2.774256	2.783513	2.385480	1.763232	1.914587	1.524554
5.031847	4.846591	3.532539	3.387155	3.214675	3.143948	2.441348	2.538775	2.047651	1.419287	1.161459
4.413608	4.625662	3.847140	4.330197	3.706429	2.832273	2.450536	2.098565	1.796790	1.616380	1.131634
4.154360	3.907413	4.554071	3.741678	3.909308	2.673112	3.143948	3.143948	2.194965	1.630755	1.200733
4.486889	4.500433	4.103015	4.195371	3.492080	3.684938	3.203088	2.612949	3.143948	3.143948	1.247135
4.145912	4.433828	4.523851	3.320178	3.509411	2.711707	3.143948	3.143948	3.143948	2.612949	1.085434
5.606696	4.416522	3.443239	3.638866	2.983790	3.143948	3.143948	2.444712	1.926895	1.632538	1.163686
4.110462	4.590575	4.204499	3.636250	3.026927	3.540247	2.612256	2.707788	1.800486	1.495869	1.157422
4.658722	5.137273	3.981107	4.341786	3.569511	3.360753	3.143948	3.143948	3.143948	1.513413	1.222699
5.615867	4.279934	4.342561	3.708045	3.309844	3.169020	2.529785	2.228417	2.054464	1.630794	1.146573
4.249281	3.797014	4.027226	3.356798	3.700559	3.143948	3.143948	3.143948	3.143948	1.652211	1.248352
4.808253	4.839899	3.672454	3.869635	4.046908	3.197204	3.066626	2.259976	2.082366	1.508929	1.205302
5.520112	4.728412	3.535960	4.084426	3.634178	3.526640	3.143948	3.143948	2.037519	1.567369	1.142563
5.486109	4.150861	4.107921	3.372223	3.962667	3.337170	3.072390	2.656992	1.978126	1.467182	1.188207
5.407449	4.576991	3.696684	3.434293	2.959755	3.199336	2.380625	2.172823	1.947715	1.672787	1.168286
4.513593	4.164712	4.431344	4.084768	3.428185	2.696323	3.143948	3.143948	2.164904	1.428538	1.175314
5.222841	4.415343	4.023293	3.215258	3.275182	3.143948	3.143948	3.143948	1.991297	1.556987	1.123817
4.158457	4.312841	3.958109	3.444440	3.346683	2.648110	2.376238	2.542663	2.225800	1.655063	1.107748
4.642740	4.142252	4.775519	4.142252	4.142252	4.142252	4.142252	4.142252	4.142252	4.142252	4.142252
4.459941	4.316506	3.781771	3.949540	3.595458	3.311378	2.919339	2.314650	2.048407	1.700346	1.700346
4.809862	5.110645	4.025198	4.277164	3.263232	3.181714	3.143948	2.246581	2.198936	1.729239	1.134640
4.290677	4.168551	4.446390	3.349580	3.321944	3.362175	2.900224	2.713668	1.921388	1.422838	1.203497
4.853892	3.770482	4.010053	4.161569	3.143948	3.244988	3.143948	3.143948	2.134772	1.774215	1.247814
4.081295	3.913995	3.942544	3.867347	4.070046	2.985976	2.568148	2.220396	2.102432	1.581047	1.162093
5.536900	3.950514	3.687735	3.715976	3.494003	3.143948	2.939225	2.409948	1.958060	1.582046	1.125867
3.943682	4.817624	4.699954	3.501036	3.525645	3.143948	3.143948	2.385118	1.875554	1.420260	1.141937
5.534364	5.140797	4.043933	3.176088	3.078844	2.788119	2.802201	2.614752	1.958302	1.497440	1.127144
5.618045	4.796742	3.934550	3.782663	2.931111	3.646994	2.809913	2.262075	1.788263	1.614867	1.193398
5.410332	5.200445	3.486071	3.491392	3.271135	2.693723	2.936683	2.279655	2.068506	1.587831	1.156770
5.108874	3.900707	3.420942	3.410412	3.301059	2.614168	3.143948	3.143948	3.143948	3.143948	1.233834
5.249721	4.578012	3.506612	4.262692	3.304993	3.182560	3.114812	2.438552	2.053422	1.625689	1.105021
4.433199	5.106545	4.146278	3.178826	3.819661	3.242058	3.143948	3.143948	1.993864	1.619923	1.149282
5.586438	4.544766	3.409611	4.395808	3.389031	3.019361	2.528380	2.719394	1.919302	1.577742	1.167573
4.529269	4.080401	4.098052	3.601961	3.061280	3.383313	2.462676	2.422326	1.847159	1.554047	1.120447
4.656881	3.708655	3.470640	3.464212	3.928808	3.143948	3.143948	3.143948	3.143948	1.598151	1.195781
4.540565	5.243161	4.252448	3.696944	3.512776	3.585426	2.691112	2.029943	1.773843	1.540428	1.094961
4.513633	3.780083	4.242506	3.381274	3.877488	3.143948	3.143948	3.143948	2.176324	1.835403	1.240227
4.356430	4.545281	4.460726	3.264338	3.428929	2.769296	2.350448	2.606278	2.016170	1.582379	1.212381
4.327966	4.619842	3.594934	3.920331	2.949354	3.011605	2.392293	2.136839	1.787030	1.645356	1.212023
4.486466	4.271326	4.479905	3.767946	2.987318	3.255961	3.143948	3.143948	1.935784	1.680044	1.226801
5.533157	3.718759	4.041087	3.672356	3.154025	3.143948	3.143948	3.143948	3.143948	1.682978	1.194064
4.161669	4.926793	4.135328	3.398794	3.182992	3.143948	3.143948	3.143948	2.612949	3.143948	1.182330
5.174551	4.727154	4.362769	3.574502	3.023831	3.008770	2.714834	2.300424	1.983500	1.673070	1.168379
4.161232	4.382343	3.424621	3.765247	3.560306	3.325747	2.503265	2.218338	1.928291	1.673274	1.223600
4.765742	4.018028	4.146080	3.325783	3.158647	3.143948	3.143948	2.072603	2.154565	1.643300	1.125871
4.796217	4.628763	3.751259	3.731670	3.625633	3.081914	2.609574	2.339596	2.138586	1.591563	1.210275
5.428585	4.611347	4.836167	4.320710	3.383798	3.219706	3.143948	2.391047	2.112472	1.600770	1.132832
5.112103	4.003287	4.309549	4.149800	4.026373	3.143948	3.219201	3.143948	3.143948	1.515231	1.209429
5.176760	5.093435	4.629714	3.474643	3.782952	2.672894	3.143948	3.143948	2.276318	1.639482	1.170964
4.992708	4.223538	4.499644	3.213793	3.403225	3.143948	3.143948	3.143948	3.143948	1.449635	1.176585
4.558082	4.497400	4.156404	4.072245	3.526457	3.143948	3.143948	2.176172	2.125896	1.637324	1.132471
5.449490	4.491399	4.452766	4.059963	3.772322	3.071879	2.456236	2.162989	2.087036	1.453149	1.236734
4.462517	5.124170	4.688659	3.708987	4.013609	3.585311	3.143948	3.143948	3.143948	1.467494	1.231181
5.606709	3.944383	4.211421	3.687009	3.242882	3.143948	2.809616	2.591526	2.174231	1.743084	1.124877
4.985593	3.705509	4.762006	4.059364	3.427883	3.143948	3.143948	2.134772	3.143948	3.143948	1.115896
5.535500	4.818847	3.514597	4.430826	4.045797	3.143948	3.206442	2.134772	3.143948	1.578279	1.151031
4.806260	4.241230	3.873611	3.157127	2.902498	3.539937	2.671682	2.126210	1.992354	1.487829	1.145577
5.481677	5.081425	3.791023	3.644373	3.242413	3.305210	3.143948	3.143948	3.143948	3.143948	1.108035
4.221214	3.906000	3.932034	3.798452	4.046983	3.015995	3.091690	2.569794	1.822207	1.555327	1.276562
4.482037	4.748276	3.798148	3.453941	3.143948	3.143948	3.143948	3.143948	3.143948	3.143948	1.234309
5.176113	4.271859	4.058145	3.427629	3.338483	3.143948	3.143948	2.234476	1.848658	1.442012	1.090680
4.196831	5.100865	4.380853	3.203823	3.203108	3.270338	2.630705	2.396527	2.168850	1.475376	1.174752
4.833676	3.936620	4.176618	3.143892	3.991104	3.382903	2.503224	2.301560	2.014853	1.523396	1.153689
5.198299	3.917987	4.194828	4.340176	3.949021	3.512510	2.736034	2.516915	2.236491	1.671059	1.242625
4.978654	4.197155	4.209649	3.310500	3.933332	3.695502	3.143948	2.644009	2.308285	1.657132	1.098029
5.526482	3.990751	4.427771	4.428611	3.696392	3.143948	3.146368	3.143948	3.143948	1.626191	1.229666
4.976847	4.798586	4.080981	3.515147	3.143948	3.018042	2.746880	2.723458	2.135803	1.609531	1.163738
4.889827	4.310369	3.936876	3.567699	2.911679	3.627759	2.586893	2.437222	2.027943	1.511360	1.110182
3.958475	4.098607	3.459072	4.109665	3.143948	3.143948	3.143948	3.143948	3.143948	3.143948	1.099952
4.630878	3.796998	4.164671	4.000393	3.191154	2.950386	2.995244	2.187615	1.858252	1.542542	1.244734
5.586029	4.614263	4.248053	3.600962	3.143948	3.299593	2.380685	3.143948	3.143948	3.143948	1.138597
4.362703	4.347885	4.485104	3.691306	3.143948	3.143948	3.143948	3.143948	1.991949	1.513250	1.154194
4.022062	4.616265	3.796354	4.144948	4.027690	3.040795	2.821733	2.527597	2.004029	1.602708	1.216964
4.410496	4.071737	4.220036	3.677184	3.143948	3.541655	2.527330	2.099617	1.781947	1.531922	1.216464
5.587353	4.108154	4.259940	4.007628	3.260580	3.179269	3.143948	3.143948	3.143948	1.641573	1.126010
4.931354	3.810523	3.475457	4.398085	3.682215	3.143948	3.143948	3.143948	2.134772	1.661098	1.213376
4.691866	4.313674	3.585259	3.392871	3.328588	3.143948	3.143948	3.143948	2.612949	2.612949	1.216625
4.632430	4.871681	4.756531	3.571663	3.213844	3.143948	3.143948	3.143948	2.184412	1.756845	1.206615
4.871297	4.369293	4.792095	3.190953	3.227950	3.143948	2.979670	2.702950	2.187127	1.693456	1.182579
5.517034	4.958442	3.775789	3.361159	3.729730	3.345456	3.143948	3.143948	3.143948	1.589222	1.215516
4.480949	4.766841	4.593143	3.398471	3.806440	3.143948	3.143948	3.143948	3.143948	3.143948	1.115473
4.737813	5.181570	4.821800	3.714407	3.185623	2.862754	2.446292	2.347749	1.899657	1.416800	1.212911
5.499535	4.555550	4.149764	4.363237	3.540144	3.283720	2.594510	2.163417	2.270149	1.738084	1.180924
4.388839	3.864769	4.530043	3.762200	3.103485	2.861418	2.422381	2.642468	2.236434	1.473467	1.158265
4.481625	4.107222	4.555449	3.488653	2.936129	3.175557	2.659428	2.482170	2.161070	1.700101	1.115173
3.966940	4.974596	4.379245	3.443625	3.952655	3.210554	2.793433	2.410741	2.311155	1.499170	1.223413
5.079663	3.784455	3.407421	4.344358	3.335596	2.913847	2.513495	2.477958	1.910361	1.630939	1.179695
4.165527	4.192496	3.388342	3.354966	3.361084	2.851319	3.059780	2.225635	2.137057	1.654558	1.219319
4.454187	4.083955	4.804079	3.991437	3.439628	3.143948	3.143948	3.143948	2.240049	1.486269	1.130776
5.479889	4.483026	4.725032	4.392104	3.205501	2.867145	3.137282	2.462501	2.057210	1.553212	1.235315
4.774394	5.197289	3.910580	3.633022	3.748259	3.397541	3.143948	2.601481	1.758123	1.556225	1.247089
5.050502	4.857288	4.687560	4.225470	4.017743	3.143948	3.143948	3.143948	1.863973	1.473967	1.660007
5.482231	4.835358	4.492731	3.888487	3.388986	3.609182	3.100016	2.216213	2.230906	1.470116	1.120943
4.340635	4.466511	4.180412	3.157150	3.143948	3.268598	3.143948	3.143948	2.234438	1.605387	1.226216
4.609478	3.704080	4.472949	4.072551	3.313034	2.688358	2.361421	2.405072	1.944972	1.696951	1.220116
4.881750	4.236773	4.042066	3.852432	3.320169	3.591061	2.508806	2.223418	1.921510	1.755501	1.113386
4.466296	4.441314	4.020182	3.337791	3.331803	3.561340	2.532275	2.409173	1.752352	1.440578	1.115433
5.128074	3.970807	3.963448	4.109640	3.673304	3.143948	3.143948	3.143948	1.777537	1.557272	1.190860
4.813319	4.454909	4.717090	3.686023	3.493368	3.346776	2.379655	2.526650	2.230701	1.493893	1.190996
5.486970	4.279785	3.486713	3.569810	3.386753	3.548977	3.143948	3.143948	3.143948	3.143948	1.080302
5.079978	4.320733	4.480063	3.625293	3.557790	2.912305	2.430178	2.421159	2.014636	1.632177	1.208286
5.586769	4.532968	4.036360	4.057958	3.186830	2.874209	2.699326	2.201097	2.014474	1.451042	1.114237
3.981965	3.685099	4.817981	3.628071	3.143948	3.143948	3.143948	3.143948	3.143948	1.639371	1.243329
5.512538	4.385484	3.463598	3.876903	3.335155	3.114111	2.776583	2.090995	2.187841	1.483643	1.109476
5.229294	4.531250	4.026131	3.836131	3.746743	3.143948	3.143948	3.143948	1.970757	1.501302	1.259164
3.949118	4.562295	4.719753	3.621217	3.426770	3.311052	3.149533	2.243543	2.166102	1.647895	1.121164
5.305617	4.832690	3.484614	3.643069	3.948043	3.586275	3.143948	3.143948	3.143948	1.460754	1.101861
5.347379	3.748144	3.929044	3.844298	4.012382	2.693538	2.758923	2.138606	2.071162	1.568266	1.156208
4.642997	4.606828	4.149074	3.722565	3.184693	3.143948	3.143948	3.143948	3.143948	1.777843	1.086080
3.969238	4.517357	3.882181	3.851530	2.901683	3.064392	2.783426	2.408760	1.975627	1.772906	1.090090
5.108194	4.406839	4.212102	3.350733	3.568680	2.779980	2.655074	2.255546	1.820826	1.417876	1.149639
4.060210	4.049660	3.459236	3.254162	3.479027	3.143948	3.143948	3.143948	3.143948	1.688522	1.087744
4.614171	4.691290	3.828341	4.348304	2.995859	2.851107	2.909544	2.560559	2.001342	1.492228	1.471087
3.943109	3.814936	3.693005	3.915518	2.939762	2.843318	3.132594	2.348011	1.977452	1.529881	1.216137
4.063745	5.095781	4.062769	3.221269	3.836286	3.081220	2.748191	2.622596	1.868455	1.776097	1.119599
4.206507	4.242048	3.742498	4.410822	3.967318	3.151367	3.143948	3.143948	3.143948	3.143948	1.243748
4.587197	4.483987	4.182632	3.850359	3.034720	3.600643	2.547135	2.135481	1.799831	1.503687	1.176622
4.328102	4.813064	3.990599	4.443783	3.725760	3.444463	2.775875	2.061166	1.813346	1.519655	1.519655
5.080258	3.997806	3.998861	3.469844	3.371912	3.143948	2.625809	2.529940	2.094019	1.572898	1.660007
5.084291	4.407866	4.669412	3.226585	3.913493	3.350470	2.794600	2.399373	2.170564	1.444876	1.147006
5.172047	5.024178	3.546414	3.246567	4.056633	2.968374	2.906993	2.311913	1.888762	1.640291	1.094799
4.715464	4.002639	4.038041	3.849014	3.486218	3.143948	3.143948	2.758603	1.993382	1.552257	1.176158
5.309795	4.192640	4.134331	3.918218	2.917886	3.528240	2.748029	2.705170	2.233166	1.695794	1.349508
4.357850	3.714276	4.204314	4.044404	3.421238	3.143948	2.642381	2.430558	1.804528	1.469447	1.195598
5.315313	5.058918	4.013153	3.207372	2.915778	2.620830	2.474157	2.409886	1.926740	1.489926	1.219168
5.496366	4.052296	3.830470	3.616608	3.588127	3.143948	3.143948	2.134772	1.828609	1.504135	1.180680
4.923279	3.736142	4.446188	3.559647	3.357322	3.302485	2.655696	2.425724	1.956586	1.582164	1.190318
4.145255	4.672008	4.424387	3.316683	4.012334	3.505531	2.809002	2.575295	1.898683	1.666256	1.207755
4.599607	3.929494	3.548697	3.684846	3.510679	3.143948	2.616960	2.147971	1.762141	1.456923	1.229622
4.697202	3.974869	4.256122	3.449392	3.337398	3.608693	2.476469	2.561697	2.201997	1.497986	1.256600
4.148086	4.025905	3.677609	3.167874	3.706936	3.152260	3.143948	3.143948	3.143948	1.409363	1.142104
4.003326	4.221895	3.700915	3.686864	3.215135	3.630746	3.173916	3.143948	2.045027	1.567940	1.250310
5.483893	4.851344	3.447700	4.257231	3.154931	3.143948	3.143948	2.338933	1.945552	1.570035	1.182779
5.105488	5.214927	3.945465	3.662868	3.721015	3.430914	3.143948	2.312438	1.922890	1.500860	1.293300
4.004471	3.696487	3.883760	3.999306	3.077786	3.574139	2.604035	2.273903	1.964165	1.548985	1.157737
4.713239	4.281425	4.611750	4.371752	3.382856	3.137761	2.462819	2.450180	2.191008	1.741149	1.133655
4.649816	4.310808	4.237455	3.753258	3.773637	2.830667	2.362539	2.556233	1.809748	1.594475	1.235417
4.208949	4.517901	4.474815	3.476598	3.512843	3.393404	2.722948	2.303366	2.041147	1.662981	1.095009
5.329015	4.014958	4.139089	3.248260	3.328526	3.278644	2.706057	2.126999	1.933405	1.663410	1.233088
4.568121	5.068360	4.137631	4.106205	3.327992	3.143948	3.143948	3.143948	3.143948	1.401862	1.139486
5.430563	5.019296	4.400152	3.269076	3.678245	3.551097	3.143948	3.143948	3.143948	1.589425	1.113868
4.594324	4.231034	4.728691	3.906293	4.020096	3.061691	2.432544	2.419078	1.965512	1.665262	1.243030
4.510918	3.939431	4.599052	3.340338	3.398270	3.143948	2.860112	2.159097	1.827673	1.694774	1.093457
4.742414	4.976981	3.574575	4.438243	3.562585	3.143948	3.143948	3.143948	3.143948	1.610580	1.238076
4.660813	4.477887	3.861092	4.027586	3.004730	3.011428	2.670716	2.114932	2.221672	1.540966	1.700346
4.410464	4.919364	4.422056	3.810431	3.359022	3.143948	3.143948	3.143948	2.245961	1.764115	1.223653
5.079156	4.573974	4.298240	4.404061	3.333725	2.681207	2.984586	2.389284	1.797855	1.680587	1.153787
4.554750	4.553118	3.789472	3.862634	3.362074	3.143948	3.143948	3.143948	2.209758	1.535439	1.271134
5.308406	4.973997	3.603959	4.484478	3.309712	3.576830	3.138377	2.134910	2.072419	1.396125	1.091733
5.411886	4.425143	4.850474	4.316909	3.143948	3.314137	3.143948	2.462746	2.221938	1.559781	1.110476
5.565460	4.242398	3.987329	3.471272	3.164354	2.730606	2.472406	2.356688	2.099337	1.661056	1.178901
4.362650	4.263515	4.241321	4.425915	3.577998	3.077131	2.367832	2.554101	2.455520	2.455520	1.263547
4.739862	3.952295	4.348002	3.594214	3.519086	3.143948	3.143948	3.143948	3.143948	3.143948	1.245397
4.340367	4.862683	4.252295	4.393158	3.695947	3.153384	2.939854	2.411716	1.786230	1.678940	1.171744
4.178622	5.128360	3.718986	3.379450	3.757264	3.143948	3.143948	2.248474	2.118912	1.590794	1.095561
5.587425	4.155534	4.121753	4.492394	2.931429	3.143948	3.143948	3.143948	1.999316	1.515379	1.189328
5.231096	3.828239	3.739294	4.229247	3.644724	2.931653	2.858726	2.722882	2.153006	1.582694	1.101279
4.593839	4.179952	4.609771	3.415572	3.143948	3.554797	3.143948	3.143948	2.270978	1.508596	1.124789
4.156911	4.736129	4.167366	3.410135	3.942853	3.171728	2.340853	2.261418	1.930463	1.578255	1.163220
4.393022	3.909550	3.633814	4.227685	3.817567	3.429107	2.887391	2.087979	1.905453	1.782545	1.113855
4.190596	3.962740	3.770490	4.398419	3.329288	3.143948	3.143948	3.143948	3.143948	1.583519	1.583519
4.255430	4.243385	4.124385	4.077649	4.014770	3.566139	2.742664	2.312420	1.977522	1.767471	1.202695
4.637593	4.355741	4.221898	3.542671	3.143948	3.610647	2.549997	2.710396	1.921640	1.557065	1.116905
5.156428	3.848040	3.483125	3.837168	3.417562	3.143948	3.143948	2.530400	1.915121	1.552666	1.213864
4.225503	4.813650	4.385916	3.371726	3.348773	2.997891	2.675363	2.710067	2.009382	1.604323	1.129628
4.667462	4.232296	3.814488	4.129316	2.977718	3.255964	2.930180	2.356361	1.875266	1.554555	1.183940
3.994376	4.600022	3.552895	4.386604	3.970393	2.670624	2.664239	2.286187	2.196781	1.680663	1.085263
4.834403	5.123768	3.987678	3.853630	3.517024	3.445715	3.143948	2.707712	2.040465	1.803097	1.230558
4.264719	3.723896	3.589665	3.724737	2.950060	3.202221	2.496588	2.709714	1.937629	1.617037	1.200982
5.038618	4.005941	3.747322	3.996103	3.242018	2.720671	2.460809	2.063344	2.012317	1.758815	1.150409
4.479131	4.924228	4.642865	3.745023	3.451314	3.530910	3.143948	3.143948	2.168826	1.494333	1.219061
4.862492	4.087377	3.556134	3.906800	3.321840	3.294587	3.147689	2.657886	2.270813	1.728195	1.240178
5.578443	4.175027	4.469559	3.286517	3.143948	3.146382	2.490662	2.469932	2.002890	1.461287	1.111360
4.045955	4.236741	3.672319	3.437175	3.591399	3.086703	2.518397	2.299192	2.052033	1.570522	1.124228
5.376721	3.707857	4.749827	3.381954	2.950388	2.881796	2.558224	2.291377	1.976311	1.662625	1.103463
5.542514	3.916899	4.443156	3.276378	3.841838	3.143948	3.143948	2.519549	2.204998	1.420590	1.122485
5.168693	5.112752	4.092319	4.389260	3.490112	3.190474	2.596595	2.217818	2.297131	1.697496	1.199039
5.059109	4.246685	3.396808	3.370875	3.761274	3.235819	2.722858	2.409903	1.979443	1.752782	1.102381
4.497121	4.396279	3.743725	4.466028	3.783621	2.886284	2.800009	2.377204	1.865076	1.700950	1.206361
4.429089	4.086336	3.986504	3.331304	3.447409	3.273830	2.653934	2.681749	1.974782	1.604771	1.109557
4.803075	4.089606	3.580669	3.768798	3.182077	3.086919	2.628146	2.196376	1.866942	1.766092	1.161300
5.563187	4.761364	4.023805	3.843038	3.569685	3.143948	3.143948	3.143948	3.143948	1.720087	1.104056
4.641402	4.443140	4.723176	3.241423	3.077067	2.910472	2.657203	2.172694	2.081198	1.603144	1.174836
4.487219	4.402400	4.506187	3.836406	3.854379	3.618783	3.143948	2.262863	1.783018	1.618390	1.227835
4.045997	4.740355	4.027577	3.641815	3.266269	2.787603	3.043579	2.711624	2.005999	1.485781	1.141547
4.173320	4.103924	4.533932	4.132569	3.860646	3.099630	2.511859	2.442587	2.126918	1.465395	1.146036
5.314300	4.191167	4.062915	4.344729	3.261995	3.167157	2.363614	2.760016	2.110224	1.470344	1.200870
4.057238	4.968220	4.868307	3.753317	3.264596	3.143948	3.143948	3.143948	3.143948	1.552000	1.225928
5.236020	4.113865	4.722020	3.344731	3.541302	3.284369	2.716023	2.614195	2.219089	1.523803	1.472184
4.355251	5.108089	3.902412	3.291839	3.622619	3.577014	2.465165	2.685539	2.065416	1.728334	1.157071
4.737526	3.784285	4.640985	3.447176	3.936784	3.143948	2.471119	2.050748	2.055112	1.442191	1.132090
4.305161	3.778509	3.860245	4.317677	3.288067	3.602785	2.623628	2.391029	2.024179	1.666694	1.090740
4.417600	4.531702	4.021764	4.393396	3.307871	3.143948	3.143948	3.143948	3.143948	3.143948	2.138950
3.935227	4.171618	4.000817	4.285644	4.023576	3.560777	2.803617	2.238124	1.903288	1.579075	1.136938
5.394823	4.335619	4.626194	3.882274	3.334938	2.813789	2.645914	2.340073	1.863845	1.523520	1.101658
4.739639	3.929955	3.796804	3.444668	3.377706	3.192692	3.183075	2.092858	2.092833	1.559796	1.127065
4.920832	4.131350	3.897485	4.509635	3.873719	3.129648	2.462913	2.129459	2.028042	1.509647	1.123710
4.853305	3.997490	4.244654	3.366083	3.143948	2.808256	2.538467	2.410965	2.103873	1.429347	1.234835
5.094810	5.222017	3.825628	3.783417	3.460439	3.143948	2.781716	2.655676	1.825099	1.476044	1.220671
5.205637	5.188416	4.706488	3.489512	3.375298	2.850104	3.178727	2.246080	1.993065	1.704917	1.139238
4.225385	4.087356	3.899305	3.673321	3.768217	3.163623	3.009335	2.341169	1.972655	1.426835	1.104724
5.465533	3.822710	4.252607	3.875359	3.028434	2.759963	2.556015	2.282731	1.855487	1.490882	1.201396
5.334714	4.262216	3.449060	3.803106	3.975632	3.212122	2.612392	2.103450	2.268690	1.558103	1.114052
5.205998	4.009906	3.774642	3.252674	3.583298	3.595311	2.998720	2.314539	1.954788	1.704627	1.247576
5.407111	3.958134	3.477413	3.936574	3.253526	3.143948	2.559665	2.393220	1.880006	1.528277	1.150681
4.794141	3.737513	4.124263	3.258908	3.259258	3.143948	3.143948	3.143948	3.143948	1.511454	1.117292
4.854587	3.965170	3.547420	3.733225	3.358978	2.710221	3.183259	2.413852	2.046930	1.579308	1.261002
4.867538	4.946517	4.814539	3.803846	3.494727	3.143948	2.802650	2.569175	2.182130	1.586528	1.164101
5.610053	3.862185	3.595425	4.328141	4.013638	3.143177	2.500907	2.707071	1.993722	1.536739	1.124124
4.263264	4.470374	4.287435	4.028069	4.003007	3.126662	2.775070	2.692589	2.234509	1.436497	1.146590
5.073184	4.704678	4.815788	3.251362	3.426971	2.873343	2.599270	2.293751	2.165868	1.627198	1.583519
4.752705	3.708764	4.131740	3.981411	3.640353	3.143948	3.201836	2.612949	2.047963	1.518853	1.146560
5.582924	4.510516	4.042096	3.543600	3.110194	2.861341	2.710723	2.162369	2.101958	1.519627	1.131991
4.007562	4.294132	3.839467	3.908851	3.784278	3.154938	3.143948	3.143948	3.143948	1.503550	1.471087
4.681940	4.342381	4.210324	4.144759	2.909258	3.298088	2.577722	2.356436	2.039399	1.564097	1.176739
5.523200	4.757624	4.029038	3.903753	3.353491	3.499521	3.078975	2.565326	1.867848	1.552780	1.270425
4.486304	3.711536	4.386829	3.861126	3.220796	2.924498	2.424619	2.701195	1.860021	1.772484	1.310993
4.042146	4.778154	3.529676	3.688656	3.403028	3.523130	2.650662	2.615760	2.133062	1.796831	1.700346
5.555418	5.071919	4.848381	3.696804	3.143948	3.206641	3.143948	2.134772	3.143948	3.143948	1.253017
4.505334	4.736329	3.748448	4.012373	3.143948	3.078992	3.150954	2.308919	2.101788	1.687860	1.155905
4.559102	5.239031	4.428539	4.106377	3.819257	3.076215	2.715422	2.599309	1.761044	1.695927	1.119910
5.608069	4.473579	4.802355	3.392178	3.254857	3.551219	2.573336	2.373485	2.123409	1.785736	1.238406
4.889119	4.848283	3.953987	4.108803	3.895982	3.143948	2.612949	3.143948	1.853543	1.491829	1.225650
5.064610	4.843349	4.310185	3.359467	3.725856	3.444471	3.143948	3.143948	2.066693	1.495947	1.147167
4.578321	4.475889	3.439237	3.187032	3.143948	3.511680	3.113564	2.244002	1.969285	1.621959	1.127472
5.287386	4.339295	4.577321	4.215551	3.542512	3.545897	2.458772	2.459888	2.051932	1.628219	1.224948
4.553547	4.917238	3.432622	3.940187	3.371854	2.827471	2.900565	2.076679	1.887347	1.683101	1.223768
4.345828	4.518885	4.589366	3.578641	3.180309	3.199958	3.147542	3.143948	3.143948	1.566260	1.226945
5.499210	4.342003	4.730362	3.778701	3.924919	3.028382	2.479256	2.415080	1.864069	1.550962	1.186208
3.959753	5.201645	4.110091	4.225524	3.347719	2.791152	2.582505	2.416768	1.819475	1.472751	1.118117
5.488624	4.166708	3.916488	3.748614	4.017787	3.143948	3.143948	3.143948	2.106241	1.630043	1.133264
4.556897	4.024225	3.787116	3.632202	3.354763	3.143948	3.143948	3.143948	3.143948	3.143948	1.109412
4.492683	4.611268	3.470451	3.892624	3.143948	3.143948	2.392840	2.397995	2.055460	1.468340	1.171323
4.870996	5.162481	4.173451	3.249748	3.866197	3.105841	3.104326	2.545139	2.133858	1.662693	1.210086
4.658144	3.967495	4.253495	3.501906	3.377402	2.831970	2.609227	2.208383	1.992593	1.683334	1.168667
4.081368	3.820141	4.702000	4.362440	3.254733	3.143948	3.143948	3.143948	2.134772	1.525015	1.191263
4.549691	4.273793	4.474307	4.238463	3.623707	3.155116	2.368396	2.308194	2.093926	1.465062	1.107144
5.620074	4.015672	3.665149	3.907241	3.187622	2.802129	2.690614	2.374101	1.992374	1.529974	1.145562
5.078495	3.992403	4.092046	3.786400	3.135984	2.879154	2.398825	2.293507	2.045726	1.517461	1.166982
4.921012	4.248177	4.013556	3.577178	3.623645	3.143948	2.781788	2.358854	2.019585	1.528443	1.122963
4.079284	3.687374	3.418887	3.187472	3.997439	3.143948	3.143948	3.143948	3.143948	3.143948	1.170422
3.935646	4.021110	3.514966	3.688130	3.317456	3.143948	3.143948	3.143948	3.143948	3.143948	1.081854
5.496153	5.209174	3.591987	3.761522	3.143948	3.143948	3.143948	3.143948	1.711731	1.449870	1.146562
5.182293	4.183411	3.538647	3.270912	3.144657	3.143948	3.143948	3.143948	3.143948	1.607325	1.194557
4.674795	4.777819	4.779676	3.833990	3.994679	2.639618	2.383408	2.496052	1.988569	1.576175	1.245985
4.408417	4.736937	3.471132	3.936962	3.143948	3.193705	3.143948	2.262007	1.807125	1.634392	1.159140
4.309523	4.798650	3.751818	4.358778	3.348479	3.328565	2.612949	3.143948	1.993354	1.636721	1.176525
4.835169	3.734185	3.924115	3.923796	3.510402	2.915389	2.555581	2.566181	1.753371	1.441071	1.097831
5.521076	3.781516	3.668296	3.345558	3.355109	3.158503	2.958364	2.679049	2.265486	1.509775	1.221009
4.175502	3.944966	4.425990	3.189420	3.306462	2.949238	2.484539	2.646277	1.974476	1.453912	1.076938
4.785243	3.888320	4.293129	3.884137	3.173237	3.143948	2.714190	2.255358	2.175343	1.719398	1.097984
4.328076	5.112280	3.566107	3.193200	3.371974	3.286310	3.143948	2.633354	1.880276	1.669262	1.233646
4.237784	5.172269	4.108583	3.696015	3.381974	3.288276	3.143948	3.143948	3.143948	3.143948	1.120386
4.015671	4.467424	3.732693	3.463147	3.281055	3.143948	3.143948	3.143948	1.880396	1.514660	1.087839
4.025820	3.904799	4.782866	3.340724	3.833582	2.674688	3.143948	3.143948	1.930253	1.706843	1.237479
4.620219	4.364360	3.792243	4.142386	3.509936	2.941605	2.888820	2.549654	1.797613	1.852035	1.176203
4.248942	3.805048	4.064480	3.265728	3.508212	3.254636	2.986410	2.620345	1.778044	1.487953	1.154659
5.080552	4.870478	3.556451	3.813519	3.962444	3.143948	3.143948	3.143948	3.143948	3.143948	1.125372
4.771901	3.993204	3.964866	3.394584	3.143948	3.291401	3.143948	3.143948	3.143948	1.621569	1.193718
5.414418	4.711304	4.137703	3.769618	2.977996	2.857052	2.869053	2.615658	2.065882	1.599821	1.089962
5.385966	5.120258	4.581169	3.471573	3.143948	2.764334	2.491464	2.164417	1.842611	1.508369	1.259798
5.197349	3.963555	3.645641	3.346519	3.406028	2.657251	3.143948	3.143948	2.055085	1.567945	1.164132
4.930353	4.571246	4.047315	3.836831	3.377643	3.137507	2.418064	2.471261	2.133201	1.603528	1.211855
5.540157	4.203457	4.225384	3.407459	3.143948	2.612949	3.143948	2.612949	2.079088	1.676653	1.138023
4.605159	4.032293	4.803558	3.441588	3.750462	2.937812	2.388607	2.488307	2.181845	1.500175	1.145565
4.639063	4.290463	3.983692	3.706436	3.404778	3.143948	3.143948	3.143948	3.143948	1.670648	1.583519
4.917592	4.861264	4.009691	3.505215	3.246491	3.289996	3.143948	2.263664	1.775623	1.585940	1.121408
5.519247	5.056510	4.460575	4.154599	3.990085	3.409064	2.734119	2.298184	2.124679	1.771225	1.182914
4.348434	4.765833	3.799106	3.825663	3.586474	3.143948	3.143948	3.143948	2.237105	1.638648	1.137536
4.266864	4.566779	3.471693	3.487572	3.823678	3.143948	2.761673	2.528892	1.751921	1.619137	1.217661
5.176192	3.855908	4.737849	4.331547	3.492820	3.242088	2.534821	2.296545	2.115768	1.792207	1.159812
4.806700	4.192504	3.738720	4.088816	3.319735	2.955790	2.927248	2.164460	2.038580	1.646740	1.159118
4.941890	3.871867	4.318131	4.462099	3.994664	3.143948	2.612949	3.143948	2.612949	1.816744	1.110836
5.482860	3.730495	4.203488	3.726229	3.364551	2.867129	2.691285	2.230249	2.159608	1.650977	1.231138
4.837963	5.217563	4.411529	4.380929	3.756668	3.567248	2.706589	2.132056	1.819825	1.700346	1.700346
4.413456	4.209806	4.212500	4.204266	3.240866	3.143948	2.497631	2.392805	2.008725	1.598650	1.264766
5.280005	4.435919	4.795428	3.570086	3.166158	3.058854	2.672887	2.266525	1.927693	1.464598	1.087414
4.562050	4.352058	3.886906	3.547372	3.179417	3.156477	2.441405	2.412877	2.032037	1.534665	1.208819
4.249960	4.457467	4.736047	3.903055	3.568715	2.787594	2.395974	2.304899	1.938903	1.516457	1.208457
4.905219	4.902121	3.677782	3.726081	2.951851	3.143948	3.143948	2.416896	1.836137	1.545264	1.238782
4.499255	4.175506	4.371264	4.149298	3.348578	3.387151	3.060527	2.717224	1.963933	1.613381	1.128381
4.572230	4.311290	3.665503	3.737603	3.143948	3.143948	3.143948	3.143948	2.029862	1.634718	1.262707
5.100076	4.336724	3.904076	3.361264	3.365013	3.309146	3.080430	2.443354	2.043815	1.758049	1.150618
4.861672	4.811676	3.671416	3.509355	3.461523	3.165792	2.489376	2.653673	1.912878	1.526333	1.201484
4.412006	3.793259	3.957005	4.070404	3.172925	3.300655	3.143948	2.164685	1.916673	1.532144	1.069536
5.335911	3.774126	3.840036	3.710031	4.002791	3.607673	2.422539	2.528108	2.241365	1.537578	1.184724
4.377514	5.188863	4.670604	4.292976	3.775485	3.417652	3.143948	3.143948	3.143948	1.619803	1.255472
5.560821	3.825563	3.968241	3.368979	3.837741	3.143948	3.143948	2.609224	1.940040	1.753157	1.083850
4.749361	3.937255	4.713074	4.153719	3.143948	3.143948	3.189955	3.143948	3.143948	1.594713	1.268025
4.069673	5.077982	3.734517	3.717826	3.796795	3.282046	2.524653	2.398789	2.155210	1.744422	1.210313
4.518993	4.072988	4.039798	3.540341	3.790516	3.224079	2.783377	2.474565	2.040992	1.723649	1.217486
5.079008	4.467977	3.891134	3.879092	3.749277	2.795979	2.950065	2.128153	1.933322	1.559991	1.137104
4.167594	3.824996	3.423704	3.322811	3.513714	3.020494	2.878032	2.689996	1.778851	1.702515	1.172843
5.470326	4.429861	4.165283	3.324965	3.993413	3.143948	2.786974	2.166018	1.761484	1.535266	1.071673
5.589651	4.078817	3.960254	4.371721	3.143948	3.143948	2.767825	2.323783	2.013263	1.793124	1.793124
4.621844	4.292498	4.790316	3.819957	3.201377	2.647113	2.483204	2.078444	2.207127	1.524675	1.141274
5.331404	4.456225	3.708466	3.930316	3.458799	3.143948	3.143948	3.143948	3.143948	3.143948	1.086439
4.612782	5.100557	3.911737	3.596612	3.551260	3.404214	3.143948	3.143948	1.767543	1.509407	1.217425
4.156566	4.957014	3.673537	3.677807	2.987101	3.337755	3.169701	2.398764	1.912475	1.725679	1.220567
4.767588	4.028448	3.617109	4.447019	3.467827	2.720600	2.881605	2.501994	1.916846	1.616082	1.216296
4.415362	5.206343	4.460637	3.484677	3.867752	2.947619	3.127355	2.138624	2.081866	1.635060	1.230223
5.275158	5.142280	4.698744	3.719797	3.143948	3.213038	3.143948	3.143948	3.143948	3.143948	1.206706
4.195370	5.082560	3.838781	3.910520	3.395615	3.143948	3.143948	2.612949	3.143948	1.480791	1.142417
5.433813	4.547264	3.669049	3.434144	3.448837	3.143948	3.143948	2.392262	1.832722	1.749718	1.234758
4.513759	5.194754	4.062253	3.762224	3.113272	3.275684	3.115205	2.148142	2.148142	2.148142	2.148142
4.112878	3.818853	4.121110	3.880540	4.030906	3.133301	2.774021	2.216631	2.129174	1.414742	1.170176
5.328043	4.658200	3.916361	3.381806	3.680715	3.143948	3.143948	3.143948	3.143948	3.143948	1.247183
4.415358	5.094348	4.464841	3.718170	3.575585	3.143948	2.317627	3.143948	1.866305	1.623551	1.269593
4.520791	4.504223	3.715924	3.807992	3.190551	3.445932	2.750832	2.706824	1.937138	1.764866	1.700346
5.183447	3.931069	4.128442	3.555178	3.180154	3.313382	2.612949	3.143948	3.143948	1.404085	1.138839
5.093648	5.195766	4.219892	3.470733	3.143948	3.349450	3.143948	3.143948	1.868742	1.760728	1.117517
5.597396	4.603933	3.947165	3.383989	3.152073	3.289858	2.911071	2.061551	1.975096	1.617929	1.117584
4.537423	4.356213	3.849797	3.905394	3.045803	2.992883	2.637975	2.383928	1.957997	1.688154	1.252951
5.043667	4.284654	3.467818	3.247466	2.949988	3.552819	2.907636	2.729415	2.043194	1.505265	1.140085
4.666285	4.104787	3.882119	3.773373	3.046101	2.862635	2.821820	2.281837	2.230316	1.559052	1.168798
5.547073	4.391795	3.963222	3.361245	3.540564	2.862901	3.096729	2.066621	1.998519	1.600623	1.159634
4.376052	3.794786	4.237106	3.593883	3.519282	3.143948	3.143948	3.143948	2.045977	1.713511	1.089291
5.566042	3.765325	4.077744	3.302471	3.815740	3.320379	3.143948	3.143948	3.143948	3.143948	1.148768
4.730965	4.115432	3.791642	3.156921	3.433677	3.044629	2.513339	2.591027	1.914767	1.516401	1.082359
3.949292	5.197194	4.747460	3.843158	3.198352	3.295730	2.400326	2.438717	1.777508	1.616922	1.245864
3.904615	3.820269	4.513698	4.349819	3.906526	3.143948	3.143948	3.143948	1.953809	1.460238	1.185603
3.944508	4.917623	4.730892	3.471654	3.919623	2.934768	3.078852	2.324310	2.114514	1.574012	1.154662
5.472957	3.678211	4.545714	3.615917	3.340740	3.143948	3.143948	2.134772	3.143948	3.143948	1.143001
4.049516	4.535465	4.238054	3.745248	3.158635	3.536651	3.143948	3.143948	1.844854	1.566458	1.096663
5.584897	4.356693	4.026196	4.100945	3.371484	3.143948	3.143948	3.143948	1.855466	1.588682	1.174292
4.228387	5.061688	4.274114	3.477567	3.664267	3.143948	3.143948	2.376865	2.220110	1.519275	1.120098
4.738674	5.026642	4.368746	3.277641	3.994018	2.616168	2.481142	2.247670	1.779303	1.566547	1.193395
5.627206	5.181975	3.642908	3.431704	3.946591	3.003136	3.022574	2.306686	2.154108	1.492085	1.242066
4.820141	3.707360	3.458015	3.701313	4.048582	2.663527	2.461024	2.313678	1.837587	1.591541	1.122412
4.006911	3.899544	4.669586	4.092857	3.412617	3.330215	2.930055	2.684721	1.999572	1.597735	1.078252
5.421781	3.955299	4.373630	4.194734	4.018317	3.588750	3.143948	3.143948	2.138950	2.138950	2.138950
4.368033	4.571579	4.557800	4.334827	3.413214	2.834588	2.939106	2.261409	2.011252	1.603256	1.440897
5.415097	4.536370	3.681886	3.848542	3.542568	2.677276	2.948590	2.454525	1.872385	1.658844	1.197889
4.806850	4.048612	3.706539	4.143885	2.956259	3.571995	2.555465	2.129726	2.150859	1.435374	1.171149
4.541217	4.021566	3.546756	3.613020	3.461638	3.218200	3.143948	3.143948	2.119656	1.608509	1.120389
5.605136	3.662378	4.025718	3.260688	3.701491	2.615158	3.150250	3.143948	1.957103	1.608131	1.126723
5.466801	4.721735	3.966359	4.078120	3.350696	3.143948	3.143948	3.143948	3.143948	1.382090	1.128342
5.016087	4.633869	3.682965	3.592580	3.647961	3.583631	3.143948	3.143948	3.143948	2.016824	1.207416
5.301976	4.493463	4.652546	3.783728	3.498211	2.824022	2.694684	2.259085	2.071849	1.711468	1.198746
5.081477	3.930773	3.463976	3.464319	3.506421	3.143948	3.143948	3.143948	3.143948	1.788856	1.161026
4.575176	5.146233	4.380863	4.308769	4.013365	3.057915	3.046038	2.384639	1.754911	1.732767	1.196211
3.937266	3.941128	4.061132	3.954919	3.017600	2.895820	2.687545	2.253850	2.239105	1.709069	1.204295
5.177351	4.716632	3.987447	3.457013	3.954144	2.756147	2.808197	2.430265	2.244750	1.767687	1.181506
4.759671	4.200136	4.693425	3.178182	3.665574	3.508179	2.776267	2.631981	2.281283	1.805335	1.216091
4.319253	4.777011	3.509679	4.397561	3.401718	3.068438	2.844042	2.701183	1.991201	1.548841	1.110485
5.536956	4.864976	4.039843	3.737975	3.351939	3.259869	3.143948	3.143948	3.143948	3.143948	1.127538
4.745338	5.153635	4.436287	3.831984	3.220597	3.566000	2.719479	2.419790	1.910954	1.513576	1.218391
4.261332	4.269449	4.118060	3.484039	3.143948	3.065443	3.139128	2.389265	2.237396	1.745891	1.214766
5.560715	3.716441	4.225765	3.487609	3.109995	2.789860	2.695066	2.186039	1.837970	1.594517	1.112694
5.314246	4.360020	3.679267	4.015346	3.539402	3.495466	3.143948	3.143948	3.143948	2.134772	1.150794
3.949565	4.036928	4.438971	4.403219	3.997794	3.143948	3.143948	2.085080	1.943570	1.519726	1.099615
4.546161	5.152714	4.139156	3.913362	4.026056	3.227393	3.143948	3.143948	3.143948	2.612949	1.215734
3.934460	4.511818	4.565219	4.489864	3.562407	3.482531	2.385917	2.094224	2.227104	1.459978	1.151372
4.604682	3.747774	4.149500	3.734341	3.815974	3.539216	3.143948	3.143948	3.143948	3.143948	1.161934
4.780852	5.136607	3.571573	3.480291	3.953058	2.921125	3.101682	2.237127	1.982615	1.569831	1.218931
4.859688	5.212192	4.767584	4.050859	3.956669	3.199452	3.117598	2.323923	1.895064	1.698691	1.069159
4.725702	3.965124	4.712500	3.622693	3.130943	3.335322	3.039440	2.693703	1.836265	1.587734	1.583519
4.815847	5.155171	3.662843	3.597390	3.471478	3.178183	3.143948	3.143948	3.143948	3.143948	1.131649
4.922104	5.061004	4.037655	3.230517	3.387301	3.134901	3.053322	2.340268	2.032090	1.540743	1.223208
4.208697	3.790856	4.155122	3.671903	3.692332	3.143948	3.143948	3.143948	3.143948	3.143948	1.194137
4.821868	4.191662	4.665713	4.483189	3.617928	3.329008	2.560955	2.690687	2.173411	1.462923	1.158028
5.630149	4.681976	4.056907	4.052972	3.377647	3.218278	2.801759	2.132970	2.187628	1.478864	1.114435
4.694578	4.181510	4.042309	4.079496	3.143948	3.143948	3.143948	2.612949	2.198912	1.541780	1.184849
3.949204	4.279561	4.110269	3.785495	3.702820	3.285758	2.422988	2.646645	1.945142	1.469572	1.180160
4.198066	4.324308	4.077240	4.282677	3.146322	2.992643	2.466139	2.531853	1.855303	1.438916	1.120067
4.507691	3.710568	3.509413	3.322283	3.274054	3.228032	2.343212	2.328215	1.965772	1.572334	1.159547
4.285868	4.709150	4.753853	3.721679	4.007493	2.721320	2.762879	2.484592	2.011570	1.578793	1.120145
4.790186	4.444866	3.510300	4.335794	3.197876	3.143948	3.143948	3.143948	1.929039	1.495047	1.228676
5.329065	3.725886	4.415592	3.911558	3.143948	3.379939	3.143948	3.143948	3.143948	1.690236	1.139085
5.482345	4.705151	4.775465	3.860810	3.473248	3.005932	2.541500	2.080210	2.148474	1.602044	1.263322
4.802731	4.398996	4.126608	4.422373	3.309626	2.672459	3.066194	2.496645	2.163942	1.700951	1.171321
3.992880	3.773883	3.529314	3.515808	3.510942	3.143948	3.143948	3.143948	1.885550	1.515091	1.206858
4.257737	4.691792	3.794518	4.044330	3.666840	3.079515	3.124672	2.449224	1.853075	1.457636	1.094883
5.185248	5.024008	4.356607	4.353910	3.337957	3.464009	3.143948	3.143948	2.039983	1.569373	1.342430
4.733318	4.202502	4.263339	3.831929	3.304623	3.143948	3.143948	3.143948	1.953347	1.745304	1.139273
3.951564	4.447106	4.713415	3.399742	3.954503	2.606539	3.143948	3.143948	1.834387	1.683404	1.166999
4.638541	4.091494	4.006736	3.390163	3.421901	3.337312	2.835580	2.720806	1.964424	1.656443	1.240227
4.507449	4.563616	4.284311	3.330755	3.168396	3.143948	3.143948	2.408023	2.222150	1.445696	1.113544
4.787357	5.182389	3.983403	3.509491	3.651899	3.143948	3.143948	3.143948	3.143948	1.467794	1.216120
4.710154	5.140115	4.727732	3.591539	3.401926	3.511831	2.900032	2.208942	2.210949	1.733563	1.243817
5.187035	4.842790	3.699867	4.402973	3.399911	2.771256	3.115033	2.439759	1.836765	1.742676	1.200547
4.319115	4.119474	3.978297	3.679689	3.987275	3.538769	3.213727	2.077493	1.948285	1.513891	1.245016
4.411830	4.466797	3.956272	3.579499	2.965209	3.143948	2.839240	2.238010	2.004979	1.633484	1.194084
4.516733	3.912238	4.855716	4.314353	3.569608	3.143948	3.143948	2.179745	1.976314	1.679300	1.255674
5.499221	5.188565	4.149245	3.783428	3.193572	3.632476	2.814186	2.697460	1.887436	1.572116	1.215620
```
