## Supplementary File 1 for "Novel Comparison of Evaluation Metrics for Gene Ontology Classifiers Reveals Drastic Performance Differences": max_US_Jacc.elab

```
# goa_pos:  data/cafa2012.genego.sc
# goa_neg:  data/cafa2012.genego.neg.sc
# obo_file: data/go.obo
# ic_file:  (null)
# prop_par: T
# rot_pos:  T
# R:        2
# rseed:    1
# mode:     LIST=gene_go,TH=th,SUMF1=max,SUMF2=max,SF=Jacc,SIMF=NULL,MINCS=10,GOC=46316
0.000000	0.100113	0.200226	0.300056	0.400169	0.500000	0.600113	0.700226	0.800056	0.900169	1.000000
0.739545	0.463010	0.470514	0.500575	0.383155	0.360362	0.304978	0.239441	0.196855	0.158060	0.120493
0.542454	0.557035	0.566061	0.382484	0.388560	0.336042	0.314910	0.253653	0.205060	0.162549	0.120292
0.567449	0.675701	0.538393	0.460559	0.388959	0.355047	0.266147	0.262873	0.210269	0.167090	0.125941
0.656947	0.513003	0.581794	0.394638	0.423305	0.321568	0.268792	0.257531	0.209876	0.162586	0.118673
0.577914	0.538717	0.467841	0.410517	0.344789	0.305115	0.301699	0.219892	0.205648	0.162006	0.120882
0.620946	0.653362	0.518581	0.383781	0.353298	0.289764	0.272910	0.262857	0.207434	0.158709	0.120381
0.767259	0.643337	0.535635	0.422657	0.395467	0.291146	0.296279	0.259764	0.210495	0.157990	0.119588
0.755682	0.588445	0.519184	0.471425	0.328454	0.356824	0.290469	0.254299	0.199623	0.151906	0.122325
0.612205	0.546216	0.452927	0.408653	0.392916	0.367588	0.253725	0.259284	0.207354	0.161074	0.122205
0.681824	0.632623	0.436907	0.480258	0.371052	0.309815	0.275128	0.236633	0.194890	0.163212	0.119318
0.532676	0.639952	0.478528	0.369099	0.395265	0.365759	0.280241	0.235436	0.208728	0.158902	0.119943
0.523555	0.562459	0.580758	0.447284	0.344425	0.329680	0.254077	0.227601	0.212363	0.157671	0.122391
0.573880	0.611080	0.435635	0.479808	0.417125	0.325352	0.287456	0.221758	0.213871	0.160069	0.118765
0.625491	0.541393	0.573509	0.504882	0.416602	0.332052	0.257145	0.219489	0.197241	0.159480	0.118643
0.760096	0.565910	0.550889	0.428466	0.360960	0.309730	0.258458	0.234295	0.197954	0.156098	0.119745
0.628985	0.673439	0.556783	0.504748	0.344019	0.361770	0.266292	0.230765	0.212666	0.158957	0.118911
0.603333	0.554066	0.551364	0.474751	0.413088	0.354257	0.312256	0.263090	0.208439	0.163151	0.122799
0.718863	0.569717	0.508969	0.488640	0.374430	0.297138	0.263448	0.225340	0.191917	0.162611	0.118798
0.733757	0.616899	0.524459	0.443877	0.387702	0.364638	0.285292	0.224386	0.201475	0.151548	0.120951
0.522225	0.555615	0.459970	0.412293	0.340162	0.313005	0.287371	0.248354	0.191826	0.160196	0.117821
0.559541	0.592370	0.537329	0.397987	0.326822	0.326713	0.297487	0.234448	0.197982	0.157118	0.117679
0.688460	0.471064	0.441205	0.449309	0.419814	0.354016	0.267521	0.261068	0.201453	0.165288	0.122457
0.588745	0.654480	0.534095	0.376202	0.425353	0.365082	0.301704	0.242643	0.196427	0.146377	0.116840
0.733947	0.541891	0.449461	0.416339	0.364494	0.325911	0.264606	0.238051	0.213232	0.160876	0.120347
0.554951	0.517388	0.476924	0.406445	0.375320	0.366118	0.285895	0.249719	0.204271	0.160569	0.122748
0.598392	0.659901	0.521887	0.482064	0.367133	0.297495	0.275894	0.263404	0.199749	0.159473	0.121523
0.631937	0.660306	0.415809	0.498122	0.341508	0.369672	0.288989	0.256586	0.209955	0.163625	0.119428
0.595732	0.549264	0.440732	0.486353	0.395968	0.299569	0.274057	0.230473	0.207321	0.152417	0.120672
0.650048	0.582274	0.483445	0.468781	0.388185	0.310556	0.250995	0.245117	0.212794	0.154497	0.120009
0.644479	0.460731	0.436043	0.373387	0.436525	0.314016	0.290171	0.219645	0.187693	0.163046	0.125365
0.776701	0.572602	0.533726	0.452557	0.435586	0.305177	0.296179	0.254409	0.211442	0.160977	0.120377
0.546313	0.631143	0.579245	0.423635	0.387138	0.305164	0.312473	0.222480	0.198847	0.162327	0.122658
0.715121	0.521818	0.451904	0.422625	0.332638	0.294462	0.297599	0.258200	0.211303	0.162573	0.120346
0.657838	0.549630	0.540617	0.502557	0.429213	0.298409	0.256024	0.236519	0.194117	0.156968	0.123646
0.774655	0.531449	0.431002	0.383507	0.384569	0.310352	0.253542	0.225658	0.192796	0.163814	0.120902
0.521728	0.619831	0.463167	0.378115	0.351416	0.311558	0.268123	0.230089	0.206242	0.162005	0.121859
0.604940	0.563526	0.439196	0.497357	0.390862	0.371480	0.297035	0.219353	0.206010	0.161568	0.120317
0.630110	0.578132	0.545682	0.451275	0.397435	0.323676	0.288824	0.248844	0.209819	0.160976	0.122412
0.556969	0.566535	0.470670	0.416875	0.383210	0.314909	0.295714	0.263601	0.198685	0.157410	0.120723
0.592063	0.659916	0.549665	0.448935	0.423095	0.367902	0.281035	0.248572	0.202882	0.168591	0.123404
0.765271	0.645329	0.521321	0.498951	0.432476	0.357934	0.292527	0.249238	0.212779	0.158909	0.123800
0.714463	0.600003	0.518169	0.446571	0.330431	0.352989	0.285023	0.229542	0.200649	0.160471	0.118779
0.675042	0.623957	0.474445	0.475675	0.384702	0.332917	0.271885	0.258280	0.200550	0.161652	0.118117
0.762640	0.528467	0.422473	0.375803	0.341361	0.354047	0.289260	0.215506	0.182040	0.157433	0.115983
0.507359	0.568196	0.486171	0.387010	0.408209	0.334804	0.273966	0.220472	0.182420	0.154887	0.119612
0.765008	0.473395	0.557626	0.467318	0.404903	0.364790	0.307053	0.242585	0.200237	0.163912	0.118225
0.508266	0.583729	0.545881	0.391817	0.336274	0.328649	0.261702	0.261492	0.193314	0.167591	0.122848
0.556895	0.518014	0.436274	0.479278	0.421307	0.331714	0.302953	0.226155	0.196948	0.157215	0.119994
0.572550	0.468610	0.551156	0.384294	0.392953	0.363897	0.256994	0.242834	0.192958	0.165055	0.122524
0.665176	0.668748	0.412624	0.447644	0.383412	0.336610	0.279678	0.242095	0.200977	0.159871	0.120667
0.671899	0.663219	0.414915	0.497983	0.400242	0.321507	0.281761	0.246194	0.203791	0.157631	0.120747
0.653848	0.598487	0.567192	0.462861	0.339187	0.357220	0.250703	0.218668	0.209632	0.161826	0.119988
0.612278	0.568008	0.563639	0.420163	0.354094	0.290473	0.284819	0.245374	0.203495	0.162460	0.119834
0.720544	0.527641	0.542281	0.403425	0.408279	0.297193	0.317901	0.236856	0.196439	0.162620	0.123447
0.593671	0.528628	0.547947	0.417536	0.435162	0.332266	0.300725	0.258735	0.193842	0.156789	0.121702
0.510707	0.480860	0.549391	0.433260	0.412679	0.302319	0.273691	0.229637	0.203869	0.151724	0.120356
0.613944	0.582409	0.469776	0.439987	0.325114	0.364732	0.305671	0.241945	0.205512	0.160222	0.119669
0.576803	0.625391	0.442255	0.485995	0.409684	0.290080	0.289484	0.219568	0.211003	0.158923	0.119880
0.706673	0.568379	0.497184	0.393975	0.348013	0.325511	0.287933	0.248252	0.208478	0.156349	0.119676
0.578704	0.483579	0.508472	0.455468	0.357623	0.318807	0.290388	0.236187	0.194185	0.155516	0.118947
0.597004	0.513479	0.450572	0.468907	0.329853	0.287770	0.292489	0.258619	0.190468	0.157229	0.122736
0.686779	0.594545	0.547223	0.413437	0.418953	0.318846	0.274993	0.215658	0.196292	0.149313	0.120161
0.669882	0.642081	0.530071	0.502188	0.376375	0.311377	0.299355	0.255645	0.193448	0.164518	0.118161
0.568735	0.643671	0.526874	0.435447	0.345991	0.361853	0.269763	0.256184	0.188214	0.156903	0.120016
0.611649	0.509493	0.454415	0.385457	0.383450	0.360586	0.297129	0.233589	0.204918	0.165886	0.122829
0.607981	0.630376	0.500992	0.407885	0.360222	0.332375	0.285553	0.248047	0.189617	0.159396	0.117924
0.545114	0.502308	0.470946	0.473536	0.376592	0.330783	0.276818	0.231080	0.189350	0.151559	0.120338
0.775956	0.495847	0.426387	0.434811	0.418521	0.347716	0.295888	0.224560	0.182687	0.159267	0.116059
0.747877	0.622224	0.500164	0.438971	0.369528	0.333382	0.270461	0.232021	0.196355	0.157344	0.119864
0.561163	0.532772	0.418778	0.425667	0.398648	0.365035	0.301639	0.242098	0.198026	0.168634	0.121723
0.579844	0.637932	0.478239	0.420670	0.420374	0.323238	0.269132	0.255615	0.202870	0.150765	0.119121
0.613520	0.579185	0.571582	0.397509	0.384859	0.345142	0.301754	0.258230	0.198051	0.157499	0.118711
0.746503	0.486136	0.563844	0.485072	0.325954	0.357477	0.299851	0.227380	0.194842	0.155095	0.119121
0.710429	0.603936	0.528920	0.456998	0.393054	0.324678	0.267802	0.221027	0.202565	0.157937	0.120878
0.689293	0.514237	0.559124	0.382722	0.387203	0.323870	0.314370	0.234581	0.193315	0.156467	0.122103
0.611269	0.550417	0.563674	0.434887	0.406243	0.308153	0.280738	0.230646	0.209988	0.158707	0.118482
0.773602	0.634787	0.435481	0.476766	0.374581	0.354948	0.288795	0.227914	0.192831	0.157288	0.120309
0.657020	0.560396	0.459973	0.380881	0.366704	0.292752	0.255152	0.250681	0.195142	0.163768	0.119474
0.598714	0.559141	0.504360	0.431074	0.431350	0.292656	0.291976	0.244074	0.187238	0.157549	0.120236
0.710955	0.665652	0.523070	0.401845	0.385337	0.294612	0.299603	0.221577	0.192392	0.157900	0.123945
0.532968	0.604802	0.521818	0.391499	0.401817	0.332068	0.305002	0.257262	0.198147	0.165004	0.123074
0.601447	0.574606	0.574238	0.474508	0.358659	0.300911	0.250699	0.257690	0.200800	0.162984	0.119662
0.607221	0.657619	0.513148	0.370211	0.351000	0.350505	0.284966	0.248765	0.195632	0.153081	0.118630
0.720851	0.590950	0.547760	0.383504	0.429933	0.315978	0.309414	0.233379	0.186577	0.168828	0.122585
0.574333	0.492847	0.561600	0.461425	0.399773	0.336107	0.291803	0.223913	0.194578	0.161981	0.117685
0.724213	0.523030	0.515265	0.411488	0.379305	0.287006	0.302782	0.222991	0.189488	0.159705	0.120370
0.710122	0.603685	0.460071	0.463857	0.365921	0.311117	0.261818	0.245348	0.190837	0.161440	0.118247
0.601798	0.582360	0.415463	0.429931	0.399481	0.338281	0.271435	0.249620	0.205006	0.162035	0.121894
0.647007	0.557051	0.527137	0.385760	0.404004	0.354790	0.297888	0.263379	0.207878	0.162756	0.122138
0.769919	0.526135	0.447557	0.483636	0.420072	0.316610	0.281500	0.218312	0.189438	0.163406	0.120618
0.776862	0.632233	0.483746	0.465241	0.387590	0.351246	0.290696	0.245793	0.206160	0.161558	0.117914
0.669546	0.668465	0.462061	0.452984	0.381097	0.332944	0.254131	0.225229	0.188143	0.150067	0.120460
0.749470	0.594992	0.539157	0.489798	0.429235	0.339416	0.281357	0.222049	0.181035	0.156230	0.118187
0.610772	0.480797	0.510696	0.421581	0.350749	0.328455	0.266317	0.262428	0.193510	0.163414	0.118666
0.566104	0.615580	0.542460	0.363308	0.413227	0.326535	0.299840	0.234968	0.210169	0.155632	0.119941
0.592049	0.550075	0.561117	0.460336	0.367237	0.351436	0.294419	0.249867	0.201349	0.156303	0.121575
0.511423	0.644872	0.478580	0.371042	0.335578	0.323477	0.314264	0.228642	0.187063	0.156491	0.118434
0.603596	0.512109	0.496241	0.371060	0.335055	0.334480	0.275902	0.246094	0.190078	0.160303	0.124617
0.619046	0.518724	0.567375	0.403217	0.380869	0.344657	0.309338	0.243318	0.202789	0.162182	0.120969
0.733889	0.518902	0.582693	0.426655	0.406219	0.293665	0.284389	0.256086	0.192563	0.166733	0.120535
0.590982	0.656337	0.484067	0.480069	0.393684	0.354374	0.265021	0.252741	0.184801	0.155006	0.120055
0.593700	0.662010	0.530899	0.408763	0.330212	0.349588	0.308727	0.261892	0.214180	0.163513	0.121848
0.645005	0.604118	0.437736	0.484153	0.379656	0.334222	0.284103	0.245952	0.201206	0.158997	0.119718
0.530045	0.482568	0.408374	0.487405	0.389449	0.298216	0.296618	0.237448	0.183978	0.164337	0.120943
0.580297	0.560620	0.567204	0.389351	0.354627	0.365942	0.306844	0.260013	0.191819	0.158683	0.120734
0.744690	0.485606	0.462739	0.430618	0.344746	0.286728	0.268829	0.244789	0.207625	0.150026	0.117060
0.674253	0.480297	0.474486	0.405704	0.344550	0.357025	0.309427	0.244467	0.190279	0.157220	0.118160
0.607469	0.658463	0.435525	0.433117	0.348232	0.304620	0.305222	0.257971	0.193604	0.161655	0.119640
0.750698	0.659611	0.578524	0.407751	0.342336	0.291886	0.285951	0.233339	0.188418	0.166098	0.121058
0.715209	0.497761	0.426654	0.444677	0.340462	0.285623	0.271606	0.249108	0.200218	0.160509	0.118258
0.557553	0.614306	0.559606	0.492564	0.430004	0.308122	0.283343	0.235487	0.211747	0.156110	0.124141
0.714390	0.599679	0.524815	0.417506	0.422948	0.365041	0.317069	0.239707	0.206919	0.157298	0.118374
0.669108	0.595909	0.420805	0.440612	0.420482	0.343118	0.267529	0.234923	0.199335	0.167453	0.120903
0.523891	0.498229	0.513329	0.369034	0.399906	0.369231	0.293260	0.216329	0.183283	0.160451	0.118934
0.598378	0.534664	0.544956	0.421892	0.355964	0.343677	0.277927	0.232875	0.209233	0.152635	0.120911
0.658189	0.624471	0.484369	0.452172	0.395659	0.362743	0.263643	0.245741	0.198658	0.150226	0.119201
0.726946	0.556948	0.484268	0.503030	0.412036	0.358331	0.305224	0.224796	0.186780	0.158865	0.125019
0.728846	0.596613	0.462200	0.371691	0.397897	0.330725	0.305587	0.232617	0.187098	0.159343	0.119664
0.736724	0.485582	0.520540	0.493219	0.413816	0.308705	0.289460	0.241810	0.200173	0.165370	0.121303
0.585047	0.597667	0.412883	0.456193	0.427734	0.317131	0.298300	0.241826	0.211598	0.160242	0.119985
0.535950	0.629525	0.514259	0.466065	0.328356	0.333790	0.287072	0.244965	0.212903	0.154657	0.121625
0.739312	0.631755	0.414586	0.406090	0.361116	0.355187	0.283450	0.256405	0.200965	0.160324	0.126038
0.753168	0.640919	0.506900	0.371795	0.355569	0.344064	0.260586	0.237599	0.204816	0.160044	0.119088
0.524476	0.523823	0.451900	0.490133	0.409607	0.316842	0.264842	0.229155	0.211273	0.159344	0.117716
0.544764	0.516239	0.589224	0.427097	0.342955	0.337588	0.296513	0.256159	0.200436	0.159877	0.119370
0.539823	0.675025	0.461876	0.490017	0.433769	0.355579	0.314919	0.264765	0.190865	0.165967	0.121033
0.675992	0.511428	0.446858	0.421132	0.384748	0.293776	0.302311	0.227458	0.203971	0.153565	0.121701
0.772448	0.527342	0.548343	0.420213	0.402919	0.346867	0.314159	0.215426	0.208892	0.157429	0.121505
0.651860	0.595988	0.559571	0.378281	0.396688	0.317100	0.272504	0.228036	0.205086	0.161843	0.118715
0.704524	0.520927	0.415695	0.381581	0.344197	0.355614	0.308219	0.239309	0.211155	0.163377	0.119992
0.667719	0.626876	0.442284	0.466400	0.360303	0.373802	0.296312	0.266317	0.193784	0.158601	0.121971
0.549499	0.515595	0.429148	0.424719	0.410103	0.359366	0.286090	0.251450	0.201888	0.159871	0.119465
0.680041	0.468906	0.416203	0.401986	0.377917	0.362808	0.311063	0.219992	0.200290	0.162018	0.124011
0.645312	0.660556	0.499812	0.453371	0.398250	0.298285	0.277636	0.228211	0.213053	0.167414	0.123392
0.532442	0.539503	0.459528	0.445888	0.404507	0.346224	0.249735	0.247903	0.203948	0.152616	0.121118
0.586173	0.662566	0.525159	0.443564	0.362383	0.326606	0.265112	0.231400	0.202257	0.155952	0.119219
0.636220	0.637751	0.459764	0.441902	0.424605	0.368660	0.270089	0.234985	0.192270	0.161314	0.122219
0.729226	0.587152	0.533488	0.465416	0.390187	0.358933	0.282718	0.254013	0.189867	0.152927	0.119759
0.619703	0.456863	0.573428	0.363006	0.359558	0.346632	0.313995	0.261289	0.186478	0.164525	0.120283
0.728524	0.503976	0.453020	0.495574	0.434204	0.339790	0.312842	0.258082	0.194443	0.152377	0.121130
0.566718	0.624083	0.457372	0.400007	0.393105	0.351240	0.296211	0.232169	0.209533	0.158777	0.121777
0.624527	0.617899	0.544465	0.385838	0.391737	0.310221	0.292105	0.250119	0.193173	0.163011	0.121095
0.651158	0.557983	0.509260	0.371098	0.382618	0.285493	0.305782	0.240776	0.187698	0.165570	0.124179
0.768253	0.666355	0.409717	0.502312	0.360728	0.344955	0.312448	0.252169	0.193294	0.161215	0.121843
0.651100	0.460197	0.538078	0.397697	0.366257	0.345814	0.310046	0.257463	0.208611	0.165343	0.122815
0.614076	0.494637	0.494098	0.443563	0.405330	0.320768	0.297141	0.221354	0.200500	0.161186	0.120245
0.656508	0.552930	0.454626	0.433372	0.430982	0.321652	0.278302	0.233350	0.182491	0.153711	0.118370
0.700285	0.524967	0.543735	0.380675	0.358053	0.334227	0.255536	0.244053	0.194774	0.154842	0.122484
0.628503	0.510993	0.448206	0.489722	0.357038	0.367190	0.271295	0.238267	0.213996	0.160968	0.121314
0.771191	0.516336	0.437462	0.426165	0.341002	0.294833	0.291587	0.260133	0.209680	0.148214	0.117840
0.622349	0.601386	0.411308	0.501065	0.405439	0.311331	0.301037	0.252141	0.201213	0.163494	0.119498
0.562274	0.559325	0.543844	0.433894	0.370172	0.312456	0.310962	0.225815	0.195138	0.162314	0.120057
0.607571	0.567702	0.446587	0.472099	0.377873	0.311764	0.256298	0.225714	0.200318	0.162955	0.117457
0.603099	0.498839	0.578128	0.425644	0.421908	0.365468	0.255188	0.250432	0.210665	0.154323	0.120870
0.579449	0.489477	0.567718	0.370628	0.364777	0.327488	0.294749	0.245419	0.197220	0.149299	0.118817
0.741767	0.621019	0.421462	0.411601	0.425515	0.331140	0.253037	0.240020	0.184230	0.153579	0.122408
0.763488	0.513256	0.552259	0.496429	0.422834	0.372645	0.290767	0.227536	0.201375	0.152898	0.120739
0.605584	0.644104	0.476273	0.456467	0.335195	0.292497	0.285109	0.246036	0.185583	0.153276	0.117202
0.727457	0.508394	0.496799	0.379567	0.327291	0.345631	0.296745	0.233247	0.195003	0.155548	0.118415
0.673873	0.467395	0.519567	0.457238	0.431699	0.324945	0.292612	0.236056	0.214031	0.165516	0.120501
0.522195	0.553407	0.580764	0.502821	0.428376	0.356725	0.264033	0.219488	0.214435	0.162893	0.123633
0.763005	0.669470	0.541520	0.480444	0.374300	0.331294	0.309779	0.247657	0.192993	0.159791	0.123061
0.660338	0.505176	0.493711	0.492558	0.391281	0.333624	0.277631	0.255942	0.192166	0.160934	0.121021
0.727282	0.616564	0.519714	0.399548	0.344939	0.349964	0.270545	0.230279	0.194881	0.162232	0.118532
0.566338	0.628727	0.565282	0.472935	0.388366	0.332903	0.266709	0.224950	0.205330	0.163783	0.123589
0.648191	0.618331	0.498524	0.412264	0.412502	0.293838	0.277633	0.223862	0.188618	0.153655	0.119041
0.696295	0.605454	0.454837	0.423858	0.415463	0.368596	0.291860	0.244874	0.212376	0.165180	0.122372
0.556355	0.567607	0.438438	0.401181	0.369750	0.339636	0.290559	0.233238	0.204377	0.163514	0.122198
0.597661	0.465406	0.519343	0.409445	0.365127	0.335272	0.310927	0.247024	0.191953	0.159770	0.120307
0.562026	0.596410	0.500182	0.442382	0.424366	0.322543	0.284608	0.218166	0.211866	0.154898	0.121031
0.721888	0.552866	0.545412	0.481206	0.325263	0.343350	0.267067	0.225761	0.207062	0.162413	0.119975
0.770021	0.510781	0.566146	0.361934	0.330664	0.328852	0.270359	0.231369	0.200801	0.158399	0.120753
0.616648	0.651647	0.451124	0.433436	0.429066	0.350889	0.291829	0.261233	0.210121	0.165938	0.121499
0.548988	0.486675	0.539832	0.505853	0.344905	0.351876	0.292348	0.252343	0.205532	0.161676	0.119753
0.542673	0.629195	0.539037	0.369788	0.373346	0.325103	0.313108	0.262650	0.210844	0.168345	0.120531
0.551736	0.667907	0.453665	0.402629	0.359913	0.364700	0.269251	0.258260	0.208475	0.163604	0.121559
0.769758	0.567842	0.463776	0.374006	0.414756	0.331387	0.305128	0.232996	0.209544	0.159656	0.117114
0.727399	0.499785	0.429817	0.401873	0.421477	0.313649	0.296945	0.264079	0.209887	0.151760	0.121384
0.576613	0.527573	0.415217	0.429761	0.402702	0.364735	0.264664	0.220064	0.184301	0.157054	0.118036
0.693605	0.543924	0.516624	0.435366	0.348237	0.346904	0.299389	0.239897	0.197513	0.163806	0.119593
0.695462	0.594834	0.562116	0.456327	0.418745	0.363796	0.296304	0.253087	0.207560	0.163862	0.121394
0.693269	0.490225	0.536605	0.458577	0.337602	0.359913	0.292498	0.227216	0.208045	0.152946	0.120435
0.719769	0.641756	0.550900	0.490213	0.364355	0.290493	0.262167	0.245535	0.206242	0.160933	0.122220
0.616561	0.532796	0.559474	0.464550	0.400744	0.316429	0.303193	0.255262	0.181865	0.158195	0.117020
0.776876	0.623637	0.579177	0.425294	0.386740	0.328898	0.313860	0.221369	0.206642	0.165266	0.121803
0.728583	0.628529	0.447707	0.486745	0.428451	0.310532	0.311122	0.252000	0.208032	0.166109	0.124168
0.644844	0.673188	0.558821	0.474569	0.337857	0.347573	0.274230	0.244084	0.193696	0.156032	0.119427
0.740072	0.567968	0.410817	0.437791	0.395495	0.302256	0.309928	0.246968	0.210766	0.159490	0.121903
0.703442	0.508757	0.574315	0.423730	0.388347	0.306547	0.281153	0.239431	0.193368	0.163380	0.122458
0.578864	0.555878	0.483087	0.436547	0.417373	0.321121	0.288002	0.237279	0.208545	0.159387	0.121742
0.719301	0.537817	0.506318	0.392018	0.406605	0.335363	0.263554	0.243115	0.188472	0.157511	0.121336
0.535716	0.526685	0.492068	0.373642	0.365923	0.344817	0.270909	0.247982	0.205406	0.159785	0.118355
0.585149	0.649756	0.489226	0.412250	0.390429	0.313433	0.317072	0.223750	0.211214	0.156827	0.120692
0.702638	0.487969	0.474596	0.473154	0.424568	0.335238	0.310708	0.243561	0.194581	0.161206	0.119869
0.661317	0.458948	0.575058	0.420512	0.385119	0.341641	0.268992	0.233532	0.207687	0.158028	0.120832
0.749236	0.620463	0.490203	0.390989	0.407932	0.372343	0.294313	0.264731	0.199614	0.167469	0.125169
0.680026	0.457317	0.504892	0.426689	0.412541	0.355591	0.260193	0.240652	0.186471	0.156189	0.122569
0.576146	0.612244	0.532467	0.479641	0.380088	0.342616	0.281251	0.225796	0.207889	0.164323	0.123047
0.777008	0.588848	0.562644	0.370764	0.384520	0.306813	0.299678	0.249454	0.205802	0.158457	0.121332
0.680655	0.484589	0.463950	0.399591	0.346484	0.312796	0.301941	0.230487	0.200380	0.161274	0.122075
0.703150	0.596062	0.499386	0.460787	0.345733	0.312448	0.287293	0.249295	0.210472	0.165846	0.120196
0.544077	0.504372	0.557211	0.423542	0.398994	0.327281	0.267299	0.251617	0.206047	0.160110	0.119818
0.527779	0.497472	0.416628	0.414644	0.367072	0.345917	0.289057	0.263245	0.210315	0.171803	0.121141
0.510546	0.461502	0.510546	0.452082	0.342038	0.361213	0.263193	0.254858	0.207306	0.159471	0.118917
0.712475	0.525694	0.572981	0.423168	0.407171	0.328153	0.267873	0.262400	0.209471	0.156043	0.122995
0.738142	0.609609	0.459606	0.440738	0.419904	0.289491	0.301822	0.252641	0.196808	0.153028	0.123950
0.709377	0.600503	0.538131	0.374535	0.367448	0.292992	0.279279	0.252063	0.197646	0.157003	0.118774
0.551093	0.596745	0.447893	0.367433	0.402597	0.347763	0.280882	0.226562	0.184092	0.157358	0.120608
0.563283	0.558104	0.538184	0.382311	0.390627	0.347747	0.269364	0.237974	0.186912	0.163276	0.120301
0.503983	0.603025	0.498224	0.364063	0.327936	0.346075	0.271841	0.262344	0.208279	0.158703	0.124488
0.743945	0.672032	0.419515	0.368762	0.403098	0.327807	0.258926	0.229712	0.189025	0.155283	0.120766
0.550610	0.462181	0.547364	0.383414	0.410941	0.341703	0.300300	0.261705	0.204251	0.163552	0.116789
0.525031	0.545903	0.454922	0.409494	0.371029	0.334620	0.300135	0.267871	0.208728	0.167649	0.121342
0.625287	0.651475	0.431151	0.392323	0.378750	0.307239	0.283756	0.244279	0.208118	0.152250	0.120303
0.571761	0.640257	0.465831	0.465614	0.415236	0.344904	0.264532	0.225401	0.209097	0.152305	0.119163
0.562830	0.483575	0.424541	0.426164	0.345031	0.304169	0.302707	0.238330	0.193103	0.160712	0.120051
0.768706	0.540177	0.496338	0.467628	0.427442	0.354192	0.285946	0.232592	0.203315	0.151959	0.118151
0.647797	0.518970	0.568462	0.464514	0.332448	0.370747	0.299781	0.251527	0.192832	0.160760	0.121249
0.756983	0.498225	0.458881	0.403002	0.390885	0.356067	0.270381	0.256527	0.205156	0.158882	0.120370
0.554586	0.575652	0.555712	0.479981	0.408954	0.322860	0.264209	0.213771	0.201942	0.160293	0.121340
0.662662	0.560791	0.480147	0.415605	0.349145	0.356739	0.260132	0.241819	0.202425	0.155804	0.120061
0.629409	0.569659	0.420962	0.389220	0.322884	0.324541	0.289783	0.252857	0.184811	0.166005	0.118804
0.520748	0.670508	0.474765	0.369106	0.391601	0.302196	0.304782	0.236639	0.197848	0.156010	0.121394
0.600015	0.522661	0.554074	0.492508	0.346927	0.300401	0.288827	0.251801	0.205369	0.160769	0.121708
0.552832	0.516792	0.448859	0.419525	0.341858	0.291512	0.298961	0.231466	0.183608	0.159279	0.118765
0.521172	0.663133	0.554353	0.495149	0.359665	0.338529	0.288463	0.251263	0.200200	0.162565	0.119705
0.571088	0.602533	0.512208	0.482501	0.377975	0.317751	0.274329	0.223062	0.199730	0.150626	0.121947
0.708003	0.646633	0.530662	0.457603	0.369172	0.344709	0.285968	0.234389	0.212351	0.161041	0.120901
0.686633	0.541875	0.573248	0.393157	0.371766	0.360528	0.286739	0.254927	0.187768	0.166371	0.122446
0.604166	0.642125	0.575225	0.467613	0.437127	0.344664	0.303705	0.256923	0.190885	0.161470	0.119682
0.689703	0.499806	0.520752	0.464229	0.412343	0.301122	0.309619	0.249554	0.205683	0.161109	0.120963
0.682073	0.514200	0.462864	0.449684	0.325973	0.296495	0.312195	0.225239	0.203243	0.161838	0.122710
0.508953	0.470041	0.552679	0.453015	0.323954	0.349438	0.259051	0.255762	0.212005	0.164742	0.122181
0.627640	0.623609	0.461615	0.422405	0.392096	0.362071	0.255359	0.235693	0.196471	0.157849	0.120033
0.550289	0.571224	0.572706	0.490990	0.378156	0.350032	0.301586	0.241390	0.204212	0.155657	0.121265
0.775400	0.617009	0.544775	0.366067	0.328610	0.352179	0.297789	0.219385	0.198912	0.160003	0.120795
0.513762	0.586376	0.505670	0.444089	0.321747	0.285094	0.304581	0.250222	0.183276	0.162034	0.117098
0.551268	0.600361	0.438237	0.432783	0.401146	0.340836	0.296008	0.234163	0.191768	0.158459	0.119473
0.740905	0.456998	0.438022	0.398628	0.422277	0.333311	0.279067	0.260502	0.195169	0.162642	0.122190
0.641161	0.565868	0.565205	0.399613	0.423040	0.369980	0.314118	0.225280	0.201648	0.157001	0.120668
0.753811	0.670909	0.449413	0.462376	0.394074	0.290947	0.292464	0.234630	0.191325	0.152000	0.121017
0.703048	0.476837	0.435375	0.426514	0.413600	0.367876	0.286660	0.236128	0.198748	0.159607	0.122062
0.570927	0.535971	0.512882	0.485620	0.385003	0.353061	0.299720	0.256229	0.194730	0.155439	0.121632
0.639845	0.618929	0.484825	0.448743	0.386680	0.360456	0.305207	0.221972	0.208470	0.152562	0.119882
0.659461	0.524079	0.505051	0.416679	0.370150	0.330205	0.252569	0.248883	0.190256	0.156683	0.117331
0.718307	0.475221	0.523999	0.463294	0.340034	0.340516	0.267355	0.224203	0.204668	0.161616	0.122281
0.760286	0.602132	0.506098	0.499185	0.344354	0.344233	0.276565	0.257431	0.211730	0.154512	0.121309
0.579624	0.566342	0.442798	0.490315	0.408361	0.313876	0.281942	0.249353	0.184022	0.159328	0.120106
0.641511	0.561284	0.435981	0.476901	0.426664	0.329142	0.264354	0.231852	0.204294	0.162852	0.116630
0.540642	0.517758	0.567306	0.481792	0.399457	0.366497	0.285212	0.229753	0.198664	0.166165	0.123865
0.686472	0.488367	0.529039	0.482300	0.383399	0.351056	0.301300	0.252566	0.190986	0.161647	0.120985
0.638705	0.518872	0.458635	0.446936	0.387411	0.338648	0.310399	0.241862	0.189491	0.155361	0.118556
0.550625	0.524828	0.474821	0.426973	0.335392	0.334707	0.300386	0.239704	0.207136	0.149812	0.120636
0.609647	0.608400	0.574638	0.388062	0.422269	0.366912	0.298220	0.259313	0.204451	0.162672	0.122284
0.605247	0.551140	0.564555	0.495510	0.389691	0.305870	0.317455	0.232981	0.206090	0.160786	0.121248
0.675115	0.510392	0.505045	0.437584	0.426307	0.334771	0.286369	0.260633	0.199376	0.163699	0.119013
0.658145	0.615578	0.460882	0.433926	0.414180	0.300930	0.267175	0.237369	0.188964	0.157767	0.120296
0.603303	0.470324	0.543781	0.462638	0.380820	0.329273	0.286796	0.253390	0.195727	0.155238	0.119191
0.514244	0.658109	0.464867	0.418608	0.389815	0.295094	0.260661	0.229459	0.209331	0.163514	0.119591
0.767873	0.457652	0.502457	0.458961	0.350073	0.282621	0.296792	0.250017	0.175613	0.145120	0.117966
0.598860	0.651794	0.458370	0.437438	0.334218	0.357908	0.306481	0.239634	0.205992	0.161701	0.122222
0.755638	0.591912	0.453633	0.469814	0.431186	0.350991	0.263754	0.235401	0.190768	0.156331	0.121526
0.587342	0.602307	0.489655	0.482986	0.407241	0.294406	0.281399	0.251131	0.206700	0.147872	0.117430
0.682350	0.660594	0.422333	0.421539	0.337086	0.339916	0.270226	0.212761	0.193232	0.156296	0.119042
0.597121	0.464540	0.472960	0.439419	0.384384	0.357742	0.267048	0.245878	0.204719	0.148565	0.115409
0.572345	0.464305	0.570306	0.460198	0.404728	0.364117	0.279142	0.257358	0.186610	0.162743	0.119063
0.642388	0.589046	0.506685	0.395907	0.401796	0.291965	0.287122	0.234859	0.204714	0.152180	0.118602
0.700139	0.655110	0.541786	0.495422	0.425405	0.345567	0.276163	0.260114	0.191647	0.152791	0.116845
0.639860	0.585597	0.518556	0.445813	0.413856	0.305906	0.299104	0.258216	0.198648	0.151641	0.120820
0.667880	0.557018	0.521394	0.476462	0.336134	0.340473	0.264469	0.250422	0.198151	0.167682	0.123047
0.582445	0.591514	0.443208	0.392840	0.407845	0.310349	0.297261	0.245405	0.211247	0.160728	0.117499
0.620361	0.580016	0.455006	0.493021	0.402045	0.285612	0.281009	0.235494	0.191375	0.151007	0.116883
0.615377	0.636221	0.430892	0.427721	0.328655	0.359447	0.286466	0.253776	0.203257	0.157713	0.119959
0.669152	0.583725	0.410495	0.496468	0.341865	0.348550	0.296134	0.237852	0.190196	0.160607	0.120182
0.777446	0.585091	0.546979	0.495479	0.320304	0.328058	0.259182	0.232667	0.201126	0.161922	0.120512
0.598758	0.522712	0.534328	0.431426	0.422627	0.304649	0.302958	0.244958	0.190041	0.155376	0.118841
0.619367	0.625568	0.524402	0.481857	0.355154	0.309995	0.291034	0.223745	0.188425	0.158338	0.120962
0.645224	0.575393	0.565929	0.444382	0.403403	0.350721	0.267040	0.238266	0.206589	0.157868	0.119317
0.595103	0.470493	0.523586	0.406975	0.381783	0.302167	0.295819	0.254066	0.184626	0.159319	0.118582
0.571834	0.636163	0.579047	0.466285	0.359016	0.368378	0.285856	0.218575	0.186702	0.168453	0.122637
0.573091	0.626928	0.504346	0.395948	0.413530	0.291813	0.298846	0.249923	0.200092	0.154489	0.119702
0.619206	0.667858	0.520079	0.469702	0.361407	0.322429	0.278408	0.241670	0.185494	0.161034	0.120889
0.692114	0.469946	0.528556	0.392777	0.410651	0.315884	0.313054	0.229724	0.186433	0.151995	0.118505
0.746854	0.531873	0.426254	0.461753	0.431244	0.331157	0.293501	0.228628	0.186745	0.154866	0.121037
0.552467	0.550864	0.549579	0.440038	0.383657	0.330032	0.258818	0.231597	0.208977	0.156474	0.120499
0.701805	0.616713	0.575643	0.424314	0.342005	0.363741	0.290278	0.256085	0.201919	0.162005	0.118408
0.561982	0.485874	0.579388	0.381896	0.339371	0.339267	0.292439	0.262475	0.205223	0.159015	0.116444
0.628386	0.508708	0.408387	0.371753	0.344856	0.360192	0.258674	0.244564	0.214522	0.154444	0.121816
0.582898	0.498784	0.471513	0.405724	0.324048	0.338383	0.293996	0.243484	0.194043	0.162719	0.124145
0.595133	0.661704	0.520473	0.437557	0.329415	0.321819	0.293921	0.236870	0.192187	0.163614	0.119953
0.764043	0.474434	0.496266	0.494769	0.342813	0.365279	0.281321	0.249612	0.213905	0.160018	0.119804
0.557363	0.571766	0.479184	0.424528	0.368606	0.360203	0.316801	0.235263	0.193175	0.166647	0.120014
0.603186	0.523775	0.454046	0.374437	0.376547	0.293016	0.288496	0.258604	0.210528	0.163339	0.120781
0.656508	0.665011	0.452266	0.412430	0.320838	0.299404	0.288800	0.259097	0.193284	0.164412	0.122340
0.769656	0.622433	0.539368	0.435585	0.377696	0.317303	0.298347	0.244854	0.189362	0.158990	0.119279
0.709727	0.450001	0.530052	0.400540	0.366729	0.355426	0.260091	0.255511	0.195684	0.158310	0.118131
0.759965	0.660772	0.450793	0.452501	0.415293	0.362234	0.307104	0.264147	0.205046	0.155111	0.122154
0.752335	0.595658	0.541207	0.457937	0.403853	0.347532	0.310027	0.249109	0.201324	0.165368	0.123838
0.600541	0.598772	0.461427	0.376076	0.415884	0.368904	0.269804	0.245992	0.189890	0.165797	0.126503
0.778104	0.514795	0.563144	0.458273	0.405553	0.319554	0.300931	0.249414	0.203011	0.160154	0.119683
0.573281	0.656723	0.493105	0.391844	0.368091	0.333695	0.260562	0.215878	0.191131	0.151227	0.120040
0.682263	0.568589	0.500219	0.485064	0.424704	0.328977	0.284220	0.241490	0.197177	0.163493	0.121142
0.597340	0.632933	0.520346	0.422246	0.327479	0.323290	0.300976	0.236083	0.191585	0.161002	0.120817
0.514682	0.464648	0.498361	0.483136	0.393522	0.297441	0.283845	0.239522	0.199807	0.156514	0.125106
0.607849	0.488637	0.577914	0.433719	0.418058	0.334920	0.294506	0.248935	0.201454	0.163071	0.123295
0.517007	0.478011	0.481877	0.391176	0.326786	0.322841	0.294720	0.242268	0.212121	0.157126	0.119405
0.548520	0.516704	0.546621	0.396336	0.374747	0.326843	0.287752	0.260016	0.186741	0.166717	0.119650
0.621998	0.654045	0.494273	0.427052	0.382785	0.338959	0.265440	0.233581	0.211655	0.164996	0.122290
0.620916	0.533032	0.547131	0.450594	0.428649	0.311688	0.285346	0.237626	0.209488	0.159017	0.116468
0.682336	0.506894	0.419018	0.420623	0.377418	0.312940	0.298625	0.247764	0.203297	0.150898	0.119472
0.725484	0.665999	0.575050	0.499222	0.413342	0.328656	0.272560	0.240805	0.209024	0.160095	0.124625
0.676197	0.634729	0.483011	0.455991	0.375292	0.371100	0.280439	0.249380	0.204351	0.156249	0.121893
0.752057	0.491628	0.537068	0.502133	0.388662	0.325530	0.308164	0.248476	0.206582	0.161774	0.121776
0.575970	0.544441	0.505504	0.483826	0.368484	0.349636	0.268365	0.234373	0.199274	0.164684	0.122990
0.660133	0.498661	0.564521	0.493024	0.359077	0.351768	0.288991	0.237765	0.191812	0.159323	0.118562
0.550435	0.610024	0.508812	0.496894	0.396722	0.326722	0.287142	0.234184	0.184327	0.155466	0.119836
0.602061	0.571063	0.476381	0.422566	0.339361	0.352283	0.291209	0.254324	0.195940	0.153257	0.120158
0.511935	0.670297	0.459936	0.408030	0.335764	0.320822	0.287629	0.244768	0.187482	0.153229	0.121870
0.528934	0.605908	0.539416	0.383746	0.382815	0.287651	0.286569	0.232304	0.192148	0.151910	0.119706
0.719214	0.497556	0.411844	0.455192	0.352012	0.307787	0.253896	0.244804	0.187696	0.159786	0.121784
0.770328	0.490522	0.416071	0.466341	0.411275	0.338957	0.287811	0.237599	0.207609	0.164534	0.124997
0.550011	0.524558	0.441700	0.454807	0.352690	0.337818	0.285222	0.236030	0.198594	0.156899	0.124021
0.753621	0.544418	0.428585	0.425404	0.325307	0.356503	0.260108	0.217500	0.202307	0.162138	0.117730
0.634071	0.512133	0.437809	0.491424	0.374915	0.313912	0.262255	0.225132	0.200385	0.153912	0.122926
0.622948	0.469554	0.569828	0.380940	0.361021	0.298684	0.302660	0.256311	0.203763	0.158466	0.120227
0.630359	0.569211	0.477835	0.374865	0.351407	0.333143	0.282368	0.257615	0.209594	0.149416	0.118496
0.722152	0.541245	0.431728	0.442989	0.384090	0.339243	0.302770	0.228382	0.186052	0.163377	0.120532
0.551575	0.564827	0.453257	0.449980	0.356262	0.332822	0.306625	0.253045	0.206857	0.150166	0.120689
0.716144	0.575071	0.567918	0.398152	0.396354	0.318724	0.305428	0.220703	0.202372	0.155848	0.120034
0.512724	0.609733	0.490110	0.393359	0.363051	0.325474	0.290192	0.217855	0.192557	0.162897	0.120153
0.742863	0.467335	0.518647	0.430719	0.341764	0.288978	0.298562	0.234500	0.205584	0.160663	0.118244
0.605569	0.505674	0.534851	0.366491	0.408744	0.348955	0.307329	0.258255	0.193015	0.161073	0.115844
0.676913	0.495591	0.526741	0.468033	0.422311	0.325416	0.284271	0.251960	0.214081	0.155198	0.125454
0.716349	0.533379	0.515892	0.361860	0.346543	0.307942	0.300212	0.251219	0.193925	0.162829	0.118170
0.507418	0.538446	0.513243	0.430403	0.360665	0.301034	0.248196	0.250925	0.186836	0.163433	0.120571
0.751780	0.477518	0.427032	0.493368	0.373423	0.301120	0.293310	0.230572	0.201934	0.163653	0.119233
0.635709	0.574552	0.485006	0.447685	0.383311	0.286963	0.310506	0.233019	0.196204	0.164985	0.119631
0.545611	0.669841	0.557298	0.474492	0.352837	0.304250	0.304368	0.271481	0.194139	0.169545	0.123527
0.542483	0.467163	0.428414	0.412716	0.392122	0.291431	0.281503	0.247849	0.187694	0.153956	0.118658
0.610173	0.521314	0.476195	0.412577	0.330909	0.314686	0.259791	0.239997	0.187323	0.164796	0.121431
0.715209	0.535740	0.511842	0.419369	0.386767	0.295176	0.258775	0.232476	0.192800	0.163184	0.117912
0.768983	0.566783	0.468983	0.410877	0.383687	0.313105	0.271204	0.233798	0.191527	0.159099	0.120763
0.627172	0.657385	0.526717	0.473318	0.419597	0.334811	0.277326	0.240342	0.206995	0.157986	0.122261
0.522210	0.465484	0.547294	0.442515	0.394824	0.344867	0.279942	0.227258	0.195139	0.157040	0.117890
0.590411	0.550372	0.537314	0.456654	0.367919	0.311434	0.300589	0.242096	0.198777	0.159489	0.117175
0.701981	0.565694	0.478115	0.484050	0.337789	0.293958	0.262295	0.248749	0.190772	0.150608	0.118369
0.543989	0.564987	0.557933	0.444174	0.346598	0.339352	0.279802	0.236086	0.209804	0.158262	0.120894
0.698867	0.583849	0.576482	0.440775	0.374534	0.289769	0.312512	0.248123	0.207589	0.161497	0.122337
0.613418	0.507007	0.419292	0.364017	0.392943	0.364307	0.275026	0.250184	0.186758	0.162177	0.119589
0.673887	0.530444	0.574864	0.438738	0.347280	0.321975	0.277591	0.219337	0.197360	0.158800	0.122372
0.603771	0.493476	0.442065	0.460469	0.403818	0.313387	0.299363	0.242880	0.184321	0.153901	0.119691
0.610948	0.665763	0.537219	0.369942	0.414604	0.352605	0.279316	0.214661	0.190760	0.152137	0.121522
0.536403	0.536108	0.476518	0.467455	0.411337	0.355705	0.290271	0.247111	0.188833	0.148687	0.120724
0.736184	0.465633	0.413784	0.446714	0.406834	0.337698	0.298651	0.259361	0.189349	0.161273	0.119677
0.564832	0.547093	0.502375	0.449990	0.384953	0.343026	0.285522	0.245522	0.208539	0.158647	0.120361
0.600292	0.508425	0.530371	0.489575	0.345099	0.351607	0.296697	0.239497	0.196143	0.164120	0.123116
0.731842	0.620922	0.574588	0.460376	0.372655	0.344356	0.285710	0.244286	0.187798	0.157265	0.120251
0.728115	0.510748	0.439020	0.463440	0.376491	0.360931	0.316817	0.237210	0.205520	0.155575	0.118827
0.574085	0.551895	0.440975	0.377979	0.417922	0.307213	0.305059	0.225939	0.203886	0.154426	0.119006
0.686458	0.537045	0.510728	0.462480	0.422916	0.316379	0.298915	0.254425	0.197542	0.160347	0.121444
0.688212	0.470035	0.505465	0.472565	0.410882	0.311419	0.292910	0.226082	0.214823	0.158318	0.119786
0.718000	0.596703	0.449110	0.431848	0.393650	0.315033	0.261764	0.254914	0.208563	0.166613	0.118569
0.637331	0.537645	0.434853	0.476124	0.377228	0.348692	0.272919	0.229057	0.189337	0.153699	0.121844
0.647621	0.622673	0.540110	0.422258	0.435573	0.306238	0.295399	0.267505	0.206403	0.156111	0.123059
0.550654	0.630709	0.514221	0.501066	0.419159	0.339191	0.297254	0.252041	0.196225	0.153530	0.120543
0.579127	0.565500	0.556313	0.414624	0.348474	0.346163	0.306434	0.218265	0.202005	0.160193	0.125340
0.646423	0.672869	0.434660	0.444737	0.364259	0.297294	0.278982	0.241392	0.186004	0.162578	0.117310
0.577812	0.542598	0.522203	0.418462	0.404897	0.342768	0.260710	0.253134	0.194810	0.153344	0.121328
0.554337	0.497255	0.502876	0.417201	0.382780	0.320350	0.292957	0.245520	0.199020	0.158155	0.119610
0.638895	0.509650	0.541894	0.407838	0.406237	0.316084	0.269653	0.216238	0.189574	0.163286	0.118370
0.675305	0.646726	0.558035	0.393176	0.398988	0.330100	0.286889	0.216077	0.185954	0.157132	0.123487
0.628049	0.633559	0.416726	0.484443	0.361460	0.327049	0.308646	0.249461	0.199912	0.161274	0.123383
0.614017	0.594684	0.534318	0.373639	0.361327	0.357372	0.265985	0.247167	0.199152	0.151919	0.119427
0.671856	0.529948	0.567916	0.480889	0.415120	0.341994	0.286269	0.252942	0.184480	0.157541	0.121137
0.633721	0.573879	0.520763	0.401212	0.417184	0.338070	0.272800	0.256658	0.197183	0.155622	0.122273
0.509990	0.558751	0.467716	0.482615	0.430187	0.360444	0.311241	0.242592	0.190406	0.159832	0.119873
0.600789	0.556054	0.506012	0.420338	0.359574	0.363826	0.293786	0.231562	0.208506	0.157033	0.118522
0.650925	0.520641	0.542069	0.391919	0.368975	0.325065	0.281997	0.267937	0.186198	0.165969	0.118573
0.630330	0.604551	0.555843	0.475942	0.337971	0.355133	0.304316	0.240122	0.213749	0.155710	0.122688
0.688314	0.598085	0.496714	0.425179	0.406478	0.294187	0.265728	0.228640	0.188285	0.162575	0.119917
0.655573	0.538101	0.478860	0.405477	0.355748	0.370481	0.282959	0.214869	0.187173	0.163651	0.121642
0.549894	0.623858	0.471737	0.500752	0.378367	0.320447	0.302679	0.265235	0.214077	0.157371	0.121613
0.678915	0.522333	0.496473	0.458915	0.424596	0.322280	0.264009	0.223534	0.212075	0.157169	0.117357
0.650808	0.572994	0.537259	0.432706	0.398119	0.360142	0.273457	0.252109	0.210550	0.167823	0.122232
0.580691	0.622800	0.484253	0.364361	0.364924	0.314879	0.303023	0.240584	0.207039	0.155572	0.121652
0.706395	0.562128	0.573941	0.447051	0.330435	0.296371	0.262724	0.229713	0.186103	0.159396	0.115829
0.713791	0.556021	0.435323	0.439826	0.414305	0.353618	0.300367	0.219290	0.197811	0.156668	0.120746
0.595966	0.554793	0.456110	0.464777	0.368283	0.360875	0.297678	0.260167	0.203145	0.167396	0.122000
0.710999	0.593476	0.501715	0.391770	0.378031	0.332282	0.301210	0.257160	0.199422	0.164551	0.123076
0.756208	0.499231	0.558426	0.436571	0.435013	0.367186	0.309136	0.246831	0.205930	0.161948	0.119763
0.777973	0.539315	0.424280	0.459245	0.420712	0.314243	0.314789	0.238794	0.196076	0.158341	0.122115
0.709976	0.668921	0.533307	0.471627	0.347164	0.319233	0.299553	0.239292	0.182950	0.162320	0.117913
0.660966	0.605248	0.539809	0.369773	0.428107	0.310978	0.298069	0.247945	0.195233	0.156525	0.121099
0.768179	0.570671	0.585529	0.500006	0.377436	0.311690	0.302491	0.238000	0.209930	0.152407	0.121459
0.740393	0.470747	0.486725	0.430891	0.362711	0.334825	0.309114	0.255025	0.202773	0.156524	0.119897
0.569700	0.517556	0.532852	0.458968	0.364971	0.299109	0.274349	0.239169	0.200692	0.154634	0.118643
0.697786	0.530716	0.487484	0.436815	0.332777	0.350872	0.289918	0.238104	0.204140	0.161711	0.119752
0.517007	0.650504	0.476200	0.469424	0.369704	0.313588	0.263419	0.227133	0.207162	0.159721	0.119040
0.724724	0.552728	0.532041	0.372076	0.405037	0.368301	0.295150	0.223802	0.213762	0.159037	0.124027
0.517810	0.461346	0.545131	0.431301	0.433108	0.302821	0.267201	0.240875	0.200551	0.168516	0.121377
0.577286	0.595562	0.450704	0.376107	0.354286	0.297457	0.317801	0.265247	0.199733	0.162853	0.123569
0.615728	0.633410	0.521352	0.454479	0.362337	0.359665	0.289119	0.251783	0.213189	0.158093	0.121992
0.646817	0.667210	0.423188	0.487688	0.334875	0.363325	0.259639	0.215447	0.207778	0.162298	0.124774
0.542893	0.505086	0.491439	0.489979	0.331684	0.284585	0.292729	0.240634	0.195627	0.151507	0.118437
0.553534	0.468022	0.449588	0.456559	0.410652	0.357164	0.303666	0.238428	0.196546	0.159401	0.120131
0.778046	0.655610	0.558491	0.378606	0.385306	0.343242	0.276489	0.225366	0.195224	0.160935	0.117149
0.531345	0.505899	0.485848	0.499035	0.401754	0.342250	0.276609	0.234480	0.216867	0.159719	0.119942
0.705050	0.520426	0.422481	0.389405	0.377286	0.350230	0.253948	0.241865	0.198407	0.151785	0.121304
0.694789	0.511132	0.496849	0.389683	0.426650	0.314752	0.264145	0.240813	0.198981	0.163815	0.121813
0.619148	0.622830	0.441421	0.480289	0.356531	0.330148	0.276976	0.236090	0.194287	0.163214	0.119609
0.605774	0.591309	0.493207	0.469498	0.342265	0.285903	0.287683	0.232797	0.210471	0.155812	0.122784
0.706833	0.608896	0.436910	0.415336	0.387891	0.355709	0.307638	0.260367	0.201801	0.156187	0.121763
0.603683	0.657994	0.576532	0.378106	0.387775	0.290580	0.295405	0.266453	0.199400	0.166038	0.122165
0.555770	0.553897	0.520919	0.446295	0.363645	0.328588	0.308038	0.232542	0.188999	0.169634	0.124730
0.564306	0.512981	0.426182	0.399304	0.406799	0.310501	0.305419	0.238353	0.199090	0.153755	0.122922
0.596843	0.572477	0.587178	0.509027	0.347673	0.311302	0.311445	0.253636	0.211294	0.165347	0.121886
0.601725	0.596427	0.413966	0.421132	0.366967	0.341984	0.309447	0.243647	0.207467	0.152069	0.121047
0.639333	0.590862	0.484257	0.496519	0.330188	0.321585	0.291830	0.253902	0.186511	0.166884	0.121486
0.595703	0.476617	0.476831	0.447178	0.395282	0.373886	0.261908	0.235741	0.198427	0.165369	0.121537
0.691018	0.617873	0.576682	0.376161	0.381402	0.335035	0.307076	0.259713	0.203991	0.163838	0.120574
0.685259	0.625301	0.490423	0.378697	0.331861	0.376471	0.269665	0.222822	0.191676	0.167387	0.125144
0.661244	0.592673	0.427666	0.385018	0.426623	0.335391	0.247810	0.238682	0.198481	0.165361	0.118627
0.562698	0.519388	0.523200	0.496007	0.358201	0.287835	0.295422	0.238182	0.187869	0.156663	0.120646
0.580735	0.644804	0.583163	0.472890	0.342008	0.291942	0.301499	0.253591	0.195233	0.157606	0.119967
0.572082	0.558113	0.496841	0.436240	0.398879	0.318000	0.305772	0.231915	0.181557	0.153401	0.120287
0.536783	0.552008	0.471695	0.486990	0.358214	0.337257	0.282192	0.223737	0.195617	0.157949	0.118426
0.511408	0.644386	0.564802	0.422909	0.325140	0.321875	0.312859	0.233436	0.190547	0.167390	0.122579
0.559614	0.549129	0.436463	0.406088	0.419483	0.334248	0.313019	0.262479	0.190715	0.159552	0.122223
0.565607	0.644834	0.458777	0.414961	0.409267	0.353067	0.257761	0.251783	0.204416	0.166960	0.118189
0.768413	0.520283	0.502674	0.476073	0.413936	0.313986	0.278512	0.235169	0.211100	0.157154	0.119188
0.701089	0.595686	0.559289	0.420734	0.351901	0.356571	0.314387	0.237534	0.188707	0.161592	0.119195
0.575210	0.472924	0.458029	0.502017	0.420212	0.337888	0.263829	0.234540	0.192031	0.153428	0.123135
0.671856	0.655393	0.519659	0.497985	0.423792	0.300313	0.274974	0.231989	0.185705	0.165492	0.122782
0.541855	0.606834	0.483340	0.408601	0.342436	0.307865	0.305996	0.245772	0.201783	0.163120	0.125044
0.733860	0.537947	0.468325	0.368026	0.393359	0.361787	0.277896	0.257027	0.180779	0.155090	0.119200
0.775079	0.634709	0.479100	0.450138	0.436254	0.344018	0.275490	0.238035	0.188514	0.164422	0.120426
0.658043	0.565006	0.479653	0.397914	0.390187	0.372595	0.306643	0.247801	0.211422	0.163481	0.123694
0.677746	0.476005	0.521463	0.376796	0.371052	0.340429	0.290449	0.254997	0.207803	0.164647	0.123539
0.533187	0.619007	0.414877	0.456549	0.399472	0.331633	0.282585	0.242188	0.192829	0.163692	0.122253
0.562669	0.592373	0.552558	0.368122	0.423579	0.344604	0.254587	0.231710	0.194477	0.154514	0.118679
0.544822	0.468498	0.483114	0.374433	0.352878	0.365880	0.298360	0.239379	0.196218	0.162637	0.116553
0.653190	0.502667	0.479545	0.465046	0.366635	0.306621	0.315065	0.250153	0.199905	0.162190	0.119672
0.561397	0.634829	0.531501	0.404914	0.393493	0.298597	0.256537	0.260523	0.210370	0.166913	0.121419
0.765271	0.482092	0.533358	0.404024	0.327722	0.345228	0.289543	0.247031	0.190272	0.156717	0.119463
0.685771	0.546114	0.571886	0.473340	0.423776	0.339924	0.313345	0.232618	0.191826	0.158491	0.119574
0.504012	0.483375	0.432851	0.402298	0.339389	0.298790	0.262406	0.249216	0.197868	0.154048	0.122619
0.656508	0.535917	0.575905	0.486619	0.369696	0.337375	0.308269	0.248715	0.182824	0.153242	0.122769
0.748184	0.453772	0.445983	0.421296	0.390248	0.343082	0.302337	0.235037	0.199627	0.162277	0.121553
0.658423	0.538612	0.471473	0.413419	0.368970	0.346190	0.279432	0.254984	0.194673	0.157547	0.118965
0.622510	0.596798	0.547489	0.485800	0.388519	0.327163	0.271038	0.254508	0.189584	0.156989	0.117656
0.650691	0.619307	0.555573	0.357818	0.356134	0.303124	0.255312	0.231606	0.213665	0.152063	0.120720
0.584214	0.605872	0.436675	0.417384	0.429859	0.313672	0.298167	0.239860	0.212162	0.160203	0.122376
0.619104	0.587220	0.539466	0.401001	0.360670	0.300852	0.318216	0.262148	0.206751	0.160803	0.121963
0.549499	0.490123	0.470164	0.448572	0.345218	0.331316	0.299399	0.217631	0.180700	0.162206	0.119614
0.657560	0.494067	0.441340	0.474982	0.386550	0.332173	0.263510	0.251103	0.198560	0.153532	0.120659
0.682000	0.636367	0.580980	0.494343	0.386528	0.353605	0.316812	0.255729	0.205240	0.162267	0.120560
0.706482	0.578278	0.535053	0.458161	0.360120	0.351597	0.291097	0.226404	0.201690	0.155477	0.123957
0.560637	0.669797	0.540314	0.409536	0.382776	0.339571	0.250397	0.251754	0.194690	0.153852	0.117250
0.647870	0.670158	0.564163	0.471912	0.342264	0.289188	0.309012	0.255835	0.207612	0.155259	0.119844
0.695885	0.671269	0.444549	0.492498	0.419341	0.358555	0.284582	0.239381	0.190641	0.162371	0.118758
0.523116	0.623155	0.477324	0.408058	0.379705	0.340661	0.278715	0.230660	0.199184	0.158093	0.123410
0.776599	0.599483	0.424766	0.368041	0.384130	0.294515	0.300662	0.240312	0.206667	0.155446	0.121713
0.545392	0.459625	0.448817	0.417164	0.324239	0.361668	0.253029	0.254559	0.205777	0.161554	0.123382
0.749456	0.607953	0.510884	0.392123	0.380338	0.285616	0.286684	0.214189	0.205526	0.161209	0.119933
0.584272	0.621378	0.517331	0.423001	0.365529	0.303584	0.303022	0.229594	0.188747	0.151100	0.119599
0.612249	0.461914	0.562004	0.413802	0.398881	0.338719	0.316011	0.244819	0.203723	0.151391	0.120728
0.761003	0.542743	0.475893	0.430701	0.361829	0.325480	0.309618	0.250700	0.189461	0.161476	0.120985
0.709757	0.624317	0.528775	0.476975	0.424782	0.292697	0.292322	0.223798	0.209593	0.165829	0.121725
0.511803	0.526477	0.511504	0.500840	0.344612	0.369826	0.276095	0.260327	0.209585	0.159069	0.122003
0.630110	0.457254	0.431621	0.487529	0.408620	0.317494	0.294405	0.240388	0.206715	0.160307	0.120909
0.646540	0.523809	0.569264	0.440935	0.375195	0.336816	0.290244	0.231969	0.202207	0.153142	0.121577
0.558576	0.565075	0.457012	0.446913	0.372404	0.312191	0.301086	0.237537	0.201593	0.163221	0.121437
0.752291	0.665696	0.508386	0.366580	0.427609	0.369249	0.302374	0.259778	0.200194	0.166132	0.124686
0.683783	0.521575	0.562879	0.420013	0.373628	0.311625	0.303906	0.247686	0.200335	0.155184	0.118057
0.517518	0.601534	0.443920	0.487048	0.329152	0.318094	0.294240	0.258595	0.209677	0.163293	0.119117
0.723409	0.540470	0.470871	0.431037	0.429751	0.292336	0.260661	0.220035	0.212029	0.166594	0.121656
0.681912	0.637511	0.474839	0.399008	0.363970	0.369032	0.293123	0.244741	0.202102	0.155946	0.119741
0.513469	0.582846	0.515885	0.426417	0.396295	0.293379	0.285318	0.230651	0.189164	0.153137	0.119420
0.766396	0.490374	0.495067	0.425786	0.435654	0.333632	0.288867	0.252136	0.192951	0.162898	0.119546
0.740861	0.558180	0.499703	0.460946	0.333795	0.303230	0.311382	0.241329	0.205718	0.164280	0.119272
0.724973	0.469954	0.451406	0.465780	0.329361	0.319212	0.299766	0.258227	0.196412	0.149341	0.121995
0.746357	0.584220	0.532527	0.462441	0.328325	0.302548	0.251106	0.235518	0.185545	0.158004	0.118001
0.533377	0.498074	0.453139	0.385499	0.426792	0.298126	0.311865	0.241164	0.202616	0.156812	0.119014
0.506088	0.478888	0.504579	0.371090	0.326404	0.333423	0.304574	0.220852	0.187730	0.160346	0.121263
0.597515	0.623142	0.552399	0.383370	0.393650	0.338289	0.293488	0.257258	0.206401	0.168102	0.124290
0.643485	0.577526	0.503501	0.412785	0.343534	0.296251	0.302026	0.224482	0.197062	0.153755	0.119350
0.620551	0.612564	0.463625	0.424485	0.370465	0.362710	0.255629	0.238400	0.191900	0.157366	0.116085
0.632113	0.586424	0.535738	0.468972	0.390106	0.341380	0.307781	0.250420	0.189274	0.159105	0.120710
0.756150	0.594829	0.566631	0.405116	0.318195	0.315869	0.279527	0.248976	0.188260	0.150851	0.119704
0.700870	0.658356	0.475279	0.438861	0.407665	0.326706	0.282092	0.244696	0.188296	0.155983	0.117978
0.610904	0.636287	0.532759	0.437147	0.404260	0.326062	0.306683	0.229932	0.186859	0.160728	0.119507
0.572769	0.565000	0.436688	0.458284	0.393038	0.314548	0.307639	0.228846	0.213713	0.155897	0.120216
0.770343	0.540721	0.493684	0.411944	0.389137	0.359731	0.263077	0.243252	0.210286	0.154930	0.123057
0.518761	0.507486	0.570091	0.426628	0.412841	0.380136	0.269185	0.253628	0.212823	0.167638	0.123400
0.700782	0.528061	0.450424	0.430864	0.416646	0.329343	0.287858	0.215062	0.210553	0.160971	0.122131
0.640137	0.666320	0.572247	0.485781	0.418477	0.346539	0.304545	0.241485	0.204852	0.163615	0.121217
0.658598	0.591316	0.419259	0.499557	0.342546	0.365048	0.251504	0.227461	0.191103	0.165366	0.120442
0.571834	0.497150	0.564801	0.399854	0.355828	0.339950	0.294022	0.255015	0.207089	0.153507	0.121219
0.766177	0.647958	0.579208	0.505119	0.387698	0.369539	0.274204	0.231648	0.208294	0.159725	0.117120
0.672630	0.572766	0.477521	0.474410	0.403620	0.306759	0.284658	0.216920	0.184303	0.163983	0.120237
0.771015	0.492444	0.506197	0.494041	0.431543	0.316820	0.273556	0.258267	0.201929	0.156129	0.121402
0.509523	0.655887	0.562707	0.399842	0.395509	0.356328	0.281148	0.259214	0.210065	0.153612	0.119728
0.591552	0.673620	0.543829	0.443895	0.330962	0.350600	0.283691	0.259560	0.191354	0.160345	0.121991
0.679237	0.676843	0.586312	0.456036	0.440962	0.361658	0.289748	0.235063	0.208322	0.162333	0.122682
0.711014	0.664871	0.550503	0.372965	0.357830	0.279967	0.298871	0.234460	0.184414	0.158332	0.115109
0.731916	0.552842	0.436709	0.438921	0.344466	0.349391	0.278692	0.250467	0.186030	0.164879	0.121771
0.569290	0.642549	0.433289	0.412448	0.427808	0.362649	0.285562	0.251653	0.209614	0.163626	0.119913
0.694468	0.614571	0.591081	0.484076	0.376755	0.358064	0.266057	0.227130	0.212622	0.153570	0.120577
0.665834	0.629066	0.485390	0.485324	0.389074	0.308019	0.302146	0.237961	0.194215	0.154758	0.119854
0.678784	0.621628	0.476184	0.380923	0.337796	0.358750	0.294574	0.247473	0.208470	0.164674	0.121692
0.559775	0.660510	0.455881	0.391893	0.363461	0.354557	0.298566	0.225635	0.183577	0.150388	0.121638
0.508675	0.492389	0.542461	0.465818	0.373157	0.360179	0.283700	0.246073	0.199094	0.165732	0.117436
0.512841	0.458880	0.465781	0.466413	0.430460	0.356418	0.259576	0.244468	0.214099	0.165424	0.120090
0.570635	0.636428	0.412709	0.434357	0.426782	0.336602	0.248575	0.237860	0.192394	0.164063	0.122500
0.666345	0.505967	0.526251	0.486285	0.398391	0.371517	0.311541	0.246618	0.190859	0.156820	0.121142
0.507169	0.464600	0.575276	0.391241	0.374246	0.302477	0.269804	0.221383	0.193129	0.156707	0.121829
0.687685	0.621810	0.471547	0.440558	0.434736	0.367992	0.311096	0.237538	0.216089	0.158275	0.121165
0.677571	0.592237	0.531195	0.469327	0.414128	0.351426	0.267150	0.232032	0.208401	0.160053	0.121896
0.536169	0.498000	0.435369	0.408196	0.329567	0.336522	0.265129	0.250954	0.203580	0.150080	0.116982
0.565665	0.485629	0.423940	0.370178	0.343040	0.306554	0.317456	0.237269	0.209611	0.156898	0.120461
0.709800	0.580335	0.507813	0.375038	0.384967	0.312036	0.299320	0.245945	0.203071	0.163315	0.119747
0.676840	0.581214	0.555143	0.496157	0.344068	0.362458	0.305670	0.256839	0.215884	0.162509	0.120247
0.641497	0.598216	0.489191	0.463965	0.416262	0.361648	0.285298	0.214199	0.191453	0.162739	0.119374
0.754001	0.600695	0.437342	0.487184	0.366051	0.334734	0.307561	0.249942	0.184063	0.157057	0.119860
0.551677	0.569400	0.471767	0.431988	0.411140	0.335222	0.296844	0.260594	0.203550	0.163655	0.120898
0.735891	0.515852	0.551888	0.469083	0.343454	0.333417	0.267291	0.256556	0.198930	0.164614	0.121545
0.631733	0.495564	0.513023	0.471900	0.337580	0.350867	0.263619	0.223807	0.182932	0.165883	0.122997
0.645575	0.459947	0.476117	0.434920	0.329316	0.360139	0.308162	0.257945	0.190611	0.156545	0.121359
0.664167	0.472616	0.552027	0.465083	0.389154	0.343674	0.291195	0.248069	0.202704	0.158409	0.115886
0.687335	0.470432	0.445045	0.449912	0.336635	0.343926	0.287766	0.232204	0.209515	0.163968	0.120033
0.677045	0.565443	0.512583	0.433121	0.341955	0.363836	0.299131	0.231240	0.193317	0.155845	0.119730
0.696938	0.598086	0.464398	0.431117	0.347233	0.344997	0.270665	0.234195	0.202809	0.159867	0.118686
0.522912	0.479608	0.456158	0.464522	0.403933	0.325019	0.255466	0.263320	0.199752	0.160018	0.118595
0.749075	0.501578	0.415645	0.368832	0.400151	0.363234	0.286480	0.261313	0.209563	0.152281	0.121940
0.572608	0.535566	0.540765	0.413053	0.430289	0.331714	0.254100	0.225762	0.191038	0.165616	0.121354
0.750479	0.613092	0.580047	0.408748	0.405810	0.322195	0.275777	0.244727	0.208745	0.163060	0.120306
0.703574	0.532237	0.530380	0.428069	0.376200	0.330410	0.265246	0.244786	0.185747	0.168645	0.123150
0.610904	0.668314	0.521975	0.377621	0.329991	0.366530	0.277691	0.258866	0.209989	0.163501	0.123776
0.649448	0.495153	0.545968	0.397246	0.390177	0.342585	0.292584	0.253287	0.189697	0.164926	0.121587
0.545407	0.614756	0.542276	0.392430	0.368610	0.312026	0.275937	0.224156	0.195891	0.149529	0.118002
0.615523	0.614185	0.436120	0.430435	0.383361	0.293620	0.297544	0.212231	0.192307	0.157406	0.118518
0.665760	0.554460	0.464592	0.365550	0.351676	0.320363	0.299691	0.246372	0.205636	0.160617	0.120522
0.732266	0.560711	0.441248	0.444890	0.377016	0.287672	0.255257	0.229716	0.198697	0.157887	0.116154
0.688650	0.534406	0.523046	0.411175	0.337790	0.363834	0.304069	0.220672	0.196991	0.152337	0.118524
0.619499	0.466044	0.573970	0.494513	0.399588	0.298886	0.292573	0.250647	0.199777	0.163828	0.120325
0.687539	0.542245	0.509886	0.475485	0.420868	0.329012	0.274091	0.234696	0.189233	0.162699	0.124328
0.536374	0.543563	0.555412	0.441549	0.433114	0.301130	0.282722	0.238147	0.209385	0.153574	0.120819
0.670365	0.662124	0.554815	0.392917	0.331694	0.302425	0.295099	0.256491	0.203437	0.164363	0.121406
0.673200	0.529627	0.509850	0.389399	0.384061	0.308842	0.269453	0.217832	0.192525	0.155461	0.120903
0.621209	0.555398	0.512062	0.370379	0.349291	0.362484	0.278878	0.231117	0.209635	0.161131	0.120555
0.743243	0.569907	0.464460	0.415764	0.436285	0.309938	0.267862	0.259568	0.195607	0.166807	0.119186
0.768384	0.538528	0.412982	0.420247	0.384350	0.362297	0.285599	0.223749	0.194572	0.164354	0.122687
0.602412	0.612823	0.538134	0.455898	0.372950	0.349601	0.279062	0.257828	0.185929	0.158993	0.118986
0.743565	0.480877	0.461069	0.483254	0.359010	0.317749	0.295699	0.244486	0.205249	0.157709	0.118292
0.621092	0.463476	0.470997	0.446244	0.359975	0.326668	0.273632	0.220186	0.201513	0.161378	0.123636
0.759015	0.668874	0.507135	0.409241	0.405931	0.365348	0.283889	0.237753	0.201430	0.158058	0.122281
0.621370	0.496421	0.465244	0.437143	0.421451	0.352936	0.284225	0.221470	0.206110	0.156636	0.119208
0.658701	0.598128	0.505277	0.426750	0.434372	0.327924	0.270338	0.261912	0.194876	0.151679	0.120225
0.694321	0.523267	0.548695	0.396175	0.370980	0.350826	0.282774	0.225190	0.209504	0.157968	0.124813
0.555083	0.603755	0.538780	0.366584	0.344528	0.317114	0.281650	0.243461	0.194236	0.157380	0.118300
0.767434	0.464401	0.442673	0.443560	0.420604	0.352246	0.256275	0.242011	0.202992	0.146034	0.118264
0.660572	0.657922	0.412553	0.449897	0.342727	0.337206	0.273497	0.249773	0.191239	0.154614	0.120297
0.683184	0.504305	0.442656	0.393057	0.342587	0.331716	0.295023	0.214707	0.192953	0.153704	0.120194
0.586962	0.619555	0.533160	0.378408	0.324566	0.333657	0.280649	0.240260	0.207787	0.161390	0.118930
0.544135	0.536860	0.474499	0.471251	0.366924	0.302035	0.319450	0.258302	0.200968	0.157762	0.120533
0.519272	0.624218	0.411845	0.413879	0.426711	0.320379	0.309693	0.238289	0.210636	0.163119	0.119692
0.640430	0.588724	0.413995	0.483945	0.368958	0.340131	0.287462	0.243171	0.210113	0.160440	0.121923
0.631075	0.579407	0.553382	0.458991	0.403198	0.304093	0.278501	0.222566	0.204764	0.161729	0.121043
0.526756	0.566317	0.566799	0.387097	0.415504	0.344139	0.294946	0.246867	0.205863	0.162310	0.121061
0.772272	0.486317	0.490212	0.375190	0.407336	0.352897	0.306897	0.236122	0.193159	0.162899	0.122423
0.675013	0.609495	0.487234	0.495749	0.329309	0.331859	0.278035	0.246441	0.191531	0.162071	0.121806
0.551838	0.566373	0.490317	0.405330	0.351008	0.306668	0.265368	0.239413	0.208833	0.165015	0.122212
0.724388	0.650206	0.525980	0.471693	0.355347	0.353404	0.257145	0.253579	0.192830	0.161800	0.121961
0.513922	0.583120	0.529082	0.481802	0.350369	0.327035	0.267390	0.238345	0.202168	0.162023	0.118968
0.547716	0.575988	0.531023	0.413333	0.429195	0.349985	0.266664	0.246504	0.208438	0.159666	0.116310
0.645312	0.474873	0.550219	0.470535	0.325219	0.282114	0.283183	0.236253	0.201853	0.156636	0.119245
0.581261	0.515238	0.538301	0.465421	0.381305	0.303586	0.286273	0.229138	0.190062	0.157296	0.122685
0.593656	0.457156	0.499865	0.390075	0.368725	0.341174	0.309992	0.235181	0.204558	0.157172	0.123590
0.769729	0.668672	0.508050	0.372245	0.370873	0.309096	0.290195	0.222338	0.190129	0.157140	0.121826
0.566045	0.502569	0.490196	0.443362	0.418984	0.314679	0.279177	0.258405	0.210492	0.158367	0.118068
0.569846	0.468035	0.475357	0.494968	0.399487	0.304190	0.295031	0.229068	0.216205	0.165927	0.120348
0.690273	0.530097	0.489512	0.442857	0.434664	0.324066	0.307648	0.249028	0.205540	0.154489	0.117582
0.549719	0.536261	0.436568	0.457369	0.324552	0.303066	0.254333	0.251768	0.208168	0.149213	0.116119
0.621954	0.470846	0.560274	0.462465	0.325417	0.326930	0.270940	0.260376	0.189043	0.152860	0.119119
0.732719	0.653428	0.520135	0.467093	0.410392	0.309144	0.307312	0.220587	0.205964	0.152346	0.119468
0.530585	0.544838	0.581354	0.445223	0.357703	0.349165	0.295189	0.227212	0.214386	0.153741	0.121708
0.695184	0.596655	0.442223	0.394996	0.347127	0.325943	0.282605	0.244156	0.186281	0.159048	0.118275
0.654389	0.601715	0.554049	0.427333	0.391461	0.341723	0.260182	0.250099	0.192706	0.160625	0.119004
0.696748	0.646435	0.480442	0.428476	0.391573	0.329938	0.289241	0.242884	0.212428	0.156769	0.123021
0.600892	0.576972	0.485988	0.401358	0.349121	0.291866	0.275963	0.236895	0.211364	0.167171	0.124635
0.532471	0.517650	0.579528	0.411112	0.356282	0.318901	0.280963	0.260038	0.198441	0.155884	0.120733
0.765680	0.662946	0.524708	0.461195	0.347369	0.318001	0.258541	0.254212	0.205799	0.169562	0.125079
0.730147	0.609107	0.541278	0.403028	0.414290	0.308900	0.300833	0.241671	0.205091	0.163856	0.119997
0.530819	0.456275	0.524734	0.432720	0.366885	0.317899	0.305377	0.235247	0.196012	0.154237	0.117676
0.542089	0.481644	0.542194	0.470988	0.337889	0.348942	0.262801	0.252958	0.185649	0.155729	0.120297
0.673814	0.592649	0.458727	0.396267	0.387859	0.298436	0.284143	0.234601	0.187132	0.160344	0.123202
0.624629	0.667493	0.435680	0.368642	0.417644	0.337677	0.303006	0.247332	0.190213	0.165882	0.119095
0.720324	0.635843	0.478919	0.445863	0.379156	0.344197	0.297677	0.231543	0.187839	0.150075	0.119016
0.769510	0.607356	0.529357	0.427380	0.439272	0.365127	0.306142	0.245144	0.211788	0.157112	0.121682
0.631587	0.589286	0.520441	0.429043	0.366555	0.345786	0.276566	0.242879	0.218749	0.166693	0.122119
0.565183	0.503325	0.484121	0.464619	0.391782	0.313746	0.303746	0.228721	0.180581	0.159568	0.117642
0.640532	0.555952	0.435881	0.363246	0.410762	0.305732	0.253774	0.250382	0.204624	0.162833	0.116748
0.569349	0.657555	0.465643	0.451199	0.421796	0.342696	0.307924	0.233966	0.188120	0.161943	0.118704
0.537996	0.471465	0.456145	0.392664	0.373471	0.371462	0.289743	0.259614	0.194074	0.166421	0.122036
0.593554	0.610214	0.563923	0.447981	0.398880	0.293129	0.257118	0.230641	0.209540	0.158217	0.119656
0.687744	0.493460	0.473384	0.458208	0.361291	0.335190	0.283894	0.241898	0.187937	0.163674	0.121054
0.526215	0.502176	0.510755	0.437336	0.433918	0.374061	0.298164	0.234087	0.185227	0.158324	0.120786
0.760813	0.668313	0.535283	0.495796	0.376769	0.314646	0.285359	0.254617	0.208583	0.162070	0.122624
0.663188	0.637502	0.424628	0.448601	0.433481	0.358408	0.288792	0.250938	0.210282	0.156705	0.121958
0.659285	0.478021	0.486892	0.370539	0.397055	0.292347	0.309460	0.217543	0.204809	0.153519	0.121876
0.708617	0.643228	0.569753	0.366868	0.364104	0.359572	0.287693	0.242565	0.183194	0.159015	0.118822
0.596784	0.620418	0.576325	0.467454	0.338182	0.345812	0.302133	0.260004	0.204541	0.155742	0.118616
0.580151	0.598063	0.506011	0.475994	0.403727	0.317379	0.286796	0.224405	0.190921	0.156412	0.121191
0.604794	0.548001	0.480618	0.476316	0.329187	0.341405	0.304290	0.258159	0.209234	0.159392	0.122464
0.640181	0.561385	0.428080	0.377785	0.366247	0.317677	0.286804	0.262857	0.198072	0.161102	0.121354
0.728378	0.627638	0.494666	0.464482	0.404806	0.302834	0.295168	0.243356	0.182766	0.157518	0.120910
0.697873	0.623765	0.423742	0.396123	0.365379	0.329339	0.260123	0.252287	0.205121	0.151809	0.122197
0.588526	0.613524	0.473191	0.503991	0.416027	0.316052	0.265891	0.225200	0.190678	0.162728	0.119739
0.549397	0.482598	0.553318	0.439027	0.424907	0.291617	0.259057	0.253378	0.211433	0.161296	0.121096
0.603537	0.586926	0.495869	0.479878	0.388900	0.378940	0.318188	0.221962	0.200286	0.159840	0.121379
0.542717	0.568999	0.551106	0.369701	0.385363	0.287024	0.301903	0.236248	0.197978	0.151542	0.117824
0.774304	0.569827	0.405134	0.418878	0.326724	0.331382	0.278964	0.242140	0.194701	0.159710	0.123816
0.534883	0.608600	0.519566	0.421987	0.347747	0.366952	0.277225	0.259276	0.188367	0.153487	0.121237
0.643865	0.663686	0.482951	0.488952	0.395594	0.356171	0.295930	0.256552	0.204196	0.154414	0.123184
0.775912	0.551916	0.529012	0.436409	0.367421	0.337953	0.266531	0.233780	0.204159	0.161679	0.120052
0.558693	0.473420	0.488593	0.386940	0.406632	0.320899	0.265586	0.258752	0.214357	0.162736	0.121862
0.671958	0.627294	0.443574	0.459075	0.437799	0.347853	0.310891	0.234987	0.208810	0.159087	0.121278
0.762362	0.614318	0.423167	0.478270	0.407395	0.365071	0.270468	0.253816	0.204674	0.160861	0.123570
0.751385	0.528171	0.500957	0.398524	0.426041	0.354551	0.307588	0.258487	0.200451	0.157466	0.119075
0.741943	0.602199	0.453123	0.403424	0.335753	0.351240	0.256819	0.231250	0.200153	0.163433	0.122907
0.604502	0.527285	0.547116	0.473946	0.387585	0.292931	0.289816	0.255441	0.210570	0.154008	0.122625
0.726215	0.576783	0.496729	0.378051	0.373382	0.339433	0.295106	0.264768	0.206686	0.160148	0.121528
0.540305	0.560188	0.483538	0.403785	0.376310	0.292595	0.256727	0.248313	0.207268	0.160379	0.119604
0.634744	0.516000	0.580925	0.476427	0.399977	0.324361	0.289200	0.258555	0.191340	0.161478	0.120333
0.593554	0.551316	0.460401	0.466121	0.404893	0.351427	0.297017	0.236011	0.201006	0.161525	0.120374
0.667778	0.646504	0.493431	0.487880	0.361986	0.341935	0.291791	0.232866	0.211324	0.164070	0.119726
0.567785	0.534664	0.551036	0.393426	0.374532	0.359457	0.300469	0.262691	0.196398	0.151682	0.122866
0.677527	0.472264	0.493906	0.480794	0.341608	0.347124	0.297558	0.220684	0.185372	0.169687	0.124414
0.535526	0.486186	0.471882	0.447435	0.430641	0.324116	0.271952	0.230065	0.206811	0.162239	0.120700
0.764569	0.497737	0.447898	0.431963	0.393470	0.336979	0.300659	0.248268	0.201746	0.159629	0.119788
0.506921	0.624055	0.566366	0.408284	0.398208	0.307482	0.268163	0.243312	0.189129	0.146762	0.118521
0.762786	0.660094	0.498358	0.367115	0.346270	0.308426	0.293246	0.254483	0.196108	0.155541	0.123436
0.776745	0.624677	0.474645	0.447425	0.331041	0.378465	0.296544	0.230713	0.184091	0.158899	0.118582
0.742995	0.665154	0.416425	0.401864	0.360696	0.289287	0.294802	0.227942	0.199768	0.156081	0.117871
0.708953	0.482019	0.407018	0.396756	0.371656	0.285845	0.286952	0.260082	0.204357	0.160467	0.124394
0.728554	0.599992	0.423236	0.488794	0.371607	0.344458	0.310002	0.244367	0.202589	0.162402	0.122137
0.594548	0.651742	0.509522	0.363275	0.414071	0.347941	0.264035	0.234046	0.198770	0.160709	0.121635
0.770708	0.593018	0.410232	0.497427	0.382194	0.327321	0.267329	0.259619	0.196348	0.159360	0.122426
0.607747	0.519610	0.517064	0.418037	0.345142	0.361130	0.266301	0.251767	0.196121	0.161458	0.122292
0.636527	0.465638	0.414831	0.404983	0.427112	0.318496	0.273408	0.231006	0.208079	0.160263	0.119156
0.607381	0.679528	0.532778	0.435908	0.402405	0.373048	0.292037	0.217770	0.188048	0.159651	0.120689
0.607016	0.472738	0.529921	0.388650	0.422662	0.316341	0.307606	0.267211	0.215146	0.171373	0.124713
0.581729	0.604350	0.551608	0.381439	0.385047	0.299166	0.253612	0.258337	0.205698	0.159159	0.119889
0.577914	0.612313	0.434183	0.470111	0.335282	0.334487	0.260132	0.223965	0.186161	0.163845	0.120619
0.603640	0.541819	0.545246	0.435971	0.328641	0.348348	0.289075	0.241889	0.192550	0.159170	0.120533
0.764218	0.462970	0.488457	0.431225	0.352733	0.323165	0.304131	0.238661	0.204511	0.160721	0.122939
0.543010	0.635063	0.507494	0.388296	0.352949	0.315202	0.269891	0.256426	0.182753	0.165371	0.120582
0.722035	0.614454	0.536143	0.417977	0.341875	0.333129	0.291762	0.243164	0.205089	0.164971	0.121844
0.546269	0.574383	0.407124	0.445932	0.402274	0.356441	0.270951	0.231895	0.194321	0.160781	0.120570
0.660323	0.501712	0.503964	0.380029	0.351799	0.336099	0.260171	0.221822	0.209365	0.164696	0.122410
0.668465	0.610884	0.457083	0.438559	0.412086	0.335372	0.275331	0.241769	0.209751	0.159805	0.119884
0.745158	0.607584	0.576681	0.490694	0.384327	0.350019	0.260843	0.247224	0.205865	0.160925	0.119833
0.710137	0.503496	0.526684	0.472372	0.431078	0.321808	0.315612	0.221718	0.190880	0.155146	0.122233
0.718541	0.647851	0.556902	0.391424	0.416169	0.287045	0.262632	0.242752	0.210813	0.157693	0.119685
0.697303	0.537338	0.548156	0.367144	0.385461	0.305331	0.273029	0.241827	0.205481	0.155615	0.122374
0.617788	0.588015	0.512145	0.473747	0.400439	0.333112	0.305343	0.226143	0.204600	0.158208	0.118208
0.745641	0.586398	0.542983	0.467065	0.414797	0.331653	0.255750	0.221761	0.203198	0.154813	0.121018
0.598041	0.658089	0.564392	0.436499	0.438566	0.377324	0.298365	0.230953	0.194839	0.154603	0.122778
0.774845	0.493083	0.520476	0.428851	0.363286	0.293694	0.293920	0.253336	0.207218	0.166104	0.122233
0.694000	0.459943	0.569020	0.469877	0.388308	0.342182	0.256878	0.217906	0.186292	0.156726	0.122519
0.763473	0.623216	0.426864	0.502483	0.434139	0.314475	0.312951	0.217983	0.215295	0.160794	0.120818
0.671636	0.543333	0.473815	0.363758	0.324827	0.360797	0.280278	0.226820	0.201342	0.158338	0.123052
0.751370	0.651519	0.462324	0.426620	0.370416	0.356029	0.286304	0.217925	0.199780	0.155244	0.118921
0.560360	0.483608	0.465570	0.442580	0.432602	0.324123	0.308229	0.251391	0.184156	0.156317	0.120005
0.600322	0.622102	0.458512	0.397313	0.342280	0.308023	0.276640	0.237866	0.202930	0.155956	0.120291
0.717620	0.543840	0.501931	0.396707	0.373983	0.302234	0.282426	0.227267	0.186438	0.150739	0.116776
0.552350	0.655036	0.537364	0.373621	0.362261	0.352220	0.278855	0.244560	0.206859	0.151751	0.121435
0.671256	0.500194	0.524373	0.371491	0.435733	0.358512	0.266336	0.236554	0.200164	0.155807	0.121837
0.722795	0.488928	0.526234	0.494056	0.429855	0.363322	0.288257	0.251181	0.212101	0.164692	0.120237
0.693781	0.530573	0.517603	0.374846	0.421272	0.374702	0.289283	0.253066	0.211907	0.161515	0.118276
0.759965	0.496887	0.547594	0.505722	0.412857	0.305649	0.313268	0.259900	0.189648	0.161491	0.121731
0.693474	0.626301	0.500527	0.404287	0.344171	0.321243	0.282552	0.256266	0.207509	0.161432	0.121267
0.686808	0.558318	0.481024	0.420332	0.325816	0.376793	0.275078	0.248725	0.204011	0.153250	0.119920
0.510926	0.527349	0.414671	0.475052	0.326941	0.321977	0.261148	0.251393	0.197875	0.163248	0.120519
0.629277	0.475145	0.518952	0.477972	0.361997	0.324023	0.311426	0.232831	0.192423	0.157583	0.121204
0.770533	0.600313	0.523481	0.419130	0.352217	0.359237	0.259677	0.265555	0.209880	0.162704	0.122208
0.581261	0.558905	0.543320	0.431280	0.351163	0.331442	0.278673	0.236169	0.198940	0.154637	0.120672
0.522590	0.598590	0.455423	0.477902	0.433867	0.329225	0.289591	0.251990	0.202799	0.163959	0.122980
0.591172	0.520608	0.526823	0.428020	0.344451	0.367327	0.266797	0.220558	0.186064	0.158138	0.123657
0.771717	0.524499	0.523085	0.463194	0.361646	0.341831	0.281108	0.233902	0.192951	0.160136	0.119314
0.691354	0.477316	0.412870	0.490739	0.405374	0.301718	0.298879	0.255263	0.185571	0.163233	0.119977
0.647709	0.559619	0.438895	0.404368	0.386863	0.321156	0.311478	0.233878	0.185518	0.154742	0.123136
0.625272	0.633339	0.573049	0.416395	0.356508	0.326125	0.311305	0.230946	0.215887	0.171581	0.123923
0.680728	0.557388	0.568943	0.370419	0.360423	0.301252	0.302449	0.256568	0.208647	0.159995	0.118006
0.759950	0.641700	0.456473	0.388455	0.414086	0.356935	0.293294	0.259041	0.200338	0.160083	0.120126
0.600614	0.623828	0.564753	0.394962	0.416472	0.312948	0.286795	0.249032	0.205606	0.154259	0.119821
0.650588	0.666408	0.585500	0.437456	0.362412	0.312197	0.263600	0.247678	0.198173	0.150066	0.120609
0.754206	0.594956	0.519073	0.497640	0.404034	0.356212	0.277389	0.227974	0.213169	0.168940	0.126244
0.588701	0.485820	0.551825	0.446787	0.346853	0.308145	0.257450	0.256466	0.209607	0.153460	0.121068
0.598728	0.517889	0.550008	0.402740	0.327846	0.339456	0.275749	0.248377	0.209223	0.161714	0.123424
0.511671	0.641427	0.547533	0.412749	0.430707	0.349076	0.290143	0.246287	0.217990	0.159449	0.125968
0.703238	0.465128	0.406811	0.482360	0.378689	0.316723	0.269373	0.247964	0.195435	0.159528	0.119696
0.545202	0.530871	0.411940	0.396516	0.381606	0.315432	0.309289	0.233351	0.204688	0.159360	0.117413
0.597106	0.518912	0.581523	0.471141	0.392464	0.330249	0.302440	0.245517	0.210774	0.156896	0.121436
0.752335	0.589046	0.571035	0.497251	0.360934	0.315945	0.313207	0.251866	0.203690	0.155467	0.116539
0.658701	0.667229	0.476664	0.419481	0.412292	0.354818	0.254515	0.250929	0.181292	0.154539	0.118335
0.701630	0.630297	0.567662	0.491081	0.440579	0.325031	0.305398	0.222715	0.192350	0.156183	0.121991
0.751575	0.626797	0.554367	0.459622	0.378418	0.368577	0.308503	0.228350	0.210607	0.155213	0.120718
0.581641	0.578792	0.515026	0.369729	0.343583	0.344103	0.293777	0.253898	0.213983	0.162212	0.122831
0.626237	0.459575	0.547359	0.474913	0.371624	0.295230	0.253042	0.243484	0.194887	0.161231	0.117587
0.682716	0.540476	0.494906	0.449001	0.373436	0.368219	0.260450	0.226855	0.193148	0.164876	0.119881
0.602032	0.580307	0.492995	0.389505	0.381607	0.368698	0.274555	0.250684	0.184003	0.153221	0.118740
0.712505	0.494258	0.478959	0.472236	0.403988	0.301085	0.255225	0.220027	0.189020	0.161848	0.122390
0.671768	0.583043	0.559686	0.424683	0.381511	0.349589	0.251688	0.252541	0.213833	0.156416	0.120768
0.751970	0.550174	0.420547	0.415111	0.384976	0.367258	0.311251	0.247590	0.211968	0.157409	0.119657
0.707959	0.549343	0.545202	0.417860	0.398071	0.314274	0.256932	0.243891	0.202115	0.165647	0.124067
0.771264	0.593328	0.495338	0.471336	0.356456	0.313113	0.287123	0.233768	0.198995	0.151847	0.119395
0.508880	0.449408	0.580748	0.429660	0.338404	0.292812	0.286950	0.260259	0.192446	0.163129	0.123280
0.756822	0.566979	0.415525	0.452759	0.369993	0.333376	0.287331	0.214338	0.205211	0.153314	0.119899
0.725908	0.594866	0.496473	0.449707	0.412057	0.336468	0.274818	0.236275	0.196512	0.156433	0.121394
0.511014	0.596305	0.565672	0.421291	0.379714	0.346850	0.299948	0.227480	0.206355	0.162831	0.120254
0.730410	0.629158	0.407414	0.415593	0.425970	0.370729	0.287751	0.230024	0.205174	0.153893	0.121407
0.738142	0.466828	0.481842	0.458266	0.434674	0.292914	0.288890	0.223905	0.205252	0.157991	0.122220
0.636512	0.607040	0.516425	0.443138	0.360545	0.324906	0.311813	0.246154	0.211057	0.167097	0.121083
0.514346	0.597473	0.473588	0.455664	0.331298	0.339979	0.296810	0.250427	0.203844	0.165497	0.120187
0.710575	0.566615	0.519205	0.386922	0.400007	0.302712	0.280163	0.236542	0.188828	0.151296	0.120445
0.532953	0.514272	0.415648	0.376922	0.392571	0.298098	0.274828	0.257259	0.203079	0.167509	0.121123
0.626939	0.616816	0.477675	0.507383	0.341540	0.313871	0.302389	0.257063	0.203072	0.154723	0.121654
0.507111	0.478842	0.450288	0.460814	0.328982	0.313977	0.311069	0.241840	0.199572	0.155233	0.122885
0.529109	0.656748	0.497991	0.365470	0.420868	0.328161	0.285161	0.254617	0.190760	0.164222	0.117766
0.556413	0.537305	0.448561	0.489947	0.421202	0.337995	0.274399	0.242075	0.196515	0.164140	0.121530
0.622729	0.590910	0.517111	0.451869	0.339006	0.366946	0.266324	0.220991	0.184396	0.156274	0.121545
0.571454	0.622349	0.478898	0.498822	0.410914	0.357463	0.287600	0.216771	0.186230	0.149885	0.120713
0.712285	0.501607	0.482890	0.405766	0.382252	0.307123	0.278850	0.254933	0.206942	0.159084	0.122371
0.708748	0.575301	0.565089	0.372793	0.418399	0.347640	0.286267	0.240557	0.202600	0.146383	0.115182
0.720281	0.642440	0.425865	0.370750	0.423604	0.314662	0.293505	0.236854	0.191416	0.162034	0.121294
0.652035	0.497201	0.492534	0.453400	0.392709	0.336556	0.266372	0.259725	0.196930	0.156335	0.120455
0.733728	0.542399	0.518018	0.469038	0.327744	0.368707	0.289510	0.261152	0.213321	0.163460	0.118668
0.575576	0.462359	0.522654	0.475680	0.385183	0.312632	0.278161	0.249744	0.193211	0.153938	0.119909
0.731872	0.651233	0.488984	0.368033	0.327097	0.283075	0.257202	0.237230	0.191829	0.154574	0.121696
0.752964	0.507349	0.465165	0.414259	0.402870	0.335380	0.294268	0.216976	0.188157	0.157571	0.122591
0.685054	0.458443	0.543244	0.416555	0.374735	0.349632	0.276231	0.242347	0.197568	0.158508	0.121009
0.540788	0.610729	0.543682	0.386891	0.435309	0.369148	0.296359	0.251614	0.196596	0.164196	0.120941
0.627509	0.494221	0.420790	0.430297	0.393773	0.328444	0.281716	0.226208	0.185840	0.155472	0.122577
0.647417	0.501442	0.522409	0.401864	0.370432	0.369903	0.260995	0.253357	0.208515	0.156466	0.121830
0.540305	0.506490	0.439783	0.364247	0.410755	0.342558	0.289604	0.228621	0.184962	0.149588	0.120111
0.523219	0.537419	0.447850	0.425502	0.359645	0.372545	0.313065	0.258378	0.203977	0.157922	0.121572
0.752072	0.627627	0.408264	0.488512	0.349752	0.331386	0.290689	0.243099	0.195970	0.157807	0.119267
0.711189	0.664497	0.469090	0.428536	0.412481	0.359230	0.287737	0.235526	0.198493	0.155938	0.123373
0.520018	0.456193	0.469623	0.462470	0.343947	0.365583	0.272906	0.234323	0.195371	0.156886	0.117225
0.646846	0.550306	0.558947	0.495053	0.386103	0.338299	0.258372	0.242801	0.200519	0.158514	0.120412
0.643835	0.555336	0.523752	0.439790	0.411220	0.302728	0.255538	0.251495	0.187469	0.160644	0.119626
0.552160	0.594062	0.547250	0.410789	0.399689	0.356094	0.287117	0.242652	0.207734	0.164036	0.120596
0.736812	0.499938	0.511226	0.374053	0.373067	0.351706	0.281103	0.215462	0.195920	0.163512	0.120356
0.607776	0.645276	0.507120	0.469469	0.362731	0.317772	0.292001	0.237054	0.195437	0.150152	0.118194
0.743960	0.648569	0.544430	0.380696	0.411594	0.373422	0.272879	0.219374	0.209047	0.160029	0.117061
0.623591	0.538516	0.564864	0.460431	0.432685	0.327606	0.257301	0.243949	0.198900	0.164884	0.122270
0.608902	0.492209	0.554520	0.384674	0.386163	0.315854	0.301678	0.226767	0.188857	0.167299	0.118659
0.655690	0.633384	0.429620	0.497645	0.401504	0.336399	0.308069	0.242573	0.203780	0.160151	0.122021
0.639012	0.577822	0.475901	0.471995	0.345896	0.334343	0.286969	0.225525	0.214419	0.159677	0.121339
0.592984	0.637495	0.539414	0.443369	0.376547	0.303673	0.293539	0.237096	0.211698	0.167166	0.122496
0.706716	0.602348	0.534000	0.501937	0.374307	0.298516	0.313467	0.250905	0.193466	0.168164	0.125170
0.617745	0.595337	0.463071	0.456876	0.381269	0.307362	0.274322	0.241356	0.211092	0.160896	0.122881
0.732763	0.644599	0.433574	0.507669	0.368177	0.369457	0.317530	0.223531	0.205842	0.147597	0.118989
0.742352	0.582312	0.581959	0.488472	0.350936	0.357624	0.311782	0.252710	0.211413	0.158762	0.120542
0.769217	0.543839	0.481597	0.396938	0.350061	0.292091	0.258533	0.237497	0.207849	0.162914	0.120696
0.582007	0.538473	0.524341	0.498351	0.400778	0.333955	0.257560	0.259318	0.217906	0.168626	0.121295
0.656435	0.492888	0.536587	0.422980	0.399006	0.297426	0.281206	0.257657	0.203982	0.164248	0.121777
0.579902	0.625310	0.519549	0.492347	0.405107	0.337791	0.303532	0.248813	0.188154	0.162865	0.119891
0.550873	0.658332	0.450521	0.390040	0.409326	0.331495	0.303619	0.229924	0.207219	0.159112	0.119658
0.771117	0.526298	0.507876	0.508807	0.327516	0.311848	0.254982	0.232611	0.203187	0.160938	0.122425
0.726800	0.477696	0.457063	0.491646	0.410937	0.320557	0.296184	0.260428	0.208965	0.161800	0.120400
0.622831	0.536753	0.562899	0.400372	0.341245	0.371744	0.308322	0.237747	0.215662	0.158490	0.120998
0.538551	0.619520	0.518613	0.397325	0.430183	0.348301	0.254188	0.237610	0.198713	0.162617	0.123711
0.583235	0.488239	0.436592	0.486126	0.420655	0.359031	0.297608	0.221287	0.197523	0.167382	0.124972
0.548783	0.498783	0.457857	0.492994	0.370003	0.321561	0.259052	0.259840	0.182974	0.152595	0.121060
0.562421	0.543120	0.504143	0.466673	0.423728	0.365973	0.287618	0.240067	0.202434	0.166638	0.121303
0.635241	0.561485	0.513287	0.409624	0.348464	0.364181	0.270781	0.262087	0.197007	0.159093	0.120051
0.716612	0.481527	0.416773	0.450691	0.382914	0.315124	0.309549	0.253485	0.196880	0.157850	0.122983
0.551297	0.622020	0.536569	0.390349	0.372793	0.317573	0.277544	0.256986	0.200700	0.162212	0.119856
0.644449	0.545587	0.457102	0.483720	0.331709	0.353840	0.303821	0.241776	0.196845	0.161681	0.124400
0.514449	0.609455	0.420213	0.492320	0.425830	0.287072	0.283763	0.237926	0.209452	0.161613	0.118633
0.673741	0.653110	0.481937	0.454304	0.398125	0.360870	0.287129	0.260177	0.204374	0.164787	0.120574
0.564423	0.460600	0.435560	0.444611	0.334455	0.348765	0.267950	0.262705	0.200558	0.165036	0.126205
0.699657	0.511220	0.457698	0.467351	0.367480	0.298857	0.258916	0.216259	0.198059	0.164054	0.118600
0.604239	0.634135	0.559976	0.434699	0.385216	0.362679	0.301920	0.232833	0.210209	0.153601	0.122894
0.675027	0.520823	0.424499	0.452920	0.365123	0.351260	0.311866	0.255994	0.210329	0.162683	0.120507
0.769875	0.528439	0.546000	0.370985	0.349253	0.335432	0.259820	0.245746	0.196430	0.153671	0.120742
0.523058	0.537483	0.438626	0.393334	0.396492	0.332857	0.259090	0.232182	0.199918	0.160523	0.120283
0.740305	0.456926	0.569065	0.394088	0.327093	0.316018	0.270039	0.236728	0.198598	0.163722	0.120343
0.765052	0.490454	0.542691	0.379274	0.423534	0.316138	0.293056	0.253932	0.209301	0.151108	0.119256
0.715925	0.655455	0.505714	0.503003	0.394117	0.343144	0.272811	0.228419	0.214238	0.166248	0.123249
0.701498	0.540794	0.406362	0.390922	0.411238	0.347403	0.290494	0.245856	0.201191	0.165021	0.120170
0.601257	0.575367	0.455127	0.505290	0.414017	0.314022	0.291637	0.242027	0.191390	0.164317	0.125017
0.593072	0.516431	0.486469	0.383618	0.388176	0.349530	0.277469	0.258214	0.201806	0.160901	0.123079
0.666944	0.520795	0.427033	0.435172	0.357512	0.329795	0.274873	0.228755	0.189845	0.163766	0.118297
0.768150	0.615224	0.492442	0.452617	0.402313	0.318230	0.304812	0.230409	0.201571	0.162629	0.121342
0.640927	0.572497	0.557626	0.375371	0.345881	0.316772	0.275279	0.227815	0.201425	0.161341	0.120858
0.602631	0.570165	0.550654	0.450125	0.424021	0.373533	0.277690	0.235688	0.187810	0.162918	0.121242
0.527560	0.617433	0.498659	0.432390	0.374166	0.306517	0.311021	0.262091	0.204712	0.159433	0.123775
0.545787	0.530564	0.559120	0.483472	0.422327	0.343296	0.274722	0.249332	0.203492	0.154439	0.117220
0.735160	0.530720	0.495171	0.487047	0.358389	0.335811	0.248800	0.258065	0.199918	0.148191	0.119553
0.526390	0.639603	0.588686	0.439748	0.362895	0.321159	0.309028	0.224160	0.209929	0.159269	0.123350
0.727253	0.522357	0.569628	0.389544	0.407259	0.357614	0.296738	0.261163	0.214957	0.161223	0.122341
0.582562	0.647013	0.469720	0.381892	0.404581	0.365673	0.262315	0.258484	0.203292	0.159093	0.118898
0.651802	0.476490	0.557935	0.408912	0.426534	0.302380	0.268050	0.225349	0.206517	0.155508	0.125260
0.568954	0.469828	0.466478	0.491150	0.367175	0.367812	0.275254	0.242573	0.199351	0.161128	0.119819
0.592852	0.600956	0.501826	0.502495	0.374747	0.331982	0.287577	0.243620	0.194388	0.163420	0.122895
0.517109	0.529378	0.498548	0.491375	0.440107	0.372778	0.293107	0.228315	0.195246	0.161299	0.121413
0.741519	0.553694	0.552530	0.452731	0.376792	0.309093	0.273326	0.237793	0.187356	0.151026	0.114569
0.650808	0.492777	0.464935	0.400641	0.377007	0.346997	0.313438	0.222991	0.206891	0.159390	0.123159
0.688796	0.529677	0.474886	0.508011	0.421831	0.336370	0.253258	0.218760	0.200425	0.150643	0.118771
0.673171	0.507953	0.531786	0.390572	0.348648	0.309247	0.273531	0.247778	0.207837	0.152251	0.120447
0.711511	0.671810	0.466589	0.440290	0.387345	0.305955	0.289829	0.256522	0.187997	0.154112	0.125361
0.722795	0.657669	0.562278	0.400578	0.380068	0.308830	0.314080	0.229915	0.204828	0.168087	0.122115
0.560433	0.514172	0.465838	0.418915	0.404350	0.335191	0.296773	0.235292	0.197169	0.149376	0.119355
0.748827	0.478647	0.532340	0.461319	0.341078	0.303612	0.270677	0.233165	0.185637	0.150625	0.124551
0.735424	0.540458	0.408823	0.436701	0.423497	0.341269	0.268662	0.216624	0.207869	0.154582	0.117575
0.723862	0.504300	0.449772	0.375129	0.401141	0.370448	0.304645	0.237318	0.199455	0.170587	0.125373
0.741869	0.490630	0.410780	0.457347	0.364249	0.326708	0.271372	0.246512	0.194447	0.156107	0.119810
0.664109	0.460610	0.514484	0.381464	0.367327	0.299188	0.298993	0.252309	0.203634	0.154454	0.118460
0.679003	0.500567	0.427073	0.434396	0.369904	0.292411	0.309162	0.241630	0.204028	0.157984	0.123595
0.680406	0.636855	0.583665	0.448150	0.394865	0.324204	0.295539	0.257631	0.208459	0.160008	0.122387
0.775561	0.479813	0.429798	0.490263	0.433296	0.340886	0.269038	0.261863	0.202255	0.161462	0.123465
0.564233	0.586284	0.529602	0.466588	0.429890	0.338265	0.294831	0.258902	0.207840	0.150897	0.117946
0.705927	0.612058	0.575866	0.373914	0.383942	0.313082	0.277113	0.238226	0.212536	0.164168	0.121216
0.659314	0.459183	0.504781	0.461965	0.404221	0.317371	0.314768	0.220720	0.204988	0.155760	0.119583
0.770562	0.595344	0.494544	0.405598	0.343518	0.305219	0.281505	0.228682	0.209241	0.160915	0.122165
0.515194	0.556841	0.468470	0.462828	0.411237	0.338078	0.306661	0.250041	0.209061	0.155816	0.119312
0.643762	0.562798	0.518201	0.479275	0.322776	0.344815	0.265076	0.235012	0.200002	0.155214	0.116728
0.760126	0.610359	0.496622	0.459051	0.373556	0.361314	0.310407	0.255440	0.190418	0.155091	0.118918
0.601023	0.457903	0.540281	0.452624	0.364602	0.319055	0.258096	0.260487	0.190826	0.164531	0.120365
0.528744	0.623037	0.419005	0.427288	0.378507	0.362364	0.282033	0.257225	0.206453	0.165049	0.123407
0.766908	0.644104	0.579262	0.425791	0.333471	0.341579	0.282904	0.215558	0.210962	0.154164	0.121286
0.602514	0.617432	0.455459	0.465238	0.332366	0.342133	0.317382	0.242880	0.208779	0.164914	0.120418
0.611737	0.667017	0.536521	0.469149	0.411569	0.323787	0.276393	0.247722	0.174198	0.158254	0.118978
0.774172	0.580936	0.578019	0.388681	0.357454	0.361145	0.270044	0.235415	0.200906	0.167317	0.120956
0.687042	0.628567	0.470290	0.468040	0.416033	0.312480	0.249877	0.248935	0.186260	0.152369	0.120484
0.700417	0.618233	0.523873	0.377851	0.406437	0.354697	0.267890	0.245920	0.204259	0.153705	0.119843
0.620916	0.585221	0.408053	0.362283	0.338177	0.359622	0.304077	0.227093	0.198658	0.161620	0.120729
0.731886	0.559050	0.562682	0.492399	0.408971	0.370917	0.261411	0.250472	0.200601	0.160158	0.119284
0.612848	0.635797	0.409963	0.463079	0.380277	0.309191	0.298286	0.222137	0.195574	0.161760	0.117359
0.579902	0.592976	0.551704	0.417049	0.358598	0.348722	0.308592	0.236677	0.201614	0.160392	0.121152
0.753943	0.565003	0.579404	0.458898	0.435869	0.337733	0.268821	0.251111	0.196268	0.160899	0.124234
0.517036	0.667619	0.511759	0.486201	0.377995	0.298381	0.270466	0.247693	0.190178	0.156487	0.121690
0.752481	0.525125	0.474036	0.437563	0.425910	0.299694	0.281594	0.235120	0.202638	0.157354	0.120552
0.612629	0.508350	0.465387	0.417147	0.373395	0.319273	0.254232	0.224398	0.190276	0.165426	0.120164
0.603537	0.607113	0.415532	0.460933	0.342997	0.336735	0.258482	0.248652	0.205023	0.156052	0.118082
0.679778	0.656682	0.512475	0.372516	0.414460	0.335295	0.309884	0.257991	0.210633	0.166597	0.124137
0.636220	0.498815	0.531877	0.404918	0.380289	0.307910	0.274604	0.230299	0.196128	0.161191	0.119261
0.529635	0.475934	0.564078	0.495464	0.362488	0.321685	0.281409	0.219447	0.181848	0.155334	0.121179
0.615523	0.555123	0.549007	0.491680	0.407354	0.337683	0.249405	0.234702	0.205063	0.153218	0.119425
0.776833	0.499308	0.435937	0.457480	0.352691	0.303829	0.279669	0.241403	0.200449	0.155041	0.114484
0.706789	0.504191	0.504225	0.447673	0.353469	0.313671	0.254599	0.236945	0.202942	0.156311	0.118917
0.691471	0.536476	0.488896	0.416806	0.403427	0.320660	0.286458	0.240566	0.200443	0.158669	0.121095
0.532354	0.455102	0.413326	0.375430	0.437549	0.311145	0.291103	0.225343	0.202403	0.166588	0.122874
0.505693	0.508285	0.422535	0.435030	0.376586	0.330887	0.274451	0.240402	0.190961	0.161379	0.121145
0.752934	0.671156	0.426118	0.439578	0.334295	0.316382	0.296073	0.244999	0.182166	0.151973	0.120463
0.717357	0.535166	0.428736	0.377572	0.352158	0.334597	0.306984	0.232206	0.199992	0.161581	0.123051
0.642374	0.617429	0.577781	0.451847	0.434175	0.287276	0.256422	0.253640	0.202564	0.159342	0.120188
0.590353	0.610649	0.417080	0.463061	0.337224	0.341853	0.279677	0.234175	0.186862	0.162918	0.121995
0.573968	0.619595	0.442712	0.485729	0.365405	0.345480	0.249540	0.229764	0.199008	0.160210	0.119525
0.675641	0.465816	0.473798	0.456019	0.387240	0.309943	0.264601	0.251908	0.184235	0.151720	0.119111
0.760126	0.470430	0.438322	0.378476	0.372255	0.343249	0.304705	0.258957	0.213705	0.155297	0.120994
0.545085	0.490614	0.546721	0.366050	0.370670	0.321233	0.264688	0.252606	0.194859	0.149101	0.117610
0.666067	0.488172	0.538036	0.466720	0.353380	0.327833	0.283971	0.231217	0.209132	0.164152	0.124277
0.579010	0.649837	0.427591	0.368343	0.379501	0.351954	0.292050	0.256935	0.192049	0.161917	0.121291
0.554498	0.657048	0.496789	0.427963	0.371381	0.346336	0.272413	0.255889	0.199246	0.164872	0.119418
0.525528	0.578776	0.455202	0.404149	0.371698	0.317769	0.281109	0.251315	0.191907	0.157938	0.120107
0.516626	0.490212	0.577465	0.384893	0.420450	0.295690	0.282537	0.249313	0.202455	0.168810	0.123961
0.627889	0.568139	0.466801	0.482200	0.398319	0.324134	0.299020	0.252537	0.183027	0.168612	0.121559
0.558693	0.467255	0.498851	0.375474	0.388209	0.345433	0.303775	0.255381	0.185480	0.154859	0.119527
0.706336	0.633241	0.423931	0.446312	0.425358	0.302052	0.278194	0.230866	0.203021	0.161385	0.123266
0.658642	0.503647	0.485816	0.397643	0.348866	0.350696	0.305642	0.257591	0.197990	0.162296	0.121440
0.742688	0.611909	0.511449	0.445714	0.339303	0.315202	0.301099	0.254157	0.206059	0.163496	0.121264
0.741621	0.655269	0.553733	0.401813	0.340501	0.297077	0.263124	0.227126	0.192734	0.150385	0.120256
0.723409	0.504801	0.442532	0.389963	0.388312	0.293983	0.287731	0.229719	0.203894	0.156829	0.120062
0.696339	0.601893	0.496938	0.448356	0.368897	0.337581	0.252173	0.245443	0.200017	0.155962	0.118013
0.764993	0.527467	0.516917	0.394554	0.336545	0.287515	0.298344	0.216003	0.201951	0.158912	0.121556
0.623767	0.505530	0.573482	0.398463	0.412329	0.317247	0.254550	0.250345	0.206777	0.152654	0.119968
0.636469	0.545326	0.484643	0.427678	0.373237	0.327788	0.261764	0.252425	0.183900	0.160992	0.120492
0.689454	0.623777	0.485999	0.400636	0.356705	0.342704	0.280494	0.230023	0.180003	0.160321	0.122835
0.761207	0.643767	0.546168	0.484721	0.433062	0.358725	0.286795	0.237649	0.209403	0.167580	0.124302
0.579771	0.617769	0.457789	0.449859	0.405299	0.336222	0.311359	0.258568	0.211801	0.159453	0.119032
0.566045	0.590261	0.417204	0.407945	0.418347	0.294246	0.285544	0.251338	0.185656	0.162956	0.119299
0.717591	0.483996	0.569105	0.491762	0.396611	0.349737	0.266967	0.234293	0.208711	0.169802	0.122526
0.666769	0.544353	0.452527	0.474032	0.377394	0.318462	0.300366	0.220167	0.203905	0.163036	0.119612
0.692027	0.480871	0.533997	0.505539	0.434797	0.336113	0.255130	0.257912	0.189232	0.168361	0.119009
0.751750	0.460889	0.517571	0.444639	0.381375	0.313743	0.290683	0.235361	0.213770	0.166348	0.122801
0.674443	0.666243	0.539174	0.490434	0.407666	0.362597	0.287609	0.221118	0.188322	0.153590	0.117392
0.589973	0.535739	0.512934	0.475674	0.356407	0.314516	0.256778	0.236345	0.196331	0.158741	0.120463
0.730030	0.582042	0.578869	0.418101	0.358518	0.337120	0.286522	0.233360	0.198914	0.153277	0.120667
0.610612	0.554027	0.459573	0.409084	0.353535	0.345255	0.261566	0.245192	0.204233	0.158365	0.122497
0.558357	0.586699	0.563001	0.455243	0.399281	0.307824	0.260780	0.239893	0.202411	0.159073	0.121781
0.685522	0.637434	0.447164	0.444849	0.334146	0.302375	0.282415	0.249200	0.189989	0.157666	0.121857
0.601111	0.531470	0.543110	0.479367	0.371535	0.356068	0.305427	0.258769	0.197232	0.158893	0.120340
0.610743	0.548542	0.439237	0.442318	0.347146	0.318070	0.298161	0.250828	0.202475	0.161953	0.122486
0.711452	0.553728	0.467561	0.380576	0.363816	0.348688	0.306230	0.244361	0.200173	0.164093	0.121277
0.680757	0.625918	0.444965	0.410477	0.389450	0.344559	0.262511	0.258136	0.196684	0.159185	0.124066
0.588029	0.474438	0.476971	0.472930	0.356162	0.354361	0.305626	0.228168	0.195092	0.158905	0.120593
0.735000	0.467646	0.461487	0.429606	0.433334	0.366631	0.260710	0.256972	0.214663	0.158223	0.124058
0.584930	0.666595	0.560195	0.488976	0.417975	0.365642	0.273115	0.252514	0.191831	0.162691	0.125191
0.767770	0.474864	0.483511	0.388967	0.414166	0.294000	0.251485	0.251851	0.194661	0.162345	0.119519
0.655266	0.498151	0.564357	0.480894	0.346316	0.310857	0.315583	0.244433	0.192199	0.159074	0.122011
0.530717	0.646513	0.446984	0.434462	0.417313	0.354009	0.270672	0.244834	0.208154	0.166964	0.122640
0.601316	0.517335	0.494275	0.405779	0.412510	0.344597	0.291683	0.247338	0.204324	0.160127	0.117788
0.701001	0.581022	0.478074	0.457416	0.413309	0.312019	0.303980	0.228317	0.200402	0.164213	0.120975
0.546854	0.473960	0.407139	0.388789	0.397090	0.328166	0.303252	0.262939	0.184686	0.164125	0.118170
0.751677	0.583108	0.515428	0.388013	0.431123	0.338114	0.296204	0.224610	0.185534	0.157965	0.117022
0.771410	0.512811	0.479339	0.494832	0.341387	0.320656	0.283513	0.236793	0.203432	0.164696	0.121806
0.635752	0.548719	0.563260	0.444707	0.352288	0.285984	0.261398	0.217109	0.207879	0.156195	0.121815
0.736622	0.577160	0.446227	0.463265	0.389994	0.293541	0.272923	0.227593	0.205504	0.163358	0.119666
0.635036	0.648423	0.474497	0.419817	0.395148	0.351984	0.308996	0.249477	0.185014	0.154764	0.119466
0.539779	0.636032	0.440333	0.429004	0.333479	0.356028	0.310782	0.243501	0.197685	0.164701	0.120652
0.656274	0.505382	0.429988	0.492515	0.384524	0.296017	0.296857	0.249104	0.196260	0.161996	0.120393
0.594036	0.674369	0.546692	0.402725	0.416422	0.312439	0.303480	0.216594	0.201277	0.162702	0.123667
0.728042	0.657182	0.563662	0.432700	0.330563	0.351159	0.257529	0.257384	0.211061	0.163567	0.120655
0.553680	0.647040	0.466385	0.466298	0.387405	0.324092	0.295157	0.220006	0.199114	0.152829	0.120351
0.746108	0.595042	0.441559	0.402569	0.390351	0.326172	0.296196	0.240227	0.190452	0.163115	0.118418
0.609238	0.665639	0.500952	0.442916	0.354704	0.356906	0.312439	0.218120	0.210008	0.160690	0.121402
0.535891	0.474706	0.499464	0.450807	0.430621	0.336661	0.288795	0.229964	0.204870	0.149657	0.118116
0.734985	0.610697	0.479720	0.396032	0.413230	0.300568	0.267055	0.237177	0.201287	0.155451	0.123761
0.594153	0.652870	0.543498	0.437504	0.408969	0.304014	0.253934	0.230509	0.196485	0.162824	0.121464
0.605467	0.591977	0.443116	0.448771	0.354898	0.363834	0.287293	0.260899	0.196562	0.153563	0.120620
0.716963	0.497120	0.506145	0.409877	0.354460	0.347137	0.252869	0.239873	0.186427	0.151574	0.119858
0.711014	0.668493	0.521208	0.406118	0.341610	0.357370	0.283647	0.240093	0.191837	0.168088	0.120552
0.773208	0.600350	0.478947	0.390032	0.347612	0.342224	0.294637	0.215286	0.202033	0.161935	0.118137
0.611562	0.562709	0.472249	0.466040	0.339827	0.325402	0.280829	0.250163	0.203151	0.168201	0.122478
0.700621	0.549676	0.407494	0.368280	0.326738	0.368115	0.300361	0.262255	0.206039	0.157253	0.122395
0.633677	0.518428	0.474426	0.447158	0.340256	0.315826	0.297775	0.236091	0.211256	0.161797	0.119660
0.767259	0.571669	0.486633	0.396956	0.399888	0.312831	0.310783	0.220630	0.201695	0.161027	0.121110
0.585003	0.469152	0.520547	0.418343	0.395035	0.290359	0.270980	0.231646	0.204389	0.163746	0.120286
0.768998	0.466430	0.500426	0.381122	0.422429	0.356922	0.275636	0.254192	0.194748	0.157690	0.119017
0.653439	0.524675	0.460502	0.367738	0.388710	0.334186	0.271211	0.255575	0.198666	0.158549	0.119706
0.503764	0.665153	0.569348	0.454483	0.361563	0.351810	0.260093	0.254259	0.186113	0.162736	0.120544
0.507476	0.479625	0.549185	0.491439	0.423095	0.303035	0.309241	0.236527	0.197275	0.154115	0.119828
0.512431	0.638592	0.572473	0.402520	0.420931	0.311887	0.306344	0.237910	0.207607	0.158388	0.121893
0.750566	0.449901	0.545239	0.416451	0.368227	0.329640	0.305029	0.215750	0.190140	0.164069	0.123264
0.521582	0.588283	0.527259	0.441119	0.363929	0.367921	0.302391	0.250886	0.188996	0.159655	0.121154
0.770270	0.565973	0.500567	0.481379	0.384130	0.316706	0.291246	0.221522	0.187497	0.161341	0.122116
0.556954	0.649267	0.533490	0.406241	0.407945	0.313506	0.269011	0.238667	0.208655	0.154209	0.115851
0.654096	0.649807	0.538678	0.378163	0.429207	0.287514	0.264375	0.231090	0.188813	0.160395	0.122293
0.777549	0.666653	0.437698	0.399554	0.418266	0.321358	0.302705	0.231436	0.204701	0.153306	0.119211
0.669488	0.461337	0.409198	0.437044	0.434747	0.292862	0.264323	0.242788	0.190397	0.160590	0.118556
0.520018	0.491116	0.567898	0.477269	0.383237	0.353587	0.297615	0.257791	0.198904	0.162022	0.121568
0.744457	0.489044	0.538191	0.480228	0.429839	0.364647	0.280213	0.254755	0.192865	0.155425	0.119223
0.582913	0.608241	0.558775	0.499461	0.386005	0.306684	0.305564	0.234504	0.204752	0.163696	0.126726
0.742966	0.603043	0.441912	0.453036	0.400854	0.296653	0.301347	0.249459	0.194262	0.161583	0.122794
0.667120	0.506272	0.442035	0.478477	0.327689	0.363495	0.265198	0.218750	0.205600	0.151801	0.118595
0.612643	0.510279	0.429521	0.423381	0.388986	0.346007	0.299784	0.254727	0.207327	0.160302	0.118309
0.774494	0.449966	0.491049	0.380932	0.409564	0.287995	0.313612	0.218715	0.195715	0.157593	0.120285
0.748432	0.614739	0.479523	0.463475	0.371033	0.319533	0.272805	0.216967	0.189192	0.148990	0.123234
0.697800	0.603897	0.444453	0.417295	0.404819	0.360081	0.301168	0.254972	0.204358	0.157960	0.121030
0.731682	0.580131	0.560784	0.439683	0.390358	0.306878	0.285097	0.233709	0.206240	0.164264	0.124693
0.710356	0.492192	0.417368	0.404548	0.395277	0.337724	0.259885	0.248546	0.196248	0.166820	0.123265
0.620142	0.655058	0.547245	0.492126	0.435125	0.334664	0.309782	0.247765	0.190887	0.165305	0.120430
0.506556	0.488270	0.501642	0.460591	0.341033	0.316119	0.279024	0.231440	0.210746	0.165510	0.121373
0.715998	0.618190	0.490991	0.402804	0.429238	0.297729	0.286097	0.240311	0.209379	0.166888	0.119091
0.661551	0.533898	0.568262	0.370336	0.406940	0.369221	0.295029	0.257554	0.215590	0.169147	0.121221
0.577651	0.623419	0.421366	0.499826	0.379315	0.333284	0.294190	0.259313	0.198451	0.156718	0.121211
0.764058	0.636829	0.505162	0.448160	0.388843	0.361351	0.292428	0.223510	0.214251	0.161746	0.122011
0.654257	0.653601	0.541792	0.448266	0.355539	0.365335	0.282136	0.245543	0.196815	0.155708	0.118484
0.566484	0.543424	0.501125	0.404647	0.346418	0.328705	0.309914	0.243956	0.211608	0.165933	0.120983
0.767536	0.462534	0.526878	0.405546	0.348242	0.305389	0.286184	0.231338	0.192790	0.160227	0.120117
0.734795	0.564581	0.445672	0.465478	0.396975	0.362238	0.296842	0.230654	0.211316	0.152566	0.121385
0.507286	0.509525	0.546139	0.503013	0.433019	0.328564	0.299240	0.220801	0.195791	0.154880	0.121207
0.613053	0.661814	0.502626	0.456369	0.429268	0.345285	0.289555	0.239821	0.197926	0.152806	0.123792
0.507652	0.590068	0.548841	0.498218	0.393084	0.355902	0.252835	0.216032	0.202632	0.149983	0.119544
0.623182	0.462089	0.507954	0.431389	0.408519	0.362035	0.302434	0.218242	0.210327	0.161869	0.119709
0.666082	0.661300	0.431641	0.408584	0.428526	0.323630	0.314760	0.239243	0.205480	0.163016	0.124934
0.679836	0.670919	0.574437	0.470541	0.421950	0.343913	0.311285	0.241354	0.192484	0.160864	0.117356
0.650018	0.505609	0.562875	0.421649	0.352092	0.355553	0.303831	0.259041	0.189036	0.159520	0.121245
0.664006	0.654530	0.432761	0.416990	0.379691	0.333613	0.282840	0.228591	0.212458	0.166630	0.122352
0.694862	0.643039	0.492880	0.367296	0.374999	0.334188	0.303409	0.241349	0.203200	0.157254	0.119187
0.550084	0.480377	0.516632	0.431088	0.416375	0.303853	0.282589	0.231503	0.207255	0.156264	0.121522
0.669429	0.534390	0.557397	0.500947	0.402656	0.353644	0.273730	0.260833	0.209973	0.154519	0.119449
0.778104	0.609196	0.494543	0.471245	0.375465	0.345861	0.294777	0.222273	0.211126	0.154174	0.120600
0.646773	0.530428	0.500384	0.476674	0.349366	0.305814	0.312080	0.220984	0.213954	0.159866	0.122440
0.509742	0.545867	0.504917	0.444537	0.414798	0.351339	0.261309	0.259999	0.199923	0.155493	0.121858
0.554177	0.555332	0.500846	0.483773	0.353997	0.327135	0.258453	0.250311	0.187072	0.149424	0.119449
0.604122	0.460564	0.411735	0.380901	0.363896	0.343921	0.246000	0.232181	0.194772	0.156813	0.118109
0.570825	0.611815	0.565794	0.433216	0.427328	0.296086	0.287934	0.248527	0.202855	0.158990	0.119945
0.670145	0.580103	0.421290	0.494973	0.359793	0.317164	0.276584	0.235314	0.196427	0.156281	0.118491
0.736461	0.459506	0.537335	0.457466	0.348956	0.353631	0.294154	0.245305	0.193499	0.163252	0.119499
0.751750	0.613604	0.572341	0.454056	0.389153	0.328252	0.272942	0.222791	0.208836	0.162176	0.121245
0.668260	0.569260	0.507024	0.500561	0.369379	0.292112	0.309675	0.252175	0.205833	0.161373	0.120096
0.517913	0.468877	0.421240	0.404189	0.390471	0.317741	0.299985	0.225189	0.186704	0.155874	0.121177
0.563078	0.607625	0.459737	0.475406	0.408655	0.335659	0.312793	0.248969	0.191746	0.150963	0.118922
0.721815	0.648004	0.538725	0.496101	0.375177	0.362151	0.291892	0.243442	0.203939	0.158338	0.116898
0.654827	0.538364	0.530535	0.451017	0.371565	0.307536	0.280174	0.251190	0.199917	0.166184	0.122992
0.509099	0.570505	0.555352	0.393138	0.423551	0.285032	0.308735	0.234214	0.194004	0.166308	0.122601
0.634305	0.513826	0.484399	0.384192	0.382305	0.354877	0.291043	0.258569	0.194686	0.162410	0.122993
0.605452	0.600439	0.524755	0.374027	0.350862	0.321861	0.277149	0.244839	0.214667	0.156013	0.121292
0.663144	0.673739	0.500411	0.418639	0.412872	0.298633	0.270242	0.236881	0.194488	0.156446	0.123925
0.648147	0.666295	0.571353	0.423197	0.388335	0.370326	0.308439	0.232202	0.215962	0.166643	0.122209
0.720953	0.623856	0.445361	0.497140	0.377209	0.299125	0.304573	0.242797	0.189237	0.162835	0.121545
0.571322	0.527626	0.488795	0.430185	0.435459	0.366152	0.319240	0.222252	0.201806	0.155304	0.120126
0.592999	0.584885	0.481127	0.414215	0.329737	0.292917	0.294075	0.230518	0.203331	0.161606	0.122413
0.609413	0.482573	0.571325	0.480066	0.396616	0.315671	0.299354	0.223748	0.198665	0.163151	0.121655
0.754615	0.671117	0.522102	0.452750	0.363795	0.372535	0.298188	0.261953	0.195575	0.162335	0.122845
```
