## Supplementary File 1 for "Novel Comparison of Evaluation Metrics for Gene Ontology Classifiers Reveals Drastic Performance Differences": Smin.ic2.SimGIC2.elab

```
# goa_pos:  data/cafa2012.genego.sc
# goa_neg:  data/cafa2012.genego.neg.sc
# obo_file: data/go.obo
# ic_file:  data/ic2.ext.tab
# prop_par: T
# rot_pos:  T
# R:        2
# rseed:    1
# mode:     LIST=go,TH=th,SUMF1=mean,SUMF2=max,SF=SimGIC2,SIMF=NULL,MINCS=10,GOC=46316
0.000000	0.100113	0.200226	0.300056	0.400169	0.500000	0.600113	0.700226	0.800056	0.900169	1.000000
0.721386	0.425608	0.426523	0.462065	0.338069	0.320099	0.262749	0.196508	0.152641	0.113940	0.075803
0.506162	0.519769	0.536983	0.340121	0.345973	0.292241	0.278655	0.214824	0.161670	0.119823	0.076326
0.531155	0.656127	0.503854	0.420598	0.345083	0.313663	0.220047	0.219310	0.165933	0.119509	0.079758
0.623713	0.473261	0.556272	0.356258	0.387931	0.275878	0.224474	0.217016	0.169701	0.122157	0.075367
0.539931	0.502978	0.426668	0.369342	0.303583	0.262922	0.260183	0.174408	0.161057	0.118165	0.076185
0.589790	0.630421	0.482698	0.344590	0.316245	0.249584	0.232603	0.219445	0.162577	0.116008	0.076259
0.750105	0.618626	0.505745	0.383873	0.362442	0.249475	0.260056	0.222307	0.167260	0.113370	0.075915
0.738978	0.553333	0.483576	0.432968	0.285252	0.316858	0.249474	0.215742	0.159912	0.109095	0.078393
0.581330	0.509271	0.411903	0.362373	0.350299	0.329501	0.207878	0.218557	0.164240	0.119752	0.076361
0.650467	0.606131	0.401439	0.446491	0.328880	0.268184	0.231110	0.194141	0.150304	0.117506	0.074985
0.492829	0.618163	0.443229	0.330463	0.362822	0.335770	0.242376	0.194053	0.167467	0.116034	0.076711
0.486317	0.534124	0.557222	0.414059	0.306777	0.292362	0.212235	0.186868	0.172435	0.115434	0.077903
0.538357	0.579977	0.393290	0.446274	0.384055	0.283448	0.246491	0.178292	0.170120	0.113512	0.075523
0.592955	0.504098	0.545372	0.469964	0.377302	0.286805	0.212819	0.178721	0.155463	0.116433	0.075639
0.744616	0.532880	0.514759	0.389426	0.319394	0.266326	0.212960	0.188954	0.154183	0.111382	0.076149
0.594137	0.649929	0.524825	0.472321	0.300335	0.325561	0.222313	0.186880	0.170486	0.116383	0.076613
0.569431	0.521126	0.521096	0.444515	0.381671	0.317611	0.274126	0.221440	0.163992	0.118886	0.076815
0.694619	0.532738	0.474812	0.466040	0.338307	0.259048	0.226612	0.186265	0.150350	0.118940	0.075437
0.713065	0.587912	0.490200	0.405031	0.345937	0.324487	0.244384	0.183867	0.159804	0.107383	0.076031
0.483423	0.517099	0.418061	0.365138	0.297445	0.271363	0.247173	0.207475	0.148466	0.117219	0.075081
0.519730	0.558206	0.504480	0.361001	0.284716	0.288469	0.262798	0.196224	0.156637	0.117645	0.074281
0.658628	0.424902	0.402660	0.409844	0.384075	0.312601	0.225747	0.223287	0.160449	0.126310	0.078281
0.558999	0.636427	0.501360	0.333172	0.396075	0.333651	0.266078	0.204542	0.156792	0.105656	0.073475
0.714664	0.511455	0.412004	0.376165	0.321604	0.283931	0.220306	0.195098	0.169378	0.115792	0.076206
0.516394	0.478137	0.439304	0.368712	0.336230	0.332149	0.243998	0.210636	0.162668	0.118819	0.077538
0.562634	0.637669	0.487477	0.445844	0.322779	0.254204	0.229303	0.221219	0.157219	0.116880	0.075713
0.597515	0.641797	0.373153	0.466796	0.294788	0.331936	0.243327	0.215945	0.167276	0.121143	0.074558
0.562701	0.513381	0.401334	0.462916	0.363154	0.262616	0.239064	0.191131	0.168376	0.110902	0.079023
0.616584	0.545060	0.445811	0.424851	0.344757	0.266667	0.207204	0.201246	0.166731	0.112541	0.077206
0.613408	0.416416	0.396730	0.325593	0.398992	0.271239	0.250375	0.176383	0.145820	0.119979	0.081698
0.761839	0.536810	0.497642	0.417171	0.401496	0.261350	0.252780	0.211588	0.169105	0.116589	0.076463
0.506247	0.608390	0.556745	0.389506	0.350030	0.266462	0.275800	0.182352	0.158362	0.119159	0.079259
0.689161	0.483356	0.414066	0.382988	0.290907	0.250186	0.255776	0.216519	0.170363	0.117999	0.075880
0.627998	0.515145	0.506071	0.468755	0.391994	0.255911	0.212719	0.192001	0.149502	0.113320	0.079042
0.759145	0.492458	0.385983	0.342638	0.342510	0.270987	0.212701	0.181500	0.148319	0.118375	0.076737
0.483035	0.589412	0.425840	0.337529	0.311602	0.272711	0.227042	0.185225	0.166120	0.121842	0.078098
0.569875	0.528515	0.397076	0.463778	0.346571	0.334694	0.255449	0.175143	0.163847	0.117925	0.077868
0.597233	0.538279	0.517275	0.416046	0.359131	0.283774	0.245827	0.207668	0.169799	0.115549	0.077638
0.516005	0.534787	0.436929	0.377037	0.343598	0.271567	0.256158	0.223543	0.156934	0.115164	0.078592
0.556575	0.641321	0.516118	0.409617	0.385703	0.331536	0.237704	0.206263	0.160286	0.125994	0.078742
0.749187	0.625798	0.487787	0.470179	0.398935	0.321130	0.251032	0.209222	0.170548	0.113772	0.078597
0.688547	0.569392	0.483352	0.413085	0.293688	0.316379	0.245837	0.188677	0.158818	0.117980	0.077676
0.644199	0.599860	0.439728	0.446622	0.350406	0.295418	0.231771	0.218788	0.160122	0.121112	0.076710
0.746196	0.494837	0.379790	0.334977	0.299586	0.317578	0.249778	0.175946	0.138290	0.116192	0.074602
0.467382	0.530219	0.446781	0.346092	0.367540	0.294522	0.229244	0.177159	0.138733	0.109972	0.075204
0.749523	0.433980	0.532045	0.436092	0.370020	0.329056	0.271528	0.201810	0.158576	0.123604	0.075358
0.463882	0.550008	0.515993	0.349094	0.293465	0.285912	0.217977	0.217822	0.147837	0.122540	0.077812
0.517662	0.482249	0.393675	0.441614	0.388218	0.296060	0.263560	0.183328	0.154583	0.113334	0.076311
0.536090	0.427910	0.519562	0.340817	0.352596	0.327612	0.212465	0.202268	0.149973	0.120809	0.077278
0.634548	0.650586	0.370990	0.416748	0.347417	0.297108	0.238401	0.200937	0.158460	0.115942	0.077580
0.643463	0.636956	0.369726	0.464765	0.360687	0.275621	0.236488	0.202397	0.156626	0.109992	0.074995
0.620847	0.563586	0.542706	0.430242	0.302643	0.326914	0.213769	0.177815	0.170226	0.118905	0.076996
0.581074	0.535534	0.535217	0.383686	0.315414	0.248518	0.248198	0.207572	0.165559	0.122383	0.077072
0.697037	0.490549	0.506887	0.360444	0.365191	0.254324	0.274808	0.189869	0.151709	0.118119	0.077394
0.556654	0.489734	0.510769	0.373974	0.399292	0.292438	0.258670	0.218467	0.150681	0.113846	0.077695
0.469771	0.444468	0.520507	0.399922	0.380219	0.263956	0.236863	0.187072	0.163254	0.110306	0.078293
0.582938	0.542994	0.428386	0.401941	0.284765	0.327639	0.265968	0.198341	0.164868	0.117426	0.076309
0.538953	0.602744	0.403194	0.456544	0.376673	0.249465	0.249607	0.176753	0.171852	0.114751	0.077504
0.678944	0.533085	0.461915	0.353810	0.304434	0.282298	0.250974	0.209319	0.165529	0.111896	0.077601
0.545149	0.446765	0.479636	0.422198	0.324879	0.281470	0.254476	0.195063	0.151359	0.111210	0.075785
0.564231	0.476158	0.413077	0.434814	0.288474	0.247749	0.253784	0.218649	0.147166	0.113622	0.077197
0.656772	0.563016	0.515032	0.374681	0.383780	0.279842	0.234661	0.175601	0.155625	0.107946	0.077029
0.640286	0.617559	0.490898	0.470783	0.334267	0.272248	0.258987	0.215930	0.150586	0.121171	0.074362
0.528253	0.617884	0.490751	0.398548	0.305380	0.328265	0.226916	0.214614	0.143119	0.111964	0.076447
0.577433	0.469772	0.412758	0.341530	0.342247	0.319233	0.255148	0.189618	0.159932	0.120242	0.078616
0.575532	0.600137	0.464307	0.367882	0.320314	0.294748	0.246848	0.211131	0.149715	0.119140	0.075242
0.505147	0.465193	0.433806	0.442742	0.337387	0.288745	0.232967	0.187765	0.143641	0.106281	0.075459
0.760734	0.457033	0.388907	0.400805	0.383402	0.308405	0.261320	0.185583	0.141934	0.118639	0.074676
0.730327	0.590718	0.458648	0.398524	0.327905	0.292638	0.230377	0.188170	0.151432	0.117147	0.076916
0.523703	0.496492	0.373680	0.383905	0.360229	0.326285	0.259737	0.200360	0.155544	0.126932	0.076882
0.540994	0.613132	0.437393	0.376921	0.384535	0.281586	0.224804	0.212268	0.157979	0.105805	0.075387
0.579955	0.547996	0.547179	0.361988	0.347327	0.310385	0.269909	0.222932	0.155680	0.117080	0.076260
0.730002	0.448023	0.540621	0.454803	0.284683	0.324508	0.265169	0.187241	0.155068	0.115376	0.077263
0.684075	0.570498	0.494430	0.419798	0.353299	0.282404	0.225692	0.178733	0.158302	0.114287	0.077524
0.659754	0.475526	0.530116	0.344545	0.346618	0.280529	0.274259	0.191644	0.150206	0.111370	0.076602
0.575654	0.514885	0.540737	0.400699	0.378392	0.271274	0.243682	0.188774	0.169810	0.115101	0.076329
0.758140	0.604487	0.394601	0.441204	0.332734	0.315951	0.247309	0.186355	0.149849	0.113597	0.076447
0.625553	0.525760	0.421236	0.337511	0.328870	0.250807	0.213415	0.209853	0.152612	0.123542	0.077181
0.561790	0.524015	0.466845	0.392923	0.398139	0.248975	0.251594	0.204900	0.146188	0.118284	0.078620
0.685384	0.643049	0.489269	0.362842	0.347793	0.253305	0.259547	0.176177	0.145637	0.113698	0.078890
0.491283	0.575072	0.492721	0.356601	0.364164	0.291523	0.260388	0.213841	0.149934	0.118006	0.079381
0.567635	0.538040	0.543988	0.438284	0.316502	0.257508	0.206674	0.216775	0.153100	0.119949	0.075565
0.570478	0.633672	0.475145	0.326999	0.307970	0.307544	0.242729	0.204776	0.152215	0.110842	0.076668
0.695726	0.558208	0.518331	0.340899	0.397121	0.272540	0.268110	0.188218	0.140027	0.124566	0.078172
0.535521	0.454404	0.532734	0.427584	0.360807	0.296312	0.253699	0.181735	0.151649	0.122474	0.074812
0.702994	0.489280	0.480346	0.374881	0.343700	0.246186	0.270230	0.182517	0.150608	0.120538	0.077306
0.684820	0.573574	0.421164	0.434750	0.333174	0.269547	0.221390	0.209166	0.147183	0.121445	0.074325
0.568832	0.549303	0.373654	0.389350	0.355860	0.294039	0.226070	0.203490	0.160595	0.118474	0.078440
0.615789	0.520582	0.493662	0.346239	0.365166	0.318316	0.256046	0.223987	0.169053	0.120572	0.077121
0.753667	0.487895	0.408270	0.451915	0.390742	0.279419	0.244168	0.175823	0.145672	0.118604	0.077442
0.761600	0.608037	0.450672	0.430448	0.349179	0.306849	0.244290	0.202146	0.162660	0.116475	0.075460
0.641565	0.647662	0.426806	0.419800	0.345165	0.294142	0.212103	0.183437	0.145613	0.108873	0.077334
0.731509	0.563548	0.501247	0.456050	0.393821	0.297966	0.243470	0.178832	0.140059	0.114597	0.076032
0.576580	0.441415	0.476456	0.385925	0.312605	0.288664	0.225192	0.224668	0.151514	0.120990	0.075354
0.525239	0.585948	0.516903	0.324514	0.380117	0.287443	0.264003	0.193810	0.168664	0.114900	0.075742
0.555477	0.516388	0.535192	0.425091	0.324015	0.313191	0.252604	0.207853	0.156506	0.110347	0.076404
0.472010	0.620347	0.438876	0.328890	0.294721	0.281881	0.277174	0.187249	0.145917	0.115901	0.077571
0.570237	0.475677	0.462869	0.330059	0.291679	0.289858	0.232157	0.203468	0.146649	0.116165	0.080554
0.584314	0.479483	0.542970	0.367724	0.350052	0.312535	0.274645	0.203640	0.161949	0.118370	0.076146
0.712873	0.480779	0.550033	0.382863	0.364123	0.249377	0.243746	0.217778	0.149330	0.122633	0.076115
0.557130	0.640204	0.450796	0.453435	0.355847	0.321161	0.223164	0.216207	0.142897	0.110366	0.075658
0.558864	0.639229	0.497641	0.369607	0.287848	0.311898	0.269226	0.220309	0.173741	0.124151	0.077562
0.612332	0.569796	0.396856	0.452623	0.344555	0.298229	0.246503	0.209848	0.161991	0.119607	0.076648
0.494742	0.443388	0.373388	0.463796	0.354200	0.258539	0.258149	0.196400	0.140220	0.121109	0.077467
0.546156	0.524759	0.541876	0.348500	0.318316	0.335750	0.272752	0.222674	0.150706	0.115705	0.077796
0.728122	0.442905	0.423786	0.391316	0.304313	0.244401	0.225005	0.203325	0.166487	0.105260	0.073505
0.644382	0.441809	0.439734	0.368767	0.303297	0.323153	0.271097	0.204213	0.146883	0.113729	0.074469
0.573172	0.636321	0.392259	0.398272	0.311361	0.269543	0.273039	0.222318	0.151264	0.118171	0.076870
0.733958	0.642565	0.552488	0.362625	0.299221	0.248685	0.243254	0.190051	0.146968	0.123587	0.078689
0.688095	0.462009	0.388966	0.413858	0.306086	0.249410	0.231210	0.212116	0.158728	0.117966	0.076658
0.517832	0.580436	0.528945	0.459811	0.393253	0.265335	0.239554	0.191645	0.169863	0.111859	0.078361
0.689310	0.567013	0.492249	0.377765	0.387321	0.329446	0.281795	0.201635	0.167358	0.115851	0.078210
0.636649	0.560786	0.376247	0.399557	0.380983	0.298887	0.221383	0.186012	0.152436	0.125421	0.077726
0.485369	0.456965	0.475851	0.328228	0.361645	0.330229	0.251825	0.172430	0.140712	0.116341	0.075844
0.564271	0.495866	0.514662	0.384279	0.313481	0.302507	0.230956	0.189352	0.165334	0.108815	0.075971
0.628090	0.595924	0.448533	0.416203	0.353109	0.326012	0.220619	0.201808	0.153491	0.105639	0.075541
0.704154	0.520520	0.446837	0.471014	0.371923	0.317780	0.264014	0.182349	0.144056	0.114408	0.079269
0.707744	0.564694	0.427176	0.329937	0.362139	0.289513	0.269840	0.190935	0.142503	0.114296	0.075789
0.714474	0.445343	0.486909	0.465160	0.377437	0.267824	0.250112	0.200732	0.157431	0.121856	0.076869
0.551316	0.566920	0.370836	0.421250	0.395320	0.276708	0.258424	0.198193	0.170488	0.116997	0.077051
0.495959	0.601419	0.477311	0.425803	0.286947	0.291056	0.241872	0.202021	0.170233	0.111714	0.077345
0.719060	0.607856	0.370924	0.364837	0.315064	0.313127	0.238528	0.211104	0.156009	0.112927	0.080404
0.737314	0.610497	0.468781	0.324051	0.312478	0.305601	0.218538	0.194544	0.160740	0.116513	0.075981
0.485773	0.490634	0.416684	0.464152	0.374439	0.274724	0.223199	0.184380	0.172503	0.116791	0.074972
0.508928	0.474884	0.559591	0.385720	0.300422	0.297400	0.257829	0.219035	0.158477	0.119051	0.076355
0.502773	0.651413	0.420271	0.460023	0.401568	0.316829	0.275151	0.224609	0.148636	0.124209	0.077238
0.645793	0.473158	0.408190	0.378883	0.343373	0.248956	0.260696	0.185835	0.161923	0.109403	0.078723
0.757225	0.491303	0.513367	0.381205	0.363749	0.307146	0.278177	0.172168	0.166220	0.113563	0.076379
0.618164	0.562449	0.528600	0.337529	0.359567	0.277882	0.231475	0.186473	0.168710	0.121085	0.077253
0.678185	0.483210	0.371669	0.338185	0.303777	0.317047	0.273284	0.196475	0.170070	0.119785	0.075711
0.636973	0.600168	0.401181	0.427002	0.319808	0.336776	0.252926	0.222902	0.148614	0.113322	0.075944
0.510192	0.480872	0.392591	0.388977	0.373806	0.327725	0.247836	0.210605	0.159129	0.117814	0.076285
0.652040	0.429567	0.373604	0.360048	0.337214	0.326069	0.271166	0.175300	0.155874	0.117155	0.079036
0.614677	0.642459	0.464865	0.417116	0.362218	0.256859	0.239601	0.188585	0.173278	0.125285	0.077977
0.492198	0.499040	0.419910	0.409173	0.367323	0.307934	0.206712	0.206894	0.164804	0.107750	0.077866
0.548934	0.645219	0.494988	0.409491	0.324136	0.288214	0.223415	0.191397	0.160256	0.111453	0.077376
0.603151	0.611808	0.420983	0.406670	0.391500	0.333458	0.228536	0.191297	0.146391	0.115590	0.077515
0.707638	0.553488	0.499568	0.429834	0.349562	0.323200	0.242286	0.213550	0.145302	0.110956	0.076680
0.587051	0.419478	0.550110	0.323121	0.320091	0.309742	0.276137	0.221480	0.144775	0.122102	0.077721
0.707512	0.462539	0.414312	0.459955	0.398329	0.298880	0.271591	0.217452	0.150172	0.107452	0.076141
0.527231	0.597520	0.418265	0.359957	0.355707	0.316166	0.259850	0.190892	0.167771	0.115998	0.077952
0.591143	0.586056	0.518776	0.350257	0.358744	0.268796	0.253843	0.209082	0.152058	0.118838	0.078344
0.615163	0.524498	0.473269	0.334335	0.343415	0.245624	0.268261	0.198575	0.142065	0.122158	0.079078
0.751808	0.645580	0.370281	0.467894	0.317462	0.298237	0.272178	0.208668	0.148612	0.120636	0.075690
0.617117	0.419377	0.505807	0.356386	0.324174	0.302256	0.271862	0.213421	0.165729	0.119337	0.078263
0.579967	0.453170	0.455011	0.398277	0.362430	0.275959	0.252063	0.175970	0.153082	0.113866	0.076404
0.624042	0.519932	0.416280	0.393883	0.397486	0.280285	0.235496	0.189947	0.142581	0.112343	0.075755
0.672656	0.487761	0.508059	0.336983	0.318200	0.293981	0.213603	0.201495	0.149164	0.110461	0.075820
0.599049	0.475726	0.414075	0.461180	0.317498	0.336134	0.231936	0.197182	0.172931	0.117374	0.077437
0.754780	0.477949	0.398738	0.384753	0.296353	0.249618	0.251400	0.221430	0.169675	0.104172	0.074932
0.588729	0.571177	0.369354	0.471440	0.368089	0.268944	0.256468	0.209980	0.162739	0.122486	0.076492
0.524834	0.523959	0.512792	0.394976	0.330376	0.270377	0.274118	0.182075	0.153419	0.121117	0.077935
0.572552	0.536582	0.408803	0.441237	0.343554	0.273678	0.215388	0.188442	0.160674	0.123899	0.074969
0.565999	0.458965	0.547996	0.388194	0.389703	0.329054	0.213133	0.207649	0.167063	0.110812	0.077600
0.547430	0.448078	0.544369	0.328948	0.321269	0.284419	0.252298	0.203268	0.157656	0.107894	0.076864
0.722716	0.592121	0.375549	0.369937	0.389008	0.286247	0.207462	0.196878	0.138572	0.109838	0.079134
0.746609	0.473831	0.524804	0.465678	0.386364	0.336161	0.249372	0.184861	0.160528	0.107645	0.076906
0.573254	0.617965	0.438826	0.418938	0.298501	0.252540	0.249028	0.208163	0.146172	0.111733	0.075046
0.707203	0.470209	0.466077	0.338861	0.283032	0.307249	0.255071	0.188597	0.147751	0.112215	0.075070
0.643670	0.427613	0.482357	0.417061	0.394507	0.280260	0.245982	0.192740	0.169875	0.121528	0.076798
0.482218	0.520040	0.552043	0.470489	0.391811	0.317664	0.221733	0.177372	0.174066	0.119976	0.078759
0.747255	0.651099	0.510277	0.452616	0.339706	0.294302	0.274655	0.207299	0.151125	0.116012	0.079677
0.629950	0.468146	0.459398	0.464189	0.353866	0.293844	0.239469	0.222200	0.151841	0.119462	0.076988
0.704302	0.588675	0.490584	0.362824	0.306276	0.312696	0.230693	0.189173	0.149375	0.117372	0.075121
0.525211	0.599053	0.537639	0.440395	0.348810	0.287437	0.220691	0.182441	0.161054	0.118575	0.079469
0.616316	0.584874	0.461813	0.370697	0.377241	0.251228	0.233307	0.178372	0.143342	0.109559	0.075505
0.664261	0.575274	0.422601	0.391461	0.384641	0.336392	0.254643	0.203495	0.169457	0.121725	0.077283
0.519126	0.532396	0.398488	0.361527	0.328915	0.297581	0.248015	0.190793	0.159302	0.119003	0.076790
0.562124	0.428566	0.481881	0.364482	0.323411	0.294190	0.272700	0.208669	0.149090	0.117574	0.077841
0.521012	0.562267	0.466082	0.406569	0.395596	0.283812	0.243706	0.177035	0.172119	0.110648	0.078001
0.698911	0.521379	0.514005	0.453374	0.284083	0.308810	0.227841	0.185913	0.168805	0.119186	0.077401
0.754732	0.475331	0.542029	0.318369	0.289733	0.291297	0.228075	0.188641	0.156516	0.117096	0.076650
0.586544	0.631250	0.408641	0.395923	0.399934	0.308285	0.249433	0.219979	0.170326	0.126914	0.078771
0.508801	0.447439	0.506352	0.468103	0.304721	0.307976	0.249077	0.208702	0.159655	0.116174	0.076824
0.505474	0.602041	0.510022	0.329265	0.332805	0.279681	0.273762	0.222684	0.167490	0.123375	0.076976
0.510854	0.644769	0.415302	0.366592	0.317748	0.324937	0.223223	0.218533	0.166560	0.120554	0.078458
0.753798	0.537025	0.430521	0.333656	0.382965	0.293260	0.267131	0.192664	0.169231	0.119080	0.074672
0.705449	0.457833	0.391243	0.360386	0.390111	0.269720	0.255417	0.224291	0.167481	0.107767	0.076992
0.540656	0.489189	0.372811	0.386657	0.361194	0.322355	0.218079	0.176149	0.141088	0.113223	0.074208
0.664741	0.506396	0.483570	0.394349	0.308037	0.304279	0.258587	0.197168	0.156239	0.121242	0.075321
0.666052	0.565949	0.540165	0.421353	0.383731	0.326061	0.249997	0.206547	0.159685	0.118149	0.076646
0.663226	0.452895	0.503884	0.422572	0.300884	0.327156	0.257059	0.187441	0.171539	0.111735	0.076455
0.695709	0.615412	0.518816	0.462020	0.326250	0.249284	0.221024	0.205801	0.166967	0.119999	0.078287
0.584049	0.496279	0.525680	0.425559	0.363209	0.274603	0.267807	0.217239	0.138376	0.115616	0.073206
0.761660	0.597284	0.556932	0.389094	0.349410	0.290922	0.279453	0.180625	0.166617	0.123626	0.078044
0.703952	0.601342	0.412992	0.459293	0.398898	0.271580	0.277942	0.214105	0.167797	0.124055	0.079078
0.609359	0.651021	0.524606	0.435966	0.292016	0.303727	0.228533	0.200578	0.149885	0.114263	0.075159
0.722160	0.538684	0.373108	0.404098	0.361314	0.263761	0.275536	0.203638	0.170828	0.116259	0.077907
0.676748	0.471916	0.551848	0.386296	0.348190	0.263825	0.239686	0.197666	0.150463	0.123371	0.078763
0.541117	0.521191	0.445361	0.400451	0.379898	0.280295	0.247054	0.192675	0.165034	0.116824	0.077923
0.695015	0.500524	0.469467	0.348730	0.364520	0.291726	0.220855	0.197784	0.144960	0.114467	0.078448
0.497943	0.491068	0.460959	0.330560	0.328054	0.306390	0.230048	0.205301	0.162243	0.117145	0.076413
0.548428	0.631214	0.453949	0.372837	0.350841	0.272486	0.278967	0.180304	0.167180	0.113108	0.077516
0.677047	0.443183	0.430274	0.431217	0.381353	0.289522	0.271764	0.201621	0.150598	0.117526	0.077435
0.630455	0.417093	0.549329	0.380544	0.344691	0.302376	0.229043	0.191240	0.166907	0.113887	0.077510
0.732873	0.594217	0.455520	0.350224	0.372129	0.338938	0.258573	0.225513	0.157442	0.127133	0.080393
0.649477	0.415379	0.462638	0.383834	0.372391	0.315925	0.216362	0.199487	0.143867	0.112326	0.077975
0.538622	0.583911	0.498124	0.445620	0.343494	0.305279	0.238745	0.182753	0.166582	0.120842	0.078275
0.761555	0.561037	0.537526	0.334039	0.347314	0.268321	0.262716	0.211662	0.164210	0.114805	0.078234
0.650028	0.445302	0.428890	0.359861	0.309803	0.274455	0.269664	0.190036	0.158874	0.118859	0.075327
0.674018	0.560440	0.459451	0.420434	0.300338	0.267152	0.245977	0.204340	0.167096	0.121091	0.076527
0.504729	0.467265	0.535525	0.389462	0.359705	0.290294	0.225803	0.211900	0.162301	0.116031	0.076833
0.485866	0.458656	0.378945	0.380373	0.332199	0.312034	0.251413	0.223452	0.166460	0.127370	0.076807
0.470237	0.420774	0.475222	0.416259	0.303216	0.328052	0.222234	0.214439	0.163922	0.113984	0.076767
0.685435	0.489334	0.544027	0.379756	0.362744	0.282854	0.223001	0.218102	0.164364	0.110367	0.077893
0.719293	0.579637	0.419284	0.403906	0.385374	0.245883	0.259292	0.210257	0.153549	0.106554	0.077143
0.684325	0.565922	0.495331	0.330088	0.325371	0.250097	0.237798	0.214353	0.153300	0.114099	0.075272
0.513598	0.564096	0.410902	0.324826	0.369485	0.308156	0.242159	0.187752	0.141700	0.115592	0.076303
0.520370	0.523050	0.504931	0.339759	0.353978	0.307468	0.226605	0.195746	0.141487	0.117952	0.075872
0.465833	0.572375	0.458242	0.319519	0.285501	0.304672	0.224010	0.220569	0.165649	0.113471	0.078733
0.727672	0.652810	0.379786	0.325670	0.368324	0.288958	0.212850	0.186943	0.143401	0.111769	0.076368
0.515925	0.425474	0.515238	0.338987	0.371681	0.300858	0.259382	0.220077	0.162290	0.122210	0.074291
0.487392	0.510462	0.414192	0.367523	0.329334	0.291316	0.257800	0.226077	0.162732	0.123562	0.077179
0.592176	0.627394	0.391092	0.352390	0.338038	0.264694	0.240958	0.200504	0.165731	0.108442	0.076129
0.536372	0.617095	0.428812	0.431251	0.382033	0.308226	0.224447	0.187282	0.170702	0.110863	0.077506
0.524665	0.441128	0.383530	0.386541	0.304570	0.258474	0.259929	0.194645	0.149274	0.117224	0.075794
0.751946	0.510381	0.468045	0.440238	0.397955	0.321336	0.247238	0.190941	0.164079	0.110323	0.074837
0.615176	0.480014	0.541970	0.427335	0.287593	0.334476	0.259170	0.209136	0.148086	0.113695	0.076703
0.741280	0.463352	0.423830	0.365933	0.354438	0.318581	0.226955	0.216891	0.167134	0.116648	0.076611
0.516137	0.542395	0.525581	0.447912	0.375408	0.287481	0.222837	0.174304	0.162608	0.119926	0.078007
0.632376	0.524903	0.442377	0.377421	0.308590	0.319045	0.217732	0.198586	0.160917	0.112485	0.076216
0.595449	0.540455	0.381143	0.350959	0.281861	0.285637	0.249631	0.213997	0.142889	0.123543	0.073216
0.479922	0.642653	0.431368	0.321433	0.348562	0.255835	0.262341	0.192886	0.153802	0.113953	0.076943
0.564482	0.485821	0.529043	0.464851	0.306637	0.259723	0.249322	0.210748	0.163772	0.117252	0.078338
0.515155	0.482164	0.413267	0.383499	0.299165	0.246208	0.257443	0.188049	0.143390	0.118849	0.075482
0.482328	0.638791	0.519835	0.464163	0.320808	0.301076	0.251140	0.210225	0.155664	0.119064	0.075173
0.534724	0.564891	0.471495	0.446015	0.332510	0.274241	0.232693	0.180385	0.158604	0.107716	0.075925
0.679626	0.616694	0.491486	0.421080	0.329856	0.305660	0.244563	0.191968	0.172679	0.119865	0.076686
0.658727	0.504676	0.544847	0.352283	0.328331	0.324070	0.247293	0.214206	0.142812	0.123092	0.077292
0.571740	0.615678	0.551039	0.430110	0.401423	0.303991	0.262297	0.215571	0.147779	0.119582	0.076368
0.660732	0.463818	0.486645	0.424568	0.368498	0.258045	0.269908	0.207066	0.162226	0.118276	0.076646
0.650396	0.474427	0.421163	0.409421	0.286596	0.253316	0.270391	0.178075	0.158674	0.118048	0.078283
0.467322	0.431517	0.522190	0.418481	0.281079	0.311786	0.217230	0.217300	0.169955	0.120815	0.077969
0.593693	0.595786	0.425598	0.385624	0.361281	0.333834	0.212606	0.192498	0.155352	0.115581	0.074963
0.513437	0.539950	0.550339	0.466727	0.343699	0.314332	0.266664	0.201179	0.163872	0.111248	0.078055
0.759956	0.582431	0.511376	0.321770	0.288124	0.318400	0.261772	0.176002	0.158562	0.115846	0.076673
0.473265	0.555529	0.474061	0.409021	0.280512	0.245905	0.268600	0.215511	0.142495	0.119960	0.075206
0.510086	0.566131	0.400686	0.396444	0.365375	0.299774	0.256144	0.190731	0.147046	0.111930	0.075141
0.723968	0.414595	0.400912	0.359593	0.389370	0.293153	0.237123	0.219139	0.149957	0.118229	0.077368
0.610368	0.530893	0.534858	0.359027	0.387022	0.332710	0.275798	0.181596	0.160577	0.115525	0.078793
0.737777	0.653965	0.415654	0.427794	0.355088	0.248972	0.251516	0.191901	0.147971	0.107769	0.077436
0.675691	0.436119	0.393117	0.391175	0.378561	0.331189	0.245902	0.193201	0.154631	0.113978	0.076951
0.537825	0.501567	0.481062	0.455120	0.351501	0.315949	0.262384	0.216991	0.152684	0.112098	0.076982
0.607284	0.586577	0.447688	0.409133	0.342591	0.321778	0.264593	0.177599	0.165434	0.106424	0.076721
0.627518	0.488994	0.467851	0.382613	0.336013	0.294703	0.213086	0.211621	0.146880	0.113108	0.073749
0.692740	0.433550	0.488804	0.424373	0.292638	0.293146	0.220047	0.177832	0.159981	0.117513	0.078796
0.743950	0.576405	0.470815	0.470095	0.303796	0.305309	0.235772	0.217850	0.173223	0.110769	0.077814
0.544072	0.532196	0.403314	0.464887	0.380480	0.272771	0.241855	0.212700	0.141663	0.119659	0.077608
0.609450	0.526869	0.394831	0.444256	0.390798	0.288525	0.220301	0.190439	0.163882	0.120946	0.074764
0.503791	0.481046	0.539838	0.447122	0.361765	0.333007	0.247260	0.187621	0.152613	0.122394	0.078802
0.656386	0.453890	0.502056	0.456238	0.347721	0.314379	0.262808	0.212816	0.146809	0.119455	0.076653
0.606717	0.483189	0.414512	0.408404	0.347853	0.296203	0.271891	0.197020	0.143889	0.111231	0.075655
0.511342	0.489089	0.441773	0.393687	0.295823	0.295445	0.261700	0.199143	0.166167	0.106304	0.074981
0.575418	0.577553	0.549569	0.347205	0.387249	0.328323	0.255294	0.217617	0.160904	0.116809	0.075755
0.567153	0.514330	0.535180	0.460763	0.347939	0.260437	0.274701	0.185301	0.160907	0.116630	0.076540
0.645393	0.468390	0.469696	0.396163	0.392297	0.293511	0.243152	0.219951	0.155073	0.121501	0.076345
0.623306	0.587228	0.423994	0.398182	0.383475	0.261511	0.222454	0.195972	0.144179	0.111399	0.076410
0.568086	0.425391	0.516112	0.427505	0.342092	0.288829	0.246103	0.212881	0.153022	0.112085	0.075657
0.475208	0.637979	0.429113	0.382527	0.353700	0.253660	0.218175	0.188074	0.166596	0.121641	0.078241
0.751494	0.414872	0.471228	0.426109	0.308243	0.243381	0.262316	0.212671	0.132831	0.102244	0.075889
0.561373	0.633370	0.424194	0.401876	0.293879	0.323133	0.270522	0.196939	0.165892	0.117920	0.079872
0.741012	0.557943	0.414061	0.435176	0.399732	0.315067	0.221384	0.196478	0.148490	0.117706	0.078918
0.552365	0.573495	0.455151	0.456427	0.372979	0.255464	0.243916	0.212041	0.168446	0.106811	0.074181
0.652934	0.638679	0.385186	0.386477	0.297153	0.303855	0.229926	0.168685	0.150829	0.112019	0.077899
0.561027	0.427140	0.440427	0.404470	0.344980	0.320852	0.224793	0.204056	0.160799	0.103413	0.072617
0.533021	0.424038	0.543050	0.424040	0.364898	0.329581	0.239660	0.216956	0.141839	0.120995	0.076376
0.613366	0.560106	0.473468	0.358939	0.365483	0.252537	0.252826	0.195107	0.165471	0.110628	0.076437
0.672423	0.633767	0.512123	0.467312	0.395769	0.310004	0.237959	0.225509	0.149145	0.111546	0.075004
0.607217	0.550170	0.480669	0.404599	0.375477	0.263900	0.257544	0.220415	0.157909	0.109279	0.078421
0.636405	0.518113	0.485654	0.443708	0.296371	0.301316	0.223353	0.210844	0.155414	0.123644	0.079982
0.545109	0.557415	0.401927	0.354389	0.372984	0.270371	0.258174	0.201170	0.169638	0.117099	0.075348
0.586123	0.545946	0.416531	0.467935	0.368122	0.245959	0.241559	0.193866	0.147315	0.108890	0.074835
0.581581	0.612851	0.397185	0.394458	0.290486	0.329177	0.252888	0.215624	0.163408	0.114915	0.075902
0.637245	0.553351	0.370708	0.467462	0.299292	0.309806	0.261866	0.198010	0.147598	0.119458	0.078118
0.762553	0.552107	0.519781	0.469993	0.279228	0.287364	0.214086	0.188977	0.156579	0.116339	0.075716
0.562532	0.482277	0.500316	0.391486	0.388929	0.260244	0.263208	0.203892	0.149209	0.113161	0.074667
0.586852	0.595476	0.489417	0.448241	0.313520	0.266441	0.248584	0.177327	0.144465	0.112351	0.074357
0.613348	0.544691	0.541934	0.412361	0.371062	0.314928	0.224014	0.197637	0.165440	0.116099	0.077126
0.559122	0.433761	0.492943	0.370473	0.344948	0.263541	0.259686	0.219617	0.143029	0.117545	0.076279
0.531916	0.612277	0.553217	0.433119	0.318312	0.330635	0.247214	0.176660	0.143254	0.128732	0.078619
0.530380	0.598952	0.467877	0.353355	0.379614	0.249383	0.261252	0.211298	0.158812	0.110939	0.075418
0.586325	0.646619	0.483064	0.434854	0.320913	0.281490	0.238650	0.198398	0.139911	0.119057	0.078566
0.661640	0.427351	0.494292	0.350605	0.378717	0.273830	0.276117	0.184766	0.142658	0.107425	0.077034
0.731182	0.492370	0.378546	0.422885	0.395155	0.289746	0.250834	0.183522	0.141058	0.112029	0.076182
0.516789	0.514203	0.519069	0.400598	0.342284	0.285844	0.216577	0.187655	0.162429	0.111453	0.076814
0.672508	0.587858	0.549751	0.387686	0.304185	0.329790	0.254197	0.219265	0.161938	0.122831	0.076306
0.525669	0.445828	0.552973	0.342546	0.299134	0.297439	0.251137	0.221273	0.162295	0.117129	0.072846
0.598683	0.470856	0.363947	0.327078	0.305286	0.328981	0.219648	0.205240	0.173798	0.112076	0.078056
0.545934	0.461147	0.434893	0.364159	0.281979	0.296141	0.254010	0.201665	0.147973	0.117830	0.078014
0.557477	0.646351	0.487666	0.399309	0.291153	0.280879	0.252992	0.194451	0.153461	0.122739	0.077798
0.748136	0.436860	0.459384	0.458373	0.300465	0.327545	0.239517	0.212068	0.175708	0.118133	0.077598
0.522537	0.535690	0.442108	0.384285	0.326782	0.320186	0.280430	0.193976	0.149226	0.125464	0.076967
0.565918	0.488561	0.416857	0.334776	0.336474	0.252540	0.253062	0.222851	0.172022	0.123167	0.078360
0.623787	0.646066	0.414733	0.369848	0.281475	0.259028	0.249393	0.220049	0.149876	0.120403	0.076290
0.753103	0.594314	0.506437	0.399158	0.337053	0.275816	0.259648	0.203992	0.149782	0.115371	0.076028
0.679974	0.409879	0.492115	0.363116	0.326123	0.320978	0.218093	0.218394	0.151221	0.113357	0.075460
0.745107	0.640648	0.413225	0.415637	0.382478	0.325894	0.270164	0.226580	0.162589	0.110673	0.076847
0.735631	0.561614	0.509963	0.424131	0.366623	0.306701	0.267629	0.207630	0.157669	0.121491	0.076547
0.565903	0.565620	0.418364	0.334227	0.376589	0.333471	0.225536	0.201820	0.144422	0.122017	0.080560
0.763336	0.478985	0.537196	0.420988	0.366982	0.277245	0.257868	0.204768	0.158270	0.116370	0.074446
0.535835	0.636469	0.455646	0.355401	0.330071	0.292797	0.219606	0.174138	0.148177	0.109016	0.077250
0.651949	0.537419	0.466989	0.461438	0.399078	0.293260	0.246288	0.203482	0.154483	0.121728	0.079546
0.559819	0.605113	0.486531	0.381383	0.285210	0.282072	0.264062	0.191801	0.146053	0.117501	0.075763
0.473952	0.421041	0.465807	0.450849	0.353732	0.253224	0.241144	0.198649	0.158215	0.112702	0.080428
0.572185	0.448993	0.553562	0.394769	0.382593	0.296282	0.255814	0.208876	0.158908	0.121335	0.080058
0.477797	0.434521	0.435390	0.348144	0.283460	0.279743	0.254111	0.200626	0.170326	0.113460	0.075557
0.508582	0.478131	0.515069	0.353709	0.329995	0.283533	0.245172	0.221733	0.143841	0.124073	0.075390
0.592581	0.631080	0.453427	0.384088	0.341086	0.296703	0.217677	0.191539	0.169465	0.120599	0.077543
0.588115	0.496492	0.516288	0.417677	0.398969	0.273069	0.251312	0.197763	0.170106	0.118997	0.075790
0.651614	0.470112	0.383526	0.381195	0.338483	0.270990	0.258951	0.205904	0.160282	0.107189	0.075508
0.703571	0.640290	0.542480	0.463357	0.366354	0.279020	0.225625	0.194885	0.161254	0.114142	0.078677
0.647599	0.605635	0.443908	0.420632	0.340424	0.338527	0.243360	0.213167	0.162845	0.112681	0.078129
0.735977	0.452464	0.504731	0.472576	0.351711	0.287349	0.271644	0.208312	0.165960	0.120247	0.079239
0.537687	0.506050	0.463861	0.446719	0.323485	0.306162	0.223847	0.190618	0.154684	0.122392	0.077251
0.626855	0.460036	0.542060	0.465319	0.321747	0.316607	0.251910	0.198471	0.149518	0.119327	0.075852
0.510755	0.581159	0.475178	0.467155	0.358865	0.285795	0.245186	0.193413	0.139385	0.110791	0.076983
0.567360	0.536557	0.440463	0.384711	0.299716	0.314173	0.250775	0.213143	0.152798	0.110197	0.075772
0.472407	0.645295	0.419407	0.369409	0.294375	0.282210	0.246899	0.201467	0.144847	0.110255	0.078401
0.485797	0.574869	0.506018	0.339932	0.346469	0.241481	0.247858	0.190512	0.148941	0.109933	0.075880
0.693669	0.459015	0.367438	0.415826	0.310470	0.270059	0.214099	0.204616	0.145039	0.116595	0.077603
0.754139	0.450798	0.374173	0.430164	0.377426	0.301692	0.247220	0.196770	0.165184	0.117217	0.078873
0.515160	0.488368	0.402912	0.419976	0.312582	0.302792	0.247591	0.192773	0.153784	0.111953	0.080382
0.737181	0.508981	0.386675	0.386821	0.282687	0.318806	0.218926	0.177189	0.166151	0.123727	0.076397
0.600292	0.478261	0.395124	0.461323	0.339182	0.272512	0.224458	0.184500	0.158807	0.108961	0.076497
0.589335	0.428045	0.545035	0.336557	0.320159	0.255176	0.264519	0.218489	0.163448	0.114389	0.075824
0.597611	0.535333	0.442056	0.338657	0.316462	0.292511	0.240746	0.213061	0.166737	0.107077	0.073877
0.697355	0.506595	0.389780	0.404272	0.344361	0.299646	0.260238	0.183778	0.141318	0.122374	0.077423
0.513751	0.534402	0.420180	0.416957	0.322429	0.297122	0.273922	0.218318	0.169951	0.108652	0.077740
0.690823	0.544463	0.545251	0.361775	0.365987	0.283164	0.268243	0.180732	0.159440	0.112984	0.077109
0.468839	0.572515	0.452455	0.357045	0.325540	0.289166	0.252769	0.176257	0.151155	0.121709	0.076477
0.726164	0.432691	0.485573	0.396571	0.301689	0.245617	0.259679	0.188571	0.163818	0.119437	0.074233
0.571315	0.469549	0.499064	0.323570	0.369488	0.308670	0.264967	0.215619	0.151780	0.117126	0.072204
0.646894	0.455120	0.498370	0.436706	0.388954	0.284827	0.242269	0.206882	0.167487	0.110008	0.081374
0.689785	0.494895	0.479120	0.320638	0.302703	0.266778	0.259258	0.211323	0.152181	0.121177	0.076170
0.464125	0.501492	0.478439	0.396004	0.321782	0.262661	0.206659	0.210347	0.143282	0.118332	0.074629
0.736439	0.439031	0.388124	0.466760	0.336060	0.263215	0.254128	0.189181	0.157879	0.119865	0.074853
0.600062	0.541855	0.449154	0.411479	0.346736	0.242682	0.269611	0.190646	0.152339	0.122093	0.075997
0.505349	0.643834	0.518871	0.437178	0.305499	0.257668	0.258460	0.226826	0.149323	0.123599	0.077815
0.502440	0.431223	0.392973	0.375100	0.355229	0.248079	0.238906	0.212071	0.146643	0.111397	0.076829
0.577618	0.482142	0.443847	0.375530	0.287739	0.271965	0.215061	0.198323	0.142871	0.119495	0.077869
0.690679	0.502351	0.478502	0.383124	0.348056	0.249739	0.217090	0.189530	0.149080	0.121520	0.075897
0.753034	0.531290	0.428983	0.371832	0.342551	0.269515	0.228753	0.189551	0.147769	0.113014	0.076086
0.592463	0.639967	0.494553	0.442513	0.386103	0.296738	0.235516	0.195047	0.159214	0.110148	0.076435
0.483404	0.419730	0.516516	0.403714	0.359377	0.306028	0.235592	0.184188	0.152020	0.113600	0.075084
0.555717	0.513425	0.502591	0.419226	0.326794	0.270033	0.259977	0.199354	0.156840	0.117274	0.075944
0.674492	0.526509	0.438406	0.451558	0.297202	0.251446	0.220344	0.207616	0.147142	0.108080	0.076496
0.504671	0.528713	0.533194	0.405644	0.303249	0.294820	0.237311	0.194427	0.169524	0.114812	0.078161
0.669550	0.547844	0.543641	0.397623	0.334233	0.249536	0.275689	0.205663	0.163484	0.116176	0.077995
0.581546	0.468886	0.379126	0.325356	0.353868	0.329665	0.235290	0.209996	0.143215	0.118819	0.076331
0.642526	0.493980	0.549872	0.402619	0.306745	0.281667	0.234914	0.173346	0.153048	0.114386	0.077640
0.572529	0.454882	0.406065	0.428773	0.367878	0.273504	0.262794	0.202242	0.140577	0.110923	0.078084
0.581801	0.643758	0.501924	0.329557	0.379764	0.313933	0.238420	0.174243	0.149815	0.108165	0.076567
0.500925	0.502515	0.444293	0.434695	0.376252	0.320806	0.250657	0.207777	0.147968	0.107628	0.077997
0.714475	0.430118	0.375008	0.410514	0.370058	0.296887	0.255195	0.216095	0.144646	0.115563	0.075852
0.531633	0.511323	0.463824	0.411018	0.343209	0.302911	0.243087	0.202830	0.167381	0.114307	0.077480
0.566584	0.468652	0.490963	0.457722	0.302855	0.312134	0.254398	0.196803	0.154272	0.119829	0.078686
0.711451	0.593012	0.548833	0.425188	0.332743	0.303540	0.242244	0.199437	0.142847	0.114488	0.075673
0.704269	0.471928	0.398363	0.426435	0.337090	0.327409	0.279976	0.195126	0.167395	0.113567	0.076076
0.534763	0.516164	0.403778	0.335159	0.385156	0.266487	0.269229	0.186095	0.163559	0.111471	0.077141
0.655596	0.501555	0.475172	0.422625	0.387095	0.270240	0.255098	0.214358	0.151780	0.115979	0.076751
0.659277	0.427583	0.472499	0.442417	0.379493	0.271988	0.255983	0.185295	0.175318	0.116118	0.076613
0.693808	0.563649	0.411313	0.395185	0.356323	0.276034	0.222654	0.216622	0.167011	0.123597	0.075211
0.605443	0.503812	0.396029	0.440143	0.335058	0.307986	0.229937	0.185599	0.142394	0.109034	0.077706
0.616577	0.596354	0.505085	0.380334	0.401694	0.265020	0.252165	0.225831	0.163439	0.111793	0.079727
0.507654	0.607593	0.481903	0.469132	0.381253	0.294640	0.255565	0.211406	0.153313	0.110232	0.077144
0.546040	0.532447	0.526605	0.371960	0.303736	0.303070	0.265189	0.173817	0.159978	0.116897	0.079589
0.615005	0.648195	0.386144	0.407215	0.323972	0.253086	0.237372	0.198312	0.143398	0.121085	0.075390
0.542157	0.503274	0.487103	0.375794	0.360367	0.298307	0.215715	0.208412	0.150615	0.107863	0.077774
0.517903	0.460639	0.465295	0.379706	0.343025	0.282988	0.255636	0.202289	0.157329	0.115026	0.076435
0.606275	0.475465	0.514521	0.372968	0.373325	0.277809	0.227829	0.173809	0.145453	0.122381	0.075848
0.643389	0.625336	0.527259	0.353192	0.361460	0.286326	0.240947	0.173094	0.141779	0.112877	0.080551
0.593112	0.608591	0.376024	0.455797	0.322716	0.286893	0.273191	0.209171	0.157942	0.118021	0.078757
0.581238	0.567347	0.504943	0.336358	0.322375	0.320820	0.226006	0.206621	0.156129	0.110108	0.076615
0.643426	0.493929	0.537453	0.445590	0.376243	0.297153	0.242309	0.205279	0.138383	0.113063	0.076497
0.601025	0.538723	0.484629	0.359341	0.388094	0.300577	0.229827	0.215544	0.152715	0.109796	0.077369
0.467600	0.524529	0.425951	0.444177	0.393833	0.320548	0.271546	0.202337	0.147632	0.115801	0.074470
0.564080	0.519867	0.474803	0.383639	0.321888	0.326850	0.254402	0.190955	0.169970	0.113826	0.075651
0.617456	0.483820	0.501791	0.348864	0.330702	0.285975	0.239954	0.227131	0.143621	0.123184	0.075558
0.596707	0.568656	0.521164	0.438698	0.292699	0.312792	0.261199	0.196445	0.173308	0.113498	0.079405
0.659725	0.562913	0.457054	0.380404	0.361264	0.248036	0.220885	0.183115	0.146605	0.118862	0.076790
0.625647	0.503400	0.440453	0.363912	0.316844	0.333772	0.240635	0.170568	0.141353	0.117989	0.076869
0.514527	0.598089	0.434286	0.470735	0.338389	0.279148	0.260396	0.222892	0.170440	0.113798	0.077339
0.650244	0.485477	0.460291	0.417837	0.385604	0.277951	0.218583	0.179763	0.170926	0.116095	0.075633
0.618757	0.540694	0.510696	0.395781	0.361032	0.324212	0.228385	0.208795	0.169410	0.125150	0.078381
0.544975	0.592013	0.443958	0.321862	0.323814	0.270721	0.260367	0.195830	0.163150	0.111186	0.077262
0.675554	0.530100	0.556063	0.414943	0.291299	0.253109	0.222226	0.186928	0.143149	0.120744	0.075045
0.689759	0.519850	0.396028	0.404170	0.377130	0.313942	0.259933	0.176292	0.156295	0.112958	0.076133
0.563672	0.520663	0.415286	0.430247	0.330175	0.316104	0.251399	0.214499	0.157237	0.122617	0.078399
0.683724	0.560436	0.463520	0.349318	0.336331	0.291862	0.261575	0.215482	0.157727	0.119954	0.078104
0.741173	0.460183	0.538892	0.405977	0.405861	0.333491	0.274948	0.207260	0.169015	0.122797	0.077819
0.763061	0.504385	0.384004	0.419900	0.385788	0.274444	0.274322	0.195170	0.151040	0.114325	0.077341
0.682381	0.645537	0.499899	0.434443	0.303638	0.275054	0.256896	0.190965	0.138306	0.119792	0.074089
0.631048	0.571388	0.505594	0.330341	0.392977	0.266280	0.255655	0.203790	0.149270	0.109488	0.074582
0.751692	0.533298	0.551839	0.467667	0.334078	0.268464	0.259591	0.193648	0.168607	0.109716	0.078870
0.722428	0.428624	0.446563	0.391485	0.319128	0.289636	0.266439	0.214070	0.161066	0.114352	0.076302
0.530047	0.479988	0.501508	0.425493	0.326853	0.260931	0.234624	0.199113	0.157938	0.114216	0.076328
0.669893	0.490376	0.449823	0.397331	0.287994	0.311951	0.247612	0.193439	0.162314	0.120959	0.077884
0.473273	0.628419	0.439186	0.430825	0.328238	0.270292	0.223322	0.187594	0.165343	0.118392	0.076622
0.699532	0.518132	0.501673	0.332962	0.368545	0.335900	0.255979	0.179681	0.170663	0.113026	0.077593
0.475687	0.418467	0.509694	0.394320	0.403557	0.259963	0.224655	0.197058	0.153213	0.124928	0.076461
0.540868	0.562011	0.409281	0.333905	0.313067	0.252872	0.273563	0.219426	0.155171	0.118981	0.078802
0.582362	0.606801	0.492100	0.419284	0.323059	0.327127	0.249133	0.212907	0.170384	0.114459	0.078015
0.617055	0.644396	0.381150	0.454309	0.288553	0.327175	0.217094	0.171634	0.166173	0.117273	0.080258
0.506264	0.470304	0.450997	0.459790	0.291056	0.243531	0.252893	0.199180	0.152726	0.111154	0.077070
0.515879	0.427747	0.412369	0.421308	0.377453	0.320315	0.265943	0.195871	0.152607	0.113995	0.075867
0.763347	0.635756	0.532983	0.338936	0.350903	0.305429	0.238451	0.185680	0.155640	0.120147	0.077045
0.490344	0.467355	0.448817	0.468088	0.367492	0.305933	0.236210	0.191111	0.173455	0.114151	0.074660
0.677998	0.484563	0.381289	0.350165	0.336982	0.309030	0.209400	0.196493	0.155569	0.106808	0.076051
0.667396	0.471007	0.460284	0.347311	0.387320	0.270376	0.216405	0.193170	0.153948	0.120560	0.077210
0.588042	0.593161	0.404356	0.450311	0.319234	0.293510	0.235847	0.195471	0.153709	0.122801	0.076728
0.572417	0.558913	0.454705	0.429737	0.299638	0.243027	0.247020	0.188145	0.167171	0.110290	0.078253
0.678008	0.574058	0.394956	0.375742	0.346214	0.311919	0.264028	0.216348	0.156325	0.112418	0.077005
0.569684	0.634037	0.544416	0.334411	0.346404	0.243905	0.253888	0.223975	0.155521	0.124340	0.079474
0.518800	0.518638	0.485068	0.403743	0.321812	0.289112	0.266487	0.190063	0.144342	0.123359	0.078903
0.526064	0.474034	0.384928	0.356159	0.369677	0.269396	0.265362	0.195492	0.155372	0.110033	0.077059
0.560295	0.539992	0.560064	0.479656	0.308672	0.270749	0.274299	0.212981	0.169282	0.121239	0.078092
0.566718	0.563524	0.373821	0.377869	0.324596	0.301213	0.271066	0.202728	0.166430	0.107576	0.076603
0.607057	0.556758	0.449629	0.466993	0.287134	0.279187	0.248597	0.213671	0.141163	0.124137	0.078358
0.557848	0.435629	0.438679	0.407812	0.357494	0.338778	0.217208	0.191939	0.153932	0.120906	0.076509
0.660809	0.588349	0.550022	0.335795	0.342955	0.293909	0.267812	0.218473	0.159171	0.119699	0.077197
0.656533	0.599711	0.455297	0.340642	0.293210	0.341642	0.227190	0.176351	0.146772	0.123408	0.078975
0.630580	0.560962	0.386873	0.344176	0.394929	0.300400	0.208163	0.195890	0.154104	0.123176	0.076059
0.527689	0.481804	0.484942	0.464904	0.315048	0.244490	0.254447	0.191749	0.145857	0.115441	0.078705
0.547659	0.622050	0.556149	0.442413	0.300836	0.248552	0.263602	0.215471	0.152777	0.113536	0.076033
0.533900	0.522864	0.459580	0.400732	0.363476	0.276335	0.268197	0.190669	0.139724	0.110029	0.075625
0.498888	0.514764	0.430335	0.454881	0.313834	0.291262	0.239982	0.182516	0.154350	0.116415	0.076207
0.471233	0.623965	0.537359	0.385824	0.283759	0.282015	0.272457	0.191351	0.149166	0.124538	0.079123
0.522707	0.518627	0.396260	0.368049	0.383248	0.296806	0.272423	0.220153	0.148172	0.117469	0.078158
0.527998	0.624816	0.418619	0.377211	0.373828	0.317763	0.216509	0.214273	0.163312	0.124963	0.075670
0.751942	0.481011	0.466851	0.444376	0.380574	0.275674	0.241564	0.197149	0.171093	0.114445	0.075623
0.674718	0.565849	0.531540	0.385410	0.312869	0.320617	0.277598	0.195824	0.145705	0.119378	0.076132
0.540035	0.430963	0.416176	0.472362	0.384066	0.298910	0.222384	0.193910	0.149489	0.111056	0.078882
0.644499	0.633076	0.482582	0.465281	0.388626	0.256976	0.231492	0.190955	0.141684	0.123101	0.078523
0.501253	0.570276	0.441748	0.365649	0.299093	0.260890	0.260952	0.199450	0.157507	0.120475	0.078881
0.712545	0.504489	0.430023	0.321583	0.355562	0.327449	0.241061	0.220111	0.138527	0.113103	0.076531
0.759497	0.606585	0.439153	0.407094	0.400458	0.301601	0.233439	0.197729	0.144847	0.123886	0.076720
0.627172	0.531489	0.448271	0.358179	0.354137	0.337191	0.268262	0.203728	0.168955	0.122107	0.079273
0.648256	0.433401	0.486329	0.335280	0.329246	0.303258	0.250138	0.212991	0.164619	0.121010	0.078228
0.493402	0.592200	0.370961	0.416060	0.356741	0.287741	0.236540	0.197043	0.146889	0.119996	0.078703
0.521075	0.565703	0.525777	0.323393	0.392762	0.307196	0.211473	0.188417	0.152165	0.113217	0.075668
0.504569	0.429924	0.447176	0.334529	0.310191	0.332071	0.260351	0.199282	0.155722	0.120038	0.075691
0.622095	0.461862	0.432903	0.419344	0.318218	0.262207	0.272555	0.205868	0.157424	0.119485	0.075271
0.522337	0.606175	0.494048	0.359119	0.348460	0.256282	0.212434	0.216898	0.165616	0.120127	0.076649
0.747990	0.437251	0.500504	0.361783	0.283136	0.308798	0.250307	0.206933	0.148469	0.114547	0.074469
0.655003	0.510746	0.545495	0.436377	0.388780	0.299751	0.273653	0.188559	0.147683	0.114370	0.076467
0.461806	0.445772	0.391252	0.362252	0.299379	0.255249	0.217457	0.206474	0.152899	0.110165	0.078212
0.623072	0.496584	0.546982	0.454813	0.332065	0.297020	0.269944	0.206811	0.139131	0.108813	0.079063
0.730929	0.415387	0.407858	0.386074	0.355522	0.305210	0.260978	0.194029	0.158836	0.120897	0.077715
0.628900	0.500001	0.433775	0.372196	0.329773	0.306999	0.238530	0.216269	0.150315	0.114432	0.076230
0.591520	0.566294	0.520143	0.455599	0.350140	0.287256	0.230685	0.215208	0.145383	0.115695	0.074455
0.618347	0.590113	0.530278	0.320409	0.314984	0.262950	0.215028	0.189742	0.173849	0.106550	0.077359
0.550595	0.576034	0.395364	0.374572	0.394595	0.270635	0.254781	0.193223	0.171134	0.116650	0.076567
0.585896	0.554927	0.502334	0.360117	0.319083	0.256685	0.276548	0.218805	0.163484	0.116948	0.078618
0.512846	0.451037	0.432229	0.413388	0.305991	0.285972	0.261641	0.176667	0.138653	0.118561	0.075510
0.626161	0.460045	0.404219	0.447801	0.353566	0.295368	0.223861	0.209810	0.156142	0.111919	0.076848
0.651838	0.613777	0.556078	0.461295	0.340122	0.310013	0.273552	0.209073	0.157789	0.116872	0.076498
0.677036	0.548880	0.505633	0.426579	0.321251	0.316922	0.253250	0.184489	0.161154	0.111922	0.079393
0.521385	0.646314	0.507951	0.371154	0.345196	0.301468	0.205889	0.210969	0.152194	0.111002	0.074877
0.615650	0.646988	0.536165	0.435209	0.298360	0.245073	0.270287	0.213665	0.166489	0.113248	0.076870
0.667623	0.648110	0.401285	0.458956	0.385854	0.321692	0.243701	0.198529	0.148272	0.120669	0.076407
0.481454	0.593448	0.439911	0.369823	0.336657	0.299519	0.237212	0.184836	0.156626	0.114783	0.079959
0.761242	0.565126	0.381914	0.322363	0.343357	0.250509	0.257968	0.193707	0.160135	0.110394	0.079480
0.505858	0.418582	0.409220	0.377525	0.283063	0.328787	0.210858	0.217958	0.165798	0.120136	0.078817
0.733587	0.575378	0.478021	0.352688	0.340482	0.241967	0.246690	0.171524	0.163680	0.117153	0.076350
0.548102	0.592547	0.485390	0.391377	0.328325	0.264422	0.267104	0.191375	0.146922	0.108327	0.077558
0.579486	0.417900	0.525081	0.374056	0.354215	0.291294	0.274328	0.198508	0.159403	0.107648	0.076515
0.744545	0.507125	0.435125	0.393240	0.322358	0.281941	0.270238	0.207011	0.145095	0.117592	0.076592
0.684858	0.592318	0.491703	0.439183	0.389096	0.248389	0.252197	0.179733	0.163675	0.120324	0.077291
0.475283	0.490941	0.477820	0.470705	0.302568	0.329133	0.230816	0.217308	0.166663	0.112260	0.078079
0.597744	0.412487	0.383113	0.448609	0.362710	0.267667	0.249075	0.190974	0.160361	0.112805	0.075439
0.612206	0.485049	0.539612	0.399799	0.336282	0.294761	0.248423	0.186497	0.156900	0.108248	0.077332
0.519468	0.532155	0.414625	0.408016	0.331464	0.268065	0.260284	0.197567	0.159421	0.119044	0.076433
0.735912	0.644024	0.468588	0.327566	0.393550	0.333059	0.262960	0.217561	0.156069	0.122616	0.079489
0.654243	0.487772	0.541036	0.382623	0.338622	0.269557	0.266499	0.207029	0.159533	0.112880	0.073920
0.477230	0.573115	0.400946	0.459769	0.284952	0.273878	0.250383	0.217287	0.169020	0.121172	0.074375
0.700449	0.506883	0.426966	0.391201	0.395811	0.249338	0.217425	0.174644	0.168307	0.120630	0.076453
0.650159	0.618359	0.437587	0.359590	0.323335	0.333382	0.251779	0.202796	0.160368	0.112336	0.076815
0.473115	0.548850	0.474480	0.383309	0.354189	0.249021	0.244403	0.187304	0.145185	0.107770	0.073896
0.750587	0.453051	0.462352	0.385366	0.398037	0.292856	0.248126	0.212185	0.148858	0.118732	0.075209
0.724607	0.527274	0.470866	0.431550	0.295417	0.265305	0.279981	0.203359	0.170371	0.124018	0.077142
0.701848	0.432622	0.409524	0.428120	0.282830	0.275177	0.259983	0.220969	0.152287	0.106089	0.078324
0.729864	0.552725	0.501407	0.435457	0.288719	0.264024	0.211760	0.198525	0.145049	0.117521	0.074578
0.492667	0.457838	0.414334	0.344743	0.395484	0.257569	0.276611	0.200330	0.160573	0.113010	0.075429
0.464168	0.443221	0.469336	0.329425	0.288841	0.292155	0.266822	0.178928	0.145708	0.118570	0.078559
0.562240	0.591823	0.523863	0.343358	0.352588	0.295710	0.251077	0.212944	0.159967	0.122025	0.077768
0.611470	0.545997	0.467646	0.372756	0.300580	0.252022	0.261751	0.182263	0.155445	0.110423	0.076713
0.584259	0.582938	0.430964	0.392007	0.335203	0.330126	0.213377	0.201635	0.152859	0.116539	0.074101
0.600989	0.554763	0.506869	0.434099	0.350376	0.299397	0.268459	0.206895	0.145715	0.114116	0.077392
0.740411	0.565005	0.540330	0.364312	0.275920	0.276049	0.237222	0.203349	0.143181	0.109640	0.076614
0.674181	0.635356	0.435244	0.396510	0.369471	0.286016	0.240999	0.205294	0.147548	0.113512	0.075146
0.575707	0.610331	0.498187	0.395802	0.360968	0.282753	0.269319	0.187756	0.145177	0.118106	0.076880
0.539308	0.531415	0.395082	0.421221	0.351963	0.272964	0.269752	0.182508	0.169989	0.109411	0.073377
0.753756	0.503148	0.456750	0.373877	0.351964	0.327840	0.221570	0.203217	0.169561	0.112643	0.076693
0.477366	0.469636	0.544552	0.385275	0.372656	0.340037	0.223687	0.212082	0.171511	0.125403	0.080159
0.674091	0.492753	0.415066	0.398003	0.388781	0.292435	0.248152	0.172733	0.169757	0.118225	0.078637
0.607872	0.637692	0.540134	0.449547	0.382825	0.307024	0.264559	0.199186	0.159838	0.120343	0.077780
0.625972	0.561812	0.377241	0.471509	0.303033	0.333898	0.212323	0.188585	0.148369	0.123803	0.077656
0.535080	0.454793	0.537535	0.357492	0.318681	0.306429	0.254090	0.217760	0.167422	0.108947	0.076630
0.750257	0.627378	0.555614	0.477668	0.349485	0.335730	0.236984	0.191163	0.167256	0.116124	0.074217
0.646277	0.541624	0.445418	0.447019	0.371991	0.271769	0.249763	0.177870	0.140345	0.119164	0.075932
0.754746	0.456135	0.477803	0.465581	0.401985	0.279314	0.236217	0.219377	0.159916	0.113774	0.077379
0.465699	0.632897	0.535585	0.359984	0.357015	0.313743	0.237875	0.218504	0.168492	0.107668	0.075042
0.556992	0.651468	0.511679	0.407127	0.291479	0.314713	0.243079	0.219669	0.148620	0.118507	0.078284
0.649733	0.656223	0.560554	0.419368	0.408439	0.323522	0.249706	0.191296	0.167785	0.118797	0.078865
0.680585	0.646173	0.523281	0.335523	0.318409	0.239191	0.261725	0.196249	0.142952	0.117203	0.072570
0.712709	0.519504	0.395582	0.403934	0.305335	0.310870	0.234290	0.204708	0.142829	0.119325	0.076974
0.530817	0.614035	0.387493	0.369654	0.388300	0.319991	0.239358	0.207618	0.167501	0.121288	0.078591
0.667805	0.577001	0.564018	0.450249	0.335864	0.318174	0.221054	0.183283	0.168224	0.109553	0.076433
0.635077	0.599769	0.450818	0.457913	0.351478	0.266715	0.263753	0.196693	0.153026	0.110668	0.075951
0.648766	0.593850	0.440871	0.336928	0.295673	0.324714	0.257176	0.207317	0.166723	0.121902	0.077630
0.521649	0.640984	0.421068	0.356672	0.324180	0.318428	0.259611	0.183589	0.140685	0.107759	0.077449
0.467088	0.451303	0.510104	0.430670	0.334842	0.324094	0.242898	0.200529	0.155017	0.123719	0.076140
0.471852	0.414763	0.424047	0.427766	0.392218	0.314680	0.217359	0.204222	0.172124	0.121625	0.076645
0.534760	0.606360	0.370075	0.393416	0.392374	0.296997	0.205383	0.196947	0.148914	0.120529	0.078352
0.636061	0.466158	0.489710	0.450174	0.357404	0.333088	0.270523	0.203073	0.146533	0.110648	0.076730
0.464087	0.421958	0.543908	0.345765	0.329762	0.258658	0.222463	0.178392	0.150594	0.112525	0.078029
0.656741	0.593338	0.432300	0.400665	0.400325	0.330100	0.268254	0.193214	0.172491	0.113561	0.076115
0.648786	0.559529	0.492475	0.433738	0.380308	0.313082	0.223920	0.187310	0.167378	0.116075	0.076804
0.498720	0.463187	0.394501	0.368262	0.287236	0.298901	0.220532	0.210370	0.164834	0.108042	0.074958
0.529037	0.447925	0.379446	0.326406	0.302828	0.266018	0.279564	0.196151	0.166730	0.113843	0.077459
0.681412	0.548218	0.468924	0.332211	0.341936	0.270921	0.255558	0.200068	0.160803	0.118945	0.075046
0.646484	0.550551	0.531281	0.467137	0.301531	0.323555	0.266251	0.214753	0.172505	0.121317	0.078363
0.606262	0.562996	0.457785	0.430460	0.384156	0.325066	0.244744	0.171939	0.147995	0.121275	0.077192
0.738796	0.568396	0.399562	0.460514	0.328090	0.293616	0.265556	0.206014	0.141341	0.114704	0.076015
0.513959	0.533457	0.435959	0.395311	0.372130	0.289672	0.250496	0.217304	0.156131	0.117629	0.075621
0.717103	0.475861	0.516104	0.433528	0.298413	0.292718	0.226196	0.214682	0.155588	0.121785	0.077170
0.597141	0.459811	0.481576	0.445106	0.300585	0.319843	0.223917	0.183585	0.142255	0.125069	0.079400
0.612734	0.418297	0.438434	0.398721	0.286981	0.324196	0.270278	0.216708	0.146455	0.111599	0.076209
0.633847	0.429376	0.517248	0.424227	0.347809	0.303745	0.252865	0.210691	0.163825	0.119356	0.073776
0.654675	0.425431	0.398614	0.407761	0.292643	0.301688	0.242776	0.188123	0.164702	0.119554	0.075571
0.645547	0.528581	0.477610	0.395741	0.303355	0.329002	0.262141	0.189835	0.149660	0.114070	0.075832
0.666541	0.565460	0.426239	0.394751	0.311720	0.307266	0.230317	0.190944	0.162347	0.116954	0.074568
0.481910	0.442548	0.416117	0.430164	0.369380	0.287939	0.212293	0.225181	0.157125	0.117782	0.074012
0.731309	0.457798	0.371791	0.326317	0.361142	0.324246	0.243830	0.220014	0.167403	0.109473	0.077534
0.536743	0.498784	0.507915	0.371923	0.395800	0.290939	0.211313	0.181836	0.146419	0.122422	0.078553
0.733761	0.580082	0.551311	0.365164	0.367518	0.280394	0.232722	0.201079	0.166905	0.122647	0.076136
0.677227	0.497182	0.494946	0.387796	0.333860	0.286279	0.221500	0.202957	0.141524	0.126300	0.078371
0.576955	0.646913	0.490295	0.336126	0.289732	0.333079	0.235234	0.215884	0.167539	0.115573	0.078673
0.620083	0.458878	0.517240	0.358028	0.351902	0.303156	0.250042	0.208678	0.144965	0.119753	0.078910
0.509356	0.584807	0.507122	0.349803	0.327603	0.270968	0.234713	0.181532	0.152935	0.105867	0.075497
0.583014	0.583208	0.398930	0.395337	0.345469	0.254726	0.260219	0.170580	0.151784	0.116973	0.075164
0.634783	0.518147	0.428081	0.324279	0.310643	0.280528	0.259120	0.203944	0.164418	0.117483	0.075501
0.712646	0.526392	0.396520	0.408386	0.336397	0.246888	0.215099	0.189334	0.160644	0.116253	0.073225
0.656653	0.493259	0.487037	0.371214	0.294109	0.326734	0.265365	0.177721	0.153632	0.107187	0.075088
0.586150	0.424344	0.545743	0.463018	0.363185	0.259034	0.255438	0.212270	0.160737	0.123033	0.075919
0.658779	0.507783	0.478794	0.450304	0.391600	0.291105	0.233251	0.191713	0.143115	0.117767	0.077577
0.497875	0.509982	0.530407	0.406889	0.403041	0.259277	0.243519	0.199889	0.171533	0.111221	0.078596
0.638606	0.643175	0.523482	0.354605	0.291959	0.260764	0.255346	0.216962	0.161509	0.123206	0.078501
0.645025	0.492072	0.470875	0.347613	0.343160	0.262358	0.226473	0.174233	0.150069	0.111873	0.076422
0.588697	0.517453	0.474092	0.327190	0.307969	0.323854	0.236957	0.191590	0.169402	0.119906	0.075985
0.726339	0.535014	0.422597	0.371947	0.398490	0.265956	0.223391	0.219502	0.152528	0.126630	0.076196
0.752260	0.503587	0.369872	0.384062	0.345629	0.326999	0.246208	0.182425	0.151385	0.120969	0.078259
0.566883	0.582274	0.501157	0.415825	0.332176	0.311120	0.233003	0.216001	0.139297	0.114565	0.076682
0.725308	0.442817	0.426958	0.454505	0.321613	0.279444	0.257611	0.200958	0.161703	0.113871	0.074009
0.587089	0.419215	0.430977	0.404393	0.314612	0.284751	0.231747	0.176413	0.158482	0.116748	0.079134
0.742627	0.644852	0.467195	0.370822	0.370163	0.332205	0.243630	0.195916	0.158370	0.113736	0.077845
0.588541	0.461338	0.426789	0.397247	0.388484	0.311802	0.241108	0.176294	0.162223	0.112401	0.075478
0.628924	0.559694	0.467115	0.387018	0.398875	0.284116	0.224748	0.225203	0.152607	0.109119	0.077199
0.664583	0.485122	0.519402	0.357190	0.332616	0.315800	0.243095	0.183302	0.169901	0.113054	0.081396
0.518116	0.568342	0.506890	0.328333	0.301509	0.275771	0.239321	0.202048	0.152630	0.114503	0.075875
0.750993	0.420701	0.404752	0.406212	0.386718	0.312413	0.212027	0.198479	0.162239	0.106170	0.075488
0.631373	0.635173	0.375463	0.413916	0.303224	0.298107	0.235437	0.213469	0.150319	0.111751	0.076469
0.651005	0.468132	0.405605	0.354156	0.305367	0.294665	0.257290	0.172268	0.149363	0.110942	0.076739
0.548090	0.587278	0.499850	0.338355	0.281098	0.297035	0.241273	0.196579	0.163124	0.118798	0.075923
0.505152	0.496175	0.433986	0.432862	0.322239	0.255262	0.276483	0.215954	0.156271	0.112768	0.076033
0.477851	0.596265	0.371651	0.373860	0.395251	0.280534	0.275411	0.198214	0.172658	0.120771	0.075508
0.609133	0.553452	0.371626	0.453050	0.327843	0.302351	0.245576	0.201771	0.169642	0.116564	0.078201
0.599568	0.547524	0.530066	0.424083	0.369115	0.265984	0.236845	0.179304	0.162500	0.119938	0.077170
0.488615	0.532228	0.540695	0.345141	0.378196	0.302865	0.254645	0.205034	0.162332	0.119101	0.077180
0.756048	0.449088	0.456584	0.333119	0.373371	0.316446	0.266931	0.191493	0.149645	0.118907	0.077269
0.646079	0.578409	0.455179	0.471709	0.287448	0.296335	0.240664	0.205708	0.151347	0.120846	0.079613
0.515094	0.529616	0.451349	0.362856	0.307293	0.259062	0.219151	0.192095	0.161494	0.119235	0.077283
0.701722	0.629503	0.494276	0.433740	0.308454	0.310284	0.212129	0.208652	0.146241	0.116844	0.076399
0.475918	0.547917	0.492475	0.456256	0.311178	0.286333	0.227022	0.196241	0.158301	0.119064	0.075327
0.509328	0.539586	0.490932	0.368995	0.395205	0.312130	0.223947	0.207229	0.169682	0.118861	0.073641
0.613990	0.439064	0.522599	0.439784	0.283619	0.244589	0.244968	0.199145	0.164346	0.116612	0.077177
0.545547	0.479207	0.500815	0.420987	0.342028	0.260748	0.242467	0.185487	0.146887	0.113397	0.077836
0.558211	0.417687	0.462850	0.348935	0.330366	0.302142	0.272261	0.190893	0.160660	0.112772	0.077620
0.753597	0.648184	0.473816	0.330726	0.329278	0.266720	0.243096	0.178232	0.144198	0.111750	0.077293
0.531286	0.464563	0.451558	0.400786	0.379346	0.267391	0.236167	0.218927	0.169600	0.116403	0.076126
0.536281	0.425052	0.441307	0.469229	0.365338	0.263901	0.256360	0.186900	0.173213	0.123072	0.075470
0.660596	0.492686	0.450332	0.404396	0.400298	0.278870	0.266536	0.210792	0.166743	0.114879	0.076316
0.513926	0.498720	0.397989	0.422178	0.281700	0.262879	0.214745	0.212107	0.168391	0.106438	0.073703
0.590514	0.430677	0.534074	0.427489	0.284557	0.290251	0.235690	0.223689	0.149930	0.108198	0.076588
0.713443	0.630058	0.483226	0.425824	0.369795	0.265558	0.266780	0.176171	0.164646	0.106400	0.076155
0.489301	0.509113	0.556090	0.408627	0.318248	0.315712	0.255119	0.183163	0.172559	0.111291	0.079406
0.666474	0.561248	0.402127	0.352517	0.307256	0.285513	0.242711	0.201542	0.138996	0.116187	0.073770
0.621464	0.569097	0.523707	0.387361	0.353595	0.300356	0.213936	0.210127	0.149629	0.118500	0.076634
0.667925	0.623563	0.437254	0.388961	0.351757	0.286473	0.244439	0.198486	0.168366	0.113784	0.078789
0.566878	0.543879	0.448964	0.363378	0.306818	0.249477	0.230037	0.191468	0.165546	0.122344	0.079551
0.498128	0.480510	0.552220	0.374649	0.315754	0.277346	0.240101	0.221838	0.155688	0.111045	0.077693
0.750831	0.643265	0.489880	0.426137	0.305431	0.277355	0.213761	0.209169	0.161682	0.125487	0.080610
0.707174	0.575853	0.504512	0.359649	0.372690	0.262496	0.255353	0.195107	0.160605	0.118719	0.076675
0.491110	0.419003	0.495211	0.396239	0.329079	0.279598	0.266695	0.195007	0.155679	0.111219	0.075298
0.504477	0.442433	0.520145	0.445552	0.293799	0.314096	0.221327	0.214422	0.141705	0.113595	0.076841
0.644502	0.561575	0.424619	0.359715	0.353665	0.256916	0.244898	0.194254	0.145257	0.115848	0.077976
0.589924	0.644750	0.391626	0.326308	0.382190	0.299633	0.266689	0.207877	0.147461	0.123795	0.076319
0.693825	0.606533	0.440732	0.407227	0.341407	0.303777	0.261303	0.191390	0.142690	0.107189	0.075616
0.753390	0.572904	0.490980	0.386885	0.401874	0.327844	0.264619	0.204139	0.170570	0.116075	0.076978
0.595563	0.556843	0.482783	0.388768	0.323192	0.306770	0.229262	0.194703	0.174196	0.122069	0.078308
0.527075	0.465956	0.451374	0.429412	0.352912	0.271442	0.265973	0.185988	0.137497	0.115331	0.073830
0.609863	0.514599	0.392696	0.322268	0.368621	0.264859	0.210674	0.209525	0.161943	0.119099	0.073951
0.535535	0.640649	0.431576	0.415798	0.389945	0.302222	0.268006	0.190603	0.141526	0.119632	0.076556
0.495872	0.429131	0.416310	0.352369	0.333700	0.334272	0.248262	0.216895	0.151933	0.123705	0.074936
0.558617	0.577912	0.540734	0.413276	0.360550	0.253832	0.212080	0.184660	0.167039	0.116728	0.074862
0.658023	0.451398	0.435492	0.421070	0.317090	0.289363	0.239927	0.199336	0.145940	0.118317	0.076142
0.488864	0.467012	0.478589	0.401665	0.403500	0.339114	0.257497	0.194096	0.142594	0.114219	0.076907
0.744871	0.647460	0.500858	0.465588	0.335315	0.270582	0.243091	0.212203	0.165192	0.120357	0.080183
0.633182	0.609494	0.380237	0.412250	0.399575	0.320538	0.246801	0.207787	0.169991	0.112129	0.076818
0.628397	0.437827	0.448301	0.324866	0.355980	0.250558	0.271275	0.170455	0.158743	0.108994	0.076714
0.682246	0.622128	0.540132	0.326261	0.322597	0.321693	0.244497	0.199567	0.138767	0.118634	0.076382
0.562296	0.593947	0.550068	0.434674	0.302209	0.301626	0.260707	0.218875	0.164098	0.115280	0.076380
0.544332	0.562897	0.467082	0.438789	0.365080	0.273150	0.240851	0.178438	0.145942	0.109993	0.076020
0.567325	0.513529	0.441947	0.440717	0.282488	0.297821	0.263953	0.215936	0.168856	0.115630	0.077363
0.605598	0.527479	0.384877	0.337404	0.325175	0.277511	0.245416	0.221925	0.154337	0.117602	0.077889
0.707096	0.605168	0.458777	0.429466	0.368009	0.260142	0.250311	0.198622	0.139834	0.116672	0.077771
0.670283	0.597255	0.384170	0.354928	0.322037	0.288252	0.219033	0.211500	0.163148	0.108174	0.077547
0.553982	0.582103	0.436517	0.470393	0.379127	0.274389	0.221420	0.180457	0.146573	0.117940	0.075885
0.508517	0.446126	0.523260	0.398681	0.387973	0.250275	0.218002	0.211977	0.170008	0.118715	0.076788
0.566607	0.556077	0.465296	0.449386	0.350978	0.341948	0.279380	0.179341	0.157202	0.116866	0.078944
0.505695	0.536629	0.518253	0.332304	0.348955	0.246756	0.266486	0.197278	0.157903	0.107458	0.073988
0.758592	0.536925	0.366935	0.382643	0.287469	0.292196	0.240037	0.201316	0.150583	0.117050	0.078234
0.495587	0.576718	0.487906	0.383730	0.301255	0.335025	0.236302	0.222214	0.145405	0.111078	0.077374
0.610250	0.638353	0.446244	0.462500	0.362639	0.321259	0.257472	0.220959	0.165349	0.112184	0.079360
0.760764	0.519165	0.496409	0.395318	0.326366	0.299933	0.223198	0.189741	0.161613	0.117801	0.076758
0.522444	0.430449	0.448958	0.344313	0.370416	0.280246	0.222976	0.221350	0.172871	0.119361	0.077146
0.640236	0.600763	0.403784	0.417851	0.400386	0.303483	0.269001	0.191958	0.164128	0.113616	0.076762
0.745903	0.583710	0.385723	0.445598	0.367997	0.329344	0.229742	0.213559	0.160508	0.116968	0.078688
0.735923	0.492653	0.466021	0.354931	0.397257	0.319149	0.272651	0.219068	0.156633	0.110618	0.075798
0.725269	0.570153	0.412969	0.364247	0.289800	0.309251	0.211837	0.187113	0.155228	0.117737	0.077244
0.572836	0.495263	0.519373	0.441994	0.349594	0.251817	0.250477	0.216755	0.168657	0.111458	0.078399
0.703399	0.540046	0.459233	0.335319	0.334126	0.298431	0.253124	0.224571	0.161274	0.114900	0.078111
0.505604	0.524252	0.445273	0.363445	0.337495	0.248697	0.215400	0.208684	0.168944	0.119828	0.075785
0.602955	0.473613	0.549542	0.437038	0.357708	0.275383	0.241530	0.212104	0.144706	0.115518	0.076549
0.559805	0.516893	0.419260	0.423995	0.364412	0.313108	0.257328	0.194993	0.160161	0.119117	0.077083
0.638421	0.628184	0.457144	0.456910	0.323978	0.305423	0.252712	0.189898	0.167565	0.120479	0.075894
0.531423	0.497859	0.514952	0.349319	0.330308	0.320339	0.259639	0.224293	0.154242	0.108230	0.078686
0.646911	0.432544	0.456332	0.446585	0.301978	0.307386	0.258086	0.178549	0.140479	0.126547	0.080903
0.497968	0.448422	0.434780	0.409692	0.398043	0.281100	0.227403	0.183648	0.159505	0.117284	0.078433
0.749461	0.457434	0.407968	0.396789	0.353822	0.295982	0.262608	0.206441	0.158283	0.117289	0.077245
0.466952	0.597445	0.539238	0.367910	0.359388	0.264679	0.223478	0.200701	0.146762	0.105637	0.075353
0.747931	0.638192	0.460609	0.321865	0.300962	0.262157	0.253029	0.214869	0.155944	0.113208	0.077832
0.761451	0.591052	0.438252	0.409898	0.290443	0.342540	0.253447	0.188816	0.140254	0.114577	0.075154
0.724791	0.643702	0.372545	0.363964	0.322270	0.246185	0.257847	0.188714	0.158947	0.113439	0.075332
0.684803	0.446529	0.364045	0.354423	0.333030	0.245432	0.246527	0.219352	0.162196	0.116815	0.079221
0.706718	0.565862	0.378093	0.452436	0.328428	0.301684	0.271464	0.202555	0.159230	0.116689	0.076999
0.559117	0.633149	0.478450	0.323233	0.382869	0.308994	0.223235	0.192313	0.158119	0.119177	0.079377
0.754761	0.559811	0.364054	0.469723	0.341514	0.285135	0.224884	0.219735	0.152043	0.115571	0.078354
0.576062	0.481214	0.479235	0.381147	0.306530	0.323266	0.222868	0.208029	0.150102	0.116181	0.078093
0.604933	0.422270	0.372579	0.362058	0.390752	0.277212	0.232833	0.188629	0.164917	0.118059	0.076360
0.572936	0.653282	0.494408	0.394439	0.359472	0.336402	0.248837	0.175250	0.144709	0.115857	0.076440
0.573393	0.429550	0.493797	0.346645	0.387857	0.273061	0.267179	0.227585	0.173652	0.128712	0.079841
0.545107	0.566472	0.519049	0.340379	0.347297	0.258412	0.209865	0.217488	0.162811	0.117498	0.077010
0.540935	0.574466	0.389774	0.424943	0.290736	0.289080	0.213067	0.177715	0.140984	0.120219	0.076950
0.569534	0.508425	0.512639	0.397037	0.290206	0.308938	0.247709	0.199531	0.151594	0.118378	0.077562
0.748079	0.419612	0.451315	0.391077	0.310859	0.279677	0.264179	0.198533	0.163311	0.119090	0.076359
0.504953	0.609804	0.474145	0.351563	0.314675	0.277471	0.230435	0.221210	0.142830	0.123029	0.076539
0.698125	0.584625	0.502341	0.378244	0.298495	0.290908	0.248824	0.198395	0.160346	0.117954	0.076150
0.506686	0.536452	0.361663	0.404940	0.364450	0.317471	0.226686	0.187342	0.149541	0.117823	0.076034
0.628897	0.462851	0.469383	0.339415	0.310123	0.295010	0.218555	0.178919	0.168950	0.120916	0.078206
0.637631	0.576320	0.416296	0.396883	0.366601	0.291865	0.230994	0.198047	0.167026	0.115742	0.076801
0.727228	0.574542	0.549597	0.460676	0.345139	0.309950	0.215751	0.202983	0.162912	0.118091	0.074936
0.685333	0.467817	0.496242	0.444553	0.399540	0.283102	0.277638	0.180284	0.150042	0.114212	0.077512
0.695244	0.626177	0.530101	0.356390	0.382272	0.245186	0.221745	0.203788	0.173125	0.117560	0.076795
0.670324	0.500144	0.519857	0.326094	0.347563	0.261730	0.230306	0.199005	0.165103	0.110327	0.077912
0.583734	0.555124	0.477694	0.437596	0.357988	0.292415	0.268121	0.186079	0.164318	0.117028	0.076552
0.730349	0.554719	0.516616	0.436714	0.379890	0.291524	0.214849	0.178246	0.161730	0.109688	0.077594
0.564590	0.638877	0.538683	0.399163	0.402787	0.340514	0.259451	0.190249	0.151080	0.111292	0.078648
0.759368	0.455226	0.485411	0.390041	0.322338	0.253457	0.254235	0.214914	0.166919	0.123871	0.077989
0.666292	0.417699	0.540980	0.434174	0.347195	0.298108	0.209917	0.173600	0.144051	0.112539	0.076202
0.747407	0.594930	0.384479	0.472595	0.401059	0.273196	0.276542	0.175411	0.173874	0.118079	0.077988
0.640389	0.505409	0.433808	0.322655	0.282756	0.326257	0.240361	0.182879	0.156632	0.111509	0.076718
0.736575	0.627948	0.417617	0.382905	0.323552	0.311027	0.241362	0.175088	0.154358	0.110630	0.075481
0.522543	0.445272	0.432184	0.407117	0.402458	0.286339	0.270562	0.213347	0.142043	0.114161	0.078299
0.566357	0.592038	0.421376	0.359521	0.302529	0.269614	0.238383	0.198332	0.164209	0.114249	0.076874
0.692393	0.512561	0.463328	0.358766	0.335597	0.264936	0.247142	0.189012	0.146999	0.109110	0.075667
0.513620	0.634891	0.505276	0.329161	0.318562	0.311343	0.236641	0.202079	0.166021	0.109632	0.077901
0.641754	0.457941	0.482819	0.324740	0.394975	0.315898	0.219541	0.191868	0.157079	0.113229	0.077882
0.699370	0.452981	0.489647	0.464517	0.395730	0.328168	0.247337	0.211585	0.170671	0.122586	0.077739
0.665849	0.497592	0.483971	0.336016	0.388370	0.339815	0.248546	0.213413	0.168809	0.118107	0.074709
0.745679	0.459067	0.511718	0.473642	0.372398	0.263913	0.274862	0.219644	0.146326	0.118015	0.075995
0.665652	0.595435	0.465630	0.365775	0.301785	0.280958	0.244023	0.217420	0.165808	0.118657	0.077169
0.655568	0.520000	0.439850	0.378212	0.281492	0.339317	0.234837	0.208730	0.161289	0.109896	0.075012
0.471318	0.489827	0.372916	0.444597	0.287350	0.285894	0.219875	0.211598	0.153939	0.121064	0.077017
0.597589	0.434707	0.483869	0.437161	0.319679	0.281842	0.268746	0.185369	0.147471	0.113318	0.076635
0.754752	0.567462	0.488059	0.381327	0.311214	0.318199	0.216461	0.223512	0.169372	0.119375	0.076838
0.545403	0.527638	0.514715	0.392680	0.307655	0.290110	0.235830	0.195389	0.157568	0.112340	0.077176
0.480593	0.571615	0.419006	0.446263	0.400727	0.287774	0.248879	0.209201	0.158774	0.120383	0.079348
0.556540	0.482357	0.489227	0.386051	0.299824	0.325569	0.223570	0.174838	0.140864	0.114637	0.078611
0.755401	0.488420	0.489693	0.431200	0.325126	0.304429	0.243263	0.193166	0.150509	0.117701	0.075432
0.659331	0.436343	0.372701	0.465411	0.370107	0.266131	0.261181	0.217430	0.142460	0.119853	0.077329
0.614108	0.526731	0.398376	0.361974	0.348421	0.278317	0.269216	0.189931	0.140744	0.108438	0.078834
0.594615	0.607206	0.544285	0.376576	0.315373	0.284964	0.273326	0.186979	0.175127	0.128997	0.080109
0.650002	0.525984	0.546942	0.327349	0.320641	0.256935	0.264658	0.220765	0.169089	0.118336	0.075671
0.743906	0.617477	0.417342	0.348100	0.378722	0.320663	0.253774	0.219448	0.157018	0.114968	0.076676
0.566128	0.595574	0.534436	0.358162	0.385690	0.272715	0.247457	0.208076	0.164446	0.110520	0.076383
0.618185	0.646436	0.558895	0.397934	0.320433	0.270617	0.219156	0.202666	0.153914	0.108025	0.077722
0.738463	0.562119	0.482790	0.465134	0.361580	0.313796	0.234326	0.184347	0.172633	0.124876	0.080650
0.551048	0.444964	0.522324	0.408478	0.307022	0.269088	0.213150	0.215573	0.168429	0.108783	0.076838
0.564351	0.486363	0.524770	0.366233	0.283835	0.300107	0.236129	0.206679	0.167027	0.118442	0.076608
0.468906	0.616898	0.508748	0.366320	0.394678	0.306550	0.251009	0.201600	0.173920	0.111559	0.079494
0.678454	0.425388	0.365396	0.459125	0.337720	0.275296	0.223480	0.203395	0.151104	0.116109	0.075847
0.508173	0.499940	0.369294	0.356174	0.344358	0.275195	0.271952	0.190063	0.165405	0.116446	0.075700
0.561668	0.480701	0.558505	0.439793	0.353848	0.290710	0.264563	0.203752	0.171554	0.111754	0.078807
0.736912	0.557417	0.542827	0.470249	0.320541	0.274534	0.277869	0.210080	0.162290	0.113676	0.074528
0.629760	0.649095	0.442368	0.388377	0.382699	0.323583	0.217821	0.216467	0.139392	0.113294	0.076460
0.673851	0.602030	0.539324	0.455391	0.404304	0.284039	0.265483	0.178547	0.148386	0.109101	0.077054
0.735274	0.595970	0.520439	0.418015	0.337883	0.335847	0.274302	0.187288	0.171591	0.111800	0.077112
0.545316	0.547922	0.482928	0.326221	0.300671	0.309521	0.258419	0.213055	0.171721	0.118853	0.079188
0.592987	0.417358	0.516193	0.439756	0.333194	0.252454	0.209257	0.202453	0.152170	0.118865	0.075674
0.651030	0.509029	0.462757	0.415630	0.336455	0.334488	0.221426	0.186224	0.151788	0.123785	0.076613
0.564632	0.549846	0.457952	0.347374	0.338796	0.335243	0.229943	0.209518	0.140836	0.107897	0.074743
0.687791	0.457082	0.445515	0.438707	0.367095	0.260638	0.213891	0.179000	0.145520	0.118103	0.078721
0.640219	0.550912	0.536217	0.389499	0.346948	0.315624	0.207390	0.210704	0.171813	0.112103	0.076555
0.737240	0.518300	0.378216	0.376093	0.341111	0.327910	0.271492	0.204700	0.172026	0.112741	0.075303
0.680770	0.514951	0.515308	0.379060	0.357629	0.271510	0.214080	0.200349	0.157148	0.120254	0.079262
0.755163	0.560996	0.457788	0.432976	0.313566	0.269506	0.240376	0.185486	0.155749	0.108179	0.075450
0.472634	0.411789	0.551348	0.385850	0.292403	0.251845	0.246697	0.219870	0.147520	0.120232	0.079411
0.741474	0.530846	0.373046	0.415754	0.332286	0.297056	0.249295	0.173340	0.167104	0.110205	0.076268
0.702653	0.556710	0.454765	0.409225	0.374213	0.296729	0.234090	0.195474	0.155310	0.112164	0.077618
0.469346	0.566291	0.538172	0.382546	0.342288	0.308641	0.264220	0.184552	0.163961	0.117998	0.076234
0.711725	0.598321	0.367476	0.378278	0.390479	0.331054	0.246711	0.186354	0.161257	0.110248	0.077619
0.719465	0.426061	0.440341	0.415369	0.398449	0.249087	0.246680	0.179831	0.161459	0.116073	0.077853
0.604365	0.574852	0.478203	0.402691	0.315425	0.280731	0.269835	0.200716	0.167237	0.124325	0.074969
0.471739	0.561620	0.434750	0.416319	0.286012	0.295317	0.253465	0.205060	0.158112	0.124164	0.075954
0.684451	0.531316	0.483110	0.345166	0.359769	0.257995	0.235748	0.192298	0.145950	0.107247	0.076841
0.491429	0.474896	0.374563	0.334363	0.353768	0.253363	0.228759	0.214737	0.157364	0.122187	0.076693
0.593878	0.582915	0.435010	0.469064	0.295682	0.271032	0.263211	0.215816	0.161160	0.112146	0.078925
0.467037	0.439354	0.407743	0.421202	0.283730	0.266832	0.271021	0.195315	0.154202	0.109728	0.077262
0.488762	0.636017	0.464528	0.327293	0.389188	0.290328	0.244738	0.214087	0.146275	0.123555	0.075341
0.517933	0.500841	0.409767	0.463070	0.389198	0.297209	0.234391	0.201003	0.152222	0.120258	0.078533
0.592456	0.552105	0.479975	0.415443	0.297405	0.330606	0.223857	0.180724	0.142382	0.110959	0.076382
0.535309	0.595958	0.442437	0.472662	0.377763	0.321363	0.247616	0.172763	0.142171	0.105787	0.076413
0.683695	0.463357	0.446888	0.363389	0.339713	0.261482	0.233623	0.211857	0.163201	0.114035	0.078028
0.682128	0.542143	0.544205	0.336496	0.390549	0.317638	0.250949	0.202597	0.164542	0.105972	0.073881
0.695927	0.620833	0.383209	0.330367	0.392295	0.276902	0.252810	0.193461	0.148683	0.118729	0.077325
0.616878	0.459397	0.454859	0.413904	0.354534	0.296700	0.225166	0.222018	0.155854	0.114381	0.075899
0.712337	0.507376	0.482983	0.432455	0.285778	0.334009	0.249319	0.220075	0.171733	0.120253	0.074844
0.539183	0.422739	0.485799	0.439547	0.346205	0.272287	0.236116	0.206311	0.147113	0.109062	0.075503
0.712917	0.626554	0.453897	0.327680	0.282895	0.239415	0.215046	0.198768	0.148840	0.108453	0.075596
0.737094	0.467270	0.425390	0.375247	0.362806	0.295004	0.257177	0.172972	0.143287	0.113670	0.078238
0.656518	0.419709	0.510274	0.373816	0.335260	0.310596	0.236138	0.202062	0.153901	0.115263	0.077633
0.503367	0.579675	0.510476	0.342660	0.400590	0.332106	0.257512	0.215005	0.154238	0.123785	0.079152
0.596248	0.455390	0.379819	0.389532	0.354556	0.284551	0.237758	0.182494	0.139960	0.109202	0.077158
0.614227	0.460002	0.485880	0.356298	0.331201	0.331536	0.217841	0.209431	0.166699	0.110739	0.078274
0.499577	0.468104	0.401401	0.323143	0.375891	0.299639	0.247694	0.186780	0.141444	0.107680	0.076948
0.481604	0.501966	0.406376	0.391255	0.320254	0.341175	0.276719	0.220490	0.162617	0.116023	0.077813
0.735640	0.601442	0.367375	0.456601	0.309613	0.293291	0.250094	0.200759	0.155503	0.116902	0.077715
0.686223	0.641138	0.431516	0.388075	0.374826	0.323119	0.247721	0.192297	0.151814	0.112735	0.081184
0.479475	0.416889	0.430468	0.427954	0.303653	0.331062	0.233401	0.192149	0.154662	0.114775	0.076021
0.616176	0.517163	0.531008	0.466123	0.346664	0.298813	0.218711	0.202980	0.161367	0.118545	0.078026
0.607778	0.521097	0.488661	0.401134	0.376147	0.263571	0.211688	0.211674	0.143564	0.115770	0.076351
0.513168	0.561435	0.520279	0.371181	0.361350	0.320073	0.247829	0.198791	0.165315	0.120169	0.076634
0.716741	0.465595	0.475056	0.330903	0.333678	0.311148	0.238952	0.175073	0.155184	0.120298	0.077007
0.579788	0.622274	0.471937	0.439096	0.329018	0.279927	0.255588	0.200471	0.155566	0.107864	0.075711
0.727109	0.623696	0.511951	0.338241	0.375408	0.334313	0.231812	0.178218	0.165402	0.116349	0.074245
0.591428	0.502210	0.540817	0.425439	0.400073	0.286889	0.213278	0.202172	0.154590	0.119658	0.077911
0.571896	0.456341	0.528151	0.345349	0.344038	0.273832	0.260030	0.182411	0.145867	0.123876	0.074703
0.622650	0.611957	0.388938	0.468099	0.358991	0.288949	0.265873	0.198049	0.160327	0.115859	0.078195
0.607700	0.547336	0.435766	0.435894	0.300878	0.291250	0.244927	0.183588	0.174577	0.116743	0.077901
0.556607	0.611522	0.508409	0.407081	0.337791	0.259113	0.252415	0.193268	0.169866	0.123957	0.079275
0.678055	0.571103	0.502761	0.471469	0.333217	0.255338	0.269121	0.203737	0.149118	0.123467	0.080480
0.584861	0.561493	0.423195	0.419268	0.339128	0.264296	0.229557	0.195391	0.168085	0.115425	0.079284
0.712672	0.619022	0.391212	0.482977	0.330453	0.332913	0.277254	0.182194	0.164129	0.104972	0.074898
0.725549	0.544818	0.553542	0.455123	0.305314	0.314941	0.269237	0.209225	0.168552	0.114163	0.076265
0.752704	0.504849	0.444130	0.356583	0.308961	0.253589	0.218139	0.198738	0.168919	0.121346	0.077202
0.541332	0.505004	0.485872	0.467630	0.358848	0.294038	0.214653	0.216341	0.174493	0.126108	0.078304
0.626238	0.457393	0.500380	0.380157	0.354999	0.251996	0.236190	0.216392	0.160354	0.120957	0.078749
0.543170	0.598917	0.487507	0.463366	0.370053	0.299678	0.262849	0.206416	0.145742	0.121227	0.077217
0.511646	0.634758	0.409211	0.346292	0.372756	0.291574	0.264886	0.189264	0.165855	0.118557	0.076425
0.755118	0.494623	0.472274	0.479138	0.283916	0.269208	0.213448	0.189574	0.161291	0.116406	0.078503
0.704896	0.435996	0.415002	0.457769	0.374262	0.279485	0.257638	0.221284	0.167742	0.117630	0.076774
0.590038	0.498358	0.529811	0.357969	0.296883	0.332011	0.265153	0.192925	0.173308	0.114993	0.076821
0.502779	0.588934	0.481335	0.356436	0.396925	0.305523	0.211557	0.194051	0.155525	0.116850	0.078540
0.548151	0.451734	0.394591	0.452237	0.381594	0.321852	0.257454	0.176902	0.151891	0.123758	0.078379
0.510162	0.459043	0.416931	0.464347	0.331155	0.281100	0.216688	0.219961	0.138053	0.110151	0.077763
0.522797	0.507815	0.469452	0.433964	0.395804	0.333438	0.247920	0.196633	0.156797	0.123620	0.077019
0.600416	0.525230	0.481044	0.372563	0.307012	0.331650	0.230434	0.221001	0.154481	0.114607	0.078008
0.689802	0.442546	0.377073	0.413819	0.347035	0.278494	0.272837	0.213246	0.154093	0.114838	0.078889
0.517819	0.595986	0.503049	0.348592	0.336475	0.279667	0.238911	0.216367	0.157564	0.116836	0.075904
0.612865	0.505706	0.419937	0.445852	0.287355	0.311552	0.260232	0.199209	0.153019	0.117329	0.079514
0.477647	0.575136	0.380379	0.461383	0.391271	0.243789	0.241240	0.194151	0.165026	0.117008	0.074197
0.643438	0.632208	0.449773	0.418284	0.362566	0.327064	0.248966	0.223207	0.163035	0.123916	0.078193
0.525335	0.419816	0.390567	0.401450	0.288068	0.308020	0.223966	0.221235	0.155143	0.118847	0.078019
0.671841	0.470293	0.419009	0.431849	0.324943	0.254727	0.217483	0.173373	0.158323	0.122807	0.076066
0.569633	0.610024	0.529768	0.395442	0.343525	0.327344	0.261446	0.190899	0.169530	0.110497	0.079048
0.645322	0.481754	0.381000	0.416366	0.325633	0.309903	0.270787	0.214292	0.169236	0.120110	0.077345
0.753810	0.490186	0.512570	0.332972	0.307206	0.297967	0.218941	0.205220	0.155320	0.109993	0.075835
0.484301	0.506662	0.400481	0.356824	0.362806	0.295475	0.219478	0.192968	0.160180	0.117555	0.076752
0.723145	0.415516	0.543501	0.350066	0.284978	0.274548	0.227331	0.191933	0.155775	0.119027	0.076707
0.749043	0.449558	0.511812	0.336675	0.389217	0.275068	0.252867	0.212958	0.169384	0.108653	0.075684
0.691845	0.631409	0.468942	0.471891	0.353900	0.303029	0.229930	0.185865	0.172158	0.120851	0.077765
0.676345	0.507983	0.361205	0.349195	0.375415	0.308234	0.249040	0.205363	0.158965	0.124228	0.075715
0.565324	0.537382	0.413180	0.473742	0.378053	0.270817	0.250176	0.199810	0.147747	0.120974	0.078330
0.559456	0.482102	0.452047	0.342361	0.351196	0.310941	0.238215	0.218887	0.158032	0.117467	0.076643
0.636464	0.482624	0.387015	0.396940	0.313307	0.290183	0.231902	0.184373	0.149208	0.122444	0.077862
0.751866	0.587550	0.452701	0.414828	0.364724	0.277789	0.268540	0.186275	0.161084	0.120266	0.076225
0.608523	0.539831	0.534940	0.327890	0.300490	0.272917	0.231836	0.183812	0.160746	0.116210	0.075443
0.568185	0.535776	0.522173	0.414421	0.389847	0.340072	0.237008	0.196650	0.144147	0.119697	0.076828
0.486391	0.587844	0.459577	0.392383	0.328945	0.259611	0.270003	0.222297	0.162132	0.116133	0.079871
0.508715	0.488705	0.524706	0.446260	0.386396	0.301681	0.229871	0.210837	0.166002	0.112701	0.074958
0.714597	0.498693	0.465497	0.462052	0.320248	0.299224	0.207925	0.221434	0.160575	0.105874	0.076844
0.486036	0.618271	0.559716	0.399801	0.321509	0.279598	0.271950	0.183344	0.170005	0.114652	0.078239
0.703912	0.484372	0.545380	0.347201	0.368776	0.320696	0.253348	0.219444	0.171784	0.115448	0.077214
0.545956	0.624824	0.431789	0.340768	0.363757	0.328219	0.222049	0.220280	0.162889	0.119665	0.076115
0.620452	0.431530	0.530172	0.367660	0.393300	0.261274	0.228364	0.182632	0.165515	0.113370	0.079924
0.533007	0.428677	0.429329	0.455186	0.322918	0.328956	0.232848	0.198422	0.156727	0.118445	0.074746
0.556578	0.566944	0.460143	0.472069	0.333422	0.287518	0.244072	0.197518	0.149190	0.122263	0.078506
0.475922	0.492816	0.456328	0.454910	0.402592	0.332303	0.252269	0.186739	0.151211	0.116746	0.075998
0.723681	0.524367	0.528497	0.417397	0.335742	0.263832	0.231493	0.194976	0.145647	0.109795	0.071362
0.618022	0.455357	0.421600	0.359871	0.336960	0.305402	0.275917	0.176721	0.164463	0.115919	0.078669
0.658308	0.490664	0.436548	0.480503	0.387310	0.294667	0.213344	0.178899	0.159565	0.110331	0.076269
0.643955	0.467494	0.494937	0.348515	0.306794	0.265870	0.230853	0.205909	0.164777	0.107866	0.076617
0.684652	0.648616	0.427567	0.406424	0.350510	0.264910	0.246772	0.215656	0.143179	0.109947	0.080763
0.700198	0.639987	0.535149	0.359700	0.340043	0.266436	0.275142	0.187769	0.161097	0.124042	0.076515
0.522620	0.476689	0.428848	0.383446	0.371363	0.298350	0.259737	0.195960	0.156188	0.105705	0.075052
0.732046	0.436386	0.496146	0.422232	0.298335	0.260789	0.228284	0.190589	0.143484	0.108976	0.079283
0.717320	0.506308	0.368987	0.400477	0.392992	0.303568	0.229774	0.176532	0.168979	0.111677	0.074645
0.701233	0.468751	0.414447	0.333594	0.368677	0.334320	0.265274	0.195938	0.160081	0.125542	0.080508
0.725776	0.453870	0.371587	0.424439	0.325841	0.285966	0.231636	0.204080	0.150408	0.112985	0.077288
0.635107	0.419185	0.478630	0.335605	0.324313	0.254762	0.258911	0.214104	0.160028	0.111531	0.074990
0.648357	0.463040	0.386994	0.398885	0.335569	0.251680	0.273656	0.200899	0.160389	0.115164	0.078487
0.651113	0.610048	0.552016	0.408026	0.352298	0.281597	0.250419	0.212232	0.167027	0.114080	0.076917
0.760151	0.444077	0.389847	0.462724	0.400837	0.303472	0.226294	0.220381	0.158076	0.116981	0.078698
0.528797	0.554722	0.498191	0.435212	0.399020	0.301429	0.255728	0.221417	0.170016	0.107415	0.075048
0.677468	0.583863	0.550667	0.332275	0.344805	0.269600	0.232407	0.194493	0.168281	0.119917	0.078108
0.625546	0.416074	0.470904	0.428889	0.368101	0.275826	0.276584	0.176300	0.161851	0.111696	0.076417
0.754651	0.563901	0.460644	0.369838	0.309071	0.269139	0.244300	0.187076	0.163961	0.115294	0.076586
0.478174	0.517178	0.426177	0.419003	0.372841	0.297074	0.266303	0.207607	0.168214	0.111227	0.076257
0.614303	0.526695	0.482435	0.443898	0.282444	0.306784	0.223112	0.196433	0.158837	0.113864	0.075355
0.744814	0.583163	0.461957	0.422673	0.336554	0.327300	0.272078	0.214526	0.148100	0.113815	0.077906
0.565172	0.417597	0.506730	0.415838	0.318693	0.275633	0.213595	0.219165	0.145309	0.121318	0.075914
0.486641	0.594797	0.375713	0.392628	0.339137	0.326690	0.240034	0.215165	0.162825	0.122711	0.078722
0.751180	0.622198	0.553371	0.390215	0.291410	0.303141	0.241979	0.172557	0.170843	0.111685	0.077912
0.570964	0.585619	0.413837	0.425411	0.289417	0.297835	0.274018	0.196051	0.164592	0.120309	0.076646
0.581944	0.649563	0.506163	0.438741	0.381468	0.287532	0.237826	0.213445	0.136073	0.119967	0.075601
0.758978	0.547196	0.548625	0.348171	0.317340	0.325924	0.227658	0.195090	0.158639	0.122394	0.076609
0.654477	0.600059	0.430208	0.431026	0.377862	0.267624	0.206577	0.210140	0.143319	0.109107	0.076353
0.673762	0.588230	0.488276	0.337369	0.366139	0.314855	0.221982	0.200338	0.160541	0.111010	0.077431
0.588337	0.555204	0.371291	0.324248	0.301350	0.328190	0.270726	0.188098	0.157581	0.117346	0.075742
0.710798	0.523311	0.535119	0.456712	0.363438	0.329384	0.217091	0.204366	0.156572	0.116521	0.075872
0.577951	0.609605	0.366105	0.423156	0.339099	0.266587	0.258094	0.179487	0.151057	0.118649	0.073464
0.540879	0.561894	0.529069	0.383459	0.322290	0.308540	0.273124	0.196631	0.161007	0.117087	0.077543
0.738118	0.529860	0.549171	0.416253	0.398517	0.293604	0.224102	0.204485	0.149126	0.113661	0.077549
0.476978	0.647155	0.474284	0.455687	0.337124	0.258328	0.228826	0.202027	0.143587	0.110231	0.077316
0.736769	0.492997	0.437985	0.402162	0.396898	0.260386	0.242643	0.192265	0.161927	0.116924	0.077388
0.580002	0.468840	0.427304	0.381118	0.336073	0.278756	0.212591	0.179236	0.148328	0.122339	0.075506
0.570433	0.571220	0.371014	0.423504	0.299411	0.293956	0.217596	0.205214	0.162096	0.111353	0.075853
0.648941	0.633703	0.477989	0.330450	0.382261	0.296609	0.270791	0.214532	0.167290	0.120440	0.079129
0.603433	0.458967	0.492416	0.365603	0.342849	0.268126	0.233638	0.188039	0.157067	0.120049	0.078293
0.490456	0.431612	0.539139	0.466882	0.324456	0.283125	0.243814	0.176265	0.137645	0.111170	0.076405
0.581532	0.519180	0.515019	0.458613	0.371216	0.301282	0.208653	0.193311	0.163436	0.109576	0.075415
0.761895	0.461607	0.392336	0.418180	0.311380	0.259667	0.237609	0.198652	0.157616	0.111838	0.073901
0.681476	0.463262	0.464019	0.408267	0.312242	0.272508	0.212212	0.195927	0.162933	0.112141	0.075854
0.660231	0.503674	0.452676	0.374606	0.362107	0.276352	0.243883	0.196963	0.158220	0.112605	0.075664
0.493610	0.411152	0.370438	0.331130	0.401644	0.269587	0.248608	0.180964	0.160381	0.122525	0.077268
0.462017	0.469466	0.380453	0.391699	0.331241	0.286227	0.224512	0.197161	0.146580	0.117933	0.075932
0.738104	0.649151	0.388947	0.407984	0.297361	0.278460	0.258766	0.206855	0.137578	0.109114	0.076427
0.694429	0.498637	0.383814	0.334865	0.314576	0.296514	0.272099	0.192102	0.159376	0.119526	0.080543
0.610358	0.589568	0.551645	0.416512	0.402032	0.246044	0.213810	0.211964	0.158751	0.114976	0.077378
0.555313	0.585605	0.376001	0.430042	0.302205	0.304620	0.239450	0.192306	0.146180	0.120823	0.077340
0.535047	0.595043	0.408020	0.458985	0.328942	0.310328	0.205134	0.186193	0.157937	0.117203	0.075794
0.647983	0.423865	0.435794	0.417080	0.348272	0.267187	0.223460	0.211531	0.140352	0.108647	0.075743
0.744255	0.428731	0.399275	0.341236	0.335730	0.302862	0.264458	0.221773	0.174246	0.111214	0.078346
0.507516	0.448396	0.509231	0.323566	0.328503	0.279799	0.220642	0.213239	0.152006	0.105415	0.073167
0.633610	0.449158	0.502460	0.425562	0.310862	0.285119	0.241880	0.189268	0.166951	0.121874	0.077966
0.543144	0.628186	0.386908	0.325165	0.340094	0.312220	0.251895	0.217835	0.150903	0.121470	0.076971
0.519938	0.642196	0.465707	0.393786	0.338788	0.311566	0.233312	0.219829	0.157360	0.124522	0.076307
0.485470	0.544479	0.413395	0.361164	0.326499	0.268312	0.234732	0.205959	0.147460	0.113706	0.075223
0.478030	0.449605	0.550458	0.341921	0.385444	0.251494	0.238100	0.205474	0.154534	0.124623	0.080257
0.598095	0.532214	0.431482	0.450138	0.358928	0.282490	0.258068	0.211588	0.141577	0.126746	0.076859
0.522719	0.430801	0.461540	0.330768	0.350926	0.307586	0.266090	0.215541	0.143058	0.112743	0.076418
0.680930	0.606773	0.382651	0.410557	0.396264	0.262521	0.237341	0.190451	0.163418	0.118075	0.076999
0.628780	0.465011	0.446687	0.353466	0.306682	0.312242	0.263911	0.214023	0.151494	0.117973	0.076287
0.726109	0.581524	0.473685	0.406046	0.295901	0.272675	0.260540	0.217979	0.164514	0.119763	0.075541
0.723387	0.636126	0.525314	0.360935	0.298992	0.257917	0.223044	0.186379	0.150726	0.109819	0.077170
0.701237	0.462914	0.401849	0.349268	0.348981	0.250079	0.245795	0.186415	0.162683	0.116000	0.076266
0.665005	0.567170	0.463590	0.414727	0.335707	0.298964	0.214455	0.205188	0.161046	0.113680	0.075179
0.748655	0.491887	0.482580	0.353616	0.295058	0.245328	0.258090	0.170460	0.160204	0.117189	0.077336
0.590424	0.468072	0.551364	0.359061	0.377646	0.274451	0.212150	0.210571	0.168077	0.111914	0.076353
0.601802	0.511793	0.446587	0.389468	0.336598	0.288162	0.218823	0.211554	0.140820	0.120148	0.078509
0.658357	0.601611	0.449432	0.364947	0.321297	0.310783	0.245515	0.190723	0.138701	0.117845	0.078009
0.745388	0.623149	0.513653	0.450650	0.398925	0.319623	0.246945	0.195287	0.167405	0.124175	0.078058
0.545612	0.588471	0.420944	0.414335	0.367404	0.296593	0.273608	0.220921	0.170848	0.117288	0.075297
0.529622	0.561492	0.371134	0.366940	0.383905	0.252443	0.245046	0.210440	0.140135	0.118021	0.075771
0.694420	0.440147	0.540665	0.458399	0.351611	0.305698	0.223684	0.191577	0.165201	0.125621	0.076795
0.636778	0.505553	0.412355	0.438051	0.338264	0.279276	0.261727	0.178747	0.161454	0.118847	0.075932
0.662119	0.437557	0.495721	0.471744	0.396844	0.291797	0.209816	0.216417	0.144221	0.124359	0.077254
0.735071	0.420699	0.484494	0.405792	0.340734	0.270751	0.243554	0.187799	0.169870	0.120515	0.078046
0.644028	0.648545	0.509390	0.464678	0.375224	0.332261	0.247931	0.183332	0.146038	0.112513	0.076620
0.554593	0.496915	0.477883	0.439327	0.314968	0.274658	0.217192	0.198537	0.156172	0.118184	0.077392
0.709645	0.548088	0.552401	0.378867	0.319215	0.295253	0.244045	0.191613	0.153924	0.112882	0.076650
0.578162	0.520731	0.427496	0.371474	0.317127	0.306775	0.218766	0.204771	0.161860	0.115228	0.077840
0.520030	0.554562	0.536968	0.420235	0.358336	0.262897	0.214308	0.195847	0.156417	0.113533	0.076988
0.654562	0.610495	0.407126	0.401551	0.289906	0.260327	0.240601	0.203759	0.147664	0.115756	0.078411
0.566076	0.499458	0.510989	0.446156	0.335308	0.321768	0.271054	0.219310	0.154371	0.117472	0.077985
0.580649	0.515505	0.398767	0.402709	0.304838	0.272377	0.254034	0.204934	0.156658	0.117481	0.079456
0.684607	0.518064	0.433209	0.343844	0.330887	0.313711	0.268633	0.205188	0.162381	0.123680	0.077907
0.649225	0.595031	0.402679	0.368619	0.349248	0.304759	0.222282	0.215903	0.152017	0.114005	0.077663
0.556836	0.431332	0.440586	0.439992	0.315252	0.316123	0.265496	0.184725	0.151859	0.114503	0.075121
0.717625	0.428938	0.428994	0.393524	0.400152	0.331318	0.217859	0.214414	0.173483	0.114039	0.078807
0.549294	0.646892	0.534871	0.458134	0.379817	0.324360	0.228405	0.209501	0.147948	0.117067	0.078687
0.751536	0.436216	0.446349	0.349520	0.381248	0.253095	0.211944	0.211503	0.151813	0.120482	0.074784
0.622555	0.456465	0.540110	0.449792	0.306855	0.276199	0.281328	0.205462	0.151737	0.116318	0.078684
0.490787	0.623565	0.413912	0.399590	0.385194	0.315313	0.229636	0.205420	0.167470	0.125119	0.078675
0.570407	0.479625	0.458473	0.370477	0.383256	0.307838	0.252890	0.208792	0.162490	0.119702	0.074759
0.676352	0.546202	0.435125	0.416929	0.374178	0.264632	0.262574	0.180765	0.154025	0.118896	0.076894
0.505781	0.433287	0.363250	0.342894	0.356199	0.284299	0.261049	0.223309	0.141851	0.121968	0.075616
0.734661	0.550908	0.482433	0.346365	0.399961	0.297738	0.252723	0.183530	0.140504	0.113228	0.073569
0.755876	0.475421	0.443281	0.465357	0.300684	0.283819	0.247543	0.198448	0.162464	0.123481	0.078295
0.598251	0.513158	0.540337	0.408261	0.313244	0.242762	0.217483	0.171826	0.164640	0.111084	0.076643
0.717912	0.545375	0.405398	0.424137	0.351681	0.249839	0.233698	0.185838	0.164945	0.119644	0.075757
0.600995	0.623679	0.434940	0.377906	0.358350	0.316119	0.271308	0.211132	0.143591	0.114235	0.077258
0.501680	0.614427	0.401914	0.392388	0.292770	0.316382	0.273305	0.201707	0.154758	0.123949	0.078733
0.625600	0.465110	0.388676	0.464753	0.346839	0.251636	0.255310	0.207874	0.151728	0.118027	0.077113
0.559671	0.649434	0.514276	0.362290	0.383840	0.273833	0.268845	0.174958	0.159817	0.119165	0.078535
0.708380	0.636862	0.536858	0.395999	0.290242	0.309938	0.216387	0.218393	0.173107	0.121786	0.078129
0.515244	0.625462	0.427530	0.424546	0.342724	0.279695	0.253175	0.177286	0.156370	0.110168	0.075935
0.728553	0.562033	0.402022	0.360710	0.350618	0.283008	0.257158	0.201225	0.147617	0.122091	0.076744
0.573585	0.643237	0.462332	0.406324	0.312149	0.314872	0.272032	0.174183	0.165097	0.114905	0.078001
0.497748	0.434629	0.469171	0.419122	0.402260	0.297183	0.249519	0.186478	0.162510	0.105581	0.075523
0.715732	0.585429	0.447181	0.356476	0.379157	0.258754	0.225083	0.195530	0.159530	0.110777	0.080103
0.557291	0.633794	0.514426	0.397849	0.365861	0.259105	0.205868	0.185235	0.151187	0.119147	0.079136
0.572792	0.559138	0.409248	0.409754	0.317501	0.322050	0.242981	0.217013	0.151127	0.111222	0.077731
0.693150	0.456353	0.477166	0.376834	0.318796	0.314082	0.213895	0.199633	0.141125	0.107340	0.075123
0.683806	0.647412	0.486130	0.366169	0.295695	0.314222	0.239514	0.198424	0.148884	0.123925	0.077453
0.757593	0.569731	0.442611	0.352384	0.309164	0.306093	0.257104	0.172834	0.158654	0.119042	0.074850
0.577412	0.531570	0.435937	0.432349	0.302276	0.286500	0.241592	0.207977	0.158704	0.122066	0.077624
0.675414	0.514940	0.369037	0.328839	0.287186	0.333193	0.259483	0.223377	0.162873	0.112712	0.077241
0.601151	0.479901	0.438789	0.411166	0.299327	0.274888	0.256090	0.194662	0.170660	0.117055	0.076572
0.750482	0.533975	0.446664	0.350925	0.355734	0.267898	0.268606	0.174182	0.157428	0.117555	0.076765
0.548974	0.427960	0.480849	0.375731	0.355190	0.248672	0.226399	0.186693	0.161220	0.119451	0.075308
0.752564	0.426432	0.466781	0.340888	0.388006	0.319524	0.234310	0.211212	0.153454	0.115209	0.075932
0.621607	0.487622	0.424079	0.326754	0.352338	0.294120	0.227808	0.217916	0.154609	0.114454	0.074611
0.463183	0.641567	0.542113	0.416587	0.317122	0.312451	0.214457	0.207793	0.142067	0.118881	0.077970
0.464932	0.435711	0.518927	0.461916	0.385970	0.257381	0.267528	0.189480	0.152811	0.109312	0.076290
0.469414	0.613773	0.545315	0.364876	0.387441	0.273992	0.269231	0.197156	0.164844	0.115261	0.078993
0.735159	0.412365	0.519260	0.378752	0.329150	0.289141	0.267473	0.172451	0.146522	0.121272	0.076938
0.485455	0.555961	0.491359	0.404002	0.317981	0.333321	0.262284	0.214506	0.148428	0.115794	0.076326
0.754624	0.530237	0.459773	0.442465	0.342379	0.273182	0.248370	0.179041	0.145124	0.115010	0.075731
0.522320	0.624016	0.495145	0.362739	0.365750	0.273079	0.226381	0.197160	0.167590	0.111898	0.072918
0.621937	0.625562	0.504486	0.333852	0.395292	0.243784	0.223024	0.188325	0.144798	0.116401	0.078685
0.762899	0.646613	0.398999	0.361356	0.386518	0.281232	0.266425	0.191067	0.163200	0.110658	0.076488
0.640141	0.419864	0.368219	0.399587	0.402631	0.249713	0.219726	0.199275	0.148429	0.117761	0.074803
0.480109	0.453912	0.539085	0.444791	0.345038	0.316391	0.259685	0.220128	0.157314	0.119063	0.076903
0.726901	0.450106	0.502748	0.445025	0.393555	0.329173	0.243516	0.219419	0.150274	0.113076	0.075468
0.546749	0.569796	0.527234	0.464347	0.343722	0.265077	0.263086	0.189473	0.160447	0.120275	0.082628
0.725777	0.567392	0.403939	0.418549	0.363305	0.253190	0.261413	0.206837	0.148606	0.118957	0.077870
0.637254	0.473112	0.404406	0.443889	0.287077	0.329794	0.223434	0.178399	0.163935	0.109302	0.075896
0.578395	0.472186	0.384319	0.380770	0.349031	0.307432	0.258406	0.214669	0.164323	0.116979	0.075532
0.758966	0.409351	0.460131	0.341191	0.375439	0.246127	0.279077	0.179982	0.158738	0.118433	0.076496
0.732180	0.586444	0.443637	0.434400	0.337070	0.285596	0.232246	0.173899	0.144558	0.103839	0.078029
0.671580	0.575473	0.405285	0.380438	0.370169	0.327956	0.263212	0.215936	0.162556	0.114116	0.077272
0.711769	0.551346	0.534499	0.405797	0.352973	0.267331	0.246628	0.193624	0.164671	0.122860	0.080637
0.681637	0.453206	0.373943	0.361377	0.355138	0.298240	0.220357	0.210124	0.154268	0.125753	0.077886
0.587394	0.636476	0.511240	0.461562	0.402829	0.293263	0.270597	0.204054	0.145604	0.122534	0.076912
0.463439	0.451201	0.465952	0.428700	0.296645	0.270551	0.237254	0.187269	0.168134	0.122088	0.077291
0.692657	0.588981	0.453305	0.361317	0.394412	0.257278	0.247818	0.201250	0.171088	0.124725	0.076839
0.630378	0.495674	0.539891	0.327348	0.367252	0.326834	0.251600	0.215125	0.170740	0.123932	0.076001
0.539732	0.595448	0.378492	0.467695	0.341289	0.292428	0.254702	0.220016	0.156158	0.112766	0.076605
0.748476	0.608604	0.465978	0.407605	0.346817	0.316836	0.244745	0.179370	0.169886	0.115755	0.078213
0.621020	0.635090	0.506230	0.409122	0.315700	0.329569	0.238910	0.203534	0.152228	0.112703	0.076256
0.529842	0.508567	0.462233	0.363135	0.305800	0.290267	0.273309	0.202276	0.170094	0.122012	0.077520
0.751687	0.420583	0.486926	0.362547	0.306467	0.260955	0.242944	0.186725	0.147445	0.117070	0.076986
0.714167	0.533651	0.408864	0.435560	0.360712	0.328290	0.259070	0.189510	0.172739	0.109355	0.078615
0.465912	0.469453	0.509511	0.469761	0.400587	0.289406	0.259138	0.177896	0.155042	0.112090	0.076433
0.579979	0.643170	0.469339	0.419608	0.397881	0.305039	0.251496	0.201228	0.158038	0.111024	0.079071
0.464936	0.554665	0.518505	0.472222	0.355322	0.319945	0.207553	0.173423	0.164807	0.107195	0.074810
0.592261	0.423216	0.476528	0.398583	0.380375	0.332474	0.266833	0.175693	0.171232	0.120338	0.076144
0.633940	0.638573	0.392791	0.370493	0.396453	0.283166	0.275560	0.193792	0.160157	0.117937	0.079969
0.649340	0.650998	0.552187	0.439695	0.391643	0.303242	0.273215	0.197434	0.151256	0.120810	0.074137
0.619142	0.465053	0.541813	0.386031	0.310568	0.316660	0.264027	0.217778	0.144653	0.116336	0.076874
0.635048	0.636845	0.396220	0.379801	0.347001	0.298182	0.244113	0.188894	0.170358	0.120745	0.078290
0.661518	0.618803	0.455430	0.325152	0.336663	0.294389	0.264698	0.198506	0.159060	0.111832	0.075721
0.511480	0.435683	0.480138	0.391017	0.374416	0.258717	0.239781	0.185857	0.164037	0.112398	0.076924
0.640124	0.496093	0.536377	0.477048	0.369257	0.317886	0.233615	0.223381	0.169792	0.112389	0.077292
0.763301	0.577142	0.459600	0.435698	0.336962	0.307998	0.253093	0.180304	0.170749	0.111249	0.077778
0.616205	0.496392	0.463191	0.442317	0.306764	0.262986	0.270503	0.175118	0.169598	0.115226	0.077601
0.465096	0.510349	0.469332	0.407701	0.374466	0.312352	0.218542	0.217518	0.156998	0.111746	0.077032
0.514963	0.522181	0.467258	0.454499	0.309781	0.286898	0.219404	0.209890	0.146044	0.106699	0.076726
0.571187	0.420745	0.371591	0.343931	0.327766	0.305722	0.204689	0.192784	0.155031	0.115473	0.075954
0.532070	0.582799	0.542027	0.395709	0.396552	0.253193	0.245143	0.204695	0.157323	0.114719	0.075813
0.637372	0.548071	0.380177	0.463740	0.316127	0.274817	0.231794	0.191407	0.153181	0.111559	0.075605
0.717391	0.420509	0.506861	0.421481	0.310244	0.319015	0.256927	0.205089	0.152569	0.121256	0.076028
0.735497	0.580348	0.543256	0.415581	0.348102	0.283622	0.227455	0.175476	0.166235	0.118956	0.076665
0.638472	0.534961	0.472845	0.470784	0.329652	0.249353	0.269148	0.209308	0.163094	0.118664	0.077663
0.476479	0.424708	0.379001	0.365116	0.352968	0.278699	0.263496	0.183395	0.145280	0.112225	0.077760
0.527808	0.577970	0.416796	0.435882	0.369850	0.292108	0.271821	0.205015	0.147244	0.107174	0.074473
0.697841	0.624973	0.503765	0.467834	0.336514	0.326823	0.253268	0.203174	0.163363	0.117491	0.074902
0.620143	0.499083	0.490015	0.411747	0.330376	0.264261	0.233664	0.208357	0.156196	0.124050	0.077072
0.470189	0.542896	0.533011	0.349500	0.389251	0.238995	0.268266	0.189870	0.148462	0.121386	0.078061
0.600715	0.477122	0.448222	0.349476	0.342723	0.316097	0.252042	0.220121	0.153051	0.119746	0.079399
0.571082	0.568319	0.493583	0.334949	0.306742	0.274910	0.234260	0.202633	0.170626	0.112418	0.077772
0.632610	0.651970	0.462004	0.379011	0.377467	0.258299	0.230832	0.198476	0.154003	0.112268	0.079629
0.615816	0.639915	0.539103	0.377627	0.344385	0.330752	0.265773	0.189287	0.172857	0.123828	0.077930
0.697253	0.599493	0.407307	0.469452	0.339526	0.256749	0.267023	0.202932	0.147732	0.121616	0.076812
0.532692	0.492747	0.449672	0.390358	0.402154	0.332901	0.282680	0.178182	0.157608	0.111632	0.076408
0.555895	0.551866	0.443447	0.375093	0.289554	0.251156	0.253002	0.188056	0.160525	0.119795	0.078637
0.573911	0.445106	0.547022	0.450895	0.357131	0.276422	0.263261	0.182077	0.155782	0.121417	0.078150
0.738930	0.645670	0.483527	0.408406	0.317527	0.334909	0.250322	0.218500	0.151498	0.116189	0.079185
```
