## Supplementary File 1 for "Novel Comparison of Evaluation Metrics for Gene Ontology Classifiers Reveals Drastic Performance Differences": Smin.ic2.SimGIC.elab

```
# goa_pos:  data/cafa2012.genego.sc
# goa_neg:  data/cafa2012.genego.neg.sc
# obo_file: data/go.obo
# ic_file:  data/ic2.ext.tab
# prop_par: T
# rot_pos:  T
# R:        2
# rseed:    1
# mode:     LIST=go,TH=th,SUMF1=mean,SUMF2=max,SF=SimGIC,SIMF=NULL,MINCS=10,GOC=46316
0.000000	0.100113	0.200226	0.300056	0.400169	0.500000	0.600113	0.700226	0.800056	0.900169	1.000000
0.692014	0.407246	0.413911	0.466421	0.331968	0.316971	0.257354	0.182874	0.140520	0.101558	0.063431
0.486005	0.496493	0.530558	0.328812	0.328915	0.278772	0.278934	0.204753	0.145898	0.103147	0.061142
0.510770	0.647712	0.495323	0.407166	0.333321	0.310104	0.208124	0.215900	0.161306	0.105988	0.064049
0.590844	0.458362	0.551677	0.342463	0.382039	0.265018	0.213133	0.204101	0.157923	0.109004	0.062704
0.515606	0.483206	0.414612	0.361419	0.292158	0.252273	0.252508	0.163280	0.145516	0.102582	0.061967
0.561735	0.621044	0.457735	0.331119	0.303699	0.237103	0.219481	0.210895	0.145342	0.098413	0.061627
0.725346	0.606258	0.493528	0.372573	0.350351	0.239793	0.249704	0.221485	0.163921	0.102776	0.062303
0.716386	0.521628	0.463031	0.418842	0.268012	0.309594	0.234375	0.206861	0.147489	0.095054	0.062355
0.555524	0.494648	0.406876	0.358821	0.341462	0.336747	0.195633	0.211492	0.154669	0.109293	0.062200
0.609987	0.590614	0.387812	0.438758	0.313666	0.251839	0.213798	0.176594	0.132596	0.100553	0.059545
0.467902	0.597733	0.426429	0.314229	0.344036	0.327052	0.224125	0.178833	0.149596	0.099319	0.063534
0.462974	0.503111	0.551620	0.394895	0.296668	0.279512	0.199214	0.171818	0.159688	0.098958	0.062321
0.518908	0.557796	0.378817	0.443303	0.389625	0.273735	0.234279	0.161891	0.158431	0.098788	0.059555
0.565685	0.487364	0.544762	0.474952	0.367285	0.273589	0.199016	0.164743	0.144432	0.105056	0.061118
0.720006	0.508826	0.500434	0.374815	0.309784	0.257076	0.201601	0.178810	0.141803	0.096929	0.061331
0.564316	0.636498	0.511153	0.472788	0.287023	0.322433	0.209604	0.176609	0.162264	0.104296	0.061568
0.543750	0.499672	0.517541	0.444111	0.380294	0.314587	0.277849	0.220183	0.152285	0.104985	0.062808
0.665356	0.506186	0.451536	0.460986	0.321490	0.242464	0.211371	0.170904	0.138503	0.104286	0.060470
0.683886	0.566020	0.465986	0.388739	0.330706	0.313216	0.228046	0.166928	0.140752	0.094027	0.059031
0.462629	0.496446	0.409445	0.356538	0.289069	0.263917	0.236041	0.195593	0.133650	0.101965	0.059655
0.497167	0.534544	0.497051	0.354650	0.277240	0.278946	0.260151	0.186656	0.145847	0.104531	0.061677
0.618387	0.411173	0.392249	0.394159	0.375696	0.299816	0.213323	0.221147	0.148236	0.113687	0.062811
0.531973	0.628031	0.483380	0.314848	0.389080	0.330863	0.255855	0.191233	0.137895	0.089513	0.059707
0.686775	0.488631	0.404377	0.369761	0.318092	0.274959	0.210018	0.187069	0.157218	0.104327	0.063534
0.490903	0.463475	0.430829	0.366770	0.333207	0.335709	0.238138	0.204293	0.151235	0.108646	0.065304
0.539819	0.625523	0.460959	0.433899	0.309796	0.241281	0.212163	0.210323	0.139318	0.098166	0.059785
0.565892	0.629664	0.356813	0.471840	0.286167	0.336971	0.235553	0.210576	0.159615	0.110739	0.059496
0.542568	0.493848	0.385178	0.458941	0.346954	0.256228	0.228977	0.181177	0.154305	0.094713	0.063844
0.581294	0.519320	0.422344	0.405605	0.330578	0.251978	0.191856	0.190458	0.158208	0.101631	0.062265
0.581758	0.398498	0.377731	0.307854	0.397594	0.260045	0.237161	0.162131	0.131260	0.105177	0.064466
0.739800	0.504924	0.476340	0.401159	0.404532	0.253664	0.246696	0.208706	0.165244	0.104109	0.062622
0.481945	0.592044	0.559270	0.375509	0.336060	0.251106	0.272835	0.167535	0.143071	0.104459	0.063165
0.660562	0.468425	0.402659	0.371946	0.281787	0.239128	0.242735	0.209152	0.159227	0.098996	0.059810
0.591171	0.488942	0.493857	0.470449	0.390840	0.237067	0.200061	0.178981	0.131268	0.095520	0.062486
0.737680	0.471199	0.375433	0.330761	0.329492	0.258409	0.195094	0.164670	0.131499	0.099429	0.060987
0.458629	0.571450	0.417113	0.321291	0.297196	0.263354	0.216916	0.173153	0.152349	0.106025	0.063931
0.548322	0.506567	0.383626	0.456502	0.330835	0.331180	0.239597	0.161336	0.151211	0.102097	0.061044
0.566865	0.511276	0.502202	0.393526	0.342560	0.271033	0.232169	0.197694	0.161953	0.106536	0.063000
0.492036	0.511677	0.422978	0.363086	0.328205	0.259608	0.246605	0.223631	0.145012	0.103179	0.062509
0.533464	0.627282	0.502405	0.393429	0.381832	0.333089	0.226228	0.192591	0.147059	0.112953	0.062647
0.725400	0.617274	0.470178	0.476469	0.405759	0.319991	0.236150	0.196903	0.157581	0.098250	0.063367
0.656717	0.536997	0.460715	0.395163	0.288013	0.309014	0.235976	0.178845	0.147309	0.108839	0.062913
0.603591	0.578309	0.421825	0.437803	0.332171	0.283313	0.222460	0.215316	0.149339	0.113174	0.064338
0.721277	0.479427	0.368752	0.325285	0.288967	0.315643	0.240338	0.164502	0.128885	0.103037	0.059744
0.446601	0.509252	0.430009	0.334539	0.357606	0.276364	0.215271	0.165872	0.124860	0.095270	0.059958
0.725240	0.412467	0.527612	0.423787	0.360954	0.327428	0.266467	0.182835	0.143765	0.111520	0.059019
0.447162	0.521736	0.498616	0.336351	0.276045	0.271078	0.201152	0.203040	0.131884	0.104843	0.063963
0.496087	0.465396	0.382075	0.439099	0.393456	0.288994	0.260028	0.175649	0.142822	0.099498	0.059109
0.515733	0.409455	0.510503	0.331498	0.339788	0.325169	0.200619	0.192670	0.141468	0.109905	0.063348
0.595870	0.643296	0.352206	0.402850	0.341958	0.291350	0.235013	0.191658	0.148506	0.101670	0.063418
0.604012	0.627865	0.353431	0.465335	0.355746	0.272495	0.234498	0.199057	0.150413	0.100030	0.060639
0.586835	0.531341	0.529514	0.414047	0.282707	0.323158	0.199072	0.165265	0.163610	0.104341	0.060620
0.556007	0.506469	0.526728	0.368051	0.305508	0.237375	0.239059	0.197711	0.151624	0.108665	0.060760
0.666544	0.469251	0.489653	0.344489	0.347427	0.241548	0.265078	0.175174	0.134408	0.102096	0.062483
0.534177	0.474253	0.494652	0.358188	0.397403	0.285956	0.251075	0.214251	0.135675	0.101492	0.062429
0.442465	0.424618	0.499941	0.379284	0.365300	0.245368	0.218459	0.171119	0.147872	0.094792	0.061739
0.556220	0.517488	0.413899	0.389743	0.273018	0.327679	0.266622	0.186329	0.157384	0.104436	0.061157
0.517526	0.589364	0.391158	0.464686	0.376169	0.238959	0.239255	0.165549	0.169302	0.105314	0.062304
0.650238	0.510401	0.441181	0.340861	0.290215	0.266350	0.235024	0.196912	0.153693	0.101774	0.061653
0.524446	0.430558	0.450818	0.402772	0.311386	0.266455	0.240573	0.178464	0.137558	0.095258	0.059947
0.537203	0.463833	0.401703	0.416180	0.273739	0.232983	0.239275	0.210892	0.140967	0.102627	0.062940
0.617098	0.532924	0.494133	0.363863	0.370375	0.260890	0.216166	0.159868	0.138474	0.094809	0.063617
0.600207	0.600571	0.470304	0.473056	0.321506	0.265593	0.251639	0.214031	0.139795	0.112473	0.060454
0.506372	0.605509	0.472897	0.387986	0.294552	0.326613	0.216902	0.208426	0.128091	0.097934	0.060605
0.548344	0.456655	0.403930	0.326927	0.321181	0.309582	0.237131	0.173623	0.144275	0.104137	0.062346
0.547773	0.585062	0.446691	0.351793	0.309876	0.279191	0.231216	0.202187	0.133935	0.107948	0.059711
0.484640	0.446298	0.417746	0.427800	0.318394	0.275392	0.222085	0.175056	0.129698	0.091159	0.060326
0.738344	0.440594	0.372143	0.387766	0.379357	0.294520	0.249064	0.170211	0.127207	0.102485	0.059718
0.707648	0.571959	0.441191	0.383607	0.315775	0.278588	0.220288	0.177548	0.137406	0.101798	0.061596
0.501536	0.477885	0.358694	0.371904	0.341696	0.313452	0.239940	0.183731	0.139069	0.114161	0.063079
0.523609	0.590199	0.419913	0.361186	0.378183	0.263365	0.211807	0.197797	0.138529	0.089550	0.059567
0.555078	0.518053	0.543665	0.344939	0.328358	0.286340	0.256335	0.211133	0.140323	0.103992	0.060987
0.707577	0.427815	0.535497	0.442432	0.267054	0.316544	0.255641	0.172152	0.139550	0.097449	0.061248
0.653446	0.545101	0.484622	0.408794	0.344783	0.272291	0.217405	0.170449	0.146504	0.101964	0.062563
0.624751	0.459930	0.522909	0.330383	0.328357	0.269665	0.273221	0.176233	0.138062	0.099531	0.063681
0.546767	0.496828	0.547467	0.393542	0.377100	0.269958	0.237396	0.179498	0.160730	0.098152	0.060796
0.736469	0.585944	0.379710	0.434676	0.318415	0.311688	0.231489	0.172522	0.137454	0.101107	0.062616
0.590645	0.503323	0.405567	0.322667	0.316418	0.234874	0.195316	0.195582	0.139128	0.111558	0.062225
0.540583	0.500751	0.446050	0.377522	0.392282	0.233941	0.231231	0.185039	0.130073	0.099350	0.062063
0.654862	0.637664	0.472364	0.355822	0.336056	0.244073	0.249884	0.166936	0.134269	0.100850	0.063529
0.470612	0.547068	0.470609	0.344190	0.347778	0.280127	0.242590	0.199511	0.136000	0.101742	0.062315
0.541825	0.512531	0.542604	0.419154	0.304819	0.248252	0.192106	0.215684	0.140980	0.105999	0.059432
0.544448	0.624576	0.455624	0.311859	0.298640	0.292593	0.231558	0.192213	0.140204	0.093119	0.060532
0.665454	0.529592	0.506191	0.331594	0.399441	0.262736	0.262771	0.175908	0.129336	0.114810	0.063691
0.516285	0.434228	0.525614	0.407185	0.344523	0.280186	0.235471	0.164857	0.137341	0.111242	0.060628
0.672520	0.470826	0.462554	0.363508	0.335171	0.238978	0.272524	0.172477	0.138139	0.104086	0.061623
0.651532	0.549225	0.415733	0.429460	0.322933	0.258255	0.213130	0.204917	0.138124	0.110655	0.059797
0.544059	0.528249	0.360686	0.380966	0.342593	0.281099	0.213199	0.189107	0.147261	0.103809	0.062575
0.579719	0.502657	0.473356	0.330517	0.343086	0.306927	0.238113	0.214366	0.154692	0.100809	0.062173
0.731850	0.474744	0.394648	0.443297	0.392820	0.270207	0.232380	0.164832	0.133949	0.106346	0.061772
0.739513	0.586785	0.430730	0.409797	0.330328	0.289719	0.230176	0.186052	0.149873	0.101441	0.060040
0.601495	0.639214	0.411107	0.405323	0.335563	0.283990	0.201538	0.169845	0.133873	0.094445	0.063316
0.709783	0.534308	0.481859	0.457528	0.396498	0.287489	0.229615	0.165101	0.124655	0.096331	0.059917
0.549100	0.425272	0.460141	0.372358	0.300397	0.270955	0.211919	0.213157	0.135565	0.106703	0.059964
0.501243	0.570069	0.503094	0.310937	0.367366	0.268848	0.249664	0.175569	0.152768	0.099443	0.062689
0.528478	0.492117	0.532034	0.414141	0.311458	0.305932	0.238801	0.198829	0.142056	0.095502	0.063287
0.450453	0.601358	0.423146	0.317999	0.281626	0.271055	0.270318	0.176286	0.132668	0.103697	0.061336
0.544255	0.459271	0.443447	0.313812	0.282269	0.277710	0.218622	0.190307	0.130083	0.098883	0.063964
0.553435	0.469536	0.549208	0.359971	0.337167	0.300928	0.278600	0.194300	0.150237	0.101908	0.061147
0.683771	0.463127	0.541765	0.371141	0.348021	0.230999	0.227421	0.204015	0.135483	0.109501	0.062500
0.532860	0.625626	0.437229	0.447978	0.341324	0.321382	0.219453	0.215391	0.132176	0.097397	0.062331
0.532249	0.630390	0.484452	0.354560	0.272470	0.298020	0.263163	0.212158	0.162517	0.108593	0.062070
0.577904	0.539208	0.379370	0.438110	0.329714	0.279406	0.231994	0.191440	0.148353	0.102760	0.061924
0.470655	0.425759	0.353873	0.463104	0.335115	0.241615	0.242745	0.175262	0.122763	0.104188	0.062400
0.521201	0.503028	0.535648	0.334809	0.306359	0.336356	0.267193	0.211743	0.133637	0.097888	0.060971
0.705391	0.423329	0.412167	0.373225	0.285638	0.228143	0.212402	0.188923	0.158989	0.092000	0.058728
0.602963	0.422588	0.424019	0.351008	0.288159	0.308783	0.258998	0.190494	0.136683	0.099943	0.062016
0.548465	0.621746	0.373578	0.382157	0.299750	0.260394	0.268671	0.213960	0.134390	0.099858	0.061711
0.711853	0.626436	0.551919	0.349947	0.283880	0.234035	0.223848	0.172910	0.131391	0.108614	0.061970
0.658934	0.443142	0.372203	0.390330	0.290871	0.232312	0.216436	0.197277	0.140763	0.097611	0.059458
0.495853	0.556302	0.522098	0.457219	0.395318	0.259127	0.231112	0.182904	0.166726	0.101450	0.062873
0.659224	0.531418	0.461679	0.360367	0.372137	0.316926	0.273773	0.186136	0.154748	0.105178	0.060752
0.597688	0.530735	0.359878	0.382824	0.372116	0.282045	0.209855	0.172966	0.140371	0.111789	0.062639
0.461803	0.439780	0.454791	0.315852	0.349993	0.333371	0.236793	0.161754	0.125466	0.099463	0.059335
0.545373	0.482463	0.504033	0.369708	0.301223	0.289664	0.217068	0.177754	0.150407	0.094731	0.062220
0.591809	0.570005	0.424747	0.392954	0.334536	0.318008	0.204813	0.189517	0.144797	0.093454	0.060869
0.673858	0.505872	0.435868	0.470782	0.361777	0.307701	0.256783	0.168497	0.127060	0.099418	0.063269
0.676555	0.536884	0.414156	0.318044	0.352064	0.277257	0.262738	0.177596	0.128073	0.098827	0.060501
0.685909	0.424352	0.456344	0.463733	0.369893	0.254223	0.235191	0.185145	0.139184	0.108008	0.063669
0.527540	0.537147	0.352447	0.406302	0.388372	0.261313	0.244375	0.178765	0.159417	0.099423	0.061171
0.472781	0.576255	0.455161	0.407487	0.275871	0.277641	0.226401	0.190157	0.164388	0.102122	0.062762
0.690346	0.589821	0.354192	0.352245	0.306350	0.305727	0.227491	0.199233	0.143725	0.101080	0.065357
0.715828	0.597424	0.451190	0.307497	0.298672	0.288498	0.207028	0.183228	0.145569	0.102569	0.062771
0.459924	0.476070	0.407353	0.465204	0.369284	0.262344	0.207330	0.170138	0.164147	0.104055	0.059827
0.483550	0.464709	0.559566	0.376149	0.290602	0.292075	0.249095	0.221992	0.149267	0.106992	0.060222
0.481868	0.641866	0.405415	0.457137	0.402599	0.301415	0.271206	0.217639	0.137419	0.115408	0.062923
0.605982	0.452297	0.387669	0.366793	0.324957	0.235084	0.251874	0.171484	0.154485	0.095243	0.061872
0.736160	0.473761	0.500222	0.368158	0.346867	0.291486	0.280174	0.161552	0.156180	0.102338	0.062866
0.586048	0.536809	0.528437	0.331073	0.353679	0.268995	0.222879	0.174603	0.158753	0.107130	0.060776
0.650994	0.465856	0.358131	0.327520	0.295270	0.314339	0.275422	0.189647	0.163587	0.108180	0.060848
0.596072	0.582547	0.386743	0.412552	0.309590	0.338177	0.240012	0.222141	0.138543	0.099845	0.060510
0.489599	0.458894	0.376179	0.377070	0.371040	0.327419	0.239360	0.195062	0.147131	0.102026	0.060768
0.616056	0.407732	0.358618	0.345318	0.325788	0.320840	0.261887	0.157791	0.140767	0.099777	0.063449
0.581124	0.629173	0.437901	0.394891	0.341555	0.239148	0.216439	0.167974	0.157031	0.109086	0.062000
0.471015	0.479296	0.405737	0.392638	0.358945	0.294531	0.194257	0.191129	0.154091	0.096640	0.064278
0.525117	0.641546	0.481370	0.391987	0.311533	0.279287	0.215001	0.181065	0.141518	0.097459	0.062032
0.569647	0.591551	0.406242	0.394709	0.396651	0.328866	0.219624	0.178624	0.134267	0.103411	0.064072
0.678158	0.526311	0.478847	0.410237	0.335204	0.318469	0.233582	0.198672	0.129490	0.096489	0.062056
0.554884	0.400539	0.542717	0.305369	0.306417	0.296433	0.263424	0.208243	0.126709	0.108762	0.062621
0.676592	0.445878	0.394263	0.449115	0.395082	0.283228	0.260111	0.206922	0.136348	0.091699	0.060955
0.501578	0.581946	0.409724	0.347560	0.343149	0.302255	0.245311	0.174466	0.158900	0.099377	0.062176
0.560340	0.565512	0.496827	0.336676	0.346746	0.258624	0.238342	0.194648	0.138318	0.104538	0.063450
0.582921	0.501890	0.453012	0.318939	0.329437	0.230073	0.256341	0.182359	0.127389	0.109603	0.064919
0.727489	0.636326	0.352764	0.470132	0.309583	0.289679	0.269794	0.198574	0.141567	0.109691	0.059593
0.583414	0.402137	0.494546	0.342583	0.316108	0.292851	0.275140	0.211702	0.160628	0.107729	0.063802
0.550076	0.432511	0.433686	0.376384	0.342068	0.261541	0.237479	0.164084	0.140551	0.102437	0.062070
0.588750	0.502166	0.402931	0.378259	0.387044	0.267892	0.223590	0.176335	0.125923	0.094002	0.060014
0.642233	0.473056	0.500140	0.326515	0.308947	0.279946	0.198456	0.190798	0.137386	0.099166	0.062045
0.566714	0.463114	0.402728	0.463694	0.309759	0.333562	0.220267	0.187243	0.162488	0.102251	0.061286
0.733539	0.465130	0.387614	0.373309	0.284861	0.238292	0.243651	0.227164	0.162926	0.091005	0.060349
0.562460	0.542717	0.354364	0.477221	0.359461	0.264884	0.250057	0.199099	0.151090	0.111676	0.063340
0.500852	0.505340	0.502266	0.381054	0.321357	0.261984	0.276846	0.174304	0.143030	0.112611	0.061682
0.549162	0.513297	0.398262	0.428271	0.329083	0.256187	0.197737	0.173744	0.145195	0.110200	0.060174
0.542858	0.439143	0.543869	0.377531	0.393688	0.327909	0.195103	0.190852	0.157951	0.094936	0.062118
0.524119	0.436176	0.536132	0.313774	0.309140	0.267009	0.237775	0.186468	0.141423	0.094172	0.060980
0.695102	0.574200	0.367464	0.364918	0.389994	0.272483	0.193545	0.183678	0.123802	0.095813	0.064717
0.722841	0.455910	0.513894	0.465445	0.379861	0.334290	0.234584	0.170366	0.148230	0.094836	0.059652
0.547441	0.598317	0.424990	0.403581	0.287317	0.242285	0.237897	0.200232	0.134140	0.098575	0.060864
0.677226	0.455349	0.453276	0.326996	0.269823	0.298515	0.244550	0.176229	0.135555	0.098856	0.059837
0.603983	0.405262	0.456196	0.400221	0.395304	0.268537	0.230218	0.179465	0.164890	0.112117	0.062193
0.459742	0.496717	0.550614	0.467611	0.395253	0.313884	0.213141	0.169267	0.173872	0.105589	0.063312
0.723215	0.643979	0.495049	0.442103	0.329054	0.280454	0.266591	0.189323	0.136120	0.101482	0.063342
0.593008	0.451463	0.439061	0.458261	0.340543	0.281868	0.229882	0.223051	0.139602	0.107230	0.061913
0.674929	0.566031	0.465586	0.351983	0.291875	0.303345	0.222966	0.180571	0.138534	0.105720	0.060569
0.500677	0.579101	0.526463	0.425305	0.330780	0.273872	0.205679	0.166128	0.145601	0.102761	0.064035
0.579007	0.566469	0.443099	0.357717	0.368123	0.238336	0.219193	0.163842	0.128471	0.093664	0.058983
0.627430	0.545409	0.403829	0.379174	0.372527	0.329794	0.242182	0.192379	0.161570	0.107749	0.064378
0.497989	0.506164	0.386123	0.350598	0.319012	0.282361	0.232656	0.181014	0.140459	0.097420	0.060140
0.541108	0.410186	0.462264	0.352535	0.316097	0.285466	0.270734	0.194201	0.139019	0.104647	0.062118
0.499625	0.531919	0.440572	0.381213	0.393800	0.266540	0.228904	0.163733	0.162731	0.095372	0.062002
0.667177	0.502335	0.506639	0.456150	0.268481	0.296877	0.215649	0.172869	0.154253	0.104293	0.062716
0.732668	0.457451	0.532169	0.303568	0.274202	0.276626	0.214596	0.176097	0.143470	0.100908	0.061424
0.555533	0.620787	0.388612	0.380544	0.394314	0.294643	0.231052	0.211397	0.160990	0.114113	0.061734
0.483324	0.430079	0.493429	0.473951	0.295655	0.291805	0.239383	0.199978	0.148104	0.101573	0.060046
0.485225	0.582042	0.497220	0.314698	0.321892	0.266813	0.263832	0.211699	0.154589	0.110087	0.062862
0.486936	0.634381	0.406435	0.360914	0.312633	0.328827	0.214804	0.214911	0.157891	0.106498	0.064415
0.733059	0.504617	0.409892	0.312072	0.365728	0.273423	0.256590	0.183165	0.157589	0.104761	0.060460
0.673818	0.442490	0.376720	0.350192	0.391314	0.263183	0.239970	0.215881	0.152968	0.093665	0.063455
0.522207	0.470663	0.357781	0.372514	0.344586	0.318899	0.205804	0.168318	0.130203	0.101391	0.059254
0.628274	0.483952	0.460880	0.379962	0.299299	0.292330	0.255275	0.186416	0.143100	0.109740	0.061162
0.631360	0.537394	0.536472	0.403257	0.378438	0.325690	0.239438	0.192165	0.144243	0.102036	0.061806
0.622950	0.432976	0.486480	0.400410	0.282739	0.318015	0.239762	0.173150	0.163316	0.097838	0.062253
0.663687	0.598695	0.507582	0.457118	0.313644	0.234388	0.203013	0.184176	0.153460	0.102343	0.062516
0.553441	0.481188	0.518303	0.415981	0.360894	0.265871	0.273310	0.216652	0.129957	0.104320	0.060459
0.739491	0.580905	0.559796	0.379090	0.337917	0.275901	0.274717	0.164731	0.153059	0.109968	0.062047
0.673475	0.582163	0.394238	0.451773	0.396780	0.262963	0.271791	0.201966	0.155013	0.107787	0.065426
0.576565	0.638396	0.514737	0.427737	0.282777	0.295165	0.224879	0.192166	0.139106	0.101745	0.061158
0.692992	0.509832	0.350287	0.383159	0.341427	0.249743	0.272386	0.191826	0.166033	0.101787	0.063320
0.646260	0.457554	0.548994	0.372904	0.332945	0.250719	0.227016	0.184276	0.136671	0.110530	0.063398
0.520560	0.497626	0.429521	0.386062	0.369458	0.270062	0.237503	0.180104	0.152112	0.102155	0.063661
0.666850	0.484787	0.454603	0.338237	0.355786	0.280061	0.206779	0.186564	0.134868	0.103307	0.063389
0.475746	0.471484	0.443377	0.318000	0.320073	0.298509	0.221979	0.194398	0.152221	0.106092	0.062537
0.525924	0.621327	0.435449	0.361009	0.337533	0.257669	0.274849	0.168466	0.160469	0.101848	0.064505
0.646198	0.426532	0.416026	0.423528	0.377267	0.278169	0.267320	0.184154	0.135407	0.101909	0.061215
0.592931	0.399105	0.545786	0.375625	0.334039	0.291606	0.221612	0.177470	0.153339	0.101904	0.062540
0.710529	0.578955	0.437703	0.333880	0.351249	0.334445	0.243156	0.217939	0.141836	0.112522	0.066347
0.611217	0.401858	0.448621	0.370335	0.362909	0.307072	0.203584	0.182490	0.130012	0.096122	0.061357
0.516052	0.562468	0.481743	0.441628	0.333628	0.290746	0.227552	0.171750	0.152083	0.109827	0.062863
0.739577	0.532297	0.539565	0.322958	0.337205	0.261091	0.253229	0.197172	0.149713	0.102108	0.062030
0.607655	0.428068	0.417203	0.353207	0.300673	0.265010	0.265935	0.177011	0.141905	0.105674	0.064879
0.646374	0.534696	0.439976	0.405796	0.288510	0.257357	0.232844	0.190981	0.153251	0.109143	0.062089
0.481401	0.451443	0.527019	0.371746	0.340095	0.276768	0.216719	0.204415	0.149002	0.103800	0.062487
0.463675	0.442341	0.364288	0.369538	0.323470	0.298089	0.235063	0.218783	0.152435	0.112086	0.060890
0.448595	0.399080	0.456512	0.397830	0.290922	0.327880	0.211260	0.214217	0.156550	0.102532	0.060807
0.654737	0.469772	0.543720	0.371174	0.345556	0.269156	0.211293	0.209778	0.152025	0.096112	0.063130
0.689886	0.566011	0.406755	0.391732	0.387652	0.229843	0.252562	0.197249	0.136363	0.091098	0.060830
0.653503	0.537820	0.479672	0.317886	0.314317	0.238229	0.227625	0.203932	0.139897	0.098514	0.060016
0.496034	0.541653	0.402278	0.311409	0.362217	0.297707	0.228000	0.171929	0.126246	0.100049	0.062015
0.496582	0.499402	0.494775	0.329306	0.339119	0.293116	0.212221	0.181873	0.127760	0.099517	0.062251
0.442347	0.547471	0.440405	0.304998	0.270359	0.286526	0.210467	0.207375	0.147406	0.096822	0.063687
0.701313	0.643624	0.360783	0.311930	0.356984	0.273736	0.199513	0.176061	0.130484	0.099161	0.061739
0.491663	0.402413	0.506760	0.326116	0.358244	0.284394	0.243358	0.206751	0.144996	0.106473	0.059143
0.459143	0.491680	0.403642	0.357485	0.326451	0.284850	0.256896	0.229226	0.154647	0.114510	0.063248
0.565699	0.621172	0.374864	0.345163	0.329315	0.261512	0.238621	0.195463	0.160955	0.100615	0.063198
0.517590	0.603898	0.414036	0.422225	0.379612	0.296568	0.213701	0.177522	0.156958	0.095893	0.062025
0.502188	0.425422	0.371618	0.375538	0.298909	0.250079	0.250724	0.188334	0.143082	0.107691	0.061793
0.728872	0.495107	0.453000	0.435214	0.404365	0.321154	0.239912	0.184107	0.155191	0.098383	0.060480
0.583815	0.461437	0.537788	0.413913	0.277929	0.345970	0.253388	0.205789	0.141944	0.102902	0.062507
0.718504	0.447503	0.414685	0.356985	0.344363	0.314778	0.220012	0.216452	0.157952	0.103971	0.061880
0.494336	0.514476	0.516853	0.437056	0.365400	0.275324	0.206190	0.156233	0.142243	0.101075	0.060899
0.595116	0.502600	0.428059	0.373602	0.301613	0.309962	0.203911	0.180671	0.146817	0.098312	0.060797
0.564370	0.508718	0.360857	0.333724	0.267036	0.272481	0.234896	0.203245	0.126047	0.109958	0.059072
0.456431	0.635293	0.417068	0.316919	0.337161	0.246017	0.258123	0.181753	0.142469	0.100414	0.062630
0.540700	0.464801	0.520524	0.465256	0.297437	0.251318	0.236338	0.197928	0.147234	0.101412	0.063623
0.491646	0.467369	0.403500	0.370496	0.283838	0.231481	0.250126	0.177736	0.128352	0.104415	0.060577
0.459488	0.632605	0.507264	0.469204	0.315498	0.292629	0.245978	0.204894	0.144348	0.109057	0.061953
0.512567	0.537282	0.453548	0.433146	0.319683	0.266297	0.218917	0.166885	0.143249	0.093871	0.062047
0.647566	0.603533	0.475375	0.402883	0.320704	0.299505	0.242404	0.189136	0.168378	0.109583	0.061816
0.621893	0.483878	0.540166	0.340515	0.319480	0.318618	0.236931	0.209263	0.132611	0.115693	0.061570
0.547800	0.597114	0.542472	0.418615	0.408804	0.291383	0.259044	0.207212	0.136895	0.107357	0.062619
0.625135	0.444151	0.463980	0.408331	0.363944	0.244963	0.267438	0.196594	0.150760	0.103398	0.062235
0.609165	0.449661	0.404817	0.391414	0.267750	0.235300	0.260526	0.164864	0.140423	0.103472	0.064257
0.443742	0.409210	0.518860	0.404573	0.269359	0.303071	0.206960	0.212847	0.159395	0.108987	0.061954
0.561136	0.574910	0.409643	0.368225	0.335657	0.324048	0.193706	0.175425	0.136078	0.099029	0.059678
0.490965	0.514974	0.548822	0.468656	0.330086	0.305600	0.255565	0.187025	0.151451	0.098412	0.061887
0.737820	0.565823	0.500745	0.309461	0.274389	0.309954	0.252799	0.162229	0.146128	0.100713	0.060757
0.449583	0.527090	0.454419	0.388820	0.264542	0.232059	0.263837	0.207141	0.126900	0.103914	0.060967
0.486421	0.536303	0.383648	0.377735	0.350254	0.282796	0.244721	0.179105	0.135985	0.102956	0.062880
0.695961	0.397340	0.388471	0.341725	0.382489	0.279342	0.224448	0.207938	0.133749	0.104834	0.061706
0.576612	0.504157	0.531581	0.352836	0.385484	0.338370	0.272807	0.168005	0.143706	0.099202	0.063852
0.715389	0.645425	0.398457	0.412353	0.339645	0.239615	0.236219	0.181666	0.134232	0.096523	0.061404
0.645885	0.414767	0.379529	0.374883	0.374665	0.330140	0.226603	0.175946	0.137661	0.099715	0.063105
0.519007	0.487941	0.466490	0.458693	0.343841	0.308270	0.252795	0.212433	0.141201	0.101646	0.061699
0.575997	0.569919	0.431705	0.394927	0.332794	0.315708	0.258061	0.164987	0.154271	0.091207	0.061151
0.591680	0.469185	0.447980	0.366827	0.320248	0.278147	0.197484	0.201583	0.130897	0.098323	0.058634
0.666606	0.413561	0.468079	0.409413	0.281611	0.274097	0.209355	0.164496	0.141898	0.101924	0.063343
0.720168	0.558349	0.455996	0.475766	0.293761	0.296788	0.228373	0.210737	0.166203	0.098704	0.063381
0.519908	0.502246	0.384135	0.458425	0.366600	0.257093	0.226123	0.200787	0.127495	0.105015	0.061999
0.575605	0.504472	0.378371	0.438692	0.389344	0.275205	0.210608	0.177023	0.151049	0.106265	0.059342
0.482075	0.460170	0.535255	0.442695	0.349913	0.339561	0.242042	0.181845	0.141931	0.110817	0.063596
0.618757	0.437080	0.493061	0.461520	0.338751	0.309135	0.256980	0.208564	0.133694	0.106654	0.061132
0.575090	0.466633	0.403657	0.390004	0.336778	0.287055	0.272916	0.184704	0.132063	0.099562	0.062618
0.489182	0.473907	0.426619	0.377809	0.285947	0.288465	0.263520	0.189160	0.159035	0.091316	0.061081
0.553245	0.548701	0.542593	0.335227	0.376441	0.315022	0.238742	0.206282	0.146305	0.101689	0.061924
0.545210	0.489651	0.529368	0.466987	0.343071	0.254652	0.279391	0.174535	0.147184	0.102791	0.062873
0.606399	0.453525	0.452311	0.380188	0.386303	0.277555	0.229868	0.209261	0.138444	0.107883	0.060885
0.586345	0.572980	0.407649	0.384838	0.378695	0.252724	0.216229	0.186146	0.134293	0.101012	0.061926
0.540256	0.408234	0.504947	0.414904	0.328648	0.274712	0.231317	0.200477	0.140561	0.097833	0.060787
0.449823	0.632802	0.416777	0.373872	0.342602	0.244225	0.206679	0.182732	0.158922	0.110211	0.062195
0.727067	0.393608	0.447254	0.412872	0.296568	0.227722	0.253780	0.202931	0.120711	0.087614	0.061056
0.536437	0.628005	0.414849	0.389660	0.280650	0.314579	0.263005	0.182648	0.155696	0.102268	0.062965
0.718577	0.530338	0.401139	0.424512	0.399523	0.306816	0.207052	0.180016	0.133833	0.101065	0.062935
0.528178	0.546691	0.437927	0.452731	0.365059	0.239466	0.225506	0.196971	0.160638	0.092600	0.059121
0.616370	0.625155	0.368040	0.373127	0.284669	0.292744	0.221030	0.157044	0.141622	0.101637	0.060208
0.538208	0.408999	0.422465	0.386040	0.330460	0.321988	0.220063	0.196479	0.148173	0.090442	0.060117
0.513537	0.404489	0.535105	0.404231	0.351205	0.324825	0.223315	0.208487	0.126570	0.107477	0.061795
0.579807	0.532261	0.453091	0.345342	0.359810	0.240533	0.246480	0.188290	0.159374	0.098089	0.061682
0.641921	0.620816	0.506190	0.473536	0.400372	0.301661	0.232612	0.228511	0.140296	0.101633	0.060955
0.576260	0.525853	0.455545	0.386415	0.365183	0.254706	0.242312	0.211722	0.142908	0.094683	0.061309
0.600286	0.495042	0.456532	0.434103	0.283471	0.286502	0.208092	0.199480	0.142713	0.109400	0.064042
0.518940	0.531365	0.388837	0.343073	0.365828	0.259374	0.250662	0.190484	0.161308	0.103090	0.058725
0.555748	0.519002	0.405981	0.470889	0.360338	0.234607	0.236480	0.184881	0.139465	0.094307	0.058278
0.554826	0.596136	0.381402	0.378864	0.278279	0.324448	0.241132	0.210890	0.149982	0.101762	0.062628
0.596754	0.527748	0.352764	0.467352	0.285946	0.302274	0.254589	0.181521	0.131660	0.105718	0.061822
0.740459	0.528829	0.510184	0.477941	0.265084	0.275229	0.203960	0.176274	0.143494	0.100798	0.060876
0.538021	0.461875	0.482574	0.370895	0.385140	0.246211	0.251185	0.188274	0.138333	0.098182	0.059579
0.558343	0.572991	0.459767	0.429944	0.295882	0.247853	0.235280	0.164624	0.129006	0.101436	0.060846
0.577954	0.518828	0.544535	0.396578	0.367456	0.310307	0.216372	0.186077	0.158617	0.102189	0.062475
0.534797	0.414628	0.475809	0.360071	0.329757	0.249242	0.253504	0.211221	0.129089	0.101771	0.061481
0.510093	0.598192	0.549799	0.417843	0.305984	0.329639	0.232281	0.161709	0.127440	0.113490	0.062171
0.510688	0.579759	0.446335	0.337651	0.368066	0.233222	0.248112	0.198001	0.141963	0.098190	0.063397
0.554928	0.640098	0.462870	0.423540	0.303928	0.264834	0.219949	0.181000	0.122552	0.099472	0.062812
0.625037	0.410566	0.475604	0.337388	0.370900	0.264909	0.274383	0.172192	0.129404	0.091580	0.061572
0.708326	0.481063	0.364796	0.412752	0.401352	0.280283	0.244358	0.177036	0.129045	0.097922	0.063305
0.496075	0.487692	0.502634	0.377422	0.324899	0.272346	0.200520	0.173792	0.150925	0.096010	0.060170
0.637457	0.569758	0.547327	0.374953	0.292092	0.328135	0.239850	0.216666	0.150273	0.112287	0.061649
0.506785	0.425065	0.549432	0.330689	0.286974	0.283385	0.234909	0.210305	0.145785	0.102208	0.058414
0.566888	0.460751	0.352183	0.317276	0.292966	0.326744	0.210869	0.193922	0.169472	0.101817	0.063736
0.524720	0.443460	0.422590	0.356139	0.270196	0.283407	0.238201	0.185069	0.133402	0.103676	0.061723
0.532304	0.635305	0.466306	0.385950	0.274811	0.273194	0.239495	0.182211	0.139800	0.108719	0.061876
0.723836	0.415707	0.438764	0.452882	0.280684	0.324622	0.226882	0.199454	0.166947	0.103912	0.066255
0.500926	0.514153	0.432179	0.376029	0.316292	0.316953	0.280068	0.183694	0.136895	0.113634	0.062296
0.544140	0.464912	0.399079	0.319630	0.324700	0.239130	0.238146	0.217532	0.159265	0.109176	0.062158
0.589853	0.633078	0.401441	0.354656	0.267507	0.246497	0.239428	0.215762	0.139039	0.105021	0.060567
0.731942	0.576815	0.501981	0.387214	0.332377	0.269829	0.249684	0.193460	0.135915	0.103165	0.060441
0.648550	0.392767	0.474219	0.351792	0.314282	0.310437	0.203711	0.211155	0.140028	0.100348	0.060793
0.720667	0.634662	0.398819	0.398774	0.374661	0.319376	0.264891	0.223724	0.146996	0.098197	0.061566
0.713435	0.531028	0.497024	0.411506	0.360030	0.298546	0.265061	0.197599	0.144324	0.111277	0.063318
0.542455	0.533684	0.398437	0.316019	0.363800	0.329101	0.213401	0.185733	0.130922	0.105702	0.064453
0.741060	0.464078	0.534611	0.409735	0.362290	0.267681	0.250291	0.187934	0.140939	0.099777	0.060235
0.511562	0.627560	0.439059	0.345532	0.318034	0.280153	0.209151	0.162827	0.140583	0.102850	0.064547
0.612047	0.513690	0.447475	0.459863	0.403749	0.283093	0.235778	0.188497	0.141598	0.104620	0.061919
0.535239	0.581165	0.462653	0.363888	0.267176	0.267371	0.254720	0.180806	0.135769	0.106186	0.061763
0.449857	0.403422	0.444015	0.444850	0.333401	0.238332	0.226695	0.180948	0.142969	0.098960	0.065149
0.549798	0.426834	0.550973	0.383247	0.381759	0.282051	0.241362	0.195979	0.144694	0.105084	0.062891
0.451397	0.421612	0.426097	0.336452	0.268502	0.270959	0.242890	0.191150	0.162827	0.102456	0.060377
0.484895	0.468330	0.509026	0.342402	0.317414	0.267997	0.232431	0.218215	0.129465	0.113180	0.060276
0.560865	0.625293	0.438536	0.368463	0.330485	0.287624	0.207522	0.178591	0.157493	0.105842	0.064380
0.559045	0.474078	0.500707	0.393615	0.398457	0.259817	0.233515	0.181911	0.157890	0.104511	0.060919
0.611091	0.458496	0.367069	0.372025	0.323800	0.254787	0.248135	0.186370	0.146363	0.091034	0.059627
0.672754	0.634113	0.540936	0.463637	0.361423	0.268886	0.216404	0.182210	0.147879	0.101024	0.062104
0.610675	0.583485	0.429050	0.399926	0.326695	0.336381	0.230484	0.200577	0.148484	0.101880	0.062522
0.713117	0.434921	0.490011	0.479393	0.339830	0.276978	0.268801	0.200044	0.152231	0.101582	0.062039
0.516615	0.484561	0.446063	0.450111	0.314126	0.303377	0.215380	0.183260	0.146996	0.111351	0.064223
0.592755	0.439600	0.536451	0.466028	0.313022	0.307002	0.239521	0.187923	0.139991	0.107101	0.060012
0.487946	0.563224	0.452897	0.467659	0.344720	0.271303	0.228976	0.179161	0.128639	0.099593	0.061214
0.545716	0.510978	0.425747	0.373738	0.289459	0.307513	0.240306	0.205229	0.143888	0.098172	0.061515
0.452559	0.637442	0.408120	0.359832	0.281053	0.275413	0.232368	0.189923	0.131250	0.096072	0.063411
0.462827	0.555305	0.487832	0.325108	0.328583	0.228337	0.236105	0.179529	0.137695	0.093413	0.060491
0.666096	0.440891	0.353592	0.401361	0.299095	0.260241	0.198466	0.189289	0.128459	0.099929	0.062496
0.733644	0.428673	0.355465	0.424050	0.379023	0.291525	0.238583	0.191990	0.158258	0.109961	0.064159
0.491677	0.470789	0.388886	0.415769	0.307440	0.295124	0.242266	0.186033	0.145552	0.100933	0.064040
0.714597	0.489280	0.370218	0.372908	0.267957	0.311401	0.209434	0.161330	0.154306	0.110057	0.059939
0.567612	0.467796	0.387100	0.461348	0.331075	0.265165	0.212378	0.169619	0.146882	0.097495	0.062558
0.558605	0.409637	0.536409	0.318963	0.306976	0.239706	0.252597	0.206155	0.149529	0.101958	0.060490
0.568895	0.514945	0.426063	0.324651	0.307575	0.283844	0.234964	0.204017	0.153189	0.093392	0.058180
0.665874	0.486674	0.375647	0.390511	0.327623	0.283730	0.250315	0.171477	0.130542	0.110416	0.061115
0.493802	0.512599	0.409052	0.402484	0.313608	0.284816	0.271276	0.206595	0.157862	0.092878	0.060255
0.661926	0.519540	0.533328	0.344502	0.343398	0.266419	0.248128	0.160865	0.140545	0.096003	0.061772
0.448667	0.545833	0.434351	0.345732	0.310039	0.273195	0.234099	0.160957	0.137628	0.106202	0.059691
0.701523	0.413191	0.465104	0.382247	0.291512	0.232986	0.254486	0.175945	0.157349	0.108882	0.059306
0.543479	0.449838	0.493822	0.314132	0.368854	0.311050	0.273257	0.218681	0.145320	0.102832	0.059796
0.609456	0.441420	0.479847	0.427748	0.384499	0.273715	0.229251	0.191412	0.152919	0.095907	0.066498
0.662561	0.478318	0.458935	0.304273	0.288552	0.257572	0.249754	0.202868	0.139297	0.106911	0.060995
0.441180	0.484078	0.458806	0.382695	0.312320	0.252471	0.195358	0.200921	0.130028	0.104253	0.060500
0.714294	0.415068	0.371070	0.462782	0.322583	0.250668	0.237513	0.176237	0.142004	0.107781	0.059204
0.569437	0.519403	0.432046	0.395171	0.330407	0.229246	0.260249	0.178590	0.137692	0.106305	0.061159
0.481300	0.638791	0.511377	0.431143	0.292565	0.238726	0.247706	0.220462	0.136242	0.109741	0.061217
0.480343	0.415530	0.378280	0.363802	0.339754	0.231462	0.226555	0.199814	0.129882	0.094871	0.062188
0.552111	0.463556	0.425561	0.362887	0.271402	0.258814	0.197210	0.181765	0.128242	0.102238	0.062892
0.660281	0.484327	0.459174	0.372093	0.337700	0.237357	0.202377	0.174540	0.136221	0.111635	0.060728
0.732077	0.509757	0.417825	0.365057	0.329089	0.258990	0.218436	0.181181	0.138915	0.103859	0.062569
0.561669	0.626153	0.472715	0.433039	0.378435	0.279839	0.222701	0.185817	0.149619	0.099763	0.062243
0.462968	0.401427	0.505364	0.396136	0.350142	0.302255	0.234077	0.176294	0.146926	0.101693	0.061536
0.528606	0.490660	0.494757	0.406972	0.321334	0.262388	0.255706	0.188747	0.146522	0.109616	0.062605
0.645501	0.501126	0.427942	0.450291	0.288365	0.238840	0.210042	0.203381	0.137377	0.096524	0.061239
0.482274	0.505838	0.524419	0.384796	0.287067	0.280161	0.224696	0.183037	0.157216	0.098068	0.062001
0.640001	0.523513	0.542046	0.384400	0.325533	0.234344	0.268394	0.185762	0.147458	0.100360	0.064003
0.556454	0.447779	0.357479	0.310364	0.331625	0.319824	0.224258	0.193608	0.130993	0.103497	0.060636
0.601534	0.474768	0.542769	0.385124	0.292265	0.267731	0.219593	0.159031	0.137392	0.100069	0.062059
0.543062	0.435701	0.399350	0.425543	0.366242	0.268349	0.253935	0.181376	0.125716	0.097565	0.061481
0.555180	0.628213	0.479650	0.314534	0.371178	0.302511	0.226315	0.157514	0.130436	0.092314	0.059776
0.478462	0.482192	0.426391	0.420107	0.365460	0.312300	0.235628	0.202170	0.136729	0.094745	0.062060
0.685845	0.411075	0.356234	0.388003	0.351977	0.280794	0.238189	0.204206	0.127007	0.098548	0.060187
0.508965	0.488832	0.449402	0.391726	0.327038	0.292841	0.231980	0.192780	0.157750	0.101687	0.061738
0.542488	0.453002	0.473738	0.461448	0.293793	0.303677	0.241188	0.183979	0.145181	0.106359	0.065924
0.680396	0.564616	0.543627	0.408169	0.315225	0.298294	0.230179	0.187330	0.129806	0.100367	0.061806
0.674959	0.456569	0.383668	0.408478	0.324699	0.323165	0.275609	0.181768	0.153916	0.101237	0.062758
0.511988	0.494401	0.388682	0.320796	0.379923	0.252511	0.261970	0.168713	0.149593	0.095999	0.061194
0.617052	0.485857	0.456198	0.411794	0.391617	0.261590	0.252093	0.211181	0.144329	0.105176	0.062320
0.620329	0.411159	0.456362	0.433405	0.378138	0.263128	0.250400	0.175012	0.173768	0.106484	0.061605
0.662135	0.535424	0.397331	0.382007	0.349836	0.270136	0.209402	0.204842	0.158580	0.111539	0.061846
0.574337	0.481210	0.379801	0.430277	0.314857	0.286050	0.217098	0.172182	0.126810	0.094629	0.061938
0.583471	0.571420	0.486882	0.364671	0.398474	0.257055	0.240288	0.219254	0.148490	0.099004	0.062861
0.484756	0.594370	0.470618	0.480042	0.377714	0.283718	0.250226	0.199614	0.142179	0.098227	0.061906
0.520979	0.501165	0.511842	0.355206	0.291758	0.296481	0.260100	0.160418	0.149199	0.101589	0.064033
0.583220	0.642816	0.373070	0.396637	0.319359	0.241325	0.227798	0.186021	0.128219	0.111230	0.059233
0.523752	0.486995	0.467656	0.364656	0.347774	0.289204	0.201920	0.197722	0.138984	0.091796	0.061705
0.492229	0.438450	0.440376	0.361390	0.318963	0.264478	0.236110	0.182961	0.141865	0.100911	0.062449
0.574998	0.457508	0.499012	0.358085	0.366440	0.268537	0.218792	0.159792	0.130124	0.111204	0.060165
0.603890	0.620730	0.521633	0.339015	0.346155	0.272520	0.225115	0.157312	0.126781	0.097262	0.062609
0.566936	0.587850	0.354911	0.446957	0.307791	0.271504	0.266392	0.194698	0.142992	0.101156	0.062612
0.554330	0.537031	0.485649	0.317536	0.310709	0.306058	0.210852	0.188014	0.138068	0.090720	0.061102
0.601756	0.478355	0.535579	0.444523	0.376806	0.288681	0.229663	0.196936	0.126444	0.100266	0.061268
0.570532	0.516696	0.466896	0.350569	0.387925	0.290084	0.221550	0.210121	0.141792	0.097044	0.062706
0.446983	0.499392	0.408406	0.432499	0.390920	0.307175	0.260773	0.182225	0.130409	0.102493	0.060614
0.539095	0.498605	0.456797	0.371986	0.308004	0.321620	0.234126	0.174941	0.158549	0.098538	0.060736
0.583019	0.465273	0.473724	0.332656	0.312589	0.273506	0.229630	0.222628	0.125843	0.110067	0.059681
0.567164	0.543019	0.506776	0.429073	0.285501	0.293549	0.243842	0.181256	0.160889	0.099877	0.063284
0.621910	0.535850	0.440764	0.372019	0.350587	0.233751	0.207615	0.170826	0.134602	0.106883	0.062185
0.591060	0.488421	0.427665	0.360431	0.315902	0.344587	0.237212	0.160590	0.130649	0.106776	0.062628
0.492915	0.578831	0.420407	0.470440	0.324412	0.271330	0.248710	0.220343	0.164268	0.102238	0.060226
0.610439	0.469685	0.445904	0.400029	0.386434	0.273181	0.208075	0.167559	0.161758	0.101160	0.060896
0.589013	0.516290	0.495854	0.384343	0.347204	0.318024	0.212865	0.192417	0.153601	0.106918	0.061736
0.527557	0.570373	0.426596	0.305943	0.310102	0.256697	0.250732	0.183324	0.147877	0.095002	0.062918
0.646328	0.509636	0.558606	0.400596	0.282090	0.244049	0.218425	0.178264	0.135986	0.111794	0.060416
0.659760	0.498813	0.381263	0.386680	0.363035	0.303606	0.245147	0.161446	0.144378	0.101677	0.063598
0.538733	0.500267	0.403968	0.409189	0.317141	0.302211	0.236051	0.196840	0.137339	0.105290	0.062887
0.653465	0.529487	0.448291	0.340301	0.327223	0.278805	0.254672	0.206878	0.142891	0.103521	0.061402
0.717889	0.441352	0.531152	0.386323	0.406233	0.330734	0.269500	0.192345	0.159106	0.117234	0.061744
0.740834	0.490907	0.373312	0.407107	0.385229	0.268118	0.274029	0.182749	0.139400	0.098864	0.061866
0.648274	0.636620	0.488478	0.418108	0.293435	0.263871	0.249650	0.182680	0.127553	0.109369	0.062863
0.595425	0.544582	0.494583	0.314160	0.392623	0.252994	0.244083	0.186467	0.132862	0.093865	0.059334
0.727319	0.512525	0.556677	0.478589	0.329251	0.261727	0.261109	0.184523	0.162724	0.099615	0.064014
0.695035	0.412146	0.423463	0.373615	0.302287	0.270336	0.252453	0.198165	0.146299	0.100165	0.061012
0.513879	0.460897	0.494934	0.409215	0.313610	0.242765	0.215057	0.179784	0.140805	0.099822	0.060149
0.632410	0.482428	0.436880	0.391205	0.280194	0.306092	0.233237	0.183436	0.153099	0.105456	0.061268
0.450036	0.617474	0.425971	0.413916	0.316063	0.254459	0.210385	0.174501	0.151040	0.105375	0.061732
0.668771	0.490980	0.486550	0.319807	0.360665	0.338698	0.239256	0.167655	0.158613	0.101093	0.062310
0.452842	0.397662	0.492971	0.376689	0.399791	0.243919	0.209048	0.185778	0.142118	0.115053	0.063207
0.517732	0.535439	0.394793	0.321039	0.302900	0.239759	0.266662	0.210638	0.141861	0.103169	0.063226
0.553429	0.586180	0.466905	0.398004	0.311255	0.312575	0.227592	0.194740	0.156978	0.099283	0.062365
0.585649	0.636585	0.365951	0.461600	0.275524	0.325673	0.206192	0.156807	0.154016	0.104312	0.062368
0.483429	0.458938	0.437251	0.459495	0.282512	0.236039	0.241960	0.185147	0.137549	0.095738	0.062830
0.494582	0.410983	0.402250	0.407576	0.370536	0.311575	0.257433	0.182362	0.134935	0.097731	0.060769
0.741069	0.628564	0.527001	0.323221	0.336788	0.296002	0.229976	0.175104	0.145361	0.107648	0.063702
0.465728	0.450026	0.435153	0.468981	0.360880	0.292226	0.226170	0.176989	0.161752	0.099891	0.058411
0.647567	0.463490	0.367379	0.339926	0.320342	0.295313	0.197630	0.186331	0.141890	0.096871	0.062391
0.629958	0.456684	0.430862	0.326662	0.381989	0.258878	0.205023	0.181818	0.137202	0.103280	0.060973
0.558798	0.579315	0.392881	0.446264	0.313644	0.283774	0.228968	0.185332	0.141423	0.110166	0.061964
0.550361	0.533967	0.442075	0.426884	0.290190	0.231071	0.230992	0.174486	0.157378	0.096020	0.061932
0.647352	0.546124	0.381881	0.364808	0.334536	0.301119	0.257860	0.208444	0.149590	0.102400	0.065482
0.545270	0.622392	0.540298	0.322716	0.336848	0.235177	0.239908	0.221777	0.143063	0.111437	0.063275
0.499612	0.501170	0.465973	0.387289	0.309635	0.276125	0.262905	0.178093	0.124736	0.107454	0.063146
0.502131	0.460508	0.375100	0.349640	0.368981	0.260172	0.256884	0.183813	0.141786	0.097196	0.062277
0.532236	0.519824	0.552851	0.475812	0.289529	0.256337	0.263355	0.198905	0.154628	0.105974	0.063576
0.543664	0.534112	0.357595	0.367583	0.315855	0.289150	0.269595	0.192257	0.160423	0.097007	0.064345
0.572951	0.527928	0.430116	0.460486	0.275587	0.269445	0.234826	0.200962	0.126193	0.113315	0.061541
0.533649	0.417510	0.421258	0.390869	0.339380	0.333491	0.201835	0.177625	0.142305	0.107246	0.062106
0.623645	0.571264	0.549055	0.321067	0.329286	0.285091	0.268038	0.219283	0.146300	0.103131	0.060486
0.619480	0.581070	0.442203	0.327394	0.278213	0.333957	0.212798	0.159419	0.127720	0.107509	0.062396
0.593455	0.527391	0.371734	0.331748	0.391961	0.285060	0.195668	0.182465	0.139722	0.110016	0.061657
0.506757	0.470908	0.462544	0.465073	0.304973	0.231504	0.243402	0.183134	0.134600	0.103361	0.063812
0.525842	0.604086	0.551149	0.435424	0.291405	0.238996	0.252958	0.203666	0.137120	0.099946	0.062991
0.515829	0.502454	0.439641	0.384654	0.345691	0.259993	0.262247	0.175436	0.122494	0.097109	0.059659
0.477575	0.496873	0.418868	0.455265	0.309899	0.279836	0.225634	0.168171	0.141798	0.101152	0.060458
0.447793	0.605941	0.523419	0.372023	0.274185	0.270221	0.267304	0.177467	0.133715	0.109266	0.062832
0.499354	0.498207	0.382950	0.366136	0.384904	0.283928	0.276202	0.219621	0.140583	0.104245	0.063734
0.502992	0.617453	0.406885	0.367824	0.365873	0.316574	0.209661	0.214943	0.152342	0.111484	0.061917
0.729347	0.466675	0.451181	0.440923	0.383262	0.270306	0.230004	0.182814	0.161612	0.099208	0.061265
0.642302	0.533966	0.519131	0.371083	0.302574	0.315234	0.275108	0.185647	0.135362	0.107583	0.061783
0.518811	0.413259	0.406109	0.469542	0.377685	0.282836	0.210140	0.181596	0.134909	0.095594	0.062189
0.606205	0.626558	0.469617	0.466396	0.386898	0.246484	0.223834	0.186733	0.131582	0.116520	0.064169
0.478812	0.549062	0.426846	0.358372	0.286678	0.258015	0.256336	0.194848	0.146643	0.104505	0.063530
0.684673	0.488528	0.421266	0.310590	0.344188	0.327381	0.230597	0.209920	0.122841	0.100144	0.061050
0.737654	0.586848	0.420787	0.388767	0.399160	0.288184	0.222196	0.183993	0.129860	0.111905	0.061977
0.590262	0.509278	0.428059	0.346412	0.339987	0.341058	0.261485	0.187316	0.154053	0.107117	0.064093
0.608531	0.420150	0.463150	0.321256	0.320872	0.287275	0.234042	0.202862	0.155657	0.105779	0.064543
0.469528	0.570190	0.352091	0.399223	0.340945	0.276993	0.228132	0.187993	0.143121	0.108618	0.060816
0.498009	0.537836	0.515715	0.308953	0.389848	0.292062	0.195753	0.174614	0.138191	0.096050	0.059981
0.479277	0.408802	0.425160	0.319375	0.298351	0.331289	0.251378	0.188816	0.142236	0.105796	0.063380
0.590210	0.446638	0.418162	0.401802	0.304197	0.249161	0.264772	0.190179	0.140980	0.105506	0.062553
0.498527	0.586681	0.472891	0.342819	0.336570	0.245771	0.198797	0.210934	0.153670	0.108264	0.060995
0.723248	0.420114	0.486391	0.348054	0.270802	0.295774	0.230662	0.190684	0.133307	0.103066	0.060807
0.618768	0.485799	0.542924	0.426904	0.383228	0.286909	0.277066	0.177756	0.132273	0.098398	0.061645
0.441589	0.431075	0.377474	0.355147	0.291215	0.243761	0.201789	0.194721	0.140555	0.096737	0.062869
0.591303	0.479764	0.540628	0.440593	0.315294	0.279843	0.263185	0.191921	0.124819	0.093270	0.062457
0.708145	0.397907	0.394834	0.376546	0.341227	0.292600	0.254329	0.178153	0.139954	0.102606	0.061794
0.593697	0.482265	0.418376	0.360507	0.316440	0.288006	0.228697	0.206885	0.136916	0.101129	0.061865
0.562497	0.540581	0.501377	0.454514	0.334746	0.274302	0.214723	0.209076	0.128345	0.098530	0.060393
0.584189	0.568558	0.519313	0.308591	0.305827	0.253980	0.202743	0.182400	0.173408	0.097568	0.063089
0.526332	0.552613	0.379977	0.361542	0.394043	0.261388	0.249595	0.184738	0.163364	0.106972	0.062986
0.555706	0.527261	0.488528	0.351431	0.309904	0.244212	0.275327	0.212656	0.145993	0.104372	0.064894
0.493128	0.431974	0.416695	0.395574	0.299471	0.276801	0.253454	0.165225	0.124925	0.105381	0.060173
0.592674	0.442686	0.390394	0.442551	0.339718	0.285880	0.212382	0.199994	0.143614	0.096307	0.061947
0.616561	0.595604	0.549088	0.461685	0.327383	0.301585	0.274843	0.201445	0.145593	0.103270	0.060606
0.649445	0.520600	0.497752	0.426007	0.316614	0.313921	0.243748	0.169047	0.149913	0.096503	0.064213
0.497420	0.636387	0.496114	0.359740	0.337405	0.293234	0.196447	0.204827	0.141954	0.097373	0.060654
0.584890	0.637984	0.535559	0.427602	0.288615	0.233142	0.265898	0.202223	0.158479	0.098093	0.061687
0.632984	0.635891	0.382296	0.459012	0.383191	0.315429	0.227994	0.184262	0.136047	0.112336	0.061872
0.456314	0.573291	0.419759	0.356684	0.325844	0.282015	0.230414	0.173427	0.143542	0.102290	0.063482
0.739239	0.537828	0.372052	0.310437	0.332258	0.237619	0.249321	0.184501	0.152678	0.099686	0.063204
0.486338	0.399212	0.393794	0.363282	0.268956	0.322136	0.195525	0.208638	0.153795	0.109039	0.063834
0.710784	0.540423	0.448447	0.335419	0.317054	0.221644	0.226227	0.156045	0.147183	0.097137	0.060319
0.525103	0.571566	0.456291	0.376252	0.317374	0.252923	0.255243	0.175796	0.134032	0.090330	0.060652
0.554397	0.397509	0.511769	0.356735	0.338649	0.275934	0.270590	0.183285	0.148555	0.096226	0.061992
0.719860	0.489121	0.416955	0.373238	0.308708	0.268612	0.261890	0.189821	0.133688	0.106771	0.062617
0.653054	0.576123	0.475838	0.425648	0.387219	0.236339	0.238180	0.167244	0.153244	0.105915	0.064350
0.454401	0.476028	0.457476	0.470977	0.292347	0.333841	0.223289	0.215236	0.161694	0.101023	0.061950
0.565091	0.400830	0.372382	0.456964	0.362768	0.261919	0.243857	0.184662	0.147056	0.098239	0.061066
0.578182	0.465102	0.535852	0.385253	0.321928	0.280332	0.234537	0.169441	0.140014	0.092869	0.062808
0.499840	0.510971	0.402308	0.392567	0.318659	0.257916	0.250378	0.182325	0.145697	0.110374	0.063107
0.713549	0.635010	0.448527	0.310166	0.389561	0.332545	0.251394	0.207269	0.144050	0.109519	0.063222
0.615349	0.464069	0.538790	0.368565	0.321340	0.255775	0.253093	0.190373	0.146551	0.100750	0.059467
0.452632	0.548540	0.385369	0.463500	0.271078	0.267443	0.243318	0.216301	0.159485	0.107592	0.061852
0.670159	0.482957	0.409337	0.377928	0.395592	0.238558	0.208668	0.160904	0.157954	0.104072	0.063583
0.610833	0.609988	0.431527	0.350346	0.312712	0.335053	0.240521	0.188669	0.145528	0.099877	0.061196
0.450725	0.517829	0.451303	0.363805	0.332673	0.232196	0.229490	0.173402	0.132037	0.094493	0.059389
0.726748	0.440377	0.438264	0.370541	0.394555	0.277756	0.234106	0.197368	0.133367	0.100033	0.060312
0.698538	0.505083	0.452665	0.415060	0.283474	0.252357	0.269665	0.185454	0.156118	0.109282	0.061111
0.668467	0.408644	0.392696	0.403524	0.269970	0.262395	0.242665	0.206437	0.136957	0.091076	0.062903
0.707516	0.526460	0.486065	0.421604	0.276204	0.251129	0.196568	0.180088	0.129934	0.099267	0.059884
0.469652	0.439550	0.401644	0.326528	0.393861	0.245725	0.275766	0.190503	0.151669	0.103349	0.060541
0.444891	0.421463	0.450923	0.317517	0.273318	0.270657	0.253178	0.162537	0.127691	0.100748	0.061712
0.541105	0.577760	0.519744	0.334122	0.341433	0.286264	0.241000	0.205083	0.146405	0.107991	0.062468
0.577308	0.518278	0.449473	0.360104	0.293006	0.245267	0.257816	0.171066	0.139528	0.097987	0.061818
0.557302	0.548605	0.409160	0.372395	0.314710	0.322428	0.199038	0.182629	0.135247	0.099445	0.058268
0.567971	0.523924	0.493380	0.426350	0.344852	0.287142	0.264932	0.192793	0.135056	0.097691	0.061933
0.717801	0.533365	0.535644	0.351101	0.260963	0.266151	0.227748	0.190943	0.128022	0.093837	0.063114
0.646956	0.623481	0.420484	0.377228	0.358446	0.271441	0.227202	0.196535	0.137828	0.102727	0.058957
0.550074	0.596231	0.488232	0.387704	0.354518	0.279537	0.271450	0.178003	0.127126	0.105175	0.060235
0.518842	0.506160	0.379220	0.406475	0.339024	0.263309	0.261561	0.172009	0.161175	0.097967	0.059400
0.733156	0.485337	0.434843	0.358376	0.339036	0.322283	0.206716	0.188780	0.160970	0.097526	0.060983
0.452159	0.449030	0.542570	0.367984	0.360134	0.335682	0.206673	0.199329	0.161275	0.111602	0.062702
0.645039	0.476158	0.405060	0.373075	0.384216	0.273343	0.234755	0.154458	0.162962	0.107273	0.061650
0.572288	0.632455	0.540400	0.455412	0.390311	0.301508	0.263412	0.189049	0.145878	0.109928	0.061986
0.590269	0.534823	0.363017	0.469868	0.289349	0.328616	0.194536	0.173173	0.130073	0.105680	0.062181
0.511647	0.431304	0.533802	0.337463	0.306193	0.290602	0.241610	0.207898	0.153742	0.092663	0.061830
0.726331	0.614957	0.546125	0.471276	0.326477	0.331692	0.218055	0.176827	0.156612	0.102039	0.060537
0.609007	0.518314	0.425902	0.437062	0.360308	0.259755	0.233383	0.165406	0.127352	0.103603	0.062455
0.734174	0.429051	0.455870	0.467536	0.403690	0.271377	0.220981	0.214644	0.145977	0.098961	0.060627
0.440957	0.617466	0.528073	0.346686	0.341898	0.308121	0.226443	0.214709	0.160584	0.092389	0.060960
0.533270	0.646669	0.493342	0.385430	0.275286	0.301816	0.229125	0.208160	0.134947	0.100906	0.064736
0.611531	0.648856	0.556274	0.401391	0.410275	0.316401	0.235939	0.179116	0.156031	0.104412	0.063322
0.648847	0.633709	0.512257	0.318244	0.309073	0.226534	0.253450	0.180291	0.132553	0.104801	0.060983
0.685787	0.500564	0.383071	0.390326	0.296715	0.301698	0.225827	0.196539	0.136932	0.111669	0.063446
0.511652	0.603334	0.375567	0.365455	0.389190	0.311747	0.226679	0.192931	0.156089	0.106105	0.062669
0.632510	0.549731	0.558263	0.441924	0.322669	0.305590	0.211413	0.168549	0.154429	0.095339	0.060432
0.594203	0.573279	0.430255	0.445557	0.334501	0.251971	0.256728	0.185538	0.141257	0.095611	0.061012
0.607225	0.573510	0.425536	0.315810	0.282844	0.313623	0.242343	0.196103	0.159557	0.109757	0.061719
0.499061	0.632683	0.404352	0.343970	0.313477	0.312506	0.254826	0.174590	0.126982	0.092193	0.061730
0.442795	0.433865	0.497295	0.411362	0.323653	0.322298	0.229533	0.188801	0.142570	0.107081	0.060859
0.445446	0.394826	0.414139	0.425656	0.393534	0.313625	0.206832	0.190001	0.163355	0.108884	0.063844
0.517885	0.586371	0.351075	0.379360	0.397035	0.283454	0.190830	0.183369	0.135365	0.104238	0.062442
0.595106	0.451077	0.472909	0.442655	0.341975	0.331981	0.255448	0.187018	0.131202	0.094620	0.061964
0.443432	0.402564	0.544429	0.338890	0.319939	0.247143	0.212396	0.163406	0.137744	0.102241	0.062602
0.618876	0.573212	0.415861	0.385560	0.396580	0.320153	0.255112	0.181527	0.167860	0.102853	0.061370
0.609360	0.532651	0.474544	0.421866	0.376630	0.305342	0.210937	0.176904	0.157506	0.101649	0.063385
0.476463	0.448928	0.372805	0.354455	0.273409	0.286519	0.210174	0.204918	0.155202	0.098059	0.060459
0.505195	0.434414	0.370350	0.318422	0.298516	0.259315	0.283730	0.183815	0.156205	0.102124	0.063527
0.650932	0.516638	0.444113	0.315184	0.326293	0.256640	0.240303	0.184971	0.146180	0.106332	0.060224
0.605877	0.524068	0.518167	0.461482	0.287997	0.310362	0.254920	0.204568	0.163120	0.109117	0.062340
0.576107	0.529773	0.434455	0.413852	0.374695	0.319113	0.231234	0.157133	0.133187	0.107864	0.063264
0.717378	0.540983	0.382687	0.459656	0.313563	0.274562	0.248817	0.187583	0.125579	0.099643	0.062307
0.493116	0.508370	0.424960	0.383565	0.370401	0.282041	0.243503	0.219226	0.147279	0.108652	0.061644
0.689347	0.457149	0.492966	0.418979	0.285649	0.277562	0.211968	0.196983	0.137743	0.105378	0.061404
0.567949	0.439830	0.459638	0.433505	0.283698	0.299566	0.201485	0.163693	0.125105	0.108659	0.062516
0.575326	0.398022	0.424896	0.391095	0.274179	0.324746	0.261723	0.208014	0.131486	0.096909	0.060888
0.596150	0.413165	0.508264	0.412557	0.335412	0.290071	0.242285	0.202961	0.157894	0.106348	0.058974
0.618273	0.412818	0.391274	0.396948	0.281468	0.287555	0.231584	0.182844	0.153415	0.104320	0.062279
0.606724	0.504644	0.455854	0.377408	0.290062	0.332916	0.254417	0.176253	0.135403	0.099880	0.061175
0.628294	0.532886	0.414943	0.379840	0.299809	0.298874	0.216179	0.173279	0.143938	0.097263	0.058191
0.459792	0.423258	0.399826	0.418030	0.359128	0.279793	0.201524	0.223888	0.146466	0.105058	0.061808
0.709401	0.437255	0.358720	0.316763	0.347397	0.322727	0.230847	0.215076	0.156400	0.094438	0.062403
0.517684	0.478310	0.493053	0.359864	0.395260	0.273316	0.195430	0.165647	0.128661	0.104682	0.061634
0.711159	0.554967	0.548372	0.351474	0.360947	0.269376	0.220894	0.183684	0.155776	0.109082	0.060357
0.648980	0.480095	0.474221	0.375125	0.323865	0.272506	0.208613	0.189821	0.131374	0.114598	0.063206
0.549331	0.642188	0.470203	0.321146	0.270655	0.330051	0.223217	0.203293	0.155399	0.098816	0.061302
0.588128	0.441432	0.508017	0.349587	0.340004	0.292067	0.238857	0.193945	0.129995	0.102894	0.064861
0.488777	0.560361	0.496100	0.334405	0.316560	0.259522	0.230185	0.175108	0.145054	0.093080	0.060786
0.554036	0.563101	0.383458	0.376533	0.328483	0.242935	0.244716	0.158678	0.137988	0.104109	0.058892
0.597559	0.499143	0.417157	0.314244	0.303162	0.268863	0.248616	0.191059	0.152342	0.103085	0.060119
0.683534	0.500432	0.384871	0.392551	0.325828	0.234676	0.202552	0.178698	0.148559	0.102864	0.058891
0.615840	0.476614	0.462636	0.360385	0.282371	0.318498	0.256018	0.162013	0.138474	0.092506	0.060380
0.556083	0.405679	0.545687	0.459343	0.347424	0.246812	0.241950	0.198671	0.146076	0.109873	0.061362
0.621137	0.493897	0.466055	0.449637	0.395346	0.282130	0.226088	0.180793	0.127568	0.107641	0.063168
0.477967	0.483634	0.516070	0.392251	0.395906	0.244141	0.231097	0.182583	0.160612	0.094019	0.063674
0.599024	0.632945	0.511109	0.344414	0.280412	0.252157	0.242199	0.207355	0.149337	0.112765	0.064534
0.608707	0.479266	0.447463	0.334278	0.325343	0.246869	0.212534	0.158022	0.136516	0.097682	0.061072
0.562247	0.496437	0.453454	0.312821	0.295178	0.318670	0.226595	0.176947	0.161679	0.109104	0.061323
0.702594	0.512594	0.409892	0.360215	0.395859	0.254877	0.209181	0.207355	0.134772	0.114454	0.061510
0.729132	0.489988	0.359568	0.380252	0.336236	0.330384	0.236281	0.175445	0.138485	0.110733	0.063803
0.544146	0.568972	0.500133	0.405438	0.326333	0.312386	0.227347	0.209071	0.127049	0.102937	0.060617
0.699040	0.424905	0.413033	0.451370	0.314987	0.273354	0.245925	0.187578	0.146544	0.098981	0.060248
0.557654	0.404139	0.417848	0.386178	0.304799	0.266507	0.213595	0.161640	0.143793	0.101328	0.063187
0.719263	0.635785	0.453820	0.357492	0.362526	0.325902	0.223146	0.177879	0.141847	0.098949	0.062269
0.557256	0.439164	0.407947	0.381690	0.389501	0.306117	0.235442	0.167922	0.155242	0.100169	0.060105
0.590815	0.533339	0.451728	0.381909	0.405422	0.274284	0.219267	0.220149	0.140127	0.095251	0.061809
0.626702	0.467118	0.504431	0.343726	0.317770	0.302156	0.223761	0.165595	0.154904	0.100909	0.064000
0.496905	0.534751	0.489608	0.310360	0.288475	0.264658	0.227770	0.189989	0.142039	0.101764	0.060989
0.727527	0.399752	0.391590	0.394562	0.388555	0.311963	0.203253	0.191943	0.150618	0.094110	0.060536
0.595004	0.622795	0.356815	0.400461	0.293732	0.285005	0.223415	0.204964	0.136101	0.095878	0.061220
0.612578	0.454432	0.390448	0.341055	0.295421	0.284914	0.251904	0.156875	0.138663	0.098484	0.062523
0.526221	0.563039	0.479078	0.320373	0.264424	0.279583	0.222716	0.179277	0.145680	0.103099	0.060981
0.481422	0.478777	0.422657	0.421106	0.311541	0.243360	0.266505	0.202644	0.140573	0.098920	0.062477
0.453302	0.569685	0.349933	0.359141	0.393622	0.272231	0.278495	0.189634	0.163501	0.110324	0.062410
0.572902	0.526230	0.358447	0.448819	0.313096	0.284530	0.228241	0.185358	0.163074	0.104579	0.063341
0.570631	0.517133	0.519208	0.409791	0.362005	0.260316	0.225146	0.168296	0.153893	0.101549	0.062044
0.465473	0.510523	0.538402	0.331723	0.374117	0.284197	0.237483	0.189944	0.144477	0.101416	0.061177
0.735391	0.431582	0.432864	0.316314	0.367718	0.308241	0.256517	0.178356	0.138165	0.105135	0.064055
0.608383	0.552149	0.442376	0.474534	0.273324	0.288739	0.229738	0.195513	0.136543	0.105555	0.063736
0.490130	0.504940	0.436325	0.350668	0.296669	0.245795	0.206813	0.175424	0.146130	0.107036	0.062768
0.672257	0.613809	0.469659	0.417610	0.292815	0.293851	0.196033	0.190820	0.129158	0.100421	0.060782
0.458577	0.516285	0.470337	0.448422	0.302691	0.274380	0.221665	0.188652	0.146702	0.105864	0.060849
0.488699	0.518644	0.467431	0.358736	0.393368	0.300888	0.217301	0.198644	0.161214	0.104450	0.059661
0.582101	0.420411	0.511375	0.430902	0.271284	0.229313	0.232497	0.184927	0.150257	0.101831	0.063052
0.528206	0.466942	0.491519	0.408295	0.328821	0.246777	0.224516	0.173404	0.134210	0.099037	0.062411
0.534938	0.396371	0.442010	0.334007	0.321651	0.288065	0.272367	0.177934	0.145411	0.096393	0.062940
0.732538	0.636128	0.456866	0.317269	0.320850	0.255459	0.230288	0.165495	0.133018	0.102941	0.062242
0.510338	0.447336	0.438637	0.385239	0.371303	0.256165	0.224435	0.210398	0.159426	0.106422	0.062913
0.514897	0.406968	0.424092	0.470506	0.359264	0.254845	0.244735	0.174845	0.165111	0.110295	0.061310
0.623701	0.474228	0.437470	0.390931	0.412744	0.273988	0.267435	0.208008	0.160500	0.101266	0.061077
0.491698	0.481016	0.381080	0.404855	0.275753	0.251110	0.205568	0.205066	0.159992	0.095047	0.059362
0.560332	0.410044	0.518467	0.404615	0.261759	0.268043	0.217844	0.212279	0.133602	0.093171	0.061677
0.686718	0.618754	0.461855	0.409099	0.363148	0.253609	0.267476	0.163531	0.154266	0.092631	0.060876
0.462536	0.493586	0.556902	0.398026	0.311497	0.312149	0.245728	0.171957	0.168805	0.097398	0.064763
0.629473	0.529161	0.389273	0.342605	0.291995	0.275939	0.226409	0.188342	0.124811	0.101971	0.059829
0.589352	0.543325	0.508594	0.368958	0.330823	0.279760	0.197918	0.190651	0.136666	0.104293	0.061533
0.628348	0.614549	0.427640	0.377480	0.337472	0.274802	0.232807	0.189652	0.156845	0.102982	0.063636
0.541096	0.519476	0.431290	0.353355	0.296708	0.236000	0.219902	0.181366	0.150257	0.114426	0.063542
0.478773	0.460338	0.540495	0.358784	0.301150	0.261888	0.222317	0.214053	0.142124	0.096314	0.063643
0.727435	0.629952	0.468480	0.408093	0.293838	0.270519	0.202394	0.197018	0.149368	0.113224	0.063540
0.677127	0.552452	0.491688	0.344485	0.360702	0.249451	0.237215	0.179936	0.145439	0.105913	0.061473
0.466389	0.405964	0.483669	0.386010	0.318255	0.272257	0.262863	0.184045	0.144742	0.101849	0.060857
0.481182	0.425782	0.507431	0.437208	0.276776	0.302462	0.203720	0.201501	0.124482	0.097287	0.058688
0.608568	0.534310	0.408054	0.348214	0.333512	0.242395	0.230370	0.179133	0.129763	0.102484	0.063367
0.557432	0.634131	0.380455	0.310127	0.380234	0.285452	0.259536	0.194681	0.129891	0.109143	0.061013
0.662841	0.587808	0.424311	0.388155	0.327915	0.286107	0.252326	0.176967	0.128608	0.091169	0.059406
0.731269	0.542976	0.463547	0.369487	0.407226	0.327532	0.250895	0.185544	0.158098	0.104162	0.062466
0.564169	0.530081	0.462269	0.374244	0.314404	0.289602	0.218771	0.188175	0.168816	0.104981	0.062776
0.502064	0.451261	0.432537	0.422644	0.346514	0.266891	0.272371	0.174207	0.125917	0.098113	0.059851
0.574878	0.493854	0.379182	0.310614	0.361184	0.253928	0.199430	0.193317	0.150391	0.108345	0.059161
0.510273	0.628181	0.418856	0.396170	0.392428	0.289094	0.259805	0.176223	0.129891	0.102167	0.060237
0.471775	0.408364	0.402194	0.338762	0.318762	0.330195	0.235692	0.211092	0.138096	0.108806	0.060526
0.534269	0.552497	0.538022	0.396426	0.348394	0.243842	0.200171	0.171203	0.152287	0.097647	0.058798
0.620027	0.434003	0.419857	0.404113	0.305157	0.276247	0.229421	0.183794	0.134418	0.103070	0.062620
0.468544	0.452662	0.455938	0.384512	0.396837	0.337623	0.243871	0.186002	0.131449	0.103209	0.063656
0.719969	0.642722	0.484871	0.463579	0.323801	0.261059	0.232852	0.205477	0.158343	0.107379	0.063959
0.596234	0.589525	0.365994	0.392719	0.401611	0.311583	0.232533	0.193802	0.163975	0.100417	0.062450
0.594823	0.418357	0.431133	0.314567	0.341676	0.238147	0.273173	0.157305	0.146077	0.093822	0.061495
0.649474	0.611004	0.542570	0.317739	0.312823	0.320156	0.236025	0.195534	0.127415	0.108786	0.061630
0.538857	0.575872	0.543757	0.420060	0.290533	0.289855	0.247405	0.214128	0.150031	0.100710	0.061191
0.518463	0.532197	0.449384	0.435316	0.355947	0.266017	0.231776	0.166749	0.134457	0.098862	0.063132
0.544423	0.491233	0.425080	0.428538	0.264835	0.278032	0.247677	0.206541	0.161312	0.103964	0.063202
0.575279	0.500303	0.368050	0.321928	0.307298	0.262112	0.233774	0.214806	0.146120	0.104695	0.061709
0.676994	0.583896	0.438578	0.416528	0.353205	0.246841	0.238914	0.186767	0.127685	0.103369	0.060427
0.638663	0.583505	0.365067	0.339433	0.310201	0.278416	0.209325	0.204690	0.149354	0.092862	0.062033
0.528896	0.554078	0.416919	0.463608	0.368269	0.259439	0.206171	0.164737	0.129805	0.105022	0.061383
0.483690	0.423988	0.510737	0.384250	0.388623	0.235905	0.208292	0.200964	0.155108	0.103928	0.061006
0.544505	0.528546	0.445673	0.441133	0.341489	0.349067	0.282810	0.169651	0.143622	0.106394	0.061531
0.480238	0.514734	0.510400	0.321329	0.340808	0.233736	0.261753	0.188809	0.145467	0.096361	0.061287
0.737345	0.515504	0.354310	0.375506	0.278539	0.280100	0.227617	0.191652	0.139488	0.103718	0.064480
0.476545	0.542609	0.466498	0.375210	0.286694	0.332892	0.217782	0.210484	0.131321	0.098948	0.063185
0.573958	0.624492	0.426126	0.458880	0.348110	0.310987	0.244697	0.218075	0.155026	0.101668	0.064785
0.738741	0.493753	0.483086	0.381995	0.313308	0.286408	0.214088	0.178394	0.150804	0.103338	0.061258
0.502630	0.412500	0.435614	0.333111	0.367348	0.274815	0.219390	0.224111	0.167573	0.108172	0.061663
0.599327	0.579934	0.388033	0.404987	0.406899	0.293025	0.265134	0.182434	0.152073	0.099603	0.060484
0.721479	0.568938	0.373238	0.435861	0.355058	0.323151	0.211748	0.197061	0.145341	0.103449	0.065675
0.715492	0.474366	0.447578	0.339122	0.395721	0.312217	0.267774	0.211522	0.144487	0.095989	0.059004
0.698078	0.540726	0.395404	0.348572	0.275179	0.291079	0.194203	0.172483	0.141991	0.106629	0.061877
0.548026	0.472506	0.499552	0.425081	0.335734	0.238549	0.236904	0.207131	0.154024	0.092538	0.061815
0.672291	0.511469	0.436189	0.311578	0.312683	0.277686	0.233941	0.213161	0.147495	0.103444	0.063480
0.483440	0.499190	0.425767	0.346096	0.317651	0.231757	0.199612	0.200921	0.156696	0.102865	0.060994
0.573127	0.457221	0.547229	0.425914	0.339551	0.262935	0.230473	0.195242	0.130096	0.105129	0.061246
0.537229	0.501565	0.410065	0.413376	0.353571	0.310775	0.254722	0.184637	0.150101	0.108107	0.060372
0.597252	0.614142	0.435686	0.454783	0.314909	0.292265	0.239644	0.177310	0.158508	0.106053	0.061603
0.512251	0.480591	0.499361	0.334355	0.322701	0.314689	0.252638	0.219742	0.137786	0.093133	0.062254
0.608756	0.411016	0.436296	0.440376	0.288895	0.295316	0.247605	0.162237	0.123310	0.110940	0.062876
0.471027	0.433772	0.425361	0.400584	0.407668	0.271896	0.217485	0.173181	0.150703	0.105830	0.062481
0.724542	0.443257	0.393194	0.380879	0.342029	0.283099	0.251978	0.192443	0.144540	0.102744	0.062601
0.445802	0.572591	0.532440	0.353647	0.343790	0.252229	0.208831	0.185374	0.134986	0.090489	0.061134
0.723321	0.624456	0.440321	0.308716	0.288122	0.245667	0.237101	0.208368	0.139312	0.097749	0.062604
0.739411	0.577116	0.423257	0.388102	0.273178	0.342443	0.242051	0.179415	0.127967	0.101097	0.060855
0.700566	0.634516	0.359010	0.352000	0.309785	0.233868	0.248437	0.175902	0.145492	0.100990	0.059570
0.651407	0.425850	0.353841	0.340686	0.314848	0.226230	0.223932	0.204449	0.142459	0.098606	0.063645
0.675855	0.539551	0.364254	0.449281	0.321847	0.287142	0.266278	0.191048	0.145054	0.101942	0.061117
0.534057	0.621841	0.456700	0.310355	0.374731	0.297224	0.211273	0.182781	0.145648	0.105944	0.065181
0.734006	0.534398	0.349479	0.470534	0.326807	0.269837	0.214278	0.220811	0.136720	0.099252	0.061646
0.550462	0.461435	0.450702	0.367639	0.289910	0.317909	0.212500	0.189182	0.131128	0.098578	0.063306
0.571776	0.399082	0.354093	0.349839	0.386420	0.265115	0.222257	0.178704	0.153220	0.106159	0.063521
0.549228	0.645739	0.474393	0.380246	0.344121	0.334518	0.233260	0.159234	0.128366	0.101582	0.061321
0.547650	0.408798	0.468315	0.335905	0.378591	0.261475	0.253412	0.213970	0.157441	0.114932	0.064934
0.520276	0.538228	0.505515	0.324690	0.333386	0.248382	0.198990	0.212584	0.152389	0.103038	0.061446
0.517091	0.546001	0.374786	0.404513	0.273501	0.272589	0.198347	0.164196	0.131659	0.105394	0.061748
0.545372	0.488413	0.502925	0.382206	0.276070	0.295497	0.236531	0.187594	0.139824	0.105146	0.062213
0.723371	0.401801	0.438877	0.381634	0.305414	0.273130	0.262163	0.184039	0.151350	0.103559	0.060835
0.483493	0.595274	0.458528	0.346467	0.312089	0.270610	0.224103	0.215030	0.133719	0.116814	0.061810
0.665979	0.567473	0.491536	0.366197	0.282167	0.274180	0.236750	0.183112	0.144721	0.100046	0.060994
0.483246	0.509215	0.347549	0.391185	0.349095	0.305985	0.211337	0.172931	0.137376	0.105996	0.062211
0.591551	0.446688	0.449366	0.326201	0.301377	0.284165	0.204179	0.161516	0.158335	0.105591	0.063394
0.598731	0.549393	0.403751	0.385100	0.354242	0.279993	0.221378	0.185969	0.155950	0.104422	0.061174
0.700988	0.547982	0.553983	0.458485	0.326486	0.292790	0.203939	0.187413	0.149613	0.100108	0.060725
0.653520	0.447967	0.476789	0.433069	0.391526	0.267517	0.271241	0.162979	0.135885	0.099403	0.061703
0.664452	0.616465	0.523125	0.348850	0.374087	0.235875	0.211536	0.191146	0.165761	0.105929	0.063649
0.635195	0.483799	0.503728	0.313640	0.330862	0.249730	0.217756	0.182120	0.147333	0.094841	0.062421
0.556866	0.525877	0.454622	0.425106	0.343779	0.275853	0.259045	0.171263	0.154602	0.103575	0.060576
0.708203	0.526097	0.499694	0.429761	0.377099	0.281489	0.207017	0.171510	0.151565	0.097103	0.062409
0.540340	0.630467	0.532631	0.385440	0.409956	0.341110	0.246713	0.171762	0.132193	0.095430	0.062100
0.737487	0.436989	0.463604	0.371392	0.307186	0.238903	0.236778	0.197287	0.148020	0.106992	0.062773
0.632536	0.397392	0.534731	0.422400	0.329993	0.280519	0.193411	0.157359	0.127324	0.098813	0.061161
0.723445	0.577485	0.370977	0.475591	0.404696	0.264597	0.279178	0.165522	0.171004	0.105828	0.062393
0.599293	0.489121	0.423077	0.309419	0.272156	0.331455	0.229001	0.169010	0.144579	0.100774	0.063554
0.714835	0.616084	0.408660	0.374267	0.311584	0.304543	0.229386	0.160294	0.141203	0.093907	0.060758
0.498303	0.429681	0.424398	0.389764	0.396011	0.269221	0.260947	0.200539	0.129710	0.096650	0.062413
0.543405	0.565328	0.409545	0.346473	0.286948	0.256774	0.223242	0.182971	0.154589	0.100521	0.060872
0.663737	0.492012	0.444298	0.343196	0.321351	0.253257	0.233036	0.176825	0.133972	0.094022	0.060841
0.491453	0.618936	0.491779	0.315104	0.311347	0.302108	0.225551	0.189690	0.154445	0.098826	0.065674
0.603259	0.440952	0.459267	0.307281	0.396153	0.311900	0.209090	0.180984	0.141156	0.101181	0.061964
0.669713	0.436131	0.463173	0.462003	0.394142	0.323533	0.230686	0.199484	0.157387	0.104705	0.061493
0.628896	0.483895	0.462164	0.325434	0.386904	0.340991	0.239950	0.210240	0.163963	0.108551	0.062147
0.721379	0.444437	0.496404	0.472453	0.364991	0.251482	0.268126	0.208125	0.131126	0.103881	0.061128
0.629371	0.577653	0.445926	0.353826	0.292992	0.271945	0.228588	0.213871	0.155192	0.103203	0.060581
0.614734	0.499226	0.427307	0.363769	0.265710	0.336521	0.216270	0.188983	0.144887	0.095955	0.061067
0.450887	0.472386	0.357649	0.432261	0.271965	0.270801	0.208937	0.202071	0.139290	0.106565	0.062580
0.569179	0.414201	0.458973	0.423351	0.313357	0.268705	0.257511	0.173725	0.134239	0.100526	0.060686
0.733752	0.542653	0.467780	0.371848	0.296480	0.308400	0.201472	0.220987	0.160565	0.108461	0.063285
0.524381	0.505004	0.501801	0.375352	0.289702	0.276237	0.218622	0.178364	0.141193	0.097986	0.063554
0.458511	0.548920	0.413082	0.439661	0.407537	0.279717	0.241434	0.204480	0.150689	0.108635	0.062983
0.530489	0.458396	0.466738	0.372984	0.292364	0.329606	0.211717	0.163658	0.129003	0.098841	0.061845
0.734350	0.469317	0.470283	0.423093	0.314294	0.287298	0.231828	0.180273	0.133987	0.099155	0.059695
0.622622	0.416117	0.359374	0.461844	0.357421	0.255572	0.251395	0.212535	0.130207	0.107753	0.061398
0.581958	0.500012	0.377093	0.344053	0.324448	0.263609	0.259461	0.170917	0.126585	0.097520	0.063441
0.566402	0.587997	0.544679	0.367040	0.306317	0.275966	0.266674	0.173983	0.161385	0.115352	0.062932
0.609856	0.504328	0.546236	0.314373	0.313072	0.247936	0.258668	0.212824	0.160254	0.109044	0.061117
0.721090	0.599323	0.404095	0.334987	0.369742	0.310852	0.240625	0.213471	0.142887	0.100608	0.059153
0.542437	0.578267	0.524606	0.344809	0.378657	0.261550	0.238369	0.195590	0.150434	0.097846	0.063863
0.589705	0.635239	0.557764	0.384966	0.311934	0.261828	0.208313	0.187788	0.136404	0.092471	0.061398
0.716213	0.531921	0.453903	0.463757	0.344978	0.303710	0.219843	0.169144	0.164064	0.111685	0.064217
0.526312	0.429206	0.513549	0.388115	0.288503	0.261262	0.202881	0.215263	0.163416	0.098953	0.062946
0.540534	0.465735	0.515425	0.354491	0.271706	0.287116	0.231339	0.195689	0.155643	0.103049	0.062317
0.448189	0.598594	0.493895	0.349361	0.390418	0.294967	0.240034	0.192748	0.166827	0.099167	0.063725
0.650595	0.409727	0.350078	0.462043	0.322266	0.263892	0.212827	0.195094	0.142555	0.100633	0.060645
0.483969	0.481089	0.346546	0.339378	0.327051	0.264283	0.270026	0.176341	0.155331	0.103330	0.059781
0.538306	0.465177	0.549157	0.415973	0.332807	0.276729	0.254175	0.193456	0.160031	0.098666	0.063707
0.713869	0.527909	0.538444	0.468199	0.308442	0.262754	0.274196	0.195257	0.149912	0.100521	0.060145
0.592736	0.637427	0.421160	0.372312	0.368057	0.313148	0.201093	0.201619	0.124251	0.098828	0.060181
0.647205	0.582974	0.525434	0.444782	0.397298	0.269384	0.254514	0.165282	0.134066	0.096961	0.061800
0.713822	0.584277	0.509989	0.400814	0.328638	0.334037	0.267651	0.175954	0.159221	0.097767	0.062134
0.523081	0.519258	0.457554	0.308979	0.286411	0.294359	0.246545	0.200951	0.159065	0.099201	0.062547
0.565768	0.402038	0.506176	0.430398	0.322732	0.236236	0.199436	0.189571	0.143093	0.108830	0.061072
0.610595	0.485970	0.439301	0.397412	0.320632	0.334501	0.211401	0.177932	0.138005	0.109513	0.062792
0.542074	0.520072	0.440308	0.331019	0.321951	0.335311	0.216127	0.194259	0.124640	0.093232	0.061160
0.656170	0.440320	0.431490	0.436588	0.367344	0.251958	0.204984	0.168355	0.128463	0.100013	0.063763
0.600031	0.524520	0.539810	0.377539	0.339175	0.309811	0.196015	0.196320	0.157497	0.096845	0.060960
0.714723	0.489971	0.358471	0.360438	0.329587	0.331980	0.275154	0.194667	0.168029	0.099526	0.061759
0.649329	0.493979	0.502418	0.366621	0.347188	0.265314	0.200521	0.190811	0.147098	0.105945	0.063335
0.733571	0.531102	0.445095	0.428541	0.304208	0.257916	0.227580	0.172095	0.143184	0.096525	0.061127
0.452460	0.393933	0.554330	0.374277	0.279328	0.238025	0.229943	0.211417	0.131406	0.104946	0.062050
0.719408	0.504445	0.358426	0.400087	0.317854	0.282320	0.237077	0.164398	0.157812	0.097426	0.062110
0.672318	0.531416	0.440890	0.398002	0.372656	0.287699	0.226166	0.186680	0.145553	0.100712	0.063671
0.448510	0.537586	0.537263	0.367488	0.329526	0.302092	0.267145	0.176466	0.154891	0.106544	0.064090
0.684060	0.578856	0.355082	0.375837	0.388994	0.326532	0.232898	0.170759	0.146363	0.093918	0.060915
0.692376	0.401670	0.426799	0.397595	0.398768	0.235617	0.230476	0.163576	0.147083	0.100387	0.061664
0.571289	0.544179	0.459283	0.387278	0.307991	0.270424	0.267659	0.188660	0.160797	0.116278	0.063581
0.448636	0.527976	0.418528	0.398270	0.265092	0.278385	0.235422	0.191619	0.144856	0.110304	0.061119
0.652876	0.510083	0.460529	0.334514	0.348748	0.247391	0.225312	0.178069	0.133873	0.091992	0.061578
0.467887	0.459147	0.354539	0.315818	0.332572	0.237628	0.218545	0.203258	0.144470	0.107801	0.060273
0.562224	0.566098	0.416505	0.466941	0.280003	0.258653	0.252015	0.201347	0.141526	0.099090	0.062696
0.445270	0.418052	0.391812	0.406173	0.269782	0.253063	0.269192	0.183709	0.142717	0.098287	0.061798
0.465133	0.616732	0.444685	0.312224	0.377542	0.277134	0.230529	0.202646	0.133265	0.109062	0.060667
0.493377	0.483448	0.400837	0.462777	0.389432	0.287508	0.225724	0.188621	0.139328	0.106266	0.062598
0.558133	0.524287	0.459684	0.399535	0.289258	0.337562	0.214852	0.167013	0.128928	0.098796	0.060648
0.517379	0.580709	0.433471	0.478653	0.374858	0.317806	0.235866	0.159588	0.131680	0.094817	0.065590
0.652668	0.450143	0.431804	0.353307	0.324222	0.250529	0.222445	0.199058	0.151604	0.104936	0.062820
0.650047	0.512230	0.532015	0.317754	0.382868	0.306631	0.234057	0.184370	0.154124	0.091546	0.058365
0.663552	0.606835	0.367239	0.317406	0.400241	0.267387	0.245449	0.185648	0.140779	0.105593	0.064141
0.585704	0.442171	0.437536	0.398761	0.340149	0.287673	0.215522	0.221594	0.146569	0.100933	0.062713
0.685529	0.482240	0.456990	0.406885	0.266086	0.324367	0.231394	0.214285	0.163684	0.108465	0.059840
0.517378	0.401930	0.469829	0.433613	0.335369	0.263158	0.226443	0.197065	0.130329	0.095312	0.060501
0.684832	0.616360	0.434550	0.309811	0.269498	0.227678	0.202703	0.187616	0.137129	0.096208	0.060988
0.715888	0.458237	0.410607	0.365832	0.350005	0.282682	0.247083	0.160515	0.132407	0.100327	0.061698
0.618904	0.403564	0.501332	0.363767	0.325154	0.304600	0.223755	0.190569	0.140778	0.102217	0.063635
0.481610	0.548869	0.490613	0.324997	0.393640	0.320903	0.236658	0.200462	0.136641	0.104488	0.063383
0.567276	0.438214	0.364051	0.375109	0.343747	0.277659	0.223428	0.167555	0.125570	0.093792	0.060053
0.583784	0.443451	0.471866	0.348807	0.320468	0.336027	0.205934	0.202825	0.159652	0.099473	0.062515
0.478338	0.452713	0.384905	0.306908	0.363312	0.287647	0.237092	0.172623	0.122918	0.090762	0.061161
0.457029	0.480022	0.385719	0.370751	0.303773	0.334816	0.273566	0.213291	0.153435	0.101539	0.061450
0.714529	0.586891	0.350120	0.451411	0.298753	0.278687	0.237285	0.184346	0.138801	0.100988	0.061126
0.655179	0.634420	0.419677	0.371644	0.369478	0.316766	0.234865	0.181671	0.139615	0.097208	0.064702
0.456690	0.396165	0.418024	0.415335	0.293183	0.334159	0.225803	0.183378	0.141947	0.100220	0.061376
0.584167	0.493821	0.522080	0.469000	0.330717	0.293226	0.208020	0.188460	0.152155	0.106640	0.064285
0.572646	0.498401	0.468127	0.388321	0.374473	0.253392	0.197264	0.203743	0.130268	0.101851	0.061394
0.491776	0.534224	0.505818	0.356520	0.338723	0.309918	0.232759	0.179176	0.144630	0.102184	0.061256
0.688093	0.447276	0.449976	0.313611	0.312187	0.296793	0.221301	0.161366	0.138880	0.107351	0.060668
0.556868	0.613048	0.452391	0.427271	0.319092	0.270669	0.243156	0.183137	0.141133	0.092992	0.059790
0.704773	0.605049	0.494903	0.321775	0.362386	0.329610	0.215686	0.159975	0.148346	0.097158	0.060014
0.560495	0.483136	0.534954	0.403666	0.400695	0.276694	0.201607	0.192449	0.143733	0.104881	0.061218
0.547345	0.438101	0.517605	0.333801	0.331261	0.265206	0.248341	0.170179	0.134071	0.108211	0.062699
0.589592	0.596377	0.377320	0.466807	0.344805	0.278004	0.265626	0.188630	0.150585	0.104967	0.063016
0.573066	0.524366	0.422627	0.422759	0.287931	0.275936	0.229256	0.168416	0.163233	0.102417	0.062627
0.530810	0.590090	0.489765	0.391095	0.322321	0.245018	0.236709	0.180905	0.161703	0.112760	0.062724
0.648884	0.540085	0.474448	0.464010	0.316340	0.236357	0.254318	0.188870	0.131365	0.107793	0.065155
0.555772	0.533628	0.406717	0.400094	0.326170	0.253169	0.217423	0.185661	0.158698	0.101546	0.063401
0.684609	0.601493	0.376804	0.485690	0.324060	0.339175	0.280686	0.171431	0.150514	0.087933	0.059273
0.699599	0.518312	0.552521	0.458701	0.292975	0.309090	0.265503	0.196526	0.158590	0.103601	0.060971
0.728540	0.486547	0.429374	0.345010	0.297432	0.234947	0.202329	0.182462	0.149741	0.105088	0.061661
0.519256	0.487669	0.469993	0.471727	0.345794	0.278027	0.197552	0.201648	0.163451	0.111021	0.062711
0.587785	0.439421	0.485439	0.361604	0.342047	0.239055	0.224781	0.209442	0.145403	0.107605	0.061806
0.520237	0.583061	0.471726	0.467848	0.369992	0.289151	0.257636	0.194161	0.131198	0.107222	0.061346
0.489414	0.625409	0.397392	0.341193	0.370563	0.285270	0.268137	0.187228	0.162420	0.111347	0.063995
0.733872	0.474862	0.452755	0.483557	0.272787	0.260730	0.200694	0.177709	0.144831	0.102055	0.063795
0.674019	0.419334	0.403235	0.452362	0.360867	0.269154	0.245887	0.216489	0.155217	0.103726	0.061094
0.561239	0.475553	0.518859	0.342698	0.286338	0.330782	0.255113	0.184672	0.167187	0.100340	0.065103
0.479465	0.566985	0.460911	0.341722	0.394079	0.287776	0.190921	0.174108	0.134673	0.097203	0.060812
0.527052	0.436077	0.378262	0.449873	0.382514	0.317839	0.247673	0.158973	0.137409	0.112943	0.062008
0.489722	0.442248	0.401979	0.470855	0.318499	0.272938	0.208437	0.216830	0.122982	0.094434	0.060706
0.500593	0.484988	0.450813	0.426895	0.401505	0.331701	0.231745	0.182537	0.142601	0.110870	0.062722
0.568742	0.503940	0.466624	0.366237	0.296605	0.334293	0.215351	0.212407	0.140515	0.103904	0.061211
0.662953	0.425756	0.362500	0.397944	0.333723	0.268289	0.263625	0.199741	0.140456	0.099757	0.062007
0.497681	0.580917	0.495211	0.335895	0.325233	0.269981	0.226325	0.212685	0.146214	0.103034	0.060452
0.578083	0.483282	0.405475	0.436731	0.276861	0.295898	0.254773	0.184377	0.137535	0.100239	0.063001
0.454793	0.544277	0.369423	0.466002	0.395470	0.234086	0.228344	0.182403	0.157186	0.103603	0.059705
0.603609	0.622450	0.430652	0.399743	0.342627	0.317119	0.227813	0.215585	0.148133	0.110310	0.061986
0.503025	0.398794	0.373074	0.381648	0.270859	0.290017	0.209187	0.209924	0.137961	0.106133	0.064110
0.643035	0.452341	0.406667	0.422663	0.315978	0.243113	0.207236	0.162036	0.146005	0.110676	0.062650
0.542154	0.594569	0.523366	0.385174	0.332241	0.326585	0.253351	0.181385	0.158634	0.100047	0.063621
0.606465	0.465633	0.368441	0.402337	0.319121	0.300327	0.271857	0.207607	0.165338	0.109377	0.062512
0.732659	0.475065	0.505424	0.321557	0.298606	0.284446	0.207729	0.192172	0.142186	0.095026	0.062032
0.461028	0.485277	0.385145	0.343589	0.347759	0.278775	0.210562	0.184845	0.150413	0.102642	0.060289
0.694885	0.398654	0.541963	0.338569	0.274059	0.261843	0.217335	0.183414	0.142967	0.106370	0.061795
0.724596	0.434109	0.504086	0.323399	0.380881	0.264433	0.233570	0.198502	0.158822	0.092474	0.061374
0.663590	0.624428	0.447098	0.469079	0.340526	0.294264	0.224892	0.176381	0.170589	0.108363	0.063064
0.646442	0.486643	0.342635	0.337268	0.365131	0.291586	0.231180	0.189336	0.141926	0.112166	0.061811
0.545226	0.511892	0.397031	0.471047	0.370582	0.260866	0.241065	0.190636	0.139602	0.110841	0.063799
0.535579	0.464210	0.435926	0.330720	0.336830	0.302498	0.228482	0.216366	0.145820	0.105061	0.061387
0.599931	0.463622	0.369425	0.380456	0.299614	0.274945	0.219495	0.171515	0.135905	0.110150	0.062337
0.727447	0.568621	0.438558	0.400766	0.350681	0.271181	0.265590	0.174745	0.144714	0.105522	0.061854
0.573098	0.514382	0.531317	0.312697	0.288389	0.261756	0.221555	0.170767	0.144760	0.100314	0.061181
0.547652	0.512152	0.511429	0.399169	0.381538	0.338339	0.221925	0.175403	0.128652	0.099810	0.059994
0.463406	0.568358	0.437373	0.373207	0.313981	0.249918	0.261567	0.208849	0.141536	0.096237	0.062559
0.484401	0.466176	0.511539	0.437822	0.381817	0.282455	0.214189	0.196748	0.152366	0.096934	0.060279
0.685094	0.482150	0.447424	0.462874	0.313783	0.284828	0.194055	0.216607	0.149392	0.093012	0.060883
0.465707	0.598043	0.559524	0.389635	0.313211	0.270209	0.265991	0.171355	0.159081	0.099659	0.063001
0.674785	0.468483	0.543532	0.336771	0.352840	0.307949	0.234007	0.211709	0.160131	0.099078	0.060371
0.520775	0.616705	0.420830	0.327581	0.356866	0.334463	0.208390	0.213976	0.147789	0.108511	0.059658
0.590824	0.407165	0.522098	0.351982	0.385950	0.240063	0.209221	0.160736	0.145245	0.095210	0.062181
0.510100	0.412659	0.416287	0.460167	0.317413	0.331876	0.218960	0.185796	0.142370	0.102102	0.061426
0.530114	0.537091	0.439396	0.471206	0.314378	0.272390	0.230010	0.185909	0.132172	0.108368	0.060891
0.451817	0.477236	0.440402	0.451860	0.398629	0.327426	0.238559	0.177982	0.142498	0.102248	0.062888
0.697902	0.500907	0.517036	0.400358	0.321449	0.255410	0.224843	0.180624	0.133806	0.094047	0.059000
0.588078	0.431755	0.406604	0.347370	0.326227	0.289644	0.274044	0.163489	0.149506	0.100253	0.062820
0.619195	0.470426	0.419642	0.482998	0.384682	0.286670	0.206643	0.166844	0.149276	0.100079	0.063214
0.607245	0.450205	0.468313	0.328289	0.288837	0.244484	0.211767	0.187899	0.152583	0.092420	0.059849
0.653874	0.640725	0.410555	0.389695	0.336844	0.253374	0.232996	0.203826	0.131144	0.095166	0.064712
0.669594	0.628786	0.526673	0.349252	0.329667	0.258090	0.275997	0.180984	0.147055	0.107984	0.063992
0.497507	0.463174	0.418831	0.370090	0.370327	0.287159	0.258311	0.181988	0.138110	0.092051	0.060852
0.709794	0.417937	0.470716	0.400347	0.285844	0.246487	0.210357	0.177065	0.133139	0.097010	0.062258
0.687917	0.487467	0.354325	0.391091	0.393734	0.289552	0.219156	0.163356	0.163922	0.102494	0.062199
0.669945	0.454281	0.403460	0.318472	0.349683	0.331299	0.254138	0.181080	0.141567	0.106683	0.064525
0.699829	0.440537	0.357919	0.406975	0.311460	0.267507	0.215013	0.188857	0.136914	0.095227	0.061389
0.598019	0.401884	0.454426	0.319554	0.313383	0.244476	0.256683	0.205066	0.143575	0.094034	0.059873
0.608095	0.443715	0.370897	0.384962	0.323506	0.237718	0.271860	0.190549	0.148832	0.102079	0.063326
0.609927	0.592821	0.548027	0.392200	0.337047	0.271815	0.240711	0.202502	0.157596	0.100472	0.061455
0.738002	0.422428	0.375151	0.456327	0.399001	0.284380	0.213969	0.213266	0.140987	0.099540	0.063445
0.504359	0.524895	0.477210	0.427506	0.408243	0.287652	0.243602	0.218302	0.163133	0.094642	0.060825
0.647805	0.566363	0.555058	0.321154	0.334229	0.266603	0.225985	0.186093	0.157804	0.103400	0.062180
0.590141	0.400173	0.452758	0.412833	0.355452	0.266447	0.277966	0.165376	0.149303	0.097055	0.062947
0.733247	0.530352	0.442740	0.362265	0.297813	0.258184	0.233117	0.172638	0.151038	0.098510	0.061305
0.455885	0.498928	0.417040	0.409936	0.377008	0.289491	0.264117	0.195241	0.159457	0.099687	0.059943
0.579591	0.501282	0.463079	0.437660	0.272955	0.300761	0.218132	0.189958	0.149749	0.101313	0.063893
0.720151	0.568542	0.442421	0.408067	0.322532	0.321261	0.262502	0.200621	0.137577	0.102643	0.063421
0.542519	0.394779	0.491096	0.398597	0.310560	0.264473	0.201297	0.216260	0.135870	0.112819	0.061005
0.462521	0.574752	0.365291	0.381270	0.334487	0.325629	0.229049	0.208580	0.153702	0.113223	0.066347
0.726853	0.614645	0.555932	0.381440	0.277166	0.292494	0.230753	0.153829	0.160074	0.094933	0.061977
0.547743	0.568583	0.407250	0.420440	0.278021	0.288065	0.278224	0.191276	0.156567	0.113749	0.062467
0.555904	0.641126	0.495784	0.430629	0.371456	0.275587	0.226104	0.202270	0.123030	0.104095	0.061540
0.737519	0.526545	0.551155	0.341399	0.314771	0.332149	0.223343	0.186469	0.153408	0.117416	0.059773
0.614935	0.583142	0.422516	0.429336	0.384455	0.265572	0.198629	0.210283	0.134073	0.096645	0.060108
0.644732	0.577764	0.477748	0.328354	0.364542	0.315143	0.213661	0.192663	0.151351	0.102635	0.062335
0.557360	0.524016	0.351111	0.306513	0.289226	0.322980	0.264972	0.175259	0.139094	0.100186	0.060596
0.680152	0.497860	0.514256	0.443233	0.346634	0.323800	0.203153	0.190845	0.145016	0.101392	0.060673
0.554381	0.593628	0.351140	0.409375	0.323757	0.254323	0.246756	0.160741	0.135269	0.101131	0.057956
0.519541	0.532227	0.517822	0.371001	0.305881	0.290421	0.267873	0.182915	0.145395	0.099407	0.062664
0.715881	0.504268	0.538889	0.388669	0.389153	0.271780	0.208764	0.188183	0.136881	0.102506	0.063946
0.456359	0.641190	0.450643	0.449107	0.321794	0.246828	0.218478	0.189804	0.130238	0.096509	0.061254
0.715359	0.474213	0.423961	0.387529	0.402829	0.255985	0.232732	0.187340	0.150145	0.103705	0.062991
0.552563	0.454948	0.408350	0.370885	0.323986	0.273369	0.200278	0.168337	0.135316	0.110861	0.061385
0.545058	0.545414	0.355328	0.401577	0.283340	0.276508	0.200153	0.187294	0.146345	0.094379	0.059600
0.610320	0.625453	0.457978	0.318041	0.380878	0.285197	0.273094	0.209740	0.157956	0.107474	0.062397
0.575648	0.438014	0.477357	0.359064	0.328537	0.257280	0.221144	0.176333	0.144786	0.107027	0.061357
0.468095	0.416541	0.536181	0.465339	0.310862	0.266666	0.228279	0.164741	0.122762	0.098382	0.059069
0.557476	0.496386	0.504849	0.443572	0.351517	0.280522	0.192823	0.180028	0.147218	0.094231	0.062239
0.739744	0.448337	0.386025	0.404818	0.306206	0.253490	0.229382	0.188601	0.145087	0.098187	0.058469
0.650451	0.448018	0.450577	0.392868	0.298989	0.260366	0.197357	0.184041	0.146035	0.098112	0.059946
0.620530	0.483817	0.434869	0.365034	0.350826	0.269758	0.238057	0.189080	0.147941	0.100058	0.062560
0.470357	0.394997	0.350861	0.313246	0.401963	0.258646	0.234347	0.168917	0.145456	0.110521	0.063039
0.444076	0.453077	0.367031	0.379274	0.321718	0.276668	0.219957	0.186314	0.135213	0.101962	0.063519
0.715941	0.639645	0.372755	0.390348	0.285112	0.265268	0.244370	0.187521	0.120572	0.094470	0.061415
0.665795	0.481057	0.367318	0.321413	0.296114	0.276757	0.266620	0.172398	0.143058	0.103498	0.064738
0.576804	0.568359	0.548140	0.396352	0.402940	0.234836	0.199847	0.197520	0.143058	0.099969	0.062763
0.530301	0.567900	0.359330	0.412018	0.287745	0.286101	0.219244	0.176236	0.128374	0.102378	0.060625
0.516767	0.572775	0.393826	0.458285	0.318266	0.298968	0.192040	0.175492	0.144445	0.102950	0.059908
0.608085	0.407536	0.424626	0.402911	0.339260	0.261898	0.216436	0.203775	0.130304	0.098081	0.063047
0.721462	0.411615	0.384640	0.333560	0.326120	0.292212	0.258948	0.215386	0.162995	0.099310	0.062587
0.485220	0.435221	0.494730	0.310449	0.314151	0.260326	0.206363	0.203825	0.136235	0.090461	0.060619
0.595351	0.428527	0.478469	0.402906	0.299842	0.272162	0.227809	0.179448	0.154654	0.108355	0.061931
0.517262	0.616090	0.373037	0.311555	0.322406	0.297950	0.233531	0.203275	0.137772	0.103367	0.061658
0.495402	0.627538	0.448960	0.382111	0.329678	0.304220	0.225598	0.213922	0.146617	0.109476	0.062447
0.457295	0.518715	0.398586	0.352888	0.312756	0.258669	0.226742	0.194860	0.139236	0.099689	0.060201
0.458187	0.431017	0.551459	0.332367	0.385628	0.237561	0.228276	0.190361	0.141820	0.110252	0.063074
0.565619	0.506612	0.409138	0.432879	0.341902	0.264252	0.246150	0.199435	0.128174	0.116236	0.061542
0.502017	0.414637	0.443809	0.321241	0.340523	0.298404	0.260848	0.209494	0.129072	0.096610	0.060358
0.648170	0.584839	0.367487	0.389591	0.387950	0.246685	0.225111	0.171815	0.147612	0.098109	0.061647
0.591582	0.444772	0.428378	0.337752	0.294107	0.300033	0.252829	0.201285	0.135782	0.102377	0.062377
0.700571	0.567983	0.456157	0.390227	0.282542	0.257797	0.247314	0.202320	0.145122	0.100115	0.060865
0.696265	0.624425	0.515889	0.350381	0.285968	0.246257	0.210982	0.171305	0.135514	0.094938	0.062815
0.670339	0.446572	0.388046	0.335107	0.329734	0.235951	0.225305	0.163555	0.144634	0.098644	0.061173
0.627307	0.538119	0.444804	0.395618	0.321134	0.280837	0.201458	0.193654	0.153600	0.101103	0.059643
0.723617	0.477258	0.460974	0.341470	0.275368	0.229125	0.246991	0.156441	0.147256	0.101255	0.062678
0.564702	0.455167	0.550949	0.351114	0.370226	0.267748	0.200361	0.198804	0.160110	0.099730	0.063041
0.569521	0.493660	0.433007	0.379545	0.329571	0.276629	0.208461	0.197673	0.127428	0.107178	0.061843
0.620015	0.586340	0.435489	0.356333	0.306214	0.298414	0.227819	0.176050	0.128326	0.104461	0.063948
0.720547	0.609310	0.500016	0.436917	0.398799	0.313350	0.232249	0.184376	0.153032	0.110516	0.063754
0.519798	0.572718	0.411015	0.399887	0.354245	0.285379	0.267810	0.213533	0.162955	0.104085	0.060831
0.504133	0.534222	0.360002	0.356947	0.380547	0.240544	0.234678	0.200439	0.126617	0.104279	0.060654
0.665795	0.421506	0.539379	0.459624	0.333905	0.295718	0.210528	0.180262	0.150617	0.115063	0.062581
0.597668	0.475771	0.394709	0.423522	0.314542	0.265570	0.249923	0.167337	0.147309	0.105582	0.060885
0.625217	0.423335	0.480249	0.475725	0.397751	0.274866	0.197361	0.209045	0.132131	0.113609	0.062358
0.713883	0.400779	0.461384	0.383359	0.326110	0.259155	0.227902	0.176781	0.156438	0.106838	0.061732
0.604390	0.643072	0.496674	0.465165	0.371722	0.333062	0.232675	0.170109	0.131921	0.100202	0.061113
0.530786	0.482978	0.459412	0.440552	0.310486	0.270579	0.209187	0.191366	0.149670	0.107733	0.062884
0.679410	0.521581	0.552201	0.366903	0.308130	0.282165	0.231450	0.185196	0.145574	0.101323	0.061227
0.552459	0.500474	0.414820	0.362277	0.305794	0.285738	0.204769	0.191472	0.148184	0.102282	0.063343
0.499878	0.525637	0.531486	0.404762	0.344073	0.247457	0.196378	0.183164	0.142308	0.100365	0.061139
0.617034	0.587118	0.388617	0.384092	0.277035	0.250638	0.232086	0.192884	0.135617	0.100113	0.063921
0.543428	0.482011	0.492814	0.441449	0.322395	0.314857	0.264465	0.216821	0.142994	0.103129	0.062650
0.554244	0.495952	0.387358	0.388810	0.294901	0.269073	0.245874	0.195851	0.143003	0.104247	0.062628
0.653485	0.499404	0.420596	0.332503	0.321976	0.302118	0.265111	0.191176	0.148859	0.113313	0.062871
0.609575	0.575135	0.388205	0.356177	0.341046	0.288285	0.208390	0.208534	0.138656	0.098897	0.061629
0.532447	0.413495	0.426078	0.424040	0.300999	0.303014	0.254379	0.169244	0.135830	0.097857	0.061578
0.690037	0.406212	0.411522	0.381908	0.398759	0.336356	0.205222	0.205521	0.164644	0.100682	0.062849
0.526182	0.633775	0.526205	0.456698	0.375462	0.319317	0.212267	0.193691	0.130962	0.101346	0.064127
0.728638	0.417172	0.426611	0.335002	0.380797	0.239886	0.200907	0.210300	0.142226	0.108688	0.059356
0.589353	0.438884	0.532042	0.435045	0.290092	0.260393	0.269533	0.190244	0.136026	0.101492	0.062824
0.468093	0.616437	0.400296	0.381173	0.376362	0.303915	0.217662	0.190039	0.158183	0.113354	0.063518
0.547845	0.463422	0.439660	0.355592	0.373093	0.294423	0.238807	0.194317	0.148708	0.109647	0.059976
0.648618	0.522624	0.420786	0.397664	0.370368	0.252071	0.255999	0.170834	0.139949	0.101601	0.060110
0.483501	0.415828	0.350008	0.329539	0.338735	0.270670	0.241926	0.211506	0.128420	0.107713	0.059836
0.712638	0.518365	0.459767	0.328739	0.395762	0.284581	0.238208	0.169648	0.125229	0.102284	0.060524
0.734160	0.456941	0.421990	0.462753	0.285678	0.266222	0.231829	0.180160	0.142683	0.107691	0.061806
0.566491	0.492414	0.535633	0.386431	0.299293	0.229472	0.204785	0.157401	0.160886	0.100918	0.062264
0.689740	0.517226	0.391908	0.407027	0.337940	0.235083	0.225116	0.173950	0.156768	0.108067	0.060876
0.567651	0.616857	0.422519	0.370400	0.351066	0.316356	0.269762	0.203464	0.127966	0.097843	0.061398
0.483902	0.592997	0.383562	0.375588	0.276120	0.301942	0.265973	0.189623	0.139340	0.107984	0.062376
0.591227	0.446413	0.375485	0.465856	0.329996	0.237805	0.241102	0.196492	0.137330	0.104496	0.061815
0.530765	0.637108	0.501364	0.353693	0.380599	0.267572	0.267877	0.167345	0.153455	0.108515	0.064080
0.679996	0.627594	0.530859	0.384710	0.275412	0.294665	0.202222	0.209872	0.162136	0.106935	0.063406
0.491014	0.614072	0.415953	0.405274	0.326543	0.265697	0.236825	0.159597	0.137769	0.094892	0.060639
0.704583	0.537457	0.390173	0.350055	0.336002	0.270944	0.249751	0.188440	0.133465	0.109278	0.060696
0.549284	0.636470	0.444678	0.393380	0.298862	0.305626	0.268710	0.158574	0.153438	0.103528	0.062520
0.475139	0.417347	0.452927	0.401664	0.404894	0.288203	0.242336	0.179489	0.157524	0.092344	0.062212
0.687886	0.560221	0.431262	0.341388	0.366642	0.244498	0.209999	0.182631	0.145205	0.092742	0.064572
0.531811	0.615608	0.496135	0.378085	0.344610	0.242666	0.192185	0.169722	0.134174	0.103676	0.063974
0.547961	0.533188	0.393200	0.397044	0.313460	0.322244	0.237871	0.219678	0.143486	0.097320	0.061734
0.667969	0.436033	0.454179	0.364506	0.306319	0.305225	0.205378	0.186582	0.127211	0.091139	0.060668
0.652359	0.634248	0.465231	0.353236	0.279101	0.308332	0.228652	0.189126	0.135778	0.112142	0.061886
0.736101	0.541452	0.428010	0.336182	0.297411	0.296374	0.241998	0.157953	0.141943	0.102922	0.059105
0.550326	0.506131	0.415738	0.409367	0.291189	0.274544	0.227847	0.192083	0.144868	0.109912	0.061661
0.644668	0.492054	0.356238	0.320372	0.276094	0.333300	0.249331	0.218328	0.149078	0.098178	0.061447
0.572577	0.464016	0.419862	0.392012	0.285405	0.263428	0.242857	0.186064	0.160746	0.103250	0.060397
0.725215	0.509728	0.430340	0.333989	0.343200	0.257113	0.263597	0.160100	0.143044	0.104188	0.061108
0.527650	0.411503	0.466461	0.364604	0.339185	0.232757	0.212933	0.173107	0.143131	0.108190	0.062702
0.728156	0.411002	0.446734	0.325766	0.378947	0.311570	0.225667	0.203687	0.143378	0.100755	0.062911
0.589609	0.465608	0.409488	0.310402	0.332585	0.277636	0.213605	0.203970	0.140963	0.097822	0.058896
0.445399	0.632190	0.535863	0.393858	0.302552	0.302244	0.202154	0.192892	0.129125	0.102972	0.061433
0.442434	0.416264	0.506497	0.462499	0.390809	0.248446	0.267851	0.178270	0.139617	0.095756	0.060772
0.445515	0.594062	0.537126	0.351472	0.387092	0.269110	0.270394	0.185680	0.152110	0.102810	0.063529
0.712184	0.390827	0.508274	0.364414	0.318450	0.274521	0.259714	0.159946	0.133705	0.108593	0.062256
0.461593	0.529071	0.461460	0.383952	0.301480	0.321112	0.248988	0.200617	0.131934	0.098655	0.062319
0.733426	0.506731	0.439473	0.430817	0.323909	0.259240	0.233640	0.163991	0.133185	0.100891	0.060216
0.497973	0.610355	0.471169	0.350796	0.357002	0.265586	0.216896	0.181867	0.157020	0.101262	0.060196
0.588683	0.612543	0.491687	0.325249	0.404737	0.232394	0.210329	0.176557	0.129104	0.101714	0.062720
0.740719	0.633757	0.384037	0.346878	0.386968	0.271008	0.255413	0.179149	0.153537	0.096739	0.062100
0.601493	0.396480	0.355845	0.379251	0.399814	0.233974	0.207222	0.188598	0.136957	0.102898	0.062322
0.455853	0.436543	0.537006	0.433515	0.330541	0.305557	0.247978	0.209681	0.138920	0.099980	0.059906
0.701320	0.438297	0.489915	0.444065	0.401963	0.336105	0.230919	0.212523	0.139501	0.097882	0.059834
0.524812	0.540240	0.518469	0.469222	0.332156	0.256831	0.255948	0.180067	0.147096	0.108925	0.066565
0.699685	0.533838	0.389742	0.398503	0.342320	0.236075	0.249275	0.193811	0.136777	0.105739	0.067107
0.597627	0.456739	0.389208	0.434913	0.272441	0.326825	0.214227	0.165407	0.153113	0.095191	0.061962
0.551185	0.454679	0.370433	0.371179	0.337024	0.293461	0.243091	0.206104	0.152602	0.102473	0.061640
0.737444	0.388921	0.440681	0.325144	0.367576	0.234442	0.274894	0.167492	0.141214	0.102508	0.060987
0.710706	0.565223	0.429899	0.431326	0.328104	0.272315	0.221356	0.161055	0.129532	0.088706	0.062145
0.637126	0.548348	0.392244	0.366255	0.356696	0.331395	0.262409	0.211711	0.150457	0.097905	0.062366
0.682567	0.525000	0.527091	0.395692	0.340195	0.253756	0.230128	0.175854	0.147437	0.103881	0.063769
0.650136	0.433951	0.352196	0.348928	0.335365	0.279001	0.204511	0.193694	0.143761	0.112787	0.061773
0.559136	0.623556	0.486923	0.450167	0.395824	0.276420	0.262297	0.190622	0.129178	0.110280	0.063170
0.442878	0.433384	0.443183	0.411731	0.284614	0.261121	0.226381	0.177795	0.162731	0.108172	0.061737
0.665332	0.562755	0.432519	0.352864	0.394780	0.247439	0.239861	0.192537	0.165044	0.112962	0.063145
0.591396	0.478088	0.536265	0.310904	0.361593	0.326491	0.239613	0.211602	0.169179	0.117865	0.061599
0.519635	0.570594	0.365142	0.468924	0.325896	0.274852	0.241685	0.213003	0.142740	0.098673	0.061977
0.723864	0.584793	0.440253	0.386302	0.324386	0.299879	0.229043	0.163371	0.158711	0.099979	0.063423
0.589408	0.625337	0.499413	0.397679	0.312835	0.335616	0.230835	0.193500	0.140128	0.101109	0.059646
0.503438	0.486610	0.446874	0.350522	0.293258	0.272582	0.270517	0.190076	0.161912	0.111615	0.062683
0.727763	0.404574	0.465990	0.353874	0.295097	0.248768	0.231710	0.176212	0.133442	0.104073	0.060569
0.685754	0.509185	0.391456	0.417918	0.338531	0.314359	0.238459	0.170072	0.159836	0.091861	0.062370
0.444462	0.453095	0.494825	0.468008	0.397928	0.274045	0.242460	0.163808	0.140198	0.096888	0.060948
0.553075	0.630568	0.455429	0.404590	0.403944	0.294525	0.238464	0.190087	0.146131	0.095531	0.062379
0.442866	0.526653	0.507728	0.474657	0.346181	0.316762	0.196968	0.163811	0.156898	0.097287	0.063165
0.562025	0.408553	0.455515	0.386383	0.372532	0.324682	0.255998	0.164792	0.157738	0.106213	0.059881
0.594895	0.627913	0.375792	0.357203	0.398849	0.269325	0.267552	0.179032	0.139255	0.099118	0.063693
0.607564	0.641296	0.542343	0.425071	0.392484	0.287590	0.267667	0.181991	0.137626	0.104544	0.058562
0.586720	0.446196	0.535470	0.367735	0.298308	0.310507	0.260993	0.213264	0.133519	0.102857	0.060715
0.599041	0.631062	0.384864	0.369031	0.328154	0.286603	0.232136	0.180775	0.163090	0.109103	0.063386
0.622213	0.611723	0.443384	0.313690	0.326485	0.286639	0.263852	0.188894	0.147886	0.103153	0.061794
0.489130	0.414943	0.457711	0.374930	0.366658	0.247478	0.229483	0.173834	0.153909	0.096932	0.061164
0.599377	0.477528	0.526621	0.478812	0.356286	0.310152	0.221682	0.216085	0.160091	0.096907	0.060751
0.741032	0.555356	0.441176	0.425306	0.324941	0.292439	0.237888	0.165853	0.158108	0.096852	0.062249
0.580869	0.476001	0.440802	0.428369	0.292588	0.252424	0.264261	0.160147	0.157473	0.098514	0.061814
0.448269	0.489592	0.452040	0.389256	0.362040	0.300146	0.204332	0.206761	0.140747	0.097327	0.061984
0.492464	0.501501	0.446523	0.453432	0.298259	0.271737	0.208498	0.201983	0.135287	0.095239	0.062256
0.547292	0.397975	0.357057	0.326038	0.310371	0.290027	0.192058	0.180249	0.135534	0.096022	0.060118
0.510209	0.563187	0.534190	0.374818	0.391920	0.237786	0.232274	0.194084	0.145226	0.101356	0.060689
0.595722	0.516771	0.362093	0.455348	0.305090	0.262867	0.216645	0.175780	0.137663	0.096611	0.059841
0.690045	0.401565	0.497162	0.408818	0.299947	0.313432	0.244566	0.191319	0.139399	0.107531	0.061034
0.714554	0.559966	0.539325	0.395350	0.332338	0.267926	0.213340	0.157587	0.150294	0.101875	0.061464
0.598207	0.510372	0.452710	0.467069	0.320354	0.234653	0.261409	0.197373	0.153308	0.106035	0.062607
0.452543	0.408677	0.362680	0.359145	0.341780	0.267096	0.259213	0.171192	0.132477	0.094692	0.060563
0.501717	0.552054	0.409031	0.422051	0.358724	0.276032	0.265458	0.185834	0.133161	0.093944	0.062576
0.666500	0.606864	0.488991	0.464002	0.320795	0.315583	0.235590	0.185402	0.144517	0.099401	0.061365
0.585889	0.482055	0.468199	0.394522	0.319751	0.252944	0.224245	0.197208	0.141220	0.108691	0.062347
0.446970	0.516457	0.532623	0.337210	0.393349	0.225544	0.265359	0.177631	0.133821	0.106851	0.061366
0.569324	0.465668	0.431104	0.336347	0.332260	0.311495	0.241456	0.217460	0.145157	0.107441	0.063178
0.547841	0.540073	0.469960	0.323209	0.295590	0.260753	0.219909	0.187968	0.155918	0.093884	0.062283
0.595043	0.636102	0.438366	0.360827	0.360144	0.239448	0.220049	0.184042	0.138666	0.097340	0.064200
0.584187	0.630134	0.540350	0.366318	0.329749	0.327075	0.249965	0.177726	0.158406	0.108932	0.061553
0.665969	0.580127	0.392394	0.468727	0.331320	0.247349	0.264688	0.189622	0.132781	0.108576	0.062290
0.512161	0.468576	0.433762	0.374824	0.398579	0.327541	0.281513	0.161762	0.143092	0.098352	0.061177
0.531593	0.522227	0.430540	0.365120	0.278165	0.241084	0.239071	0.177590	0.144449	0.103455	0.063035
0.550194	0.430963	0.556022	0.457104	0.350112	0.268987	0.259786	0.172536	0.146424	0.109746	0.063525
0.716210	0.637669	0.461383	0.393449	0.306723	0.333394	0.242163	0.212139	0.141461	0.102107	0.063231
```
