## Supplementary File 1 for "Novel Comparison of Evaluation Metrics for Gene Ontology Classifiers Reveals Drastic Performance Differences": Smin.ic2.Smin1.elab

```
# goa_pos:  data/cafa2012.genego.sc
# goa_neg:  data/cafa2012.genego.neg.sc
# obo_file: data/go.obo
# ic_file:  data/ic2.ext.tab
# prop_par: T
# rot_pos:  T
# R:        2
# rseed:    1
# mode:     LIST=go,TH=th,SUMF1=mean,SUMF2=max,SF=Smin1,SIMF=NULL,MINCS=10,GOC=46316
0.000000	0.100113	0.200226	0.300056	0.400169	0.500000	0.600113	0.700226	0.800056	0.900169	1.000000
12.004011	27.850214	28.179784	27.523746	34.443048	37.163125	41.318265	44.678294	47.494836	49.759169	50.883278
23.316658	22.558209	22.511077	33.404616	34.218185	38.025160	40.813840	44.506898	47.266701	49.624024	51.033347
21.907296	15.677394	23.960167	29.185929	33.863006	37.220395	42.162007	44.993398	47.581156	49.562411	51.240116
16.843355	25.115483	21.894274	32.643482	32.229332	38.375187	42.026528	44.947732	47.932713	49.922554	51.013514
21.429139	23.457598	28.102853	31.841894	36.257103	39.330740	41.280706	45.281735	47.405839	49.606682	51.033266
18.674625	16.945687	25.117426	33.158206	35.382181	39.804036	42.024797	44.602941	47.389466	49.710572	51.080629
10.793993	17.554583	24.029096	31.201574	33.369584	39.603630	40.954555	44.294427	47.228987	49.389217	51.331853
11.246008	20.805610	25.059764	28.496766	37.175943	37.282537	41.449082	44.967142	47.637259	49.501485	51.259432
19.128665	23.116845	29.006165	32.156993	33.811404	36.860026	42.753466	44.817767	48.028694	49.939192	51.202332
15.440972	18.061579	29.490093	27.885201	34.730878	38.832631	41.873751	45.208258	47.846409	49.768452	50.925786
24.053086	17.581523	27.189030	34.034589	33.391146	36.705097	41.594157	44.836684	47.644904	49.347385	50.866995
24.412020	21.741732	21.455281	29.513492	35.815011	37.587986	42.303652	44.812778	47.209712	49.167770	50.888076
21.521158	19.455646	30.050915	28.035835	32.847352	38.588094	41.605886	45.024095	47.732236	49.487328	51.142528
18.501670	23.379210	21.900450	27.107300	32.824386	38.426678	42.415432	45.129609	47.268497	49.264999	51.100602
11.014091	21.837324	23.297914	30.719840	35.257446	38.887843	42.582239	44.837349	47.389124	49.666033	51.155475
18.437171	15.939758	22.965159	26.875648	36.168148	37.425377	42.144061	45.118431	47.689203	49.764866	50.991963
19.795816	22.451074	23.158060	28.214549	32.519311	37.061963	41.316332	45.002608	47.785901	49.853334	51.027827
13.240652	21.838571	25.424591	27.122605	34.303036	39.291568	42.048561	44.802316	47.397677	49.577911	50.873844
12.378681	19.094826	24.668257	30.068056	34.118250	36.938089	41.543088	45.032171	47.383974	49.468684	51.164730
24.580730	22.673170	28.595139	32.080783	36.588031	38.841633	41.718551	45.341595	47.834677	50.046716	50.893334
22.546310	20.611120	24.118617	32.510665	37.248554	38.570365	41.869430	45.545894	47.888557	49.870029	51.038478
15.022285	27.893111	29.456094	29.595495	32.355018	37.192065	42.077569	44.319925	47.242862	49.632414	51.001929
20.330640	16.604774	24.187158	33.851839	32.254231	37.015750	41.339390	44.949427	47.654230	49.461961	51.032396
12.305948	23.000517	28.907548	31.432731	35.329070	38.394596	42.059589	44.553520	47.249776	49.171047	50.987014
22.745620	24.830841	27.441969	31.972446	34.634638	36.966731	41.593512	45.141690	48.065430	49.929250	51.221311
20.147155	16.622980	24.736776	28.182515	35.153491	39.524330	42.257177	44.849122	47.754255	49.832155	50.934181
18.253217	16.437196	31.185098	26.967839	36.536218	36.753900	41.899288	45.119961	47.717491	49.653706	50.871194
20.139534	22.909241	29.515042	27.305488	33.405046	39.254240	41.899595	45.200428	47.489688	49.329047	51.005140
17.223814	21.176137	27.067822	29.184885	34.288075	39.181713	42.944208	44.992430	47.613398	49.518914	50.950598
17.394085	28.391422	29.813686	34.294155	31.900918	38.820700	41.402053	44.763727	47.364181	49.117391	51.124974
10.344066	21.621314	24.516453	29.481812	31.896474	39.018410	41.061462	44.548165	47.268609	49.648546	51.244282
23.289854	18.097079	21.597870	30.829954	34.004806	38.920037	41.116394	45.066451	47.497149	49.983797	51.385627
13.503082	24.557301	28.898152	31.185218	36.809635	39.719874	41.699543	45.216233	47.804573	49.912296	51.229954
16.615997	22.795459	23.945718	27.007000	32.209753	39.230805	42.355680	44.768810	47.108465	49.124359	51.046502
10.444764	24.040009	30.426932	33.277197	34.123813	38.697370	42.356093	45.256361	47.470288	49.925095	51.296182
24.616458	18.934816	28.185382	33.516558	35.739063	38.572427	41.782480	44.741409	47.724290	50.152425	51.376886
19.743657	22.107796	29.864769	27.268376	33.953254	36.857980	41.603192	45.508319	47.947254	49.807875	51.272479
18.268541	21.546544	23.352554	29.357545	33.379162	38.233301	41.464110	44.660784	47.049634	49.567657	50.930724
22.770022	21.739933	27.560297	31.314003	33.854889	38.331499	41.326291	44.660430	47.553206	49.670472	50.859497
20.487907	16.481084	23.455016	29.966198	32.873770	37.118977	41.983663	44.625940	47.432854	49.830718	51.249178
10.830412	17.135788	24.782401	27.050090	32.136943	37.420536	41.792872	45.110427	47.681431	49.501157	50.979592
13.532792	20.004063	25.091894	29.734043	36.614103	37.457427	41.544856	44.878387	47.853512	49.767251	51.451600
15.765603	18.429676	27.352339	28.138599	33.809429	37.957286	41.850664	44.865579	47.694868	49.725612	51.222083
10.950131	23.946910	30.780945	33.823534	36.525958	37.373211	41.628639	45.349326	47.704184	49.772066	51.386632
25.487162	22.016510	27.181004	33.109865	33.142028	38.009032	42.009222	45.345746	47.753779	49.683337	51.376231
10.817076	27.365635	22.893564	28.650691	33.214340	37.329499	41.452263	44.959162	47.542440	49.988930	51.243472
25.669164	20.955038	23.427848	32.887318	36.566521	38.048036	41.994097	44.286922	47.024989	49.905122	51.167304
22.648409	24.594508	29.981315	28.437459	32.665086	37.875640	41.740819	45.178152	47.795846	49.396067	51.398798
21.634582	27.718850	23.317886	33.390269	33.951922	37.201314	42.682156	45.090643	47.429107	49.826785	50.817158
16.270345	15.851260	31.231705	29.368148	33.909197	37.565966	41.462615	44.981270	47.619669	49.605540	51.171891
15.803920	16.663115	31.349315	27.324172	33.707518	38.719432	42.089667	44.914290	47.764614	49.714365	51.125110
16.996034	20.279317	22.273912	28.962796	36.233540	37.200557	42.370880	45.117305	47.550380	49.697704	51.288797
19.152803	21.699704	22.461571	31.164232	35.727861	39.890985	41.721054	44.900001	47.912321	49.929058	51.217953
13.125410	24.148756	23.863458	32.324491	33.262706	39.688348	41.583859	45.136741	47.786035	49.840411	51.167106
20.472749	24.189077	23.574668	31.513493	32.036263	38.080410	41.449152	44.457700	47.424504	49.605260	51.050972
25.362615	26.754552	23.281938	30.415157	32.739880	39.116587	41.794868	44.716961	47.535171	49.294824	51.186106
19.050302	21.340331	28.105335	30.271667	37.169530	37.197291	41.292637	44.751092	47.164584	49.333792	50.967019
21.445621	18.262413	29.358166	27.622604	33.001944	39.762561	41.866324	45.348455	47.796664	49.896407	51.411168
14.002297	21.839062	26.265211	32.773720	36.187606	38.376523	41.419863	44.693844	47.616995	49.498304	51.449475
21.128382	26.621474	25.199332	29.210367	35.025740	38.490014	41.612452	44.856983	47.271938	49.711046	51.501789
20.060025	24.944611	28.900993	28.618799	36.950636	39.877233	41.172317	44.476013	47.352538	49.389907	50.930009
15.117086	20.248865	23.233661	31.345448	32.390582	38.169018	41.725574	45.098206	47.521821	49.532347	50.994516
15.969553	17.700069	24.713813	27.048592	34.697021	38.800549	41.683100	45.138344	47.600098	49.829019	51.094981
22.065535	17.645542	24.892809	30.457411	36.049932	36.888336	42.143692	45.024355	47.354822	49.451689	51.145708
19.341995	25.313845	28.926311	33.423783	34.407434	37.384320	41.661699	45.167987	47.796846	49.747751	51.086441
19.453320	18.475837	26.099824	31.971489	35.430050	37.867378	41.774804	44.872208	47.583001	49.732387	51.397770
23.372964	25.566167	27.756120	28.375372	34.599825	38.108186	41.792965	45.136288	47.901164	49.543493	51.174502
10.385187	26.035753	30.326132	30.549340	32.646024	37.549506	41.130357	45.021156	47.471833	49.870950	51.001235
11.612591	18.998039	26.450259	30.596966	35.101124	38.064651	41.966063	44.922953	47.677197	49.969384	51.292146
22.321335	23.810094	31.160356	30.998942	33.362140	36.765880	41.062630	44.588397	47.165790	49.689844	51.229086
21.373532	17.845708	27.607353	31.557779	32.509486	38.256658	42.002714	44.636045	47.380047	49.398662	51.213933
19.214407	21.054974	22.004922	32.281229	34.053238	37.263104	41.467160	44.928499	47.277194	49.600567	51.097323
11.626595	26.552803	22.207812	27.696610	37.123143	37.362126	41.235323	45.220039	47.603060	49.660198	51.045479
13.750341	19.995781	24.573073	29.322624	33.936425	38.293587	41.941830	45.141133	47.605952	49.750587	51.449339
14.964908	24.997397	22.722172	33.203934	34.093434	38.456451	41.350983	45.234790	47.670611	49.688086	51.066450
19.451547	22.835026	22.415544	30.598109	33.161324	39.093785	42.207925	45.216821	47.935623	49.695940	51.306371
10.482752	18.184182	29.932652	28.773592	35.052719	37.648574	41.739595	45.177640	47.511807	49.648348	50.984760
16.745621	22.196747	28.391593	33.567361	34.811032	39.793427	42.467465	44.774450	47.280580	49.695621	50.905008
20.177610	22.297138	25.949694	30.563428	32.070875	39.782156	41.706548	44.803590	47.453512	49.730025	51.069182
13.686463	16.454094	24.723526	32.241317	34.119200	39.689084	41.753755	45.138888	47.330229	49.309658	51.060311
24.147736	19.669406	24.723284	32.504152	33.417942	37.887614	41.336780	44.529178	47.152276	49.521964	51.342152
19.891124	21.535034	22.025422	28.444786	35.391394	39.309703	42.621829	45.131092	47.477140	49.806220	51.008967
19.723701	16.819200	25.599771	34.244377	35.944071	37.629312	41.623228	45.277754	47.424703	49.516336	51.263121
13.187835	20.532587	23.467981	33.553164	32.037535	38.753052	41.432324	44.840720	47.321130	49.504177	50.960450
21.652245	26.188366	22.664421	28.874621	33.429277	37.874614	41.253050	45.126008	47.635315	49.916392	51.108615
12.844290	24.212852	25.269535	31.657577	34.375836	39.921100	41.843604	45.452708	47.781039	49.586380	51.165168
13.713968	19.774603	28.323726	28.638884	34.693812	38.964164	42.429036	45.246158	47.719068	49.917548	51.010988
19.829034	20.996901	31.160838	30.843576	33.794528	38.248508	42.260328	44.945957	48.151372	49.887032	51.465496
17.266411	22.501183	24.507810	33.074720	33.288433	37.336955	41.706085	44.827509	47.541029	49.602017	50.847103
10.654382	24.299968	29.184378	27.840048	32.536843	38.605860	42.109985	45.644622	47.770993	50.181282	51.082643
10.352928	17.979712	26.733467	28.760769	34.080830	37.867180	42.157357	45.508739	48.087858	49.959548	51.072012
15.902790	16.036613	27.990319	29.225937	34.255472	38.027837	42.571562	45.145719	47.405767	49.607307	51.062977
11.561781	20.256654	24.209982	27.966239	32.644976	38.145298	41.808841	45.318787	47.783510	49.560706	51.083175
19.400435	26.934314	25.579448	31.274229	35.808324	38.542847	42.468251	44.784805	47.662406	49.849174	51.056706
22.217101	19.237006	23.639111	34.493060	32.840760	38.277790	41.320344	44.828652	47.466249	49.636657	51.077403
20.572173	22.750379	22.717082	29.203305	35.121062	37.434499	41.480034	45.006679	47.670269	49.401079	50.828551
25.226951	17.576877	27.501493	34.150855	36.675357	38.294584	41.386739	45.043804	47.428331	49.614413	51.100379
19.717530	24.969008	26.140090	34.054404	36.832585	38.255125	41.838192	44.420693	47.191584	49.108033	51.201355
18.972491	24.755628	22.328655	32.094574	34.066508	37.556223	41.279466	45.140098	47.691115	49.650025	50.837836
12.387477	24.674630	21.750563	31.047024	33.283942	39.797985	41.733843	44.934848	47.425985	49.725788	51.399331
20.452560	16.618246	26.773861	27.671089	33.732606	37.081428	42.217661	44.942369	47.541442	49.349294	51.085756
20.383177	16.566390	24.337680	31.929088	37.140003	38.006522	41.810094	45.164485	47.708388	50.043683	51.342016
17.451925	19.899699	29.782976	27.784560	34.112567	37.633274	41.674915	44.197749	47.176341	49.488338	51.233143
23.943962	26.829179	31.151096	27.356198	34.136157	39.637504	41.554226	44.824271	47.920937	49.899906	51.272299
21.057161	22.285909	22.413308	33.073706	35.604304	36.960061	41.305797	44.843179	47.336754	49.424046	51.100889
11.708009	26.849397	28.373112	30.904152	36.302778	40.155114	42.414450	45.112162	48.164494	49.656883	51.431815
15.756086	26.912966	27.356561	31.750063	35.972669	36.560502	40.940574	44.521643	47.201706	49.311760	51.076191
19.588745	16.718130	30.091202	30.404461	35.811194	38.921688	41.200003	44.396860	47.478590	49.452461	51.374269
11.457220	16.304011	21.698292	32.225255	36.351536	39.821130	41.635645	44.970307	47.427347	49.601392	51.199961
13.554708	25.738592	30.238964	29.620155	35.992815	39.649322	41.556805	44.989833	47.619256	49.593594	51.388833
22.648070	19.320958	22.441993	27.085981	31.803703	38.795434	41.276872	44.550996	47.356636	49.320778	50.833270
13.495908	20.059051	24.540240	31.382281	32.380583	36.773459	40.657053	44.293204	47.251617	49.352744	51.368842
16.159985	20.389306	31.011159	30.274195	32.642857	37.945677	42.351086	45.153580	47.465084	49.771661	51.103409
24.502382	26.040781	25.457617	34.169286	33.586793	37.032517	41.686509	45.478435	47.748390	49.740295	51.424354
20.063216	23.859967	23.671387	31.068893	35.598744	37.736186	42.068241	44.951490	47.381912	49.385283	50.989470
16.611111	18.693811	26.968364	29.385602	33.723401	36.870186	42.182839	44.967108	47.613548	49.531267	51.269827
12.790046	22.502888	27.014058	26.925167	32.793802	37.122186	41.219680	45.069791	47.200149	49.257678	51.223542
12.623127	20.239702	28.108744	34.091965	33.881319	38.464983	41.716692	45.257706	47.664768	49.705545	51.377223
12.314606	26.703147	24.960155	27.237113	32.841125	38.876152	41.390890	44.911210	47.761533	49.806780	51.099895
20.773537	20.170183	31.413467	29.644623	32.657785	38.644639	41.819749	45.181409	47.791051	49.649209	51.362085
23.871373	18.339878	25.381511	29.104836	37.052829	37.871333	41.584824	44.669030	47.962927	49.637649	51.216940
12.107804	18.115759	31.308408	32.198253	35.569728	37.422291	41.885802	44.596052	47.259470	49.429099	51.216141
11.315523	17.919564	25.767185	34.379289	35.762141	37.921658	42.508583	44.915055	47.646649	49.613072	51.434824
24.454744	24.139293	28.735180	27.412129	33.009494	38.677219	42.238670	45.024701	47.628514	49.726759	51.187753
23.104864	25.009140	21.426742	30.759588	36.110222	37.395085	41.104512	45.151773	47.737121	49.824249	51.080252
23.476194	15.943337	28.411182	27.301950	31.724775	36.946077	40.945036	44.687439	47.276532	49.701053	51.372443
15.682809	25.108550	29.163000	31.584796	34.504139	40.010543	41.841371	45.173637	47.915867	49.367084	51.305957
10.517516	24.115663	23.687606	31.215144	33.113913	37.615529	40.668758	45.231788	47.408890	49.307631	50.970788
17.139268	20.344270	23.073035	33.666164	33.814770	38.615180	42.225815	45.239100	47.777462	49.979077	51.401751
14.039813	24.562503	31.280061	33.579276	35.987050	37.254058	41.158521	44.904530	47.818692	49.555913	51.140584
16.142997	18.486550	29.595681	28.776952	35.201094	36.744506	41.257088	44.395600	47.334961	49.570481	51.115754
23.089326	24.686434	30.096370	30.854778	32.875082	37.483497	41.972935	45.239887	47.936821	49.838163	51.202927
15.359921	27.618437	31.133948	32.253463	34.531116	37.366084	41.135184	45.128215	47.500596	49.375242	51.175760
17.326003	16.429346	26.031111	29.325870	33.193219	39.611963	41.634079	44.744930	47.186619	49.923820	51.267461
24.081909	23.682788	28.407760	29.898276	33.166118	37.297861	42.778318	44.780109	47.805665	49.418978	51.407947
20.889041	16.289310	24.531613	29.883109	35.281510	38.270187	42.276536	44.671061	47.216928	49.581651	51.392088
17.947285	17.885143	28.344151	29.891229	32.337444	37.023971	41.938602	45.092814	47.443126	49.287868	50.900126
12.628052	20.739655	24.262617	28.671923	33.852231	36.828096	41.092357	44.323009	47.250362	49.383256	51.340936
18.824607	28.232058	21.822700	34.395052	35.206386	37.298572	40.914314	44.538533	47.311459	49.878052	51.008803
12.633872	25.711704	28.727838	27.358460	32.097939	37.907375	41.430738	44.632178	47.302683	49.372835	50.852206
22.129069	18.597264	28.538246	32.212470	33.253604	36.563325	41.112051	44.860977	48.115440	49.737586	51.321125
18.600641	19.197590	23.406167	33.034249	33.581126	38.883757	41.212881	44.415335	47.397875	49.529532	51.077924
17.299965	22.289496	25.468615	33.679310	34.372416	39.987816	40.986386	44.550637	47.522288	50.080556	51.379978
10.726933	16.241814	31.350901	27.215259	35.506497	37.967451	40.986918	44.515943	47.566526	49.994031	51.374444
17.195276	28.214775	23.843344	32.467739	34.957556	37.692168	41.659987	45.339680	47.988720	49.543012	51.032950
19.213766	26.259990	26.606902	30.444784	33.276864	38.559545	41.210903	45.029821	47.173773	49.321796	51.260089
16.825886	22.534372	28.773089	30.864284	32.520923	38.815988	42.224457	45.316032	47.568015	49.616293	51.318584
14.314324	24.295164	23.909094	33.656587	35.419803	38.019498	42.520800	45.509358	47.856126	49.726000	50.891734
18.169816	24.992433	28.830026	27.677707	35.535568	36.668227	41.956488	44.621071	47.663713	49.468081	51.353307
10.611253	24.842374	29.667269	31.002218	36.473300	39.667713	41.168990	44.422824	47.401888	49.544769	51.309163
18.732678	19.890553	31.361133	27.124471	33.040033	38.753435	41.304668	44.737094	47.671935	49.918509	51.194301
22.277674	22.361092	23.675267	30.652776	35.051048	39.056514	41.762458	45.560088	48.235207	50.133150	51.491705
19.623012	21.659978	29.167828	28.499046	34.428756	38.758090	42.588201	45.123263	47.773515	49.987150	51.307508
19.986228	25.921547	22.175916	30.888762	32.661508	36.963892	42.418601	44.656525	47.898343	49.647370	51.295321
21.014197	26.552759	22.182749	34.121109	35.168330	38.347900	41.487615	44.757511	47.393017	49.523939	51.098054
11.945034	18.850914	31.040215	31.885466	32.534022	38.257489	42.721558	44.972180	47.626372	49.511504	51.340152
10.933527	25.084067	23.139557	27.496505	32.671872	37.271894	41.941396	45.229656	47.971292	49.608715	51.299139
19.558907	17.480929	27.449365	29.248512	36.424646	39.345006	41.426296	44.792482	47.592408	49.688332	51.408774
12.648168	25.286538	25.908368	33.406585	36.924182	37.285050	41.439706	44.893634	47.634606	49.508068	51.452441
15.793116	27.732351	25.077968	29.593831	32.298822	38.618986	41.852262	45.137615	47.821154	49.939964	51.126502
24.686945	22.525588	21.840066	27.013077	32.167728	37.082936	42.060737	45.282893	47.661721	49.813584	50.814944
10.907545	15.956575	23.634734	27.704300	34.190166	37.624098	41.101149	44.469361	47.540976	49.589810	51.165422
16.512732	25.402438	26.370033	27.379618	33.741611	37.847355	41.470121	44.592399	47.494917	49.490569	51.178780
12.783130	19.039291	24.572975	32.210340	35.979853	37.496644	41.864353	44.850694	47.466160	49.864068	51.238138
22.224547	18.479668	22.201962	28.110924	33.792076	37.870657	42.071964	44.898987	47.196526	49.229997	50.879804
17.238162	19.221506	26.241598	31.811229	32.839929	39.738870	41.744286	45.056326	47.482819	49.277712	51.342658
14.736132	19.636918	28.271194	30.544286	32.263870	36.363740	41.058832	44.467737	47.329065	49.268050	51.143929
22.589985	21.914265	29.719134	32.288741	34.717795	37.790668	41.892948	45.035600	47.451614	49.565766	51.201346
20.188067	27.687523	25.137028	32.245246	35.264529	38.147366	41.587426	45.394875	47.788111	49.996020	51.195716
22.487626	20.335631	25.983934	30.185853	32.407967	38.443188	41.957158	45.287237	47.762993	49.417395	51.324423
13.036545	22.446213	23.416135	27.619992	37.203732	37.770420	42.250260	44.840682	47.280591	49.744195	51.279868
10.613126	25.003925	22.252288	34.723760	36.777752	38.137371	42.180273	45.097868	47.737969	49.781949	51.206893
18.852361	16.784986	29.096022	30.284983	31.722201	37.309168	41.403553	44.908326	47.676240	49.864498	51.179456
23.145783	26.589138	23.915205	27.200869	36.115879	37.497562	41.556368	45.075083	47.451544	49.546435	51.565535
23.379372	18.264801	23.531716	33.841097	34.275721	37.900472	40.834541	44.726494	47.068138	49.621106	50.816827
23.038721	16.354996	28.789430	31.944661	35.436399	37.268618	42.260137	45.383701	47.694959	49.583474	51.064074
10.649269	21.614537	27.772476	33.737166	32.574417	38.030352	41.446102	44.757820	47.324351	49.826448	51.232594
12.729662	25.991779	30.089566	32.333757	32.399864	38.879830	41.413731	44.342291	47.279537	49.203319	51.051415
21.387539	24.232407	31.222321	31.011543	33.526930	37.609487	42.515571	45.571168	47.899929	50.284814	51.624304
14.711869	23.265413	24.948861	30.567651	35.865652	37.639194	41.622147	45.070377	47.795774	49.909402	50.984258
14.645680	20.151209	22.130151	29.039431	32.531517	37.040530	41.799249	45.115259	47.559797	49.770158	51.287524
14.788561	26.268483	23.991369	29.233587	36.268904	37.262945	41.199714	45.018290	47.708019	49.560223	51.065072
13.188632	17.669650	23.269924	27.509890	35.116138	39.770848	42.413698	44.728476	47.675305	49.850320	51.247701
18.989281	23.815589	22.936126	29.010212	33.155802	38.503505	41.311608	44.917284	47.583561	49.947739	51.141787
10.350723	18.575707	21.602831	30.850266	34.005348	38.090547	40.839126	45.054452	48.001642	49.925339	50.987237
12.799490	18.363165	28.880486	27.637711	32.180945	39.026445	41.626234	45.145270	47.785864	49.627251	50.965606
17.611917	15.951346	22.936480	28.686074	36.896772	37.893191	42.029765	44.655265	47.482356	49.731784	51.094820
11.969675	21.534113	31.174702	30.137040	33.376441	38.858216	40.899730	44.272991	47.957672	49.807815	51.113234
14.110883	25.180797	21.659694	30.776208	33.795059	38.814949	41.303327	44.665254	47.150519	49.851170	51.194986
21.361494	22.461834	26.985908	30.099426	32.550191	38.160695	41.021931	44.516149	47.039988	49.650153	50.941296
13.221741	23.579221	25.764716	32.840445	33.092471	37.858345	41.976277	44.906174	47.431049	49.514008	51.320880
23.766297	24.112482	26.228393	34.055599	34.770511	37.602164	41.901805	44.875064	47.361918	49.620351	51.271372
20.939032	17.017497	26.764309	31.708688	33.834502	38.610256	40.805050	44.975594	47.653468	49.455543	51.265900
14.096082	26.829566	27.886687	28.809543	32.670493	38.101683	41.669029	45.030290	47.687180	49.644849	51.408714
16.486024	28.348789	21.810818	31.174266	34.023467	37.549182	41.697092	45.002123	47.117670	49.192252	51.078126
11.503402	18.837408	26.547167	32.857882	32.796814	36.565681	41.176427	44.819972	47.260709	49.912281	51.125435
15.492079	28.450679	25.982460	31.031608	32.905756	36.964678	42.244408	44.670448	47.536105	49.398081	51.160881
21.473701	19.261972	24.337623	28.046127	34.134969	37.751560	41.716664	44.967845	47.069950	49.816100	51.224010
10.354626	20.416402	22.559915	33.693429	34.093832	38.916109	41.410044	44.621176	47.389236	49.368856	51.448971
15.463632	26.711330	27.944072	32.234719	35.743257	38.728292	41.231606	45.233373	47.742438	49.688442	51.196857
14.246451	20.439045	26.350082	29.311566	36.426541	39.053658	41.816978	44.580439	47.267305	49.291666	51.095701
23.363267	25.455854	22.430050	30.761671	33.691660	38.189394	42.120304	45.072602	47.920120	49.582031	51.151203
24.450532	25.936772	30.828019	31.226001	34.682042	37.143040	41.309604	44.347459	47.483941	49.701124	51.033620
25.304327	28.134442	25.468534	29.636100	36.433554	37.331415	42.604528	44.891009	47.720302	49.735191	51.417617
13.684007	24.203734	22.573264	31.506732	33.568908	38.365130	42.454976	44.985993	47.766383	49.544064	51.164115
12.097348	19.581271	28.599179	30.258905	32.789859	40.216808	41.921312	45.434511	47.606587	49.471176	51.248838
13.738152	20.183890	24.566199	33.951994	34.852170	39.624836	41.827292	45.144801	47.728600	49.839266	51.320024
22.906575	20.347539	29.087389	34.518616	33.566253	37.893641	42.126708	45.428241	47.868913	49.848927	50.836803
22.515410	22.396047	24.218421	33.641139	34.181891	37.932191	42.229077	45.232083	47.835781	49.709040	50.922746
25.588609	19.869041	26.356275	34.563785	37.018817	37.515471	42.079052	44.836620	47.612420	49.261014	51.184299
11.727545	16.013466	30.850843	34.483048	33.624904	38.593021	42.854704	45.233310	47.728813	49.631630	51.320659
22.756014	27.858368	23.459221	33.423474	32.996444	37.612134	41.232081	44.942889	47.759667	50.198600	51.181326
24.348800	23.074072	28.915563	32.252293	35.035081	38.153130	41.450663	44.524292	47.677696	49.942298	51.066429
18.544205	17.122218	30.117513	32.784116	34.724260	39.202789	41.956903	45.128896	47.956089	49.761472	51.108214
21.597355	17.674685	28.087579	28.890749	32.726023	37.575787	42.163648	44.982896	47.435265	49.319229	51.225959
22.241759	26.955332	30.544180	31.163970	36.120470	39.416195	41.729336	45.131099	47.468866	49.624131	50.928015
10.721524	23.064929	25.741338	28.172906	32.125768	37.138957	41.576259	44.971041	47.289608	49.525015	51.091395
17.299237	24.721607	21.868684	28.703424	36.931165	36.455813	40.867739	44.456915	47.223614	49.411958	51.338976
11.150636	25.671519	28.160202	32.003519	33.483450	37.383633	42.028540	44.708353	47.854092	49.829396	51.441022
22.735032	21.354390	22.992512	28.056532	32.838869	38.137188	42.107922	45.298434	47.361629	49.562236	51.153291
16.384666	22.314666	27.246612	31.409648	36.010417	37.458053	42.549924	45.094000	48.164039	49.895945	51.483242
18.365652	21.504011	30.755187	32.922418	37.372620	38.508183	41.840329	45.052622	47.600955	49.877427	51.288658
24.797019	16.489029	27.969177	34.590332	33.885471	39.362585	41.557842	44.822599	47.503309	49.625584	51.016048
20.056360	24.413502	23.023602	27.509569	36.020362	39.338086	41.624527	44.850608	47.602493	49.502587	50.875536
22.775183	24.607102	28.901354	31.185609	36.658850	40.299955	41.876609	45.403375	48.061373	49.860777	51.153408
24.630093	16.618152	23.225872	27.094262	35.000988	37.649772	41.899667	45.195368	47.648710	49.952496	51.032812
21.718064	20.240181	25.676817	28.048671	34.721404	38.459887	41.767041	44.981932	47.528046	49.263535	51.086624
13.968660	17.702303	24.687129	29.374591	34.888386	37.682205	41.593476	44.786459	47.775918	49.919831	51.233800
15.017231	23.353336	22.275186	32.717074	34.578039	36.697276	41.395482	44.654204	47.534380	49.808162	50.872977
19.659973	17.684848	22.022556	29.180796	32.144766	38.016496	41.613320	45.143380	47.553217	49.758108	51.322611
14.915146	25.644054	24.834781	29.240536	33.267192	39.362205	41.427633	44.729775	47.757065	50.098669	50.855288
15.444644	25.031631	28.342928	29.712749	36.973680	39.502313	41.121998	45.194920	47.400263	49.256564	50.802703
25.519304	27.506199	23.387616	29.574118	37.384024	37.453921	42.338469	44.655792	47.294132	49.681474	50.606897
18.461389	18.605431	28.143978	31.046023	33.548345	37.095689	42.569633	45.002240	47.541577	49.704406	51.159439
22.888088	21.450270	21.640890	26.945349	34.036373	37.426374	41.098980	44.479688	47.358965	49.363565	51.290618
10.414264	19.388101	23.785713	34.579138	36.831742	37.207945	41.244115	45.166964	47.298926	49.351408	51.061086
25.149839	20.701982	25.651890	29.907018	37.395640	40.133904	41.456684	44.930653	47.532169	49.594055	50.987183
23.068664	20.163460	29.591718	30.616360	33.606316	38.239229	41.655281	44.886685	47.473296	49.680712	51.374938
11.889727	28.496388	29.497921	32.348461	32.334899	37.910763	41.561415	44.682637	47.275187	49.442926	50.792501
17.557536	21.944122	22.725476	32.514450	32.713877	37.419551	41.669331	45.133845	47.497087	49.367120	51.212635
11.296157	16.058782	28.851837	29.151356	33.949036	39.996151	41.995260	45.207907	47.916325	49.630705	51.291859
14.163305	27.246082	29.951758	30.747127	32.751057	36.987943	41.819737	45.091283	47.622321	49.363032	51.087440
21.526759	23.539318	25.148054	27.642299	33.880626	37.551089	41.419694	45.621250	48.043181	49.684967	51.351959
17.723830	19.166075	26.946469	29.899425	34.130333	36.903860	41.355074	45.177233	47.744921	49.756056	51.296777
16.641414	24.251140	25.905793	31.148683	34.581567	38.293306	42.668929	44.945159	47.608953	49.526364	51.442262
13.330648	27.389121	24.643153	28.947335	36.656290	37.908126	42.085454	44.952152	47.088467	49.454594	51.253874
11.041190	19.722704	25.647530	27.178531	36.174067	37.622682	41.838030	44.768936	47.836932	49.343265	51.419894
21.162256	21.845515	29.412732	27.342627	32.934314	38.733258	41.694021	44.688575	47.553415	49.990338	51.294487
17.607020	22.214170	29.923369	28.370411	32.263254	38.158296	42.271085	44.991602	47.680295	49.939944	51.026676
23.462662	24.669194	22.163551	28.038457	33.301382	36.852366	41.295733	44.919897	47.426293	49.679643	51.242592
15.136852	26.218898	24.300725	27.702222	33.900908	37.305541	41.220231	44.902659	47.242548	49.786985	50.727054
17.754394	24.538547	28.782527	29.923108	33.846784	37.615922	41.124157	44.904988	47.514283	49.358347	51.109313
23.023415	24.257279	27.377419	30.831793	36.876088	38.421733	41.934292	45.450652	47.861861	49.757021	51.280115
19.446931	19.601613	21.909703	33.179597	32.419862	37.110938	41.518083	44.740632	47.564669	49.805287	51.141568
19.900559	22.819725	22.638913	27.484860	33.995692	39.240060	41.230546	45.277728	47.510810	49.604648	50.956861
15.703587	25.387139	25.855457	30.684088	32.500822	38.197828	41.837847	45.070960	47.717707	49.995331	51.331777
16.865007	19.117761	28.337644	30.416946	32.491549	39.188271	42.290488	45.001997	47.556115	49.457587	51.146626
19.847588	27.865287	23.550014	29.003469	34.377687	38.159848	41.397580	44.449518	47.458055	49.555021	50.985346
25.047511	16.606153	27.928426	31.077451	33.507154	39.365322	42.363780	45.146897	47.792236	50.069673	51.174701
10.739230	28.481693	25.657718	29.007616	35.997170	40.064741	41.368085	44.679362	47.767879	49.617664	51.263198
20.241717	16.946762	28.351617	30.101014	36.483330	36.931220	41.596284	45.339063	47.837124	49.826289	51.372107
11.161682	20.608606	28.842233	28.612162	31.879341	37.450378	42.436063	45.357424	47.664560	49.495157	51.017256
20.723675	19.789998	26.488309	27.638614	33.081250	39.490093	41.827751	45.063652	47.885125	49.611167	51.448391
15.313891	16.460537	30.489325	30.941257	36.489812	37.752934	42.157387	45.527429	47.744959	49.562102	51.148661
20.229014	27.765701	27.429785	30.318906	34.683616	38.133621	42.460820	45.274868	47.779047	49.671672	50.879137
21.796392	27.944229	22.233636	29.155302	33.308458	37.145875	41.907529	45.126450	47.844629	49.875177	50.804493
17.396378	20.505274	25.793671	32.605604	33.444082	39.615964	41.558764	44.957878	47.578122	49.621196	51.363870
14.325985	16.990833	23.727799	27.634661	32.707058	38.062464	42.146927	45.093175	47.819626	49.486692	50.931283
17.727439	20.931246	25.136542	29.964262	32.566466	38.912373	41.221228	44.791596	47.576362	49.725965	51.331913
16.172768	22.620480	25.085152	28.321347	36.734366	37.784965	42.255808	44.963172	47.354594	50.168500	51.383727
21.109744	20.595311	29.559131	32.838718	33.097753	38.801695	41.736114	45.082183	47.346964	49.641753	51.355252
18.875463	21.172684	28.775499	27.394718	33.192104	40.082675	41.715601	44.877165	47.357437	49.478351	51.339517
19.124937	17.908377	29.858595	30.699172	36.807882	37.169885	41.674092	45.021301	47.830317	50.073173	51.190145
16.128735	20.801853	31.350401	27.168586	36.505116	37.667790	41.768648	44.784692	47.582831	49.424726	51.260977
10.317672	20.848070	23.290448	27.475639	37.639708	38.397342	42.566423	45.032588	47.538902	49.532739	51.268398
20.170999	24.600954	24.466266	30.961424	32.786008	39.367784	41.353664	44.791424	47.559676	49.720222	51.357296
18.835462	18.690225	24.706935	27.941675	35.733844	39.032180	41.566680	45.135679	47.455959	49.507186	50.991729
17.397341	21.285760	22.481452	29.859882	33.275859	37.460183	42.230182	44.865871	47.479172	49.736858	51.226260
20.368803	27.392656	24.589811	31.820799	34.102995	39.118887	41.566052	44.995952	47.859063	49.798909	51.389501
21.865182	17.927946	21.814098	28.703847	35.444651	37.143881	41.592638	45.078775	47.225191	49.190847	51.105454
21.925747	18.576820	25.888316	32.838802	32.449532	39.724111	41.448041	44.942321	47.442274	49.623453	51.128479
18.864372	16.335854	25.111502	28.670738	35.557401	38.438190	41.774900	45.015316	47.552067	50.197850	51.308978
14.869001	27.757267	24.447856	32.760002	32.394542	38.581891	41.057564	44.884531	47.305604	49.413543	51.370341
11.575803	24.044674	30.835657	29.098765	32.073061	38.091040	41.554302	45.118853	47.364042	49.409907	51.148825
22.700842	22.881089	23.428525	30.427499	34.575501	38.714883	42.415059	45.678990	47.880506	49.630207	51.464544
14.321712	19.100354	22.184641	30.989755	36.201525	36.998386	41.290648	44.853338	47.571039	50.202893	51.533341
22.233444	26.678879	21.741680	33.353392	36.404726	37.613177	41.387787	44.532614	47.855972	49.935545	51.341911
18.189671	25.252791	31.716402	34.320222	36.195072	36.997724	42.268866	44.702484	47.563278	49.431355	51.248076
21.081043	25.792136	27.683181	32.255475	37.347064	37.766684	41.521622	44.618328	47.495898	49.635424	51.015346
20.442752	16.274014	24.842808	30.338618	36.697230	38.269532	41.207605	44.400887	47.120821	49.730485	51.187245
10.872280	27.199930	26.423161	27.434249	36.148758	36.878844	41.718914	44.927774	47.562538	49.399106	50.925918
22.386967	21.666114	27.248021	31.077730	35.140546	37.190265	41.036157	44.842597	47.391708	49.788263	50.941787
19.990710	24.236833	28.633903	33.695477	34.348278	39.542100	41.148275	44.328866	47.311127	49.709227	51.112924
16.839424	16.444520	28.855096	31.871624	37.396737	39.164109	41.443471	44.848320	47.489468	49.616041	51.045932
10.676292	18.803345	24.039616	30.352916	34.528438	38.544191	41.600135	45.192914	47.837882	50.034603	51.409377
13.951542	28.780033	24.735423	32.342646	35.274620	37.377078	42.257876	44.930636	47.478885	49.710837	51.397133
10.994158	16.568214	28.959157	29.763175	33.043148	37.130925	41.050856	44.465104	47.281867	49.571001	51.262113
11.386360	20.340002	23.718645	29.262932	33.464809	37.432794	41.199512	44.922473	47.999426	50.087440	50.783309
19.991511	20.180047	28.641962	33.833575	32.382129	36.749833	42.144244	44.638530	47.629417	49.461149	51.113188
10.288834	24.786384	22.568541	29.262844	33.228861	38.520450	41.621835	45.167131	47.771337	49.788277	51.147062
21.674272	16.652302	26.392667	32.517697	34.848876	37.876714	42.126009	45.283332	47.604981	49.579816	51.287580
15.364606	21.623417	25.867651	27.355095	32.052971	37.829756	41.095281	44.413106	47.149212	49.347534	51.054506
20.327393	18.178992	24.814137	31.191707	37.182424	38.541676	41.346571	45.091585	47.730756	50.029561	51.213114
25.108266	28.116986	26.112183	28.328466	33.953859	39.412581	41.575595	44.582242	47.515258	49.264541	51.301123
19.643339	26.499341	22.054622	30.725156	32.869794	38.037111	41.710508	44.829789	47.692174	49.881200	51.265574
24.909630	27.338451	27.845205	33.253732	37.585688	38.808607	41.478401	44.857149	47.796823	49.456458	51.225474
23.144290	24.833915	23.464694	32.724884	34.676335	38.303129	41.702254	44.761654	47.402149	49.604604	50.730305
18.522070	16.866099	26.807854	31.386694	34.747681	38.422960	42.684014	45.210786	48.016538	49.732909	51.172473
18.766305	23.809562	23.494760	29.528395	32.065875	38.612908	41.213647	44.827285	47.940198	49.868165	51.202064
15.381835	25.286989	30.580366	31.239560	34.396104	38.783453	40.899000	44.099484	47.288927	49.331715	50.948842
12.817310	16.528198	22.349179	27.341653	33.145326	38.467367	41.820255	44.465000	47.364489	49.435023	51.022574
15.589206	18.205269	27.247481	29.240908	34.057400	36.057373	41.299280	44.815390	47.612322	49.536313	51.290980
11.371768	26.295266	23.879270	26.679813	33.799990	38.125702	41.484632	45.017075	47.678457	49.935836	51.203197
21.542174	23.304186	26.306776	28.563031	35.456196	37.781164	42.208765	44.915499	47.696462	49.749011	50.762285
16.676529	25.871509	22.377801	27.581422	35.568168	37.904725	42.218526	45.173452	47.688530	49.929322	51.354711
23.056876	19.437684	25.498708	27.165579	33.364603	37.948302	41.182205	44.676724	47.494703	49.708741	51.485105
19.865717	21.633815	27.245163	30.911649	36.398759	37.194982	41.453540	44.826157	47.266826	49.483024	50.798726
25.188409	16.385564	28.498312	31.762905	36.792045	38.443533	41.895894	44.963627	47.399975	49.209335	51.338935
24.423216	19.791744	23.939606	33.390490	34.085357	40.098664	41.644084	44.966690	47.585408	49.630295	51.171258
13.286129	25.929274	31.534762	29.575913	35.812247	38.839284	42.564897	45.272529	47.881199	49.775496	51.165829
10.636050	26.396062	31.095531	28.676970	32.750875	37.448902	41.452941	44.743244	47.332715	49.585993	51.418136
22.801506	24.259713	29.535994	29.690665	35.790607	37.893171	41.770925	44.853467	47.615397	49.348034	51.164448
11.321103	23.145636	30.417780	31.165119	37.302113	37.365303	42.562324	45.380665	47.442040	50.066896	51.314100
18.102293	24.822692	29.896443	27.657187	34.408669	38.659734	42.172213	45.281904	48.120096	49.808039	51.295721
18.699489	27.714068	22.075497	33.627668	35.185048	39.323206	41.159920	44.684619	47.517981	49.641861	51.125217
18.247992	21.718010	27.253576	33.457812	35.398865	38.086294	41.772602	44.737497	47.440159	49.551343	51.241221
13.110329	23.274835	30.239469	30.527514	34.388116	37.688456	41.222262	45.066408	47.534902	49.604967	51.237230
22.854399	21.741404	28.432440	29.425350	35.181646	37.814748	41.372595	45.144289	47.800604	49.504124	51.383864
13.422833	21.225851	22.225212	32.248890	33.288790	38.280042	41.409324	45.008924	47.314169	49.375797	50.983345
25.419644	19.802914	26.596503	32.528185	34.942455	38.050633	41.381294	45.240011	47.480999	49.622917	50.786929
11.793330	27.443071	25.267570	30.572758	36.418625	39.981437	41.759667	45.380754	48.335379	50.103855	51.037152
19.691482	25.316368	24.340941	34.360479	33.090982	37.379775	41.425224	44.716570	47.312390	49.674300	51.065705
15.625692	26.142813	24.394910	28.644846	32.225033	38.147912	41.611476	44.497965	47.186891	49.215333	50.947622
13.472925	23.913605	25.298762	34.546910	36.280100	38.958588	41.534070	44.972755	47.589707	50.032649	50.903909
25.658803	23.549416	25.413402	30.653056	35.405600	39.407522	43.089251	45.033335	47.520651	49.661423	51.037771
11.352271	27.072356	30.318939	27.311050	34.544541	39.019385	41.188319	44.736272	47.912979	50.071300	51.387079
18.114769	21.387165	26.913946	29.959833	34.120666	40.272286	41.308837	44.997514	47.600435	49.763651	51.135148
23.342203	16.284647	23.176689	28.389341	35.911298	39.208725	41.136860	44.209181	46.984769	49.619781	51.253780
23.526337	27.521999	29.996411	31.557918	33.597633	39.625737	41.503539	44.794491	47.216148	49.210304	51.267619
19.343203	24.606694	27.204009	31.392243	36.996776	38.764558	42.538639	44.576921	47.362745	49.944629	51.338356
13.429821	23.471677	25.382074	31.212398	34.239749	39.942724	42.570884	45.264235	47.600079	49.859272	51.328679
10.679006	21.920163	28.051296	31.807630	34.619000	38.896650	41.957151	44.884861	47.396957	49.628424	51.292701
18.528539	16.649591	24.763218	28.477849	32.563515	37.450964	41.733350	44.644457	47.717980	49.662189	50.921414
24.573824	28.195506	23.527196	30.350376	33.809589	37.877674	42.049189	45.185564	47.818458	49.612835	50.992798
20.541306	22.884808	24.155832	29.394059	34.856550	38.754902	41.656877	44.751952	47.592667	49.926870	51.302368
14.222891	22.216136	27.514870	27.916782	36.599087	39.747390	42.463716	45.077659	47.892267	49.296289	51.316022
23.408707	22.059491	22.630275	30.116298	36.197994	38.107590	41.989336	44.567983	47.605498	49.621866	51.040134
14.469762	21.052341	21.791043	30.179897	34.464115	39.575318	41.049658	44.535317	47.434941	49.318873	51.146769
19.126842	25.357314	30.775820	34.292089	34.004378	37.630348	42.109820	45.140453	47.743801	49.589542	51.391891
15.852702	23.967873	22.083658	30.209553	36.119532	38.544106	41.829156	45.342923	47.764607	49.745023	51.026504
19.624268	26.169737	29.298194	28.849492	33.190431	38.792794	41.359563	44.752462	47.503393	49.595609	51.428288
19.112822	16.375597	24.199378	33.980528	32.938904	37.678311	41.933175	45.248778	47.659824	49.449633	51.224897
23.569837	23.464654	27.176489	28.623297	33.045876	37.229655	41.589205	45.124544	47.587139	49.691761	51.246214
12.314539	27.586261	31.043766	29.669245	32.916623	37.477962	41.257168	44.668845	47.505318	49.426510	51.397371
21.856350	22.998942	26.191370	29.904205	34.616586	38.284805	41.950337	44.964866	47.685658	49.548262	51.113317
19.938070	25.374490	24.808870	27.791530	36.256889	37.667836	41.481051	44.693663	47.163743	49.668957	51.160204
12.452455	18.821949	22.111780	29.118225	34.665203	37.857507	41.985284	45.045421	47.666703	49.910815	50.905572
12.784657	25.189342	29.771911	29.011632	34.475352	37.259199	41.086701	44.699044	47.407481	49.524344	50.800821
21.688194	22.747363	29.394483	33.698774	32.667197	39.121299	41.691816	45.122777	47.663956	49.560084	51.204234
15.177287	23.550034	25.606751	29.452857	32.810837	38.900571	41.775669	45.204944	47.799532	49.880219	51.122274
14.989225	27.743280	25.575811	28.198332	32.702084	38.472233	41.157806	44.795617	47.195643	49.660433	50.961495
13.279452	20.268013	28.935314	30.455794	33.542375	38.382909	41.945193	44.672786	47.715603	49.773757	51.030890
17.823240	23.400525	29.845562	28.380240	34.516509	37.343765	41.597531	44.870550	47.682320	49.391113	51.368430
17.224179	18.621975	23.944747	31.302613	31.734128	38.825059	41.273776	44.096956	47.329171	49.434377	51.248929
23.204188	18.132957	25.181416	27.019598	32.504585	37.813355	41.299934	44.554757	47.454794	49.457822	51.120039
21.069640	21.891613	22.978915	31.695596	36.072207	37.687910	41.131332	44.980883	47.708898	49.852584	51.098073
17.308386	16.228440	30.466103	29.872494	35.203811	39.692903	42.052067	44.919009	47.436021	49.826095	51.383289
21.282044	23.439205	24.829910	31.493675	33.544004	37.781203	42.154249	44.574489	47.326627	49.360017	51.324081
22.664792	25.845868	26.098543	31.342279	34.326289	38.219250	41.407664	44.728006	47.582697	49.748043	51.012407
17.778268	24.986422	23.532911	31.717830	33.135465	38.759750	41.952944	45.413784	47.431862	49.979100	51.447011
15.807770	17.230095	22.997161	32.867580	33.786245	38.548549	41.957040	45.414795	47.336864	49.515195	51.326089
18.493107	17.996924	30.961023	27.612790	35.145935	38.116355	40.921277	44.572454	47.392596	49.659832	51.276824
19.143802	20.087513	24.002543	33.672336	35.028209	36.979359	41.914529	44.738498	47.518199	49.283387	50.866403
15.805837	23.963885	22.617899	28.450668	33.300408	38.069070	41.582236	44.761387	47.391640	49.384961	51.127609
18.062534	21.565935	25.114459	32.571946	32.614789	37.839179	42.125932	44.766292	47.351178	49.404531	51.032301
25.505548	22.303741	28.113383	28.074803	32.024948	37.108435	41.051379	44.756491	47.337845	49.371910	50.908107
20.070255	22.582882	25.588379	31.225865	35.490109	37.438084	41.868663	45.188425	48.032640	49.656404	51.345143
17.177142	24.508747	24.043746	32.859623	34.556002	37.812627	41.334039	44.301602	47.593833	49.947604	51.280167
18.297175	19.997144	23.052517	28.332002	36.637730	36.976554	41.202984	44.821080	47.289659	49.342743	51.291971
14.966383	20.285688	26.479821	31.424148	33.555382	39.695185	42.157291	45.105726	47.399624	49.603380	51.181741
16.740637	23.444959	27.306056	32.174250	35.564741	36.857984	41.764748	45.380373	47.792635	49.761314	51.429580
22.841235	18.586114	27.735101	26.898969	34.475436	38.392688	40.936303	44.507557	47.838984	49.545391	51.330769
15.452483	24.442711	26.334461	29.490862	32.549761	38.540527	42.236675	45.313645	48.058474	50.081353	51.047928
17.107559	21.466978	23.919458	30.768774	33.882544	37.680692	42.022402	45.303112	47.875505	49.821663	51.168035
21.134568	18.934064	27.115981	34.451040	35.174181	38.790044	41.636838	44.938698	47.542259	49.176313	50.745174
14.170115	22.008390	21.774925	29.693895	36.929562	39.872490	42.544290	45.393601	47.824029	49.968224	51.322024
13.474175	22.525147	29.756956	29.816088	32.810555	37.315797	41.249012	45.253821	47.648366	49.602239	51.117986
20.115496	22.485389	28.803298	28.786125	34.854848	37.330572	41.543073	44.884419	47.330193	49.657789	50.978896
13.767487	20.389866	26.217311	33.001202	34.435312	37.867009	41.281842	44.645155	47.480524	49.731717	51.109270
11.155020	25.853626	22.155283	29.731085	31.649903	36.643736	41.152314	44.927785	47.673216	49.902456	51.374050
10.298940	23.382963	30.477992	29.358264	32.377237	38.688872	41.519253	44.867780	47.450652	49.659799	51.362725
13.833290	16.227098	24.023894	28.511897	36.122840	38.516641	41.181207	44.916559	47.613263	49.910386	51.128965
16.454731	19.948563	24.187940	34.131618	32.452785	39.165052	41.938618	45.387579	47.912490	49.513436	51.163812
10.731473	21.830842	21.667072	27.013516	34.501508	38.821652	41.649879	44.886323	47.785248	49.391853	51.103645
11.957800	27.681815	26.923720	30.568333	35.447473	38.157591	41.298497	44.612415	47.658033	49.701751	51.386908
21.963341	24.738864	24.245367	29.232164	35.118776	39.362643	42.176016	45.152353	47.794729	49.620115	51.141910
14.452519	24.164158	26.810044	30.368512	36.924284	37.772557	41.886234	45.090872	47.785569	50.027129	51.253306
25.163125	17.022929	27.340481	28.768038	35.001616	38.837874	42.072541	44.888105	47.528166	49.635517	51.183841
13.007193	22.646888	24.240270	33.885067	33.094947	36.687945	41.453108	45.103868	47.626062	49.130172	51.063940
25.081954	28.270267	23.877969	30.677148	31.926917	39.304870	42.130357	44.729449	47.247340	49.644469	50.884140
21.354959	20.404257	29.052697	33.755617	35.730427	39.794395	41.381005	45.113944	47.806215	49.631929	51.229054
19.081961	18.162222	24.707186	29.331388	35.277634	37.378309	41.535835	45.188267	47.885863	49.516026	51.290454
17.198603	16.459416	30.696307	27.910487	37.066608	37.368094	42.576690	45.553669	47.983001	49.824205	51.257777
23.289945	25.286067	26.708798	27.477000	36.771818	39.991470	41.656765	45.300547	47.866377	49.559108	51.045110
22.765945	27.732897	28.955358	29.136164	32.866039	37.303811	41.187143	44.965436	47.640877	49.493862	50.740909
10.288422	16.649301	22.693386	33.538562	33.814150	37.549762	41.462068	44.740460	47.446303	49.751555	51.065277
24.184923	25.440103	26.918075	27.205108	33.279381	37.459090	41.639152	44.821942	47.439491	49.587789	51.371727
14.049018	24.473853	30.722612	32.875788	34.508547	37.529386	42.551583	45.060847	47.830378	49.661951	51.107582
14.577976	25.233559	26.344901	32.986921	32.592216	38.804701	42.380732	44.947826	47.821495	49.616866	51.322168
18.770258	18.700440	29.357971	27.669693	35.247249	37.794943	41.477405	44.534213	47.417925	49.652304	50.917765
19.630465	20.558398	26.685704	29.042929	36.536820	40.070938	42.014799	45.316832	47.792494	49.643804	51.203081
14.048555	19.720846	29.916011	31.215308	33.715793	36.896778	41.115795	44.378420	47.357525	49.471466	50.896180
19.774164	16.729699	22.239429	33.719884	34.193686	40.097540	41.801233	45.013867	47.756002	49.873110	51.275040
22.589672	22.602615	25.124641	30.257352	35.366801	38.225918	41.146735	44.731367	47.113954	49.446769	51.223889
22.217916	25.073237	30.508145	32.589025	33.129322	38.876830	41.415597	44.882609	47.301635	49.307565	50.801901
20.299964	21.464296	21.294525	26.506865	35.837142	39.055162	40.962389	44.568339	47.566653	49.463686	51.091128
19.938142	20.293669	31.136968	31.398383	35.150356	37.884137	41.624118	45.359709	48.083494	49.613576	50.992643
17.736056	20.598308	26.812949	27.252259	37.092122	38.391820	41.503828	45.041212	47.448481	49.796640	51.211731
20.433919	27.266069	27.365533	29.620789	33.459440	36.560643	42.112458	45.228620	47.906880	50.119554	50.983150
14.911227	19.112639	21.927337	33.699983	34.477557	38.055745	41.644125	45.243063	48.091387	50.110545	51.462235
15.129303	18.498201	26.598159	33.366848	36.462891	35.936576	41.525799	45.003291	47.493414	49.859606	50.841258
16.479458	20.390960	30.426926	33.300364	32.975105	38.325827	43.054080	44.848266	47.345739	49.984704	51.163576
22.098724	24.644457	25.002803	27.215749	35.560667	39.977511	41.576188	44.845042	47.508912	49.660901	51.220847
21.009603	17.388818	21.304481	28.140103	36.295378	39.716589	41.526869	44.898441	47.565930	49.467348	51.196430
21.744446	22.391122	26.270273	30.233547	33.357332	38.614355	41.215081	45.022773	47.541604	49.489541	51.118931
23.721508	22.788052	27.907945	28.082119	35.863413	38.345898	41.743823	45.426139	47.925332	49.559156	51.244859
25.264613	17.345060	22.462494	31.071629	37.332864	38.440408	40.860060	44.621792	47.261741	49.519532	51.127868
22.385569	22.590635	29.807690	31.926251	32.420566	37.607814	41.089522	44.825637	47.404968	49.625082	51.246995
22.106060	17.304796	28.656640	31.584847	33.117226	37.687953	42.664804	45.197422	47.986412	49.975787	51.088900
10.721671	24.678091	25.993569	28.521735	32.892351	38.812259	41.719309	44.709989	47.314724	49.416467	50.953995
14.211628	20.163225	22.768677	30.969839	35.674953	37.315628	40.818744	44.564574	47.178498	49.490157	50.724883
21.394329	27.543365	28.730476	27.125020	33.044370	38.189642	42.346186	44.815291	47.383415	49.264099	51.257134
15.750001	16.911297	25.132565	27.182024	32.327599	39.436478	42.146451	45.231936	47.624885	50.020686	51.080200
23.572016	19.991356	27.294611	32.045390	36.109045	38.904523	40.707226	44.079039	46.858658	49.732936	51.037280
12.402409	23.361277	27.960061	34.507988	33.756842	37.323969	41.668334	44.646091	47.528083	49.312504	50.858806
10.431504	18.247144	27.388218	30.046643	32.108495	38.015743	41.593294	44.534180	47.380968	49.475671	51.301506
16.659739	21.901437	26.832335	32.449280	33.651332	36.697516	41.155216	44.683383	47.836004	50.099977	51.146828
15.555201	27.403734	24.880580	33.789040	34.859091	37.441479	41.608526	44.971749	47.563724	49.504468	51.082991
23.983856	18.823780	31.252389	29.372696	33.493673	37.936593	41.517884	44.672848	47.378837	49.642681	51.118807
22.441361	20.190936	23.111152	34.377397	32.027273	37.187924	42.205470	44.643349	46.969243	49.252741	51.024216
23.401427	27.602272	27.071164	33.855695	36.030681	37.388303	41.705108	45.202846	47.520880	49.675285	50.964945
16.929504	25.760935	27.747164	29.381210	35.303591	38.946235	41.019097	44.689724	47.426000	49.398754	51.193855
22.370942	18.172246	24.532348	32.460912	34.079899	39.338609	42.314444	44.904418	47.766825	49.883616	51.459588
10.878135	27.177402	24.335190	32.290629	37.263589	37.524260	41.739212	44.964838	47.758325	49.720765	51.137278
15.207686	23.026929	22.228005	28.587253	32.552421	37.746376	41.054587	45.036558	47.361895	49.632498	51.223839
25.813091	26.680480	30.167845	32.351424	36.484545	39.572051	42.363042	45.031898	47.400168	49.513978	51.052967
16.877455	23.817263	22.151621	27.874001	34.640828	37.678627	41.413417	44.778966	47.711496	49.544244	51.148059
11.586681	28.456965	29.215865	30.972930	33.632414	37.404220	41.145359	44.825824	47.683062	49.636565	51.282199
16.568228	23.599746	27.652944	31.630016	34.763713	37.454907	41.769384	45.071325	47.754941	49.824988	51.286133
18.580003	20.183707	23.128235	27.923337	34.075907	38.098377	41.929359	44.892502	47.708764	49.781200	51.382269
17.129506	18.950499	22.767909	34.600597	35.523965	38.998084	42.193264	44.796639	47.223642	49.439259	51.198234
20.829747	19.631869	29.806875	31.283532	31.946394	38.579191	41.301064	44.614045	47.355815	49.702888	51.110490
18.887922	20.716500	24.322919	32.411883	35.243429	39.308229	41.414628	45.093939	47.738651	49.305088	51.208648
22.940640	26.386073	27.804792	29.632635	35.872581	38.458461	41.537866	45.267891	47.755652	49.813471	51.430439
16.713337	25.864438	29.360014	28.185452	33.872486	37.807113	42.154318	45.087491	47.692904	49.226828	51.070031
15.370312	17.787593	21.657545	27.742286	34.724977	37.931207	41.287579	45.094150	47.530695	49.639247	51.293906
14.096607	21.014752	24.012134	29.246885	35.486987	37.564990	41.759454	45.114615	47.627783	49.524023	50.802696
22.463356	16.225050	23.961977	31.964790	34.236295	38.028078	43.014389	45.289207	47.586716	49.698958	51.310219
17.273838	16.399885	22.575459	28.646781	36.433438	40.094963	41.264589	44.915341	48.244675	49.881471	51.367016
14.566528	16.021329	29.559224	27.333262	32.284397	37.082389	41.662504	44.884855	47.654284	49.690946	51.313311
24.681124	18.768607	27.415908	31.815238	34.501281	37.558180	41.537876	45.021701	47.772584	49.710870	51.191886
10.366246	20.188205	30.672099	34.502089	34.529434	39.766911	41.825696	45.121918	47.610698	49.462441	51.320164
23.337602	28.294064	29.112962	31.200727	37.155752	37.170591	42.575295	44.819285	47.865796	49.783388	51.258350
11.472994	19.656102	25.362478	32.714129	34.151288	40.114644	41.470228	45.426661	48.002671	49.846627	51.307760
20.961287	18.724720	24.913065	30.688653	34.795706	38.939035	41.088849	44.954232	47.505206	49.446808	51.247336
19.236118	28.300864	22.770057	31.508016	33.728932	38.226839	41.268888	45.019498	47.831703	49.546456	51.271950
11.016952	23.229896	27.671759	30.520020	35.061117	38.428704	41.524266	45.223971	47.652883	49.670149	51.246625
13.712134	18.789995	24.540294	28.359651	32.373254	39.648531	41.715677	45.161670	48.100998	49.914047	51.242942
25.066451	24.137794	25.272102	27.180977	36.281201	37.371202	41.987840	45.163257	48.014357	49.683190	51.387458
18.240748	28.632871	30.704042	28.586286	33.749199	39.010986	41.859572	45.294404	47.844575	49.636829	51.006505
17.458695	24.459888	22.238479	30.085862	34.158820	37.458571	41.342023	44.904002	47.473473	49.536073	51.273634
22.538247	21.854170	28.765004	29.908188	34.809070	39.066568	41.974988	45.206519	47.774273	49.890045	50.902286
11.374499	16.301386	25.879717	34.176951	32.509266	37.068991	41.149946	44.809390	47.573643	49.511009	51.021935
15.246680	24.303669	22.438738	31.181352	34.473542	38.830165	41.279327	44.731817	47.688214	49.791220	51.021037
24.916494	19.840972	29.515048	27.506926	37.165464	38.806997	41.488178	45.234561	48.036107	50.022625	51.030264
12.963921	23.273466	28.153327	30.876828	32.873750	39.916006	42.652241	45.355984	47.643334	49.701294	51.006298
15.456887	17.674742	27.553555	32.332958	35.188341	36.728828	41.523124	45.093987	47.840107	49.428791	51.262510
25.156586	21.042963	25.463912	30.963521	33.695423	39.854279	41.716181	45.139243	47.594652	49.374649	51.098786
10.774948	26.265191	26.187307	31.098850	32.045251	37.804255	41.481242	44.696777	47.409612	49.393573	50.758197
11.861628	22.138066	25.740006	28.794176	36.651517	38.917900	40.780004	44.516447	47.931451	49.975523	51.454758
12.898097	27.495427	29.099902	28.881256	37.283392	38.355467	40.986384	44.570122	47.400613	49.306520	51.005357
11.632576	20.836375	24.155490	28.881802	37.230329	39.514880	43.025405	45.124475	47.906298	50.005218	51.275032
24.064727	25.987708	28.917069	33.287939	32.390618	39.385625	41.025503	44.746622	47.383112	49.206253	51.195688
25.692557	26.823200	25.739339	34.032800	36.888663	37.595491	40.948090	45.049925	47.607575	49.457663	51.166489
20.195149	18.844092	23.183183	33.352045	33.997098	38.174681	42.093820	45.794000	48.280991	50.003689	51.161834
17.498276	21.147652	25.838489	31.699109	36.264742	39.594047	41.653373	45.285165	47.828873	49.622800	51.481336
18.969715	19.278255	27.820220	30.471520	34.349813	36.995809	42.484318	44.713424	47.161237	49.567161	50.980977
18.064489	20.735507	24.055226	28.898710	34.033096	37.613124	41.327166	44.934575	47.754717	49.777340	51.415755
11.186520	20.139398	22.253260	32.073381	37.621503	38.794270	41.880676	44.960380	47.739308	49.600345	51.130669
14.238368	16.787393	27.733220	30.691910	33.325689	38.873181	42.414431	45.416976	47.753869	50.112605	51.575037
19.443904	17.982793	24.324674	30.383456	33.070261	37.904250	41.231639	44.897954	47.408320	50.120812	51.389237
21.449690	21.901855	29.931719	29.287212	33.936874	38.914842	41.102928	45.159923	47.496380	49.439602	50.881233
10.650897	23.445860	26.424504	31.708504	33.727344	36.873417	42.029495	44.933548	47.660303	49.376671	51.153265
24.918742	25.323852	22.186987	31.129838	32.741114	36.465627	41.938557	44.520493	47.490027	49.735393	51.262978
14.242843	24.018754	28.748482	30.301126	32.486435	38.068285	41.782194	45.414852	47.633003	50.024992	51.180330
17.692072	16.776688	22.529317	28.308166	33.098569	37.854980	42.185552	45.397538	48.063424	50.071040	51.364982
16.723347	20.356672	30.902167	26.733648	36.204921	36.669998	42.338970	44.943775	47.623553	49.836161	50.929052
21.693732	26.164972	22.479358	32.528836	35.248388	37.568335	41.347892	44.674167	47.677885	49.380819	51.244068
10.787978	17.183259	21.863790	26.680087	33.877909	36.786513	41.602503	44.848996	48.047091	49.948666	51.122580
15.657713	21.417447	27.133948	28.252827	33.427572	39.103343	41.960358	45.368651	47.696422	49.826014	51.278692
10.612567	26.088758	25.361709	27.383772	31.959149	38.374534	41.832846	44.810573	47.441750	49.553988	51.435803
25.580065	16.920599	22.545095	32.309237	33.766283	37.329608	41.809569	45.177456	47.903411	49.623425	50.811606
20.466660	15.996580	23.604997	29.912550	36.627313	37.102173	41.431626	44.633509	47.448285	49.716821	50.896301
15.478872	15.750262	21.432778	29.309793	31.675409	37.008352	41.896751	45.222849	47.657899	49.599799	51.272180
13.921480	16.259990	22.954486	33.711269	35.250889	40.033529	41.035066	44.691894	47.449462	49.982688	51.162526
12.394933	22.578834	29.971849	30.290404	36.098026	37.044856	41.950657	44.756786	47.369305	50.033352	51.386753
21.938410	17.782688	30.353101	31.902201	32.176267	36.862067	41.530553	44.662372	47.374573	49.586550	50.930176
14.557368	19.590558	21.222227	27.653483	34.335666	36.922731	42.055047	44.786764	47.416924	49.688910	51.351847
16.242500	18.454396	26.839431	27.641044	33.887420	38.786307	41.385525	44.912907	47.632409	49.315187	51.441042
15.528838	18.824188	27.343319	33.638674	36.710281	37.405512	41.637350	45.396271	47.875109	49.951858	51.228025
22.414437	16.494069	28.388165	32.498972	34.959949	37.507127	41.668773	44.935786	47.237020	49.275299	51.266421
25.513108	26.358591	23.611261	28.756971	34.600940	37.341345	41.819326	45.072492	47.691384	49.752485	50.887885
25.231889	28.487087	28.255421	28.969144	32.444090	37.349510	42.272372	44.740894	47.831690	49.702352	51.005850
21.717679	18.164586	31.323627	30.812758	32.706502	38.168888	42.969164	44.890685	47.531198	49.628698	51.195837
16.190856	25.510176	24.767276	27.828745	33.486760	36.744487	40.993736	44.852719	47.467250	49.455596	50.806455
25.692960	28.063024	21.980451	33.075690	34.689940	39.156404	41.981924	45.020608	47.470902	49.622982	51.232524
15.118662	18.750184	27.837032	30.354172	32.021925	36.837279	40.851977	44.511180	47.792752	49.717591	51.098888
15.527775	20.497585	24.754769	29.006196	33.050407	37.688431	42.175864	44.715946	47.552652	49.600416	51.004927
23.714596	25.700574	30.054910	31.934877	36.974931	38.080225	42.517670	45.167274	47.882335	49.671245	51.508527
21.988002	26.556161	30.817550	34.184701	36.120591	38.934845	40.668118	44.514266	47.538847	49.475591	51.050253
13.880794	21.056533	25.870062	33.990831	34.289668	38.794016	41.338959	44.870988	47.654324	49.802460	50.928009
15.646947	20.966987	22.725787	27.173253	36.327902	37.114828	41.029321	44.485517	47.173372	49.463418	51.159067
17.778970	20.310934	26.379664	28.797962	32.656830	37.270801	41.791587	45.557729	47.496679	50.020600	50.778438
11.253565	20.032735	29.738312	27.802022	35.112490	38.387371	41.682746	44.772224	47.554423	49.768924	50.967110
22.888179	21.801659	27.712109	30.628247	32.886834	38.111997	41.747643	45.043827	47.735598	49.887515	51.448368
12.195688	24.978963	23.478201	28.559356	36.355915	37.669049	41.816617	44.386904	47.285859	49.629799	51.254276
18.273538	25.879816	25.258204	28.336941	36.548168	37.399385	42.233667	44.924312	47.367205	49.484507	51.203087
17.430296	28.277944	27.508644	30.416999	36.924212	37.195867	41.458702	44.926307	47.526509	49.706230	51.219522
16.307226	27.635651	23.648282	29.328730	34.220261	38.103358	42.192593	45.219885	48.215706	50.182775	51.634311
15.224510	27.860633	29.708191	30.021770	36.793287	37.701751	41.522413	44.915542	47.611459	49.869693	51.233615
15.695554	22.088225	25.297487	30.575344	36.159687	36.884000	41.516438	45.015689	47.753844	50.068799	50.988565
14.621012	20.165246	28.156830	30.717508	35.797687	37.515063	41.985012	45.145388	48.109610	49.802167	51.211224
24.641485	26.864015	28.671622	28.745696	32.871021	37.861113	42.224044	44.047412	47.315640	49.711180	50.998004
11.570365	25.983216	31.265417	34.305250	33.634061	37.352212	41.757157	44.823417	47.884487	49.378849	51.288141
21.565806	23.667484	23.812517	31.653316	32.199848	38.078827	42.536256	44.803332	47.399569	49.905675	51.176040
11.465599	19.531842	21.984301	32.209415	33.294249	38.320547	41.882254	45.008769	47.662601	49.925373	51.332152
14.087198	23.762342	24.438482	30.915486	34.751921	38.374635	42.269060	44.814213	47.417876	49.743870	51.031222
19.379779	16.303307	24.894803	33.708793	36.919745	36.756112	41.976148	44.647843	47.867673	49.642537	51.191304
17.036782	25.928253	23.363659	32.432771	33.894833	37.395696	41.421076	44.475176	47.388412	49.699456	51.291873
23.117674	19.203754	23.716638	32.796394	34.708373	38.623249	41.835392	45.109961	47.647612	49.679995	51.060882
19.046153	19.318190	29.630461	30.444489	33.946306	39.408046	41.003838	45.409825	47.342993	49.580098	51.282272
16.257968	22.655875	28.242152	34.514450	36.024553	38.722740	42.053889	45.563793	47.890359	49.893520	51.216483
12.397802	22.185947	29.845378	30.068817	34.574281	39.885496	42.379219	45.037162	47.821776	49.791934	51.146108
15.123195	23.973009	24.766319	31.712474	36.477639	36.730433	41.366542	45.440483	47.798014	49.595198	50.860782
18.873971	27.925432	22.052685	27.172053	33.243267	39.415520	41.169032	44.575855	47.642976	49.775938	51.027958
15.014573	23.179789	25.306347	27.966143	32.358388	38.005373	42.034113	45.014333	47.371342	50.034566	51.063172
23.786012	23.071835	22.885310	29.969491	31.630088	39.106176	40.841686	44.333527	47.492603	49.343775	51.336730
16.057429	16.359237	23.128895	32.630985	36.739421	39.211661	40.906410	44.379384	47.664693	49.734363	51.156383
15.722702	24.071998	25.861682	33.201194	34.437797	39.309655	42.313974	45.464132	47.809184	49.610264	51.050872
18.734434	22.666003	25.349767	34.018088	35.770821	37.175310	41.972846	45.052842	47.770353	49.845245	50.881720
11.785680	21.719818	28.420204	31.702801	32.109360	39.032679	42.139851	45.168065	47.675711	49.945706	50.964950
10.709207	23.410739	31.313755	30.950929	34.298438	37.416137	41.834983	45.211375	47.634091	49.503697	51.166649
19.918900	19.376444	24.112273	29.657500	34.992662	37.744162	41.802027	45.125992	47.601473	49.544601	51.232370
11.830815	26.850971	28.053866	27.733494	35.121049	38.545567	41.300757	44.710222	47.629016	49.794578	51.192367
18.822493	28.230643	27.989978	30.110607	35.483666	38.194698	41.855166	45.137292	47.348009	49.403684	50.882848
11.095225	16.352414	26.006407	31.930799	33.482723	37.093531	41.908154	45.383001	47.987869	49.744541	51.354102
18.742961	25.793875	28.076876	30.442558	32.716472	37.750676	41.935034	45.472970	48.108373	49.689398	51.369474
16.566967	20.470060	25.981523	31.137021	31.968096	38.217418	42.116764	44.846627	47.432915	49.523627	51.050809
14.719855	24.463644	23.339541	32.630229	34.639019	36.982959	41.398461	45.064986	47.468677	49.447223	51.215573
22.601545	20.069569	23.924067	34.128463	36.338801	38.721302	41.745604	44.841417	47.378734	49.454690	51.164534
10.758961	28.139149	29.298132	29.859180	32.321410	37.366415	42.852058	45.094696	47.487973	49.418990	51.268063
16.437577	16.718162	30.977547	29.501962	36.094558	37.796465	41.877967	44.872391	47.549029	49.485205	50.991607
15.413245	25.403608	29.309929	32.665637	36.117298	38.048723	41.767367	45.119761	47.559810	49.671573	51.070480
20.951735	19.133044	24.242142	33.488451	37.270956	37.972821	41.787780	44.884978	47.449054	49.600823	51.118990
23.360487	23.831771	27.683163	28.748418	35.317455	39.498833	41.122837	45.071019	48.054499	49.901809	51.252947
24.909692	18.580242	31.244731	31.713698	32.274443	38.634726	41.269995	44.890416	47.580793	49.781044	50.883138
17.624082	20.775518	31.261361	28.040181	35.096412	37.896753	41.644561	44.732106	47.654221	49.413879	51.095293
18.141599	21.076642	22.885563	29.029710	32.951840	38.964368	41.825201	44.997984	47.195003	49.526781	51.070597
24.294925	21.901011	22.413910	33.153225	32.826293	37.503151	40.898389	44.197980	46.910410	49.383019	50.791781
10.562467	26.497417	26.677189	34.016746	33.359690	37.616621	41.570469	45.028467	47.713920	49.677655	51.128975
15.667970	19.503459	26.454770	26.524362	37.008862	37.693096	41.571070	44.579891	47.319733	49.507571	51.191145
22.783665	22.011508	26.907660	32.424459	36.401505	39.663264	42.594933	45.078351	47.580872	49.516262	51.245447
12.903979	17.064820	24.572087	28.800856	36.023995	37.513011	42.565918	44.858634	47.601078	49.848012	51.371693
24.981290	21.055643	24.583536	27.902077	36.005393	38.565624	42.349132	45.245189	47.881836	49.732592	51.175130
23.120578	21.504569	24.719619	31.854286	32.094781	37.087708	41.942163	44.892056	47.509245	50.042731	51.176971
17.362847	27.070607	23.341945	28.502331	37.493601	40.113066	41.492931	44.636050	47.695282	49.588741	51.109582
21.093272	24.772149	24.162881	29.259237	34.244133	39.071239	42.029043	45.464580	47.872637	49.469480	51.375727
20.402498	28.319700	26.213234	33.075112	35.009351	38.041635	41.615843	45.062003	47.864136	49.385734	51.214871
10.657084	16.089250	25.606504	33.980139	34.679147	38.766573	41.557340	45.198482	47.445319	49.877526	51.436217
21.866624	25.618643	26.657140	30.165065	32.546195	38.820148	41.810788	44.818172	47.469195	49.679361	51.296919
21.610751	27.888680	27.392191	27.430038	33.517581	39.233815	41.481766	45.049674	48.002740	49.829405	50.931910
14.922076	24.055957	26.715981	29.916829	31.720520	38.480823	41.206414	45.046115	47.512831	49.593854	51.332008
22.828397	23.673656	29.752327	29.316966	37.358465	39.236396	42.450280	44.540641	47.484636	49.536344	51.197955
18.635019	27.554961	22.376288	28.867385	37.034789	37.993578	41.752627	44.685051	47.463621	49.624597	51.221441
12.361491	16.906104	25.037613	29.090816	33.173484	38.921422	41.715770	45.458161	48.148503	49.423482	51.413412
24.251044	23.109222	21.706851	29.897391	35.388986	37.301465	41.502008	45.071349	47.440492	49.414770	51.256185
14.624411	20.458173	29.557160	32.788992	36.110880	38.312256	42.168158	45.072716	47.690947	49.753023	51.140269
16.963116	20.006180	23.144902	30.938490	33.764099	37.638341	42.256905	45.169893	47.679223	49.940140	51.313898
14.551350	17.140538	27.401552	30.752012	33.851443	38.148842	41.700835	45.112264	47.977409	49.527840	50.827371
19.910800	21.289506	27.017419	32.240485	35.987778	39.922938	41.925819	44.829693	47.445975	49.843208	51.002406
23.730971	24.738032	21.995517	31.686026	35.659657	38.533281	41.864313	44.649352	47.096513	49.298547	51.220240
10.765332	16.449348	24.854763	29.047942	35.913125	38.519833	42.474104	44.929411	47.501492	49.604896	51.259303
12.649537	19.696253	23.995366	32.321399	33.185122	39.252823	41.466856	44.937652	47.862520	50.116844	51.358109
24.116341	28.237444	24.284920	30.431146	34.878573	38.624617	41.461099	44.895361	47.658495	49.566755	51.482972
23.355172	26.878886	23.179769	28.015493	36.587241	37.503786	42.195353	44.745113	47.700437	49.547132	51.449658
15.749881	20.395146	28.132260	32.362081	33.613702	39.208053	41.344972	44.564591	47.223292	49.591664	51.163745
18.667298	16.119987	30.134973	34.210908	32.587589	37.614720	41.284932	44.728836	47.489095	49.636520	51.288164
13.278676	18.127899	27.238268	29.842224	34.246043	37.714518	41.560647	45.122008	47.856141	49.799666	51.237422
10.665126	19.739105	24.514738	30.826502	31.877076	36.787624	41.057835	44.252792	47.332805	49.163606	51.113186
18.359437	20.616885	25.183357	30.955051	35.206735	37.350268	41.833632	44.910847	47.632486	49.875011	51.348273
22.116479	25.546555	26.807537	28.616020	33.547511	38.830505	41.362614	45.015665	47.517202	49.733700	51.338203
17.584743	22.843604	30.101885	34.677473	33.519269	39.228985	42.682940	44.791553	47.873240	49.913226	51.362210
21.667721	16.443040	27.825312	29.614496	32.297865	37.956162	41.245846	44.991102	47.642541	49.650272	51.409611
23.907326	27.649913	28.647137	32.691332	34.621647	36.546211	41.698040	45.184795	47.782834	49.941921	51.154392
20.354384	19.560887	22.403694	29.777804	33.548695	39.635440	42.734953	45.420569	48.219839	49.731689	51.032060
15.053166	26.356626	27.616165	29.391875	35.466676	38.171339	41.923238	44.824768	47.648735	49.756145	50.862301
24.280875	25.471325	25.283794	30.218806	31.757288	36.520890	41.255537	44.684787	47.410690	49.344486	51.073176
11.003715	16.251706	24.302908	27.520467	34.653175	38.798904	41.446205	44.776865	47.560846	49.893189	51.310441
16.342190	17.923337	30.609479	29.702706	32.019853	37.059421	41.179915	44.599007	47.424737	49.217841	51.177229
16.594852	27.162400	26.911491	34.333380	33.693054	39.603402	41.157865	45.663599	47.793551	49.530812	51.264548
13.839872	17.380936	22.393861	34.250195	35.275200	37.417384	41.955654	45.297510	47.867260	50.200354	51.371459
20.173448	18.780759	21.887510	28.550576	36.204344	37.482952	41.078914	44.582526	47.872173	49.635219	51.306722
21.147519	20.311061	25.858439	28.316083	33.208623	38.962103	42.044188	45.062774	47.553951	49.490575	51.213720
19.901070	22.896812	27.423386	28.564474	37.279211	37.848415	41.377744	45.021422	47.790273	49.785014	50.965673
17.814886	22.138637	30.389997	33.485113	34.884097	38.474578	41.559951	44.633978	47.380105	49.612246	51.226268
12.653119	18.172763	26.293566	28.745114	32.880408	39.050973	41.535527	45.240649	47.716265	49.785355	51.110793
14.432978	18.694758	30.592249	32.759476	35.674835	38.517671	42.423071	45.275386	47.724670	49.394764	51.078616
20.607244	19.322439	27.584233	26.822961	32.493391	38.460966	42.072972	44.907113	47.363130	49.451354	51.016143
23.180187	26.662406	22.969192	30.279690	32.412818	39.582102	42.342546	45.035639	47.809223	49.699176	51.346098
19.934818	20.626171	25.975159	28.016835	33.924841	36.558828	41.191721	45.046344	47.215067	49.358697	51.286953
23.333106	21.707129	23.482806	33.964200	34.018186	39.911736	41.273646	44.858574	47.865784	49.457686	50.975784
10.465623	21.647356	31.527001	31.161963	36.974534	38.118421	41.876665	45.313965	47.771173	49.703665	51.110112
23.916400	19.578885	24.943041	31.078213	36.464481	36.568049	41.701595	44.861881	47.711538	49.725852	51.214591
17.563929	16.548720	27.090636	27.561437	33.474053	37.029145	41.216507	44.814034	47.830639	49.478472	51.161985
10.384051	22.571968	24.523641	30.641249	35.228465	37.973876	42.296652	44.921761	47.577499	49.714256	51.129667
22.397621	27.568630	26.943411	33.200038	33.207730	38.515771	42.156693	44.830332	47.586385	49.492332	51.223114
15.972179	18.490883	29.469586	29.404144	31.777943	37.577572	40.990208	44.803747	47.491933	49.403718	51.314138
10.961957	19.214622	30.395168	28.020319	33.268956	37.266876	42.085425	45.201131	48.065368	49.686330	51.039679
11.374010	24.027255	25.981668	32.658850	31.907245	37.148795	40.872806	44.857194	47.953949	49.756023	51.325844
11.832531	19.905182	28.915931	32.262184	37.210892	37.679791	42.748752	45.043575	47.492612	49.924986	51.096287
19.607275	23.872366	23.225680	28.259564	33.811394	39.463402	41.529134	44.897315	47.849746	49.446292	51.231549
12.825339	21.489696	26.420124	33.736982	34.481831	37.442274	41.345511	44.946647	47.394886	49.421322	50.748802
23.343819	22.322164	27.100752	32.158639	34.595515	39.926607	42.369979	45.248550	47.939425	50.140149	51.196410
17.957883	25.097365	21.896437	28.237234	33.281952	38.225139	41.298703	44.253387	47.326271	49.699825	51.476509
20.314038	22.702279	28.551720	29.316690	33.401176	37.405727	41.607121	44.795408	47.527060	49.569666	51.134315
16.067102	17.101606	26.430003	27.524584	35.189036	37.670804	41.501408	45.022006	47.513731	49.679309	51.077570
21.880039	23.731217	23.389109	32.875399	34.499724	36.681008	41.048913	44.461862	47.373979	49.393329	51.159228
15.624854	27.445358	26.522778	28.082797	36.348031	37.538164	41.711469	44.931056	47.346643	49.846424	51.363862
23.779464	26.562443	27.694747	29.842602	32.315581	38.087536	41.999087	45.003387	47.978047	49.399978	50.825633
10.819514	26.005120	29.126780	30.270340	33.576866	37.685030	41.187308	44.785699	47.656919	49.691002	51.009436
25.524843	18.617465	22.287275	31.956268	33.628881	39.121310	42.432750	44.986473	47.562628	49.668716	51.231503
10.880479	16.606364	26.372796	34.466023	36.601472	39.476530	41.618467	44.743735	47.324243	49.169806	50.724644
10.358487	18.922251	27.446823	29.684636	36.617768	36.047638	41.118083	44.921446	47.640134	49.652693	51.464908
11.853544	16.404253	31.201845	32.204990	35.129082	39.780238	41.513514	45.159705	47.493031	49.548966	51.167943
13.714782	26.639157	31.762171	32.806603	34.796643	40.133128	41.944377	45.050900	47.783584	49.692295	51.326393
12.670655	20.156266	30.889048	28.120795	34.871413	38.051573	41.418348	45.261690	47.717522	49.801007	50.838594
20.358622	16.936741	25.483851	34.663202	32.918265	37.686992	42.129854	44.935817	47.392236	49.574939	50.891791
10.611993	20.507964	31.736897	26.922343	34.219911	38.399125	42.233025	45.102972	48.005453	49.929839	51.108652
19.429077	24.659186	25.317781	31.383286	36.237709	37.200560	41.994950	44.445843	47.373788	49.221310	50.769038
17.850822	28.050846	31.260656	32.311022	32.210954	38.368117	41.598512	44.725016	47.715337	49.764135	51.282114
19.601781	15.890059	24.506534	30.542898	33.564236	36.876647	41.297662	45.281457	47.558329	49.557671	50.918400
19.572443	27.620527	24.616090	33.000621	32.318372	38.463334	41.043846	44.419499	47.490020	49.651832	50.690684
21.116859	20.149542	23.241446	33.504664	34.195527	39.608546	42.831430	45.345723	47.850110	49.813469	51.430396
21.360882	19.752428	30.228424	28.922058	36.650651	37.864928	42.302773	45.267924	47.530825	49.423990	51.266780
19.770672	23.172007	23.694574	30.445105	36.859275	37.625862	41.582215	44.609021	47.389269	49.756388	51.369725
10.874576	28.200214	26.837111	30.847056	35.893291	38.534794	41.619015	44.942396	47.690971	49.987788	51.245088
23.391116	17.968820	25.462426	32.778875	35.654146	38.374462	41.948774	44.588616	47.370839	49.697576	51.060796
13.073785	19.213299	24.123868	31.400965	36.457883	37.958169	41.491671	44.767210	47.471329	49.923008	51.345196
23.256714	21.666976	31.881179	30.164227	33.185207	37.330224	41.997085	44.830303	47.436078	49.996090	51.400633
16.568378	25.712413	25.909806	33.568595	35.847365	37.772652	42.221162	45.031435	47.767335	49.515654	50.805428
16.108472	19.628919	28.701600	30.355658	32.805174	37.903960	41.894192	44.760943	47.729761	49.706327	51.190616
11.746875	19.737861	22.210959	27.793170	34.199631	37.602328	42.689328	45.256050	47.761849	49.555706	51.145585
13.688966	25.417776	24.295718	27.916543	31.794327	38.069593	40.652634	45.156492	47.467471	49.469993	51.165090
13.210821	17.192901	22.884042	32.694814	32.951361	40.110218	42.139135	44.542679	47.230387	49.547429	51.024534
14.430946	23.591963	23.204638	34.211295	33.709971	38.892965	41.813844	44.287591	47.204053	49.513350	51.126000
19.006596	20.629450	25.242179	28.220764	33.458540	37.698595	40.824658	44.728149	47.127691	49.631990	51.174588
11.611651	20.787641	23.519260	28.800766	32.988214	38.343214	42.656631	45.492402	47.753877	49.546156	51.332284
20.045185	16.459596	22.215343	30.122663	31.525545	36.056907	41.074142	44.678911	47.335341	49.341106	51.346680
10.436361	26.149527	25.071343	31.138961	35.530141	39.873976	41.890303	44.749028	47.641741	49.789459	50.847097
14.633606	28.331459	22.369389	28.756262	34.079679	37.935746	42.835472	45.353682	47.588654	49.365749	50.841431
10.901461	18.624633	30.535817	27.118105	31.992932	38.600807	41.505294	45.364682	47.601565	49.381827	51.122421
15.964206	23.312605	27.710660	34.391200	37.087958	37.109875	41.917134	45.275024	47.722382	49.508183	50.965073
11.346562	17.208549	28.645796	31.098664	35.113726	37.524689	41.696946	45.310177	47.287323	49.188888	50.999397
22.367630	26.709118	27.723356	29.777976	32.114706	38.186153	41.118502	44.856577	47.793103	49.610919	51.335165
19.966322	18.852057	28.440043	32.538304	36.374883	39.025283	42.048824	45.200195	47.929816	49.708652	51.477085
13.347314	22.920629	26.179686	32.460288	34.630319	39.087393	41.796244	45.248719	47.471518	49.258495	50.788645
22.897040	16.822794	23.936840	34.048927	35.395353	37.271814	41.464791	44.880413	47.783944	49.306751	51.079985
15.892934	25.992976	25.083791	34.319347	32.243756	37.500099	42.380988	45.303439	47.877272	49.690939	51.115537
13.014831	26.264621	24.802469	27.368073	32.551113	37.277383	41.674359	44.842546	47.967175	49.811691	51.404238
14.655941	23.738953	25.082411	33.704057	32.489945	36.715779	41.531781	45.103069	47.714640	49.571430	51.046861
10.971024	25.914744	23.500095	26.747383	32.970364	39.275820	41.319620	44.921032	47.448665	49.593548	51.239244
14.665887	18.646152	25.862375	31.974505	36.244554	38.513944	41.908502	44.754408	47.352906	49.598114	51.163878
15.178712	22.518100	27.300903	31.336287	37.347405	36.571234	41.533817	44.637854	47.878402	49.740505	51.032789
25.244286	24.175077	31.190074	28.374249	37.222561	38.512239	42.601449	44.869525	47.621544	49.854049	50.885298
18.249144	27.321907	25.003337	28.340153	35.276748	38.253678	41.104081	44.939866	47.640362	49.705765	51.517134
10.612352	20.140056	24.829581	31.122336	35.673757	36.865690	42.236331	44.635807	47.676367	49.669376	51.220528
21.098169	22.126810	23.515456	30.714413	35.993101	38.124712	41.974108	44.764695	47.207381	49.354473	51.056838
24.754973	19.848708	28.427328	27.986530	32.119454	38.216280	42.044050	44.879147	47.487261	49.531523	51.356571
20.493182	24.590287	24.629847	31.020359	36.486776	37.241798	42.235557	45.192747	47.500259	49.399772	51.309562
10.587331	24.255032	24.812570	28.731152	35.100441	37.596237	41.730071	45.065926	47.778964	49.824103	51.118146
14.986443	27.227613	31.218743	27.338531	33.011334	38.912515	40.943162	44.402806	47.291501	49.698308	51.172775
17.356540	22.171352	29.710049	32.163998	33.919482	38.456395	40.800102	44.700122	47.408194	49.542763	51.232710
18.411115	18.023953	21.983375	31.358007	35.295995	37.846329	40.766700	44.737000	47.007367	49.505591	51.171652
15.464963	22.229576	22.086298	34.181351	35.220096	39.179845	41.182650	44.525967	47.299344	49.547715	51.167646
11.042962	17.552646	28.628153	32.953206	32.797660	37.162857	41.630690	44.559118	47.693647	49.759888	51.411558
19.962470	18.611973	22.475503	32.319175	32.293931	38.414892	41.213728	44.295951	47.286347	49.335220	50.881610
17.138170	16.322659	21.625901	30.663419	35.286146	39.022640	42.344828	44.682216	47.379064	49.608129	51.351750
11.267464	20.398483	25.137583	27.218451	33.415405	37.380104	41.715585	45.033858	47.631659	49.657862	50.993656
20.793623	26.723035	23.054685	29.698951	35.891622	38.654179	42.611494	44.787046	47.939005	49.451813	51.187853
20.057769	24.371026	22.955418	31.962000	37.108005	37.402192	41.351489	44.561279	47.451761	49.999913	50.924940
25.433747	17.648234	23.848912	32.061711	32.333669	37.330263	41.123714	44.378803	47.079573	49.220670	51.237957
14.026503	27.871925	31.658717	27.835332	34.783075	38.854854	42.413520	45.157168	47.547579	49.711444	51.171975
23.167763	23.630934	31.422256	32.695238	34.191669	38.504642	41.346382	45.070326	47.878983	49.898653	51.395406
20.204740	24.696343	21.631950	28.428058	33.668657	38.005864	41.084863	44.578124	47.803780	49.541060	50.865028
11.332400	20.598274	22.408497	27.365131	35.444266	38.630073	41.076120	44.795043	47.712813	49.830747	51.456525
16.522747	16.128099	27.242519	30.986484	32.653300	37.013898	42.623503	44.560092	47.620018	49.667460	51.350039
14.254773	18.327208	22.164213	27.443632	31.662249	38.106146	41.067809	45.075630	47.667662	49.449774	51.237686
11.401417	18.690580	23.156754	29.425224	34.415417	36.681147	40.780753	44.781607	47.605797	49.256200	50.931458
21.117528	21.092663	25.077765	34.104298	36.447985	37.578600	41.633163	44.833720	47.476142	49.772925	51.361469
18.499891	28.336960	23.484330	28.256254	34.440643	39.638149	42.615643	44.966930	47.803067	50.039073	51.280795
15.411927	23.129000	26.180827	29.701693	34.517999	36.765477	42.026735	45.145761	47.851178	49.756181	50.675674
20.047459	20.968653	26.394473	33.085742	34.423712	37.074707	42.127625	44.671991	47.694813	49.621913	51.048248
13.569429	26.024315	26.961569	28.302789	33.119834	39.090017	42.264673	45.015503	47.354649	49.744441	51.215957
15.973061	20.897231	22.489378	30.790489	34.112090	37.044094	42.657418	44.874892	47.706968	49.680027	51.216902
11.318653	22.616728	30.862003	31.439110	34.319672	37.475188	41.725541	45.131731	47.596460	49.287698	50.860657
13.912373	22.814423	23.493397	31.412305	33.372070	38.564638	42.348375	44.456324	47.255275	49.529458	51.204588
10.596490	20.444371	26.424927	28.624577	35.518185	38.829042	41.838645	44.975569	47.605604	49.233884	51.003573
25.190942	28.662888	21.794412	30.839066	36.589560	39.494081	41.448109	44.311491	47.331184	49.455231	51.361779
11.142607	21.975729	31.175705	29.460386	34.674544	37.861686	41.418694	45.199177	47.758494	49.346523	50.924323
12.860287	20.736406	26.607229	29.889585	32.900309	37.913253	41.758031	44.820800	47.285173	49.472977	51.287520
25.378326	20.133192	22.611580	31.357927	34.369184	37.769362	41.747536	45.320041	48.020350	49.956361	50.975585
12.439936	18.627025	31.474279	31.443528	32.511513	37.404643	41.688010	45.089652	47.605419	49.263001	50.748906
12.089650	27.826460	27.296026	29.757615	32.102250	39.722082	41.515865	45.217437	47.656842	49.557692	51.124063
17.881550	19.714504	25.332302	30.255081	35.500722	38.369855	41.384674	45.206890	47.631778	49.851520	51.036776
25.254768	20.373405	27.639474	29.390046	37.107836	37.878128	41.376516	45.010393	47.813453	50.120510	51.068279
13.731995	21.981689	25.268354	33.312484	33.997536	39.644004	41.966925	44.920605	47.629720	49.407518	51.091061
24.130974	25.020032	31.109997	33.873951	33.895128	39.643313	41.988305	44.761909	47.539402	49.835905	51.062918
18.451313	19.353251	27.630233	26.831090	36.464139	38.538230	41.161457	44.483914	47.477126	49.523610	51.286148
25.527931	27.051615	29.173845	29.251857	37.182625	38.936713	41.355865	44.998720	47.785754	49.825946	51.383336
24.291399	16.645846	25.997754	34.067287	32.022112	37.844930	41.588837	44.932921	47.765506	50.058008	51.121978
22.653034	23.584106	29.135724	27.516247	32.558659	37.924965	41.817251	45.156165	47.542579	49.952059	51.442137
18.528884	20.838738	25.266301	29.676318	36.649652	37.894357	42.645524	45.488263	47.770094	49.596157	51.219137
21.661743	18.608462	27.222638	26.812499	32.631402	37.059418	41.325979	45.374142	47.505373	49.515636	50.881337
13.768912	25.689247	27.054695	32.145709	34.365899	39.298707	42.110837	45.035352	47.780405	49.707406	51.419615
13.845677	21.346483	22.255711	33.795087	32.486550	37.386741	41.703942	44.805906	47.536013	49.540409	51.321324
13.178250	17.425480	30.558326	34.104974	32.445786	38.574849	41.804444	44.915469	47.650944	49.718779	50.790007
17.208067	25.899027	26.495411	29.451241	33.618393	37.656719	41.994415	44.904331	47.688701	49.787563	51.211768
12.411912	23.217240	24.922708	28.679204	37.131601	36.668014	41.328164	44.949803	47.955409	50.064577	51.129702
21.475116	28.028802	24.807717	28.188604	34.132475	38.669213	42.133743	44.787670	47.498092	49.623139	51.315745
12.385472	17.134124	26.657474	34.161729	37.303483	40.516163	42.765029	45.322593	47.956113	49.748813	51.530785
11.324754	25.470081	28.323196	31.698973	33.570312	38.028885	41.532920	45.459095	47.625975	49.570260	51.193231
15.130079	28.197382	23.852008	31.728075	34.765231	37.563081	41.876284	44.978791	47.493794	49.497675	51.121515
23.436621	19.426746	23.594025	33.304886	32.005491	36.743609	41.233087	44.489943	47.172580	49.594652	51.153398
18.322153	26.120705	30.775340	30.928383	33.765170	38.165507	41.717159	45.164562	47.713562	49.625445	51.394139
17.350157	25.868007	25.026867	32.571729	34.786416	37.279649	42.427895	44.898072	47.512727	49.575749	51.318745
23.670719	25.407935	29.638191	34.443326	32.867407	37.877527	41.967742	45.422514	47.733249	49.550690	51.135446
24.705311	23.512401	29.189118	30.553505	35.172018	36.167291	40.813840	44.323628	46.842890	49.363935	51.327327
11.385962	18.390425	31.466065	27.414990	35.883980	38.233667	41.658244	45.004266	47.779947	49.635629	51.162272
13.645640	16.548494	27.841257	31.002301	33.029885	36.960089	41.677177	45.102200	47.463129	49.403150	51.251897
24.791560	28.361975	27.976111	28.856325	36.090979	37.205973	42.127346	45.196260	47.969197	49.748110	51.258160
17.245664	22.672723	22.981117	27.595537	34.345820	38.017027	42.561715	45.400740	47.934218	49.905642	50.819529
17.697167	22.492439	24.754615	30.219398	32.771240	39.022348	42.365157	44.965330	47.576190	49.792505	51.444795
22.903358	20.340429	23.201574	31.804172	33.563465	37.595562	41.397368	44.664683	47.227931	49.597473	50.933598
12.211990	25.550977	25.502546	33.906574	34.633160	37.469867	41.739109	45.166715	47.345232	49.760079	51.478119
19.223627	17.300626	25.700018	28.413095	34.810391	38.356750	41.739470	44.899084	47.468439	49.483219	51.370242
11.752061	17.390143	23.639647	33.460004	32.634913	36.429962	41.745960	45.261180	47.586294	49.947971	51.130876
18.585066	23.510318	22.510687	29.180866	32.147926	38.166515	42.577860	45.104229	47.758224	49.783036	51.383780
19.659278	26.075520	22.840332	33.189937	34.013546	38.649014	41.285486	45.180828	47.488337	49.592517	50.980433
16.899929	17.973175	30.257111	27.304913	33.641784	38.193341	41.358858	45.299820	47.612528	49.776381	51.347020
17.701360	21.086367	27.628847	28.623088	36.167564	37.997895	41.749286	45.092813	47.367999	49.440806	51.445849
20.467140	17.919754	23.890158	30.146355	34.514354	39.229093	41.403202	44.735231	47.544172	49.885580	51.150831
14.046235	19.886168	24.038102	26.893594	34.703350	39.226056	41.168914	44.753788	47.291161	49.775288	50.902153
18.944678	20.390819	28.412626	29.599978	34.505384	39.159402	41.933536	44.696180	47.401540	49.322266	51.289859
12.396612	17.601373	30.173064	26.463533	34.876128	36.756286	41.082801	45.166792	47.767740	49.683131	50.931481
11.820271	21.204042	21.778494	27.800734	35.965968	37.303791	41.505019	44.854034	48.117893	49.809298	51.055666
10.691872	23.354819	27.089544	32.488729	35.906552	39.611390	42.497045	45.252032	47.852045	49.955928	51.331527
21.328001	23.346947	25.061173	27.354452	33.669332	37.984114	42.242882	44.514957	47.310299	49.421504	51.393753
16.709276	26.013809	24.159240	31.284288	33.761236	39.505701	41.980333	45.005674	47.809726	49.958542	51.287540
21.249970	18.538521	24.840206	27.555852	33.073840	37.887469	41.592624	44.932202	47.246589	49.795652	51.108743
22.975416	16.773566	29.195603	33.233536	33.188773	38.122076	41.321568	44.653947	47.166624	49.344286	50.726081
10.598240	23.901735	25.585560	26.712258	37.141928	38.878822	42.442616	44.845219	47.350528	49.481065	51.345116
12.755417	27.246856	28.789562	27.340623	32.609451	38.089534	41.315057	44.806787	47.645630	49.305039	50.828775
18.661063	23.717418	23.003495	32.722539	36.687045	37.533230	41.547491	45.193704	47.807669	49.217520	50.899059
23.484449	19.036292	25.089554	32.573315	32.214431	37.592099	42.544866	44.865663	47.532321	49.359306	51.048701
20.952788	26.331605	29.946867	27.662589	32.661575	37.015925	40.834692	44.863813	47.531687	49.649209	50.824155
23.086570	25.924077	28.823433	27.774268	34.884189	38.533989	42.397733	44.588577	47.724427	49.330666	50.836594
22.372051	23.195132	25.869292	28.912424	32.429997	36.914264	41.877995	44.812102	47.491007	49.740855	51.300955
18.095570	22.254361	25.265858	31.752534	35.975748	36.942143	41.775073	44.822771	47.312292	49.259836	50.752615
13.472094	26.864635	30.916144	29.367329	33.877307	38.509761	41.374988	44.853364	47.510563	49.740774	51.261628
22.658217	18.632167	24.032031	32.911816	34.418484	38.516133	41.700133	44.973462	47.461619	49.410216	50.994189
17.423251	23.313610	28.559952	28.022405	37.067059	37.159945	41.489449	44.897595	47.445046	49.545652	51.116919
24.897508	19.661357	30.747056	27.309547	32.247633	40.045957	41.813755	45.078280	47.573636	49.750643	51.031772
15.805191	17.041140	26.862949	29.501864	33.523692	37.347491	41.569563	44.418950	47.497879	49.963344	51.353444
22.193973	28.188085	30.185466	30.219025	36.912620	37.563328	42.118893	44.884200	47.482872	49.729038	51.035384
14.355036	25.273324	28.606724	28.729148	35.031156	39.435441	42.329441	45.269564	47.725624	49.855216	51.119577
19.780157	18.043342	22.941945	30.656362	34.161952	36.866561	41.115758	44.748065	47.699391	49.429625	51.194768
15.707278	24.635536	30.717391	29.498312	34.965857	37.575573	41.415016	44.892498	47.759420	49.798703	51.329949
10.648822	24.163955	23.552068	33.769190	35.945725	37.555611	42.279808	44.586902	47.260803	49.521242	50.957959
24.546003	23.254919	29.595961	32.478837	33.263978	37.585146	42.099710	44.575345	47.139009	49.660137	51.148633
11.926060	28.441155	22.036003	32.745487	36.901540	38.126168	41.725216	44.644129	47.364783	49.569482	50.852158
10.836117	26.464252	23.656979	33.585768	32.152975	38.553532	41.044261	44.381442	47.358584	49.297556	51.095310
13.373641	16.875800	25.747325	26.708201	33.695964	37.590065	41.941366	44.945726	47.756728	49.938710	51.275217
14.130868	23.187516	31.895076	33.011539	33.150317	37.880748	41.605227	45.261939	47.876806	50.006831	51.103468
20.000530	21.608840	28.896949	27.170285	32.838278	38.657996	41.603047	44.654878	47.417033	49.721439	51.099209
20.327857	24.609570	26.783922	33.438663	33.892151	36.930603	41.182347	44.420096	47.358490	49.623314	51.012142
16.169690	24.604089	30.358562	30.578453	35.526368	37.911071	41.877695	44.847981	47.200511	49.737595	51.130467
10.724665	19.053727	26.698007	29.604087	33.040692	38.383836	40.949635	44.753267	47.640890	49.997807	50.914558
17.656951	21.494920	22.634621	34.061484	36.278559	38.682543	42.099165	44.985183	47.956500	49.760505	51.287954
19.846027	21.661447	23.272882	29.629906	32.399884	36.920333	42.167228	44.848152	47.926244	49.826436	51.366616
24.412012	19.181521	26.461142	30.888731	34.868932	39.340300	41.394681	44.743888	47.593853	49.339111	51.047123
23.179086	24.242639	23.156389	28.233935	32.656711	37.885441	42.207116	44.765445	47.839698	49.469668	51.198177
12.309016	23.706610	26.098252	27.650244	35.626934	38.139365	42.947619	44.966676	47.967609	49.775732	51.330869
24.432286	17.546968	21.429454	30.121928	35.068065	38.301437	41.072451	44.944083	47.907551	49.637809	51.203615
12.801367	24.486212	22.099592	33.078008	33.029955	37.176498	41.414782	44.983245	47.646754	49.423346	51.078623
21.072872	17.365587	27.960021	33.489854	33.629195	37.044330	42.104483	44.751311	47.881953	49.988215	51.417815
17.017082	27.506939	22.777336	31.901280	32.070813	38.924253	41.796075	44.848337	47.523479	49.138944	50.775330
21.794893	27.676170	28.046356	27.892485	35.309233	37.719815	42.181769	45.310394	48.094735	50.055219	50.867409
20.484801	20.106040	26.169648	26.943013	34.827069	38.302567	41.894842	44.923766	47.385652	49.910669	51.348122
25.010945	24.015896	26.451079	27.817619	32.005577	37.309950	41.673470	45.233710	47.706180	49.667991	51.039255
11.902411	22.315213	23.242010	29.751979	34.806773	39.192914	42.390107	45.274483	48.185896	50.065573	51.334555
17.146887	26.128040	28.320436	32.347744	34.660513	37.820195	41.463756	45.117463	47.736132	49.704589	51.155876
15.038612	24.138600	27.643126	26.670200	32.496944	37.949704	42.619925	45.097965	47.325509	49.482728	50.841786
15.778326	25.450930	24.530682	33.083856	36.081042	38.841344	41.763350	44.651235	47.522326	49.650648	51.322497
13.722190	16.217800	28.097435	30.018666	34.055464	39.305156	41.813461	44.982718	47.656922	49.385546	51.165870
12.975754	16.429987	22.511754	32.375385	34.299723	38.967012	41.053827	44.772157	47.417849	50.008558	51.176693
22.355276	24.930503	28.095192	31.339547	33.144389	37.846922	41.150429	44.729040	47.658866	49.563573	51.043570
11.538753	27.224762	24.539149	29.366114	36.511027	39.281045	42.132042	45.075410	47.638047	49.364338	51.128599
12.185919	23.295879	31.449258	30.305058	32.389657	37.858182	42.236766	45.404060	48.300717	49.910784	50.953788
12.926978	25.361063	28.817144	33.897152	32.952545	36.473236	41.059464	44.383492	46.843996	49.517895	51.170620
11.810334	26.211052	31.165936	29.037613	34.927843	37.949035	41.573225	44.432791	47.517262	49.638915	50.990452
16.240961	28.233125	25.270327	33.792418	34.988945	39.472062	41.388453	44.583845	47.664841	49.915185	51.117341
15.549982	25.689073	30.384419	30.370895	34.673205	39.621628	41.356672	44.956255	47.641204	49.603173	51.398868
15.407647	18.020527	21.747179	29.959220	33.950607	38.457602	41.248971	44.617519	47.454943	49.748087	51.101614
10.406985	26.776753	30.203861	27.795203	32.420428	37.923339	42.216723	45.053080	47.801965	49.607076	50.975104
22.025450	20.709805	24.308115	28.597507	31.989488	37.420960	41.024624	44.715629	47.987644	49.678775	51.347944
14.075227	19.328452	21.904325	33.791943	34.031007	38.612701	41.702627	44.646029	47.531601	49.678916	51.585922
16.745972	28.412643	25.768897	28.857903	33.066236	38.420963	40.777889	45.088280	47.630392	49.609864	51.024641
10.616265	20.227261	26.187525	31.919982	35.940504	38.778950	41.442615	45.011823	47.958768	49.495547	51.237720
24.880130	22.691459	28.260384	29.504927	33.529374	38.334028	41.740807	44.846757	47.710874	49.500706	51.429720
17.346051	22.210155	25.063342	27.941073	37.203334	37.481910	42.343457	44.723752	47.329489	49.682396	51.408715
11.006033	19.352916	26.204812	29.467874	34.860563	37.350191	41.248363	44.664987	47.345577	49.467727	51.268584
20.007743	28.323142	23.876686	29.598880	35.512168	38.821281	42.710756	44.868373	47.738258	49.859206	51.392340
24.423484	18.718304	31.016098	30.621695	34.440673	36.976533	41.569385	44.921666	47.740128	49.730809	50.829208
10.751585	17.370809	21.892734	30.876679	36.752414	37.520804	41.575096	45.259219	47.893429	49.649999	51.421800
19.698572	19.168859	28.696886	28.871220	36.693759	37.353785	40.917524	44.470642	47.527289	50.014519	51.271790
19.104943	15.984180	24.002734	28.540141	32.719774	38.151750	41.719801	45.153961	47.873442	49.726616	51.016420
10.451060	21.090116	22.029954	32.994998	35.512563	37.173111	42.115191	45.029824	47.811155	49.799995	51.469435
15.234664	18.479886	27.906659	28.777871	33.109506	39.273724	42.852034	45.253278	47.956128	49.664224	51.279627
14.259209	19.098281	25.061694	33.749203	33.303064	37.273419	42.129664	45.120632	47.908099	49.591442	51.210130
18.754106	20.683678	31.276576	34.289101	36.348649	37.349766	41.655705	45.214192	47.576055	49.619580	51.018053
12.482386	22.328128	22.672367	27.707984	33.545202	37.552172	42.589784	45.295032	48.075004	50.020961	51.355967
19.324856	17.940020	31.593110	29.140063	34.293073	39.015287	41.348653	45.226390	47.646793	49.828331	51.443279
21.373750	20.363090	23.008485	31.107105	35.241619	37.797075	41.347337	45.160045	47.910375	49.788398	51.409533
11.281879	21.972511	21.653414	29.331328	31.770022	37.844924	42.147597	44.837084	47.232845	49.762722	51.037583
24.947649	16.273951	25.507444	27.642431	34.373211	39.267103	41.983533	45.180265	47.524417	49.213885	50.840696
11.338398	23.994899	27.600455	30.291785	32.197780	39.380634	41.771325	45.015398	47.741356	49.449467	50.844021
19.211840	25.365794	28.159281	31.252873	34.568850	38.415236	42.685063	45.305693	47.679373	49.988747	51.102280
19.740306	19.901274	31.285521	29.419039	36.698822	38.340311	42.409887	44.764455	47.511469	49.540786	51.352993
15.519749	16.954665	25.455870	34.064944	32.758951	38.104852	41.353716	44.539233	47.628309	49.594803	51.173842
17.932025	25.953362	24.645447	32.052155	34.329555	39.076300	42.152705	45.116783	47.667680	50.087982	51.261615
24.188325	27.522339	22.432082	27.193747	34.986644	38.295660	41.937581	45.428965	47.619200	49.799263	51.330783
19.127643	22.573117	23.581735	27.712923	33.133558	37.951924	42.912097	44.964232	47.401923	49.619605	51.030327
10.342002	25.778391	30.082355	29.607207	35.913861	39.432060	41.801671	44.967617	47.738282	49.875818	51.402647
13.877676	25.678941	26.084853	29.922998	35.909212	38.996640	42.850637	45.094148	47.559281	49.699937	51.327182
14.940628	23.437814	26.672494	31.520595	33.425038	38.549319	41.771652	44.810094	47.814470	49.548764	51.055980
24.009432	28.721352	31.374818	34.102873	32.240216	38.990538	41.671261	44.820579	47.175871	49.521781	51.054867
25.818208	25.319894	30.730730	30.704040	35.009197	38.333772	42.143124	44.991253	47.437659	49.557835	50.884125
11.282459	16.141083	30.331627	29.746162	36.351401	38.314542	41.382127	44.803757	47.646022	49.576247	51.225105
13.249750	23.716873	30.597969	33.744196	35.344980	37.525036	40.939909	44.644226	47.712814	49.545606	51.032333
17.558070	19.029027	21.998779	29.556123	32.195684	39.793800	42.300150	44.535768	47.379786	49.450253	51.183473
20.571113	19.171296	30.998649	28.906665	36.438525	38.050100	41.957286	45.320558	47.774762	49.850322	51.162737
21.689674	18.792629	29.300748	27.738189	35.091842	37.776629	42.868200	45.200274	47.835113	49.914197	51.401893
15.569318	27.959050	27.610131	29.716234	34.133885	38.898862	42.360395	44.695278	47.572539	49.406632	50.771382
11.028741	27.670584	29.698869	33.477058	34.738997	37.697439	41.066361	44.520535	47.409239	49.411624	51.392448
23.238148	26.551820	23.642737	34.358041	34.598492	38.292660	42.319575	45.466867	48.254964	49.837379	50.940547
16.319688	26.489591	24.116639	28.890525	35.713091	37.903648	41.429019	44.902609	47.675829	49.793261	50.859088
21.214016	17.150798	30.423164	34.373503	34.509616	37.516008	41.484477	44.928778	47.450987	49.830710	51.382253
22.494628	16.380540	25.926269	30.520355	34.296575	37.144416	41.575481	44.110854	47.009549	49.381935	50.829097
24.462693	21.238820	28.924897	32.438151	35.104446	39.020421	41.895685	44.823808	47.394415	49.531024	50.901064
24.892035	26.456326	21.621606	33.272897	32.202191	39.453049	41.580062	44.553221	47.437292	49.809981	51.471410
18.221669	21.855103	27.796313	27.986708	33.709907	38.558912	41.697883	44.779878	47.623033	49.885816	51.232744
22.415596	27.548581	26.096915	33.878940	33.970331	37.882985	41.306579	44.892369	47.472202	49.516668	51.074568
13.904488	18.119577	30.621127	29.881628	32.089086	39.382313	41.740459	44.984780	47.688448	49.830923	51.027910
16.574587	25.578332	27.010850	32.759860	36.096053	37.645586	41.609563	44.846253	47.558519	49.659446	51.301211
11.795762	19.393063	25.552772	30.096366	36.663573	39.066009	41.931381	45.200162	48.032512	49.893106	50.965579
11.915375	16.602963	22.787276	32.262983	36.362755	39.261746	42.059488	44.839461	47.226840	49.257357	51.369845
12.926800	25.695212	29.534137	32.942788	33.863345	39.613175	41.672979	44.867467	47.604333	49.725952	51.178916
14.698545	20.095046	26.051202	29.722060	34.768641	37.947113	42.410871	44.917398	47.834792	49.979504	51.587184
10.851583	24.115254	25.152812	32.737163	36.776699	40.223136	42.427865	45.769902	48.038985	50.012615	51.030865
18.639914	25.412875	21.937127	32.526487	32.744184	38.396967	42.262130	44.524517	47.554151	49.497608	51.099817
18.020399	22.980507	27.114867	31.017576	34.585773	38.246485	42.327241	45.131176	47.768597	49.994283	51.249141
15.036148	18.405643	26.942609	32.256409	35.532552	37.891732	42.095858	45.051804	47.688147	49.229812	50.808868
10.982769	17.249721	23.332969	27.623949	31.793381	37.063371	41.528960	45.048160	47.857140	50.062776	51.174489
21.090647	19.000727	28.432528	29.417160	32.815987	37.528655	40.812229	44.783684	47.933551	50.191239	51.367218
21.985544	20.399510	31.282734	31.880377	32.396444	39.487625	41.417443	44.713350	47.567173	49.668823	51.347101
13.250196	27.005644	22.343040	27.839379	34.023582	37.850073	42.029639	44.724413	47.430204	49.473042	51.043088
16.153209	23.312203	28.908076	28.603086	34.361685	38.399662	41.259044	45.341774	47.407468	49.577693	51.193774
14.844660	27.173396	24.382729	26.740806	32.166075	37.753823	42.451761	44.746601	47.319574	49.876886	50.922919
11.409992	28.165721	25.078808	30.101691	34.679424	39.122703	41.524982	44.762923	47.059587	49.612616	51.166915
15.774526	15.975546	23.732159	27.355150	33.158678	36.752854	41.280477	44.832704	47.267307	49.383324	51.087018
20.614110	23.826374	25.425574	28.535879	35.698443	38.599926	42.379147	44.794451	47.478983	49.447721	51.410970
12.535383	21.035529	21.961919	31.407517	35.465126	37.978912	41.629472	44.741062	47.515576	49.392570	51.004259
19.313201	22.498066	28.114158	31.865332	35.586560	37.440762	42.113811	44.179956	46.767684	49.103551	51.309366
22.481683	20.762891	22.489073	29.326751	33.709733	39.115536	42.518222	44.803098	47.322066	49.492144	51.336965
15.230294	17.942654	29.216337	30.239315	36.873012	39.369619	41.725360	44.765116	47.398694	49.393216	51.138472
19.956291	23.635881	23.775553	28.133324	34.553091	36.872306	40.788632	44.891041	47.538475	49.426393	50.818214
19.173680	22.775905	29.674114	30.213952	36.052311	38.756399	41.385439	44.830191	47.580556	49.986233	51.273737
13.724353	22.663201	27.731508	33.208815	34.668783	37.390231	41.415586	45.042366	47.716494	49.884466	50.931325
15.505109	18.829560	29.526278	31.938060	33.898197	37.559432	42.169002	44.766004	47.191512	49.393102	51.286416
20.496306	27.521139	27.415316	28.481518	35.768469	37.667441	41.580337	45.226770	47.622080	49.501358	50.924351
12.172171	27.658511	27.993574	30.692286	31.948100	36.849435	42.107993	44.505083	47.550849	49.582233	51.128009
20.915135	16.196261	22.785138	27.766068	32.660965	37.047210	41.975418	44.529329	47.183688	49.687954	51.173638
10.737579	27.236468	27.067504	32.837593	32.880090	39.774589	42.705338	45.298329	47.629555	50.015759	50.963021
16.905005	26.063066	22.432306	28.030807	35.890757	38.223398	40.668674	44.513326	47.256059	49.432887	51.374268
24.153230	17.331902	28.819476	30.284161	32.374298	37.203442	41.822581	44.765337	47.908086	49.916726	51.166936
19.736783	24.761058	26.477445	31.838439	32.459934	37.575603	41.545840	44.661613	47.741393	49.991732	51.455454
14.130498	21.195432	27.717744	29.517980	33.271367	39.262623	41.471371	45.363977	47.511413	49.377956	51.004808
23.292929	27.406492	31.737256	33.232259	33.457824	38.123451	41.043595	44.479404	47.588076	49.642135	51.233596
11.427387	20.879855	25.032719	32.983327	31.648394	37.631026	41.349638	44.935543	47.595690	49.715230	51.044232
10.569078	24.994790	27.302912	26.999789	36.498044	38.447160	41.624190	44.722350	47.186224	49.665258	51.225442
18.213143	22.938807	22.458823	30.036586	35.845151	40.124707	42.476222	45.552786	48.119446	49.769669	51.226680
12.159298	21.179756	29.265277	28.922286	33.453134	39.482323	41.373282	44.655010	47.408119	50.002806	50.978775
18.064129	17.378995	27.768723	31.472608	33.738881	37.734078	41.793963	44.995472	47.464969	49.405163	51.355695
23.536532	17.765387	29.612192	30.916982	36.930007	37.725764	41.748261	45.061716	47.590788	49.857514	51.294307
16.743120	25.585390	30.348954	27.672453	34.297871	39.621825	41.680436	44.976953	47.746304	49.764076	51.372539
20.331823	15.916455	23.446780	32.176707	32.377825	38.731728	41.278852	45.282465	47.417511	49.620185	51.224168
12.593731	16.606758	22.473745	30.519993	36.793812	37.282909	42.335815	44.820555	47.667086	49.605593	51.286608
22.767841	17.211625	28.079446	28.857398	34.131635	38.401271	41.467388	45.199664	47.693275	49.616266	51.188043
11.689296	20.384415	29.579336	32.464710	34.326958	38.997040	42.303522	45.362487	47.762099	49.684458	51.319491
19.565883	16.425202	26.080090	29.872050	35.583519	36.939939	40.877597	45.087936	47.048216	49.608386	50.900325
23.758386	27.324491	25.709876	29.424223	31.966797	37.947802	41.542614	45.078216	47.868472	49.425744	51.212602
12.257589	19.262520	27.146473	32.706326	32.700914	39.290221	42.133962	45.200454	47.425717	49.284120	51.238557
20.467049	16.818445	23.479101	30.311984	33.136525	39.278721	42.834038	44.997043	47.275752	49.753397	51.370672
19.609146	20.495602	29.104516	29.680266	35.045052	36.851407	41.590924	45.302344	47.575604	49.543423	51.345771
13.310983	26.068582	25.222842	31.300011	35.312207	37.290946	42.383086	45.125243	47.582599	49.424902	51.275455
13.763505	16.236643	24.994759	32.101827	36.554100	37.603241	41.779356	44.633317	47.427190	50.081979	50.917331
10.503482	20.039387	27.280759	32.728114	35.972126	37.818689	41.580037	45.407106	47.390507	49.588551	51.002302
19.354582	21.886033	27.669186	28.839422	36.196385	38.327748	41.352210	44.458613	47.282087	49.705423	51.465928
14.177067	22.798106	31.416954	34.044653	36.957486	36.742893	41.599257	45.052699	47.550344	49.955029	51.040104
18.055683	24.740887	27.418987	29.599261	36.388013	38.423887	41.397661	44.821484	47.719569	49.580879	51.306138
10.779120	21.776559	26.893278	32.843417	33.708522	39.019119	41.707545	45.422614	47.968546	49.688277	51.072821
20.921431	27.718692	25.277346	31.559044	33.889578	39.803592	42.178166	45.043276	47.691273	49.946034	50.896066
10.697313	27.803538	25.898982	33.434508	32.487823	37.453158	41.824787	45.348548	47.672293	49.713531	51.264702
16.955470	24.305573	28.327015	34.191514	33.854925	37.974152	42.006009	45.159868	47.460133	49.450105	51.100066
25.739265	16.508376	22.366336	29.566503	35.523471	37.358993	42.178545	44.810352	47.460845	49.742463	51.297351
25.644832	27.261805	23.291312	27.485564	32.470296	39.389634	42.062529	45.360502	47.459723	49.313635	51.278013
25.386954	17.759398	22.027724	32.098629	32.267981	38.612375	41.037820	44.573445	47.275490	49.209618	51.006329
11.406293	28.632861	23.249274	31.478016	34.817150	38.170243	41.688768	45.445350	47.685623	49.745813	50.998112
24.489614	20.690690	24.629958	30.061082	35.214955	36.889150	41.610830	44.952917	47.631731	49.674887	50.917650
10.617287	21.975104	26.366702	28.427612	34.618534	38.869924	42.075034	45.490218	47.886342	49.882939	51.350518
22.373556	17.314207	24.473834	32.196145	33.554081	38.872829	42.356603	45.708257	48.133899	49.551686	51.295061
16.937904	17.346828	24.067428	33.830612	32.357328	39.990711	42.458423	45.191888	47.563458	49.565888	51.241692
10.304918	16.141670	29.707117	32.309344	32.421222	38.221360	41.086430	44.857609	47.388383	49.370860	51.334888
15.977158	28.197432	31.417078	30.093598	31.809727	39.624105	41.953941	44.367469	47.211789	49.367391	50.964771
24.774118	26.208346	22.134141	28.058495	34.298975	37.259726	41.199236	44.769481	47.674054	49.691232	50.734856
11.761130	26.435909	24.259362	28.392072	32.706671	37.388352	41.779220	45.310390	47.887465	49.971991	51.303486
21.035346	19.956202	23.033001	27.579953	34.293116	39.009763	41.181449	44.894143	47.442900	48.986051	51.061570
11.810276	20.071943	29.470634	29.571198	33.343008	39.734474	41.642018	44.897435	47.610488	49.849298	51.234244
16.128235	25.130264	29.427071	28.349095	37.149671	37.202142	42.150120	45.071314	48.064340	49.485774	51.268955
19.300388	25.164334	30.515173	31.224186	34.184505	37.734873	41.717949	45.005325	47.777555	50.038904	51.053714
10.451520	28.823927	26.226151	33.403073	32.683930	39.734924	40.510323	44.938427	47.364222	49.628942	51.204347
11.533037	19.121585	27.106453	28.801313	34.680748	38.218560	41.952845	45.313449	47.371107	49.709552	51.050367
14.368110	19.707959	29.337322	31.293504	33.190889	37.340437	41.175192	44.936315	47.730373	49.585305	51.403419
12.437880	20.914539	22.471501	29.919036	33.737821	38.851821	41.446393	44.807434	47.720715	49.845288	51.082308
13.869782	26.252434	31.152879	32.411693	33.513757	37.395306	41.906143	44.558846	47.512225	49.832633	51.114483
18.805810	16.833700	23.751489	27.565419	31.993643	37.762700	41.159663	44.529642	47.340655	50.005231	51.248684
25.694733	26.381935	25.904023	28.804399	36.483889	38.635955	41.801977	44.890037	47.689798	49.811538	51.189526
13.334662	19.046190	26.693301	32.312262	32.309247	39.237614	41.759254	44.973945	47.731053	49.872579	51.339698
16.490083	23.882020	22.453262	34.222080	33.395324	37.727946	41.935861	45.274673	48.096012	50.079481	51.389695
21.417715	18.589804	30.844340	26.921546	34.263854	37.836208	41.339215	44.360821	47.151997	49.601954	50.890088
10.858715	18.030515	26.054580	29.998231	34.139571	37.347064	41.748647	45.342859	47.529009	49.428400	50.950934
16.986756	16.869125	24.046652	30.112392	35.737099	37.164184	41.889461	44.967742	47.648535	49.599783	51.346548
21.986369	23.180588	26.206257	32.189553	36.123919	38.262005	41.189938	44.706421	47.494313	49.738605	51.270300
10.731669	28.168597	25.079896	32.286983	36.059066	39.213768	41.519229	45.074790	47.663347	49.886410	51.021861
12.328558	21.789333	29.076711	28.413111	33.262804	37.226495	41.178530	44.763478	47.498656	49.286873	51.077520
25.577988	25.333956	23.715685	26.846211	32.051455	38.010681	41.242160	45.075341	47.538380	49.643954	51.041458
19.213099	16.421272	25.827408	29.333694	31.836734	37.455046	41.298471	44.631271	47.339574	49.350398	51.282318
25.632783	20.733106	23.334918	27.051799	33.720632	37.362349	42.789691	45.345233	47.983022	49.546711	51.069330
18.539526	27.991614	25.330665	30.416021	32.631173	36.933267	41.236890	45.387852	47.361636	49.556522	51.270031
16.302330	16.605156	30.084865	31.728850	32.121634	38.205984	41.212622	44.657959	47.348336	49.440672	51.084991
15.499159	16.000055	21.929504	28.569091	32.240376	37.683916	40.959911	44.720527	47.558874	50.058176	51.018511
17.087012	25.567904	22.173886	30.886271	35.713308	37.274417	41.484793	45.223780	47.717595	49.366034	51.192486
16.244020	16.666671	29.808822	31.288686	34.006498	37.817356	41.641092	44.853674	47.437280	49.617079	50.749747
14.875203	17.663858	26.732061	34.314155	34.683446	38.135621	41.564249	45.142062	47.826892	49.622212	51.381603
22.986252	27.269545	25.293147	30.706584	32.960077	39.426739	41.751312	44.837404	47.635199	49.426075	51.240738
15.978025	23.832663	22.549735	26.760968	33.326933	37.284799	41.607058	44.735857	47.605475	49.331439	51.064742
10.290121	19.656213	26.322271	28.652427	34.585338	37.736672	41.626085	45.485916	47.714571	49.597134	50.808694
17.244094	23.808611	26.122272	28.062953	35.956764	39.150998	41.241515	45.363625	47.542949	49.567708	51.081177
25.602472	23.060780	25.790461	29.862408	32.941656	37.427089	42.217088	44.762607	47.404459	49.371840	51.150705
22.786387	22.440267	25.822986	27.678277	35.845831	38.074206	42.202960	45.279848	47.621361	49.691481	51.056256
19.689254	28.136521	31.251240	33.387206	34.893297	37.960984	42.870499	45.169750	47.819945	49.584204	51.139071
21.835208	19.376250	22.464696	30.681368	32.418166	39.543238	41.457973	45.088239	47.857078	49.667908	50.951562
16.122052	21.083978	30.762605	27.109911	35.516244	38.431448	41.708099	44.866371	47.682073	49.775204	51.461338
12.182717	28.175821	24.076256	29.335314	36.036078	37.896036	41.502544	44.632009	47.589865	50.030366	51.114816
11.391985	19.598233	22.424498	29.655890	34.107717	38.239074	42.037620	45.322265	47.790654	49.745868	51.541280
16.064457	21.712363	25.650215	27.140453	34.549961	39.549404	41.009898	44.680448	48.266438	50.100659	51.086968
24.963597	27.901898	30.862919	32.126229	33.995386	38.673331	41.989666	45.399361	47.949835	49.688471	51.350900
22.068782	19.605692	28.661545	28.669869	33.173467	38.181385	41.138189	45.019473	47.463619	49.544344	50.842710
13.087276	17.350535	24.073516	26.912033	34.323466	36.666144	41.098873	44.339677	47.440112	49.588425	51.469262
17.033539	23.672749	24.750221	29.677742	34.762336	39.021526	41.874149	44.768154	47.534421	49.677094	51.050779
25.310639	21.386924	22.832039	33.015185	33.008368	40.630767	41.789534	44.973794	47.507970	49.474627	51.175428
18.079351	24.893164	26.981791	32.942916	34.309414	37.065534	41.573206	44.989494	47.428116	49.581800	50.774310
19.704372	20.045060	24.499731	33.786113	36.146854	38.645854	42.033217	44.603175	48.067620	49.294436	50.924987
16.372360	15.754444	25.883354	31.131323	32.534231	39.267734	41.730691	44.361174	47.182925	49.305811	51.219686
17.264933	16.560791	22.426331	31.429101	34.296676	36.872822	40.822131	44.565909	47.500893	49.664975	51.233305
13.115142	18.528870	29.107413	27.141746	34.447670	39.431223	42.013458	45.278541	47.561546	49.801886	51.229735
21.830637	24.013136	26.969847	31.060394	31.873143	36.734700	40.721718	45.238779	47.336672	49.661706	51.418378
20.548644	20.880994	27.234028	31.719443	36.974932	39.665127	41.106771	44.687793	47.108366	49.626632	51.093261
19.536408	26.718652	22.323471	28.383564	34.071897	38.751167	41.839861	45.304803	47.592939	50.179445	51.506392
11.247991	16.267325	24.987394	29.872825	35.417440	36.572280	41.308999	44.582535	47.064985	49.491586	51.244006
```
