## Supplementary File 1 for "Novel Comparison of Evaluation Metrics for Gene Ontology Classifiers Reveals Drastic Performance Differences": Smin.ic2.Smin2.elab

```
# goa_pos:  data/cafa2012.genego.sc
# goa_neg:  data/cafa2012.genego.neg.sc
# obo_file: data/go.obo
# ic_file:  data/ic2.ext.tab
# prop_par: T
# rot_pos:  T
# R:        2
# rseed:    1
# mode:     LIST=go,TH=th,SUMF1=mean,SUMF2=max,SF=Smin2,SIMF=NULL,MINCS=10,GOC=46316
0.000000	0.100113	0.200226	0.300056	0.400169	0.500000	0.600113	0.700226	0.800056	0.900169	1.000000
14.828706	30.214620	30.485738	29.858891	36.573639	39.437540	43.500273	46.630768	48.987872	50.818067	51.770287
25.992952	25.283516	24.748349	35.373426	36.371533	40.069299	42.843235	46.403985	48.751651	50.838219	51.944493
24.708298	18.090921	26.429695	31.516718	36.084421	39.508080	44.006197	47.027256	49.252258	50.904426	52.046769
19.859597	27.756062	24.215719	34.578768	34.507573	40.336195	43.818417	46.802783	49.392967	51.293838	51.916509
24.205662	26.132251	30.505408	34.178755	38.277120	41.174432	43.357752	46.853031	48.960391	50.852042	51.899705
21.629035	19.411671	27.472990	35.057966	37.161760	41.458543	43.915382	46.357626	48.945060	50.829106	51.939276
13.347185	20.064888	26.499248	33.376416	35.702158	41.503039	43.069240	46.260352	49.018310	50.658602	52.165444
13.955618	23.459623	27.518763	30.723473	38.831007	39.506427	43.611688	46.935286	49.222958	50.674463	52.120039
22.067379	25.871073	31.461596	34.443192	36.055189	39.239433	44.530413	47.026461	49.677475	51.220072	52.036556
18.492859	20.571214	31.737953	30.109015	36.743610	40.665362	43.764655	46.901903	49.251747	51.172245	51.881342
26.640113	20.014721	29.563216	36.009820	35.514703	38.760731	43.434079	46.364008	49.214500	50.488469	51.697684
27.002106	24.378374	23.772672	31.769009	37.755268	39.676836	44.073109	46.503441	49.069176	50.356721	51.847591
24.316808	22.065273	32.282237	30.337307	35.171566	40.584963	43.701754	46.691052	49.557049	50.666552	51.966952
21.484774	26.084147	24.395608	29.526087	35.202524	40.588704	44.128645	46.787061	48.790869	50.289455	52.025380
13.625025	24.463249	25.943866	32.971067	37.196981	40.785454	44.114727	46.510061	48.875774	50.742486	52.063821
21.437147	18.453362	25.455884	29.167402	38.066328	39.772492	44.049025	46.875841	49.336153	50.954843	51.839395
22.694492	25.271399	25.691245	30.612532	34.815793	39.367398	43.403832	46.827081	49.403739	51.176970	51.944781
16.205270	24.558250	27.970255	29.419702	36.490507	41.139069	43.862038	46.354610	48.744585	50.755973	51.674651
15.240632	21.778217	27.294255	32.471082	36.349785	39.235586	43.418810	46.547537	48.760076	50.442816	52.172687
27.163470	25.281021	30.826719	34.129496	38.408327	40.836262	43.714929	47.074307	49.260829	51.113415	51.716429
25.294088	23.257700	26.590302	34.645382	39.019418	40.659056	43.943908	47.326177	49.255177	51.267247	51.859268
18.079221	30.371851	31.705064	31.878885	34.564707	39.317457	43.776978	46.119667	48.743085	50.995009	51.828843
23.227288	19.028989	26.655163	35.860066	34.547109	39.256716	43.506468	46.799902	48.995832	50.459002	51.852235
15.178919	25.677028	31.150186	33.578839	37.366629	40.427458	43.752608	46.151643	48.763849	50.255810	51.849020
25.470876	27.397169	29.836694	34.211017	36.743315	39.199210	43.560304	47.090551	49.679641	51.102597	52.086938
23.001416	19.175722	27.332708	30.594441	37.298337	41.374781	44.186270	46.965581	49.403166	51.171489	51.831867
21.231280	18.737573	33.196991	29.139410	38.393255	38.913415	43.830985	46.900740	49.153597	50.993091	51.717438
23.025749	25.439694	31.816562	29.652958	35.711562	41.192820	43.910811	46.901337	48.920011	50.309155	51.916668
20.240307	23.840109	29.597030	31.497302	36.504974	41.091786	44.640254	46.777905	49.041758	50.508910	51.852701
20.400035	30.850642	32.043679	36.248903	34.233345	40.751693	43.507375	46.425854	48.512670	50.261131	52.051709
12.790168	24.465320	27.103180	31.814277	34.216779	40.925269	43.001065	46.248349	48.942842	50.758206	52.143234
25.968341	20.658876	23.850921	33.090776	36.261712	40.851405	43.336461	46.717578	49.157650	51.257789	52.299333
16.502835	27.197754	31.188170	33.450006	38.840879	41.483429	43.923337	47.213569	49.514683	51.140976	52.056847
19.616262	25.418344	26.300089	29.095997	34.370960	40.990671	44.088561	46.435081	48.330355	50.056185	51.768643
12.906700	26.697304	32.427429	35.212471	36.298880	40.617046	44.080151	46.822069	48.971500	51.192480	52.195227
27.166796	21.479119	30.635329	35.652878	37.653118	40.561527	43.562813	46.423916	49.240115	51.427043	52.226772
22.663573	24.699261	32.026166	29.495152	36.035366	39.052116	43.433027	47.026332	49.505102	51.121964	52.073699
21.266113	24.159764	25.782522	31.626564	35.610629	40.179290	43.192879	46.514384	48.689672	50.832361	51.842598
25.498513	24.418500	29.924021	33.341558	35.949687	40.199483	43.505526	46.453400	48.963349	50.745161	51.653088
23.366409	18.788688	25.744085	32.245344	35.004129	39.279356	43.751403	46.457119	48.837680	51.069025	52.030157
13.401594	19.601546	27.203391	29.353200	34.469982	39.692776	43.867605	46.917278	49.264987	50.744609	51.962871
16.519536	22.776027	27.632211	32.098849	38.488365	39.698796	43.427455	46.587205	49.223072	50.912038	52.321029
18.857622	20.952121	29.778696	30.487184	36.057215	40.099755	43.824843	46.867892	49.031384	51.223424	52.090505
13.556726	26.549818	32.936785	36.014837	38.454286	39.730364	43.692066	46.927466	48.980723	50.986318	52.260459
28.063916	24.836981	29.516035	35.090477	35.371195	40.039876	43.791949	46.881732	49.011937	50.715410	52.236345
13.377591	29.754429	25.332290	30.971923	35.529039	39.558408	43.647144	46.883300	49.115311	51.287786	52.140116
28.255616	23.656034	26.061875	34.952910	38.362699	40.188278	43.675287	46.251346	48.474939	51.238178	51.931260
25.355180	27.197367	32.207687	30.840900	35.023369	40.112855	43.884049	46.762047	49.312473	50.559043	52.210220
24.487078	29.896076	25.706083	35.394888	36.189789	39.518079	44.507832	46.824032	48.884578	51.172273	51.733121
19.324807	18.241007	33.280065	31.701378	36.204804	39.671758	43.401237	46.765871	49.224664	50.936457	52.082448
18.866645	19.009513	33.375409	29.562856	35.980687	40.768398	43.819081	46.515613	49.059066	50.694224	51.884492
20.010434	22.812042	24.637152	31.194813	38.054319	39.424694	44.102204	46.614323	49.283959	50.927116	52.135911
22.067672	24.333213	24.874224	33.461985	37.832477	41.697170	43.743155	46.851068	49.506896	51.380387	52.126132
16.049073	26.891637	26.430672	34.525746	35.581230	41.547280	43.739750	46.850249	49.286684	51.003878	52.028667
23.328783	26.755679	25.983360	33.768373	34.262830	40.171559	43.395128	46.430837	48.896965	50.670433	51.901451
27.907262	29.208218	25.767584	32.678115	35.180013	41.129386	43.766041	46.505580	48.974867	50.316981	52.099645
21.977244	24.060504	30.432613	32.358677	38.852538	39.347175	43.382169	46.533329	48.691733	50.480169	51.887957
24.319986	20.825854	31.619934	29.938502	35.317649	41.528055	43.842805	46.945445	49.487739	51.109735	52.300303
17.053704	24.500783	28.852641	34.887143	38.055499	40.459723	43.513696	46.585891	49.333576	50.738423	52.313480
23.980936	29.109029	27.689337	31.598768	37.089065	40.574058	43.579682	46.534731	48.838077	50.927169	52.395707
22.964808	27.640853	31.057745	30.969590	38.777671	41.593699	43.072567	46.486452	48.741285	50.437716	51.861485
18.203872	22.769965	25.800369	33.640400	34.755935	40.138760	43.568617	46.577708	48.974262	50.631424	51.858652
19.026933	20.229335	27.254952	29.366925	36.947349	40.778256	43.707001	47.087222	49.089602	51.155987	52.014877
24.844090	20.100356	27.327287	32.776162	37.908941	39.141075	44.090127	46.947703	48.749320	50.438018	51.977610
22.277346	27.965550	31.206729	35.433457	36.520282	39.624079	43.751844	46.904816	49.262517	51.050526	51.960137
22.374460	20.969130	28.516476	34.107523	37.475163	40.074817	43.751388	46.856745	49.120251	51.143846	52.233516
26.057439	28.216978	30.110724	30.672173	36.774554	40.154218	43.735020	46.905918	49.354684	50.596327	51.986094
12.837120	28.571225	32.473472	32.726844	34.940517	39.663257	43.230642	46.658521	48.722555	51.095777	51.813118
14.365777	21.688529	28.916426	32.899859	37.189799	40.199740	43.891260	46.711644	49.176557	51.201957	52.177170
25.101061	26.545188	33.289851	33.279248	35.659513	39.061721	43.261763	46.307446	48.586603	50.902883	52.059565
24.201149	20.415272	29.988975	33.842513	34.691344	40.233656	43.935248	46.514820	48.982363	50.487719	52.005362
22.136224	23.718940	24.297183	34.471144	36.228644	39.480204	43.682525	46.962451	48.769538	50.832304	51.995737
14.405135	29.082482	24.523997	29.942738	38.944160	39.603721	43.291861	46.713609	49.011523	50.871740	51.937684
16.752680	22.680371	27.177204	31.695638	36.086363	40.219851	43.763692	46.879666	49.084706	50.883659	52.255051
18.024368	27.617965	25.111770	35.283821	36.307289	40.580347	43.314187	46.903328	49.220254	50.904365	51.955836
22.348770	25.571058	24.726495	32.855893	35.442629	41.012260	44.113022	46.755360	49.505007	50.864785	52.142364
12.963473	20.669759	32.039349	31.145432	37.124499	39.868874	43.768854	46.889349	48.890673	50.657314	51.806922
19.763311	24.963135	30.725976	35.602302	36.948230	41.623127	44.226611	46.634836	48.741340	51.249867	51.916881
23.089567	25.030168	28.511297	32.943731	34.386562	41.620024	43.777572	46.832936	48.876184	50.839516	51.901825
16.682795	18.847459	27.305687	34.442634	36.215640	41.457919	43.792057	46.649197	48.662400	50.467524	51.856212
26.759330	22.457388	27.228040	34.661989	35.675300	40.033697	43.298947	46.392971	48.518263	50.685013	52.296965
22.798830	24.222740	24.450245	30.857984	37.445625	41.109806	44.207096	46.952625	48.970714	51.032578	51.869417
22.632149	19.197790	28.087409	36.261933	37.870806	39.734845	43.574307	46.885762	48.753523	50.622916	52.077440
16.129657	23.114731	25.827814	35.521000	34.271554	40.699368	43.530856	46.482672	48.762427	50.959245	51.855981
24.455866	28.747688	25.032573	31.228858	35.771993	40.073082	43.281834	46.906710	49.072373	51.167094	51.879826
15.717368	26.828922	27.725376	33.805633	36.478386	41.635613	43.914647	47.173459	49.056487	50.798811	52.086718
16.692815	22.435414	30.754061	31.084633	36.805776	41.029463	44.278621	47.179696	49.061506	51.278812	51.782811
22.699656	23.811257	33.363052	33.172528	35.998728	40.363190	44.171749	46.905844	49.592283	51.216948	52.310467
20.268445	25.085675	27.007098	35.190643	35.489843	39.557133	43.717918	46.640796	48.939588	50.810852	51.660668
13.188906	26.951945	31.545416	30.240625	34.828870	40.544684	44.090325	47.165317	49.302402	51.467159	51.877076
12.796470	20.548923	29.098408	31.119329	36.357795	40.099086	44.159300	47.156628	49.823795	51.165841	51.956949
18.926083	18.391846	30.284090	31.590282	36.483540	40.176932	44.350477	46.752511	48.680084	50.559671	51.933631
14.320640	22.943588	26.649856	30.191193	34.812354	40.093204	43.679469	46.835692	49.063861	50.612971	51.736792
22.296637	29.470825	28.047416	33.447194	37.748019	40.519988	44.180977	46.609968	48.995879	50.996228	51.824054
24.996221	21.969441	26.130350	36.461593	35.169398	40.410373	43.427038	46.534801	49.069370	50.909605	51.896900
23.428193	25.380604	25.058234	31.550381	37.053615	39.617189	43.366661	46.785543	49.181858	50.532603	51.683342
27.793064	20.062721	29.831523	36.047129	38.503225	40.209675	43.501876	46.589484	48.636725	50.750673	51.954665
22.638961	27.505010	28.531885	36.147807	38.645325	40.276375	43.745374	46.212013	48.501175	50.336009	52.155756
21.924400	27.507004	24.770626	34.455179	36.323892	39.846833	43.638714	47.090871	49.234415	50.912534	51.756781
15.249251	27.375256	24.158455	33.465263	35.576762	41.494571	43.761074	46.660033	48.696663	51.129230	52.309485
23.354564	19.069315	29.191398	29.993909	35.897918	39.275655	44.098229	46.808491	48.739659	50.582644	51.985163
23.230757	18.954352	26.877867	34.239015	39.118835	40.359776	44.042940	46.904158	49.488565	51.168915	52.245737
20.437978	22.641920	32.111904	30.203330	36.293827	39.843663	43.677888	46.122475	48.708184	50.849795	52.109103
26.565909	29.544291	33.182087	29.686033	36.360527	41.497480	43.640496	46.627603	49.184585	51.233338	52.121031
23.898281	24.949779	24.730485	35.133104	37.536494	39.146460	43.293124	46.560553	48.681191	50.526159	51.918710
14.496204	29.440293	30.620768	33.333809	38.303133	41.874366	44.356732	46.976837	49.679322	50.702900	52.197622
18.827033	29.350427	29.726442	33.777448	37.787486	38.902462	43.123040	46.160886	48.521307	50.483013	51.897895
22.485735	19.136596	32.295217	32.603556	37.783404	40.914756	43.122535	46.252210	48.852350	50.585739	52.116646
14.181143	18.658275	23.987751	34.434426	38.328276	41.633901	43.712205	46.640141	48.789818	51.040224	52.077021
16.536648	28.339272	32.457238	31.847289	37.947819	41.440519	43.524111	46.784374	49.209592	50.958371	52.310140
25.403046	21.957329	24.809552	29.332680	34.003477	40.595572	43.155900	46.319822	49.096565	50.520679	51.770111
16.477964	22.826530	27.084534	33.707722	34.617395	38.996480	42.793974	46.012978	48.799561	50.436530	52.188207
19.206743	23.193661	33.181279	32.658006	35.062974	40.209140	44.250006	46.877069	48.930701	51.179042	52.029584
27.076793	28.526994	28.040405	36.156707	35.838748	39.318757	43.811048	46.984234	49.070278	50.910821	52.221879
22.942801	26.556701	26.002713	33.172321	37.582683	39.758204	43.859563	46.555830	49.034168	50.542773	51.776520
19.662057	21.299611	29.296374	31.690498	35.920262	39.052452	43.946796	46.571419	49.156567	50.740467	52.068142
15.667426	25.224773	29.458934	29.275483	35.117794	39.398528	43.487844	46.795924	48.691281	50.374895	52.165797
15.497899	22.837202	30.465907	36.089542	36.157119	40.602598	43.912136	46.973341	49.054571	50.979740	52.312972
15.179935	29.279189	27.592877	29.600801	35.164525	40.933203	43.465402	46.644279	49.301027	51.276196	51.995120
23.635029	22.737353	33.535131	31.989762	34.954662	40.619494	43.861937	46.890320	49.491937	50.866078	52.260715
26.513198	20.950638	27.908809	31.545630	38.979608	40.027574	43.540792	46.476721	49.537873	50.839906	52.140095
14.930869	20.673860	33.399146	34.404523	37.584477	39.644129	43.763381	46.416577	48.775202	50.427367	52.083139
14.048430	20.394031	28.240558	36.369941	37.738791	40.043052	44.259209	46.708750	49.046898	50.803251	52.244419
27.041610	26.764035	30.984904	29.584697	35.230496	40.825846	44.231516	46.696276	49.224787	50.970526	52.084177
25.820008	27.588944	23.649901	32.936634	37.931669	39.428334	43.164504	47.082121	49.417424	51.071470	51.963505
26.176106	18.383061	30.776063	29.520841	33.956628	39.085721	43.078563	46.401415	48.596490	50.898029	52.285946
18.754663	27.848381	31.560678	33.890057	36.716070	41.926865	43.946512	46.782780	49.398950	50.336842	52.248534
13.016549	26.748357	26.270238	33.417679	35.362282	39.823397	42.881949	46.746699	48.911649	50.407937	51.834855
20.174881	22.998031	25.609899	35.840192	36.279782	40.754537	44.323708	46.868235	49.503293	51.370483	52.218522
17.097581	27.325208	33.370460	35.591726	37.819499	39.446924	43.205118	46.518607	49.430325	50.869369	51.998802
19.213281	21.015014	31.630859	31.143835	37.198075	39.083451	43.278847	46.190689	48.698013	50.698943	52.001512
25.764085	27.287707	32.319905	33.270077	35.243536	39.784343	43.897813	47.086291	49.437391	51.041275	52.011185
18.419296	30.037173	33.151703	34.415728	36.750851	39.688589	43.356057	46.862507	49.029582	50.762428	51.996760
20.345916	18.892644	28.599393	31.560233	35.410492	41.498953	43.725178	46.338854	49.031107	51.430416	52.155346
26.685108	26.249195	30.844250	32.158845	35.509892	39.576070	44.499979	46.647029	49.456507	50.512180	52.366959
23.780437	18.631002	27.036380	32.153483	37.363108	40.290610	44.054596	46.407733	48.862238	50.727255	52.281471
20.915555	20.401484	30.675201	32.324126	34.704103	39.390561	43.797793	46.831197	48.807587	50.473652	51.785482
15.506617	23.473352	26.881638	31.131608	36.112817	39.134558	43.077424	46.010000	48.495885	50.521488	52.282083
21.773421	30.538979	24.001778	36.285353	37.200797	39.525778	42.906520	46.230238	48.531945	51.187877	51.867271
15.525273	28.256970	30.942919	29.687944	34.439827	40.061873	43.419309	46.477484	48.754911	50.440074	51.783918
24.924402	21.302747	30.815407	34.252354	35.495848	38.722270	43.134753	46.561548	49.618345	50.880050	52.133226
21.602207	21.897771	25.849112	35.061214	35.770005	40.751183	43.346611	46.439276	48.914285	50.799168	52.015454
20.321700	25.140788	28.038725	35.704887	36.561087	41.769121	43.018952	46.388165	48.935313	51.297702	52.315728
13.267526	18.725829	33.448739	29.404356	37.428273	40.001802	43.116894	46.487870	49.077527	51.379996	52.286494
20.205844	30.472008	26.337144	34.620364	36.994423	39.961518	43.894248	47.320332	49.607468	50.730284	51.838644
22.140090	28.808731	29.083392	32.823042	35.585630	40.567433	43.105364	46.707346	48.610299	50.419957	52.134593
19.855895	25.386982	31.175851	33.203739	34.843707	40.846041	44.242580	47.032618	48.974574	50.798541	52.036446
17.398562	27.006022	26.376084	35.648105	37.387276	40.165553	44.255069	47.479560	49.465284	50.756284	51.715825
21.145479	27.597484	31.135454	30.011808	37.643479	38.944250	43.751653	46.299536	49.241081	50.610012	52.243481
13.143559	27.471850	31.761227	33.309242	38.329687	41.453822	43.244599	46.325816	49.004082	50.484412	52.231799
21.685919	22.567982	33.396774	29.462990	35.306353	40.586277	43.388154	46.534186	49.236443	51.283365	51.968384
25.033442	24.943875	26.043972	32.869627	37.045730	41.055387	43.987694	47.335532	49.695437	51.572172	52.381478
22.466903	24.434795	31.567116	30.899707	36.671768	40.811942	44.422143	46.923625	49.357600	51.357459	52.110570
22.896150	28.532844	24.529888	33.231010	34.976808	39.239586	44.152782	46.441334	49.586500	50.603710	52.152424
23.833476	29.009177	24.541169	36.132754	37.248506	40.498069	43.590175	46.601941	48.877010	50.555610	52.102670
14.761036	21.306788	33.072608	34.107216	34.728652	40.266131	44.411816	46.912090	49.034767	50.602442	52.263245
13.538786	27.825092	25.514841	29.831097	34.953470	39.476714	43.871785	46.837385	49.740836	50.617927	52.281316
22.455397	20.019304	29.998282	31.632895	38.295506	41.136552	43.539220	46.866361	49.037214	50.744550	52.122041
15.543828	27.900893	28.355759	35.305488	38.553747	39.522943	43.531570	46.693995	49.000963	50.641504	52.242030
18.883817	30.137602	27.601088	31.958087	34.733127	40.744653	43.962538	46.884562	49.404444	51.134029	51.981744
27.237342	25.364422	24.224652	29.388603	34.560687	39.412218	43.908651	46.785404	49.352790	51.066647	51.623482
13.500385	18.371139	26.165098	29.963084	36.174076	39.719518	43.263137	46.315124	48.958066	50.752322	52.069597
19.568190	28.003892	28.969650	29.743753	36.117439	40.097502	43.435214	46.540892	48.951426	50.697750	52.074977
15.657109	21.679482	27.102317	34.360624	37.992649	39.706871	43.781672	46.515408	48.893993	51.082733	52.194214
25.004380	21.006237	24.559130	30.490191	36.051696	39.985219	43.974963	46.458710	48.717893	50.428083	51.727679
20.229636	21.917981	28.761010	33.993194	35.198633	41.555263	43.678312	46.659748	48.754819	50.362135	52.235970
17.834967	22.275802	30.524489	32.876458	34.513857	38.708477	43.125523	46.262308	48.832524	50.553180	51.964887
25.328322	24.603730	31.890330	34.346136	36.809307	40.034794	43.890412	46.699819	48.902928	50.860764	52.085877
23.079396	30.025982	27.662096	34.490510	37.415983	40.355938	43.704934	47.316071	49.267827	51.146091	51.955838
25.267884	22.942710	28.363467	32.390302	34.662273	40.401357	43.834462	46.782348	49.393762	50.638212	52.156238
15.950092	25.080961	25.850364	29.899421	38.899607	40.105821	44.014416	46.286604	48.850990	51.024268	52.143641
13.129094	27.702258	24.580208	36.785047	38.652184	40.183865	44.058025	46.767792	49.269742	51.057241	52.061889
21.771948	19.310190	31.356734	32.560435	34.013340	39.518291	43.376526	46.715711	49.322254	51.220496	52.032297
25.848414	29.092739	26.437808	29.496943	37.974578	39.788618	43.528836	46.830086	48.838063	50.722755	52.440126
26.052626	20.747649	25.909023	35.680996	36.289839	39.839134	42.832951	46.421539	48.553257	50.983513	51.725261
25.760226	18.834525	30.944556	34.041786	37.392543	39.457071	44.049576	47.238221	49.126630	50.856873	52.009632
13.173431	24.275542	30.254216	35.891951	34.979294	40.244815	43.537944	46.405682	48.981028	50.974209	52.057769
15.624231	28.437967	32.195067	34.594521	34.566810	40.685047	43.344053	46.265191	48.783320	50.281721	51.855162
24.204909	26.795060	33.239134	33.275959	35.808828	39.778463	44.345988	47.060215	49.258257	51.394787	52.415077
17.809337	25.903724	27.414700	32.866411	37.817379	39.920257	43.711380	46.768778	49.302493	51.064439	51.834503
17.718556	22.767113	24.511736	31.440770	34.859667	39.357302	43.911257	46.994241	49.176814	51.070081	52.140515
17.857603	28.783205	26.547203	31.635421	38.247534	39.651456	43.232603	46.796596	49.458246	50.787362	51.865315
16.132774	20.124939	25.700449	29.752472	37.051394	41.485573	44.111951	46.520509	49.333176	51.253948	52.183135
21.948751	26.544617	25.406201	31.411715	35.495752	40.471112	43.583255	46.912459	48.887049	51.270816	52.012748
12.796538	21.220528	23.994821	33.108613	36.322436	40.158635	43.031704	46.546223	49.427937	51.203301	51.822071
15.689542	20.913277	31.226689	29.947474	34.536746	40.962234	43.851235	47.021114	49.310057	50.857668	51.835304
20.632459	18.442902	25.363754	30.962757	38.674083	40.072856	43.858737	46.430676	48.931657	50.882072	51.928150
14.795016	24.339019	33.258573	32.437848	35.615325	40.737923	43.070814	45.954145	49.497538	50.932980	51.927536
17.188370	27.894167	24.071787	33.081701	36.035082	40.792657	43.272393	46.486100	48.666118	51.389122	52.088952
24.233381	25.036025	29.238398	32.257781	34.746237	39.958795	42.884001	46.146849	48.760770	50.926165	51.815418
16.174547	26.234072	28.199376	34.869336	35.335922	39.960467	43.893073	46.731505	48.937408	50.673020	52.230857
26.420786	26.760057	28.738993	36.103601	36.928771	39.810344	43.816348	46.608860	49.037053	50.913471	52.098324
23.802581	19.536814	29.279450	33.875081	36.043124	40.574908	42.972722	46.633870	49.148738	50.474919	52.039013
17.165004	29.360289	30.186376	31.082194	34.874487	40.156945	43.787880	46.772521	49.115793	50.938593	52.291685
19.532668	30.696638	24.122878	33.319743	36.068439	39.564954	43.589959	46.527058	48.795978	50.346588	51.906715
14.247977	21.431531	29.004874	35.016021	35.039173	38.789265	43.313138	46.770308	48.739057	51.260307	52.068292
18.582088	30.872607	28.560629	33.361262	35.333795	39.268358	44.043079	46.521986	48.965066	50.485206	51.946497
24.333488	21.846062	26.793380	30.320845	36.217694	39.896137	43.617507	46.487560	48.693590	51.168428	52.164053
12.802406	23.103567	24.951939	35.809699	36.272748	40.828640	43.425633	46.362231	48.877496	50.547263	52.202597
18.533977	29.280223	30.352347	34.345254	37.658079	40.611553	43.256213	46.758561	49.114694	51.036436	51.977183
17.333413	23.133386	28.948945	31.731617	38.369272	41.088519	43.851802	46.416854	48.789521	50.636942	51.964763
26.070322	28.030015	24.902212	33.062549	35.925887	40.190692	44.015420	46.878232	49.479585	50.778291	51.974587
27.018491	28.618907	33.013553	33.468783	36.752581	39.275017	43.227574	46.316161	49.076106	50.999102	51.856793
27.904979	30.552105	28.039121	32.073418	38.354611	39.628133	44.461305	46.857486	49.324375	50.932419	52.211863
16.696068	26.950623	24.886873	33.767788	36.000967	40.522391	44.394652	46.991009	49.477861	50.537141	52.070421
14.923511	22.160010	30.881899	32.375212	34.993353	41.937133	43.991387	47.252944	48.991407	50.483230	52.129675
16.731413	22.880570	27.051968	35.766858	36.799828	41.404104	43.660497	46.971760	49.247707	50.930729	52.039703
25.608130	23.097047	31.453717	36.552982	35.912784	40.249101	44.276455	47.115641	49.290879	50.971376	51.695662
25.265669	25.170453	26.714854	35.703571	36.413877	40.171755	44.092748	47.093561	49.127269	50.913729	51.781909
28.133975	22.533047	28.978006	36.557716	38.967052	39.819056	44.001610	46.622502	49.043684	50.336347	52.110913
14.484049	18.449437	33.094581	36.448376	36.047868	40.776381	44.628767	46.805894	49.091807	50.743001	52.151088
25.465538	30.265520	25.836431	35.436811	35.221482	39.651397	43.272794	46.834102	49.511058	51.588543	52.046119
26.953521	25.857233	31.336675	34.516466	37.071011	40.263185	43.323317	46.496624	49.171495	51.378858	51.983671
21.531811	19.680114	32.401830	34.888456	37.057455	41.231947	44.015438	47.048706	49.537732	50.752353	51.890108
24.439286	20.202034	30.398374	31.045568	34.849446	39.592585	43.937719	46.433396	48.975736	50.461030	52.111628
25.055693	29.480121	32.656965	33.432001	38.027380	41.415718	43.898068	46.871041	48.823297	50.932941	51.830564
13.270814	25.536168	28.192355	30.409520	34.354712	39.251359	43.461921	46.388292	48.775870	50.604505	51.921759
20.306754	27.270727	24.324023	31.161625	38.863813	38.583932	42.818042	46.187332	48.632980	50.615805	52.186570
13.822432	28.185204	30.572015	34.127923	35.739601	39.629086	43.963456	46.529257	49.366643	51.109943	52.237935
25.497819	23.933939	25.487627	30.299337	35.093525	40.224415	43.978924	46.794286	48.992963	50.918880	51.937369
19.436577	25.085681	29.667141	33.724842	38.099152	39.714354	44.379509	46.964662	49.734746	51.049726	52.348080
21.360587	24.145349	32.885112	35.021729	39.211413	40.618983	43.689872	46.788831	48.909616	51.310171	52.043596
27.378702	19.005138	30.368642	36.487100	36.058480	41.170795	43.594015	46.345049	48.923823	50.681709	51.872355
22.934227	27.076203	25.365697	29.728649	38.003796	41.217706	43.617346	46.788107	49.113868	50.752886	51.778785
25.544395	27.241245	31.226315	33.547028	38.614705	42.158463	44.038123	47.120937	49.439886	51.250230	52.068949
27.242155	18.962320	25.679527	29.244088	36.836245	39.721943	43.974778	47.055946	49.129808	51.462483	52.070053
24.529001	22.829564	28.245083	30.549469	36.966018	40.548461	43.645958	46.388036	49.099603	50.333949	52.004206
16.997640	20.100283	27.035894	31.688451	36.960295	39.806293	43.528642	46.413488	49.205813	51.146753	52.079078
18.085531	25.980511	24.584812	34.635366	36.505491	38.913900	43.450319	46.613610	48.877690	51.245176	51.756625
22.573608	20.218830	24.465336	31.573615	34.522282	40.276794	43.803150	46.998472	48.894672	51.039045	52.181397
18.007008	28.232177	27.445461	31.685910	35.589318	41.267485	43.604738	46.506118	49.346321	51.409674	51.770224
18.511159	27.619097	30.723378	32.187297	38.842569	41.279398	43.124351	46.620992	48.958585	50.480489	51.652391
28.031028	29.952253	25.874350	31.970263	39.175256	39.707779	44.122404	46.503044	48.989894	50.956613	51.496806
21.396391	21.271424	30.472554	33.403204	35.893490	39.434298	44.303904	46.591385	49.048592	50.881805	51.962916
25.586803	24.153023	23.881141	29.097801	36.139245	39.630679	42.956253	46.137748	48.815724	50.355179	52.092073
12.858816	22.133900	26.287001	36.529328	38.644438	39.511742	43.271335	46.754328	48.921604	50.500879	51.912794
27.713496	23.378591	28.039623	31.991918	39.041590	41.893071	43.563117	46.773762	48.783364	50.804037	51.759359
25.788447	22.804075	31.758443	33.025550	35.924915	40.344390	43.608529	46.455971	48.863557	50.859483	52.215843
14.704480	30.901360	31.730325	34.520278	34.692600	40.090487	43.303642	46.555606	48.729492	50.581936	51.735658
20.564281	24.585402	25.051683	34.757686	34.987766	39.676268	43.560064	46.749932	48.888213	50.365937	51.991162
14.010689	18.418455	31.336034	31.429136	36.152181	41.839712	43.956078	46.842616	49.382972	50.634817	52.167142
17.240972	29.659329	32.136152	33.156524	35.086275	39.177807	43.889879	46.802550	49.044838	50.507762	51.927769
24.324525	26.217742	27.670485	29.953209	36.085214	39.793161	43.624337	47.530234	49.550453	50.746511	52.199694
20.742441	21.659483	29.232118	32.069530	36.306425	39.124756	43.287117	46.763142	49.223624	50.701402	52.028194
19.662784	26.885859	28.451758	33.451764	36.743608	40.297993	44.416882	46.753948	48.980234	50.728173	52.311912
16.321019	29.802706	27.171750	31.333626	38.455961	39.877719	43.845299	46.423383	48.586268	50.807366	52.048567
13.672463	22.389298	28.146268	29.363248	38.147611	39.888245	43.695733	46.848554	49.500700	50.448000	52.218949
24.024686	24.638822	31.779392	29.770900	35.340263	40.849250	43.637482	46.713948	48.976235	51.448743	52.180958
20.624014	24.818334	32.169313	30.644899	34.517144	40.207596	44.031707	46.644602	49.301257	51.146822	51.844712
26.110394	27.371302	24.587805	30.454029	35.583798	39.073644	43.304789	46.648049	48.932906	51.013724	52.189430
18.194155	28.880993	26.803592	30.013364	35.985317	39.482387	43.210707	46.822291	48.655106	51.036609	51.576293
20.736895	27.139710	31.016031	32.144606	35.968033	39.684006	43.168303	46.583977	48.819995	50.402695	52.035213
25.738314	26.844053	29.898912	33.207419	38.825496	40.538958	44.057439	47.367229	49.313571	50.684390	52.047700
22.391796	22.238648	24.286886	35.289291	34.723824	39.336159	43.547494	46.619991	49.350183	51.018356	51.866322
22.779221	25.521823	25.075442	29.844482	36.211105	41.110369	43.395369	46.842484	49.082300	50.831914	51.936389
18.761251	28.011986	28.461648	33.054031	34.811427	40.422415	43.820457	47.036535	49.270904	51.290088	52.133858
19.869465	21.763827	30.638523	32.758041	34.786453	41.036425	44.164050	46.764752	48.850263	50.506889	51.996351
22.765026	30.226347	26.131180	31.429106	36.568950	40.191851	43.366059	46.407372	48.950345	50.717046	51.969420
27.623821	19.111494	30.327043	33.347749	35.806248	41.137728	44.210040	46.772484	49.467637	51.262924	52.026563
13.288972	30.763794	28.093039	31.440360	37.829748	41.699232	43.416474	46.496072	48.868268	50.668949	52.249471
23.095690	19.447122	30.764913	32.363626	38.310439	39.224514	43.742176	47.054875	49.458108	51.090715	52.168650
13.827783	23.302978	31.050959	30.956359	34.125240	39.713693	44.259131	47.013144	48.951524	50.687549	51.999817
23.579791	22.411364	28.816337	29.968010	35.405250	41.338061	43.754377	46.711919	49.488613	50.611135	52.269752
18.385294	18.889956	32.564492	33.060880	38.204782	39.777579	43.803940	46.848004	49.101289	50.620724	51.966177
23.121576	30.014606	29.871211	32.561499	36.929586	40.408512	44.324834	46.995545	49.297093	50.737642	51.773259
24.580322	30.287376	24.558765	31.489831	35.662949	39.483473	43.960883	47.084993	49.196152	51.151105	51.636070
20.387927	23.316672	28.334191	34.702853	35.802565	41.371772	43.627294	46.553039	49.139832	50.718349	52.335463
17.411371	19.356129	26.219419	29.981491	34.988460	40.279417	43.938538	46.955433	49.163403	50.683354	51.823103
20.740583	23.661026	27.718150	32.264297	34.937673	40.854039	43.297442	46.842086	49.099950	50.675173	52.127169
19.219162	25.293362	27.504923	30.628021	38.615202	39.899522	44.062702	46.798169	48.711555	51.471836	52.256884
23.999221	23.373850	31.816700	34.941897	35.361919	40.799843	43.840443	46.787836	48.978784	51.037247	52.255287
21.823458	23.839051	31.105798	29.738624	35.487820	41.892961	43.640357	46.555218	48.732065	50.644627	52.160278
22.034427	20.368424	32.117239	32.910491	38.623854	39.281857	43.687409	46.945037	49.486026	51.206456	52.125396
19.194462	23.451938	33.403852	29.456593	38.399431	39.935636	43.810430	46.575881	48.958265	50.752481	52.125543
12.749540	23.461333	25.746500	29.747613	39.329979	40.498016	44.330481	46.636559	48.957782	50.802882	52.032760
23.022999	27.265619	27.013726	33.300584	35.087386	41.236030	43.394400	46.597444	49.095466	50.922215	52.251615
21.804586	21.353442	27.309298	30.283845	37.630621	40.952418	43.612565	46.781984	48.788213	50.661322	51.787959
20.394586	23.918886	24.769507	32.157295	35.536191	39.645358	44.050078	46.662433	49.228466	50.956862	52.156488
23.197279	29.807255	27.039377	34.050985	36.267060	41.041244	43.763094	46.990754	49.188369	50.999736	52.198459
24.610342	20.440226	24.169998	31.060189	37.580353	39.448629	43.737435	46.703182	48.440661	50.806236	52.064197
24.758810	21.212184	28.394408	34.760992	34.798318	41.445118	43.611057	46.853701	49.118210	50.778545	51.862200
21.821011	18.690967	27.734076	31.045581	37.671828	40.588861	43.792608	46.858676	48.822545	51.443007	52.217684
17.969483	30.089206	26.980845	34.757012	34.743692	40.538195	43.098776	46.480054	48.726092	50.632435	52.327237
14.319022	26.670504	32.946538	31.332680	34.278219	40.037980	43.431458	46.467281	48.572863	50.489455	51.984519
25.424165	25.583368	25.789195	32.758038	36.739737	40.809189	44.221823	47.423642	49.441986	50.683308	52.348160
17.417464	21.696459	24.521898	33.298197	38.155064	39.298054	43.440446	46.884455	49.146630	51.430232	52.286083
24.964795	29.218670	24.129091	35.447195	38.193963	39.697799	43.381095	46.502478	49.348843	51.262787	52.128159
21.173265	27.891987	33.831068	36.294062	38.208917	39.186121	44.051521	46.362807	49.086901	50.581245	52.163771
23.933884	28.276960	30.061625	34.328431	39.066539	39.954555	43.467612	46.282407	48.819042	50.660703	51.857208
23.292980	18.720332	27.346764	32.606968	38.520824	40.234303	43.206150	46.192219	48.658058	51.095595	52.085459
13.440081	29.685291	28.828515	29.740778	37.945702	39.080883	43.829481	46.795198	49.336638	50.594545	51.736261
25.103420	24.506003	29.573396	33.326457	37.156548	39.472757	43.139062	46.520332	48.729367	51.108798	51.822188
22.892746	26.889908	30.869748	35.589446	36.324819	41.273486	43.128240	46.269013	48.888669	51.189797	51.994594
19.885899	18.915078	31.173521	34.204386	39.179263	41.062799	43.452919	46.712328	48.865825	50.805104	51.848543
13.207499	21.382515	26.414596	32.616256	36.692525	40.516890	43.630774	46.965817	49.266291	51.307732	52.350041
16.979047	31.099738	27.343333	34.488951	37.276535	39.503344	43.936829	46.851486	48.823083	50.877425	52.258169
13.620627	18.974083	31.189399	32.228453	35.386366	39.282073	43.061346	46.357900	48.873466	50.725558	52.088839
14.121810	23.072446	26.383473	31.644374	35.647403	39.525608	43.116165	46.787256	49.471504	51.458047	51.684483
22.897691	22.941914	31.036229	35.722580	34.633565	38.970811	44.029279	46.442187	48.963949	50.848838	52.072640
12.714042	27.433674	25.023824	31.586504	35.577675	40.457237	43.602020	46.926653	49.369013	51.033648	51.971996
24.458695	19.120316	28.857450	34.693311	36.913058	39.995829	43.760055	46.852195	48.957856	50.483935	52.032233
18.432761	24.242749	28.361566	29.722735	34.446732	39.956906	43.091953	46.247286	48.611053	50.739115	51.924896
23.176669	20.858506	27.403507	33.525284	39.155956	40.674540	43.427505	46.834092	49.131204	51.139356	51.873783
27.657152	30.515161	28.651936	30.567272	36.074757	41.123583	43.435986	46.260572	49.063999	50.426976	52.195737
22.543989	28.972665	24.351832	32.843474	35.258581	40.223614	43.749840	46.596466	49.152169	51.154691	52.136728
27.487300	29.834614	30.353256	35.434647	39.361208	40.814269	43.564660	46.719426	49.550938	50.643131	52.077297
25.841549	27.403009	25.990033	34.873950	36.783253	40.458144	43.917413	46.735323	48.746614	50.990213	51.514138
21.476473	19.348887	29.358784	33.726425	36.979859	40.573564	44.444086	47.085921	49.598238	51.080864	52.041804
21.734287	26.517267	26.071103	31.898263	34.342388	40.566544	43.286363	46.545179	49.519011	51.106954	51.863325
18.461760	27.915946	32.766140	33.447359	36.497733	40.742750	42.984554	45.920999	48.977780	50.490964	51.762766
15.695046	18.989109	24.642608	29.578838	35.413383	40.378293	43.583133	46.092242	48.949736	50.513109	51.841754
18.649694	20.770079	29.641029	31.549110	36.119063	38.237392	43.131745	46.668810	49.125248	50.623766	52.114608
14.096789	28.851505	26.411732	28.897789	36.086901	40.271563	43.573270	46.766816	49.312488	51.099732	52.142858
24.390495	25.963470	28.767468	30.779639	37.520403	39.864347	43.974412	46.547513	49.145273	51.080868	51.500636
19.701426	28.520024	24.698063	29.803803	37.493677	40.127225	44.157045	46.960658	49.159498	51.053104	52.240730
25.724025	22.039671	27.992539	29.371702	35.549325	40.033112	42.961119	46.281583	48.850290	50.936840	52.421104
22.782647	24.275839	29.713756	33.247300	38.309259	39.385885	43.562492	46.824431	48.844812	50.633098	51.639652
27.724240	18.837445	30.802440	34.003587	38.645610	40.420712	43.705656	46.524798	48.591696	50.271074	52.136796
27.034352	22.445917	26.371432	35.391098	36.278556	41.828282	43.572995	46.618000	48.920477	50.649354	52.021831
16.264102	28.422524	33.592724	31.768472	37.739582	40.788360	44.445583	47.064176	49.328572	51.055206	51.926197
13.173777	29.026437	33.145188	31.002762	34.987987	39.505863	43.395195	46.234826	48.871536	50.723153	52.268080
25.500811	27.004526	31.779240	31.979455	37.712857	40.105602	43.705775	46.488347	49.145500	50.441081	52.048104
14.059196	25.901038	32.682546	33.344583	39.096972	39.530913	44.218223	46.855647	48.996452	51.362294	52.158482
21.104438	27.413952	32.033048	29.888340	36.503751	40.578376	44.012645	46.800434	49.654921	50.741032	52.106924
21.662459	30.037710	24.504377	35.603208	37.154301	41.069663	43.191226	46.530832	49.150521	50.831304	52.040636
21.240350	24.471727	29.651923	35.616916	37.423162	40.228690	43.740244	46.752777	49.096710	50.601462	52.027252
16.042706	26.021896	32.515749	32.831343	36.546422	39.805524	43.270442	46.714663	48.885675	51.024037	52.130044
25.607366	24.454224	30.766028	31.609678	37.078506	39.894826	43.458098	46.973510	49.509639	50.629840	52.143725
16.428375	23.900941	24.616969	34.336828	35.548012	40.317144	43.636391	46.719095	48.785939	50.520637	51.906140
27.977077	22.348035	29.035698	34.661109	36.965765	40.182667	43.379299	46.801326	48.941689	50.919986	51.784423
14.579139	29.888620	27.834276	32.907657	38.345633	41.687155	43.850012	47.245804	49.977923	51.362591	51.857882
22.577531	27.899968	26.738721	36.230082	35.312928	39.582863	43.562854	46.573675	48.696006	50.800502	51.883655
18.692177	28.820724	26.954657	30.857919	34.336545	40.111098	43.449891	46.204708	48.758320	50.218467	51.878557
16.467012	26.598436	27.666236	36.449167	38.221068	40.896559	43.688014	46.795611	49.131386	51.309621	51.820796
28.199503	26.291252	27.952595	32.994783	37.503330	41.385883	44.853622	46.888955	48.838071	51.120893	52.006450
14.068984	29.529608	32.503607	29.577635	36.615091	40.905910	43.303403	46.534420	49.510864	51.299156	52.213200
21.107800	24.113455	29.318969	32.315311	36.368184	42.066497	43.581203	46.726612	49.041366	51.085975	51.962885
26.045481	18.736592	25.672994	30.875552	37.799041	41.089458	43.186141	46.225483	48.337902	50.904102	52.142550
26.194603	30.044544	32.177395	33.853774	35.960796	41.371514	43.593359	46.762046	48.500189	50.254293	52.146145
22.233293	27.241568	29.520503	33.465119	38.811394	40.776895	44.370485	46.232323	48.734561	51.425768	52.154075
16.428990	26.174450	27.885712	33.429306	36.407069	41.764098	44.438750	46.829124	49.039392	51.176939	52.229219
13.216958	24.579047	30.280306	33.938342	36.721068	40.777209	43.898246	46.706564	48.792746	50.885712	52.173234
21.535309	18.961176	27.147822	30.761286	34.910510	39.658480	43.642344	46.419513	49.263764	50.764022	51.765063
27.175423	30.564754	25.991206	32.637188	36.139037	40.099381	43.973762	46.598500	49.167139	50.808738	51.895579
23.423609	25.613588	26.793433	31.763085	36.846268	40.604126	43.615308	46.440798	48.977280	51.197085	52.092535
17.305862	24.957176	29.773182	30.119913	38.508366	41.473387	44.284167	46.738642	49.169321	50.401388	52.264144
26.088229	24.923638	25.149759	32.355459	38.036147	40.162606	43.779055	46.294856	49.273478	50.787986	51.958792
17.579407	23.768477	24.164967	32.564947	36.585348	41.443507	43.214439	46.461356	49.105618	50.472391	52.046855
22.049527	28.043413	32.883713	36.450441	36.270676	40.050542	44.139562	47.156536	49.193512	50.838422	52.279387
18.938993	26.664911	24.468090	32.534942	38.037190	40.548861	43.630736	46.842434	49.290282	50.882704	51.841967
22.525338	28.656614	31.507521	31.254902	35.559132	40.745354	43.361544	46.589910	48.857083	50.691984	52.141695
22.036234	18.810523	26.767583	35.973785	35.357576	40.029856	43.861175	46.736786	49.186861	50.636612	51.993214
26.233274	26.183483	29.592259	30.944142	35.262396	39.392294	43.566037	46.872896	48.959137	50.803559	52.038452
15.204391	29.944887	33.102661	31.997020	35.195664	39.544984	43.177317	46.435755	48.851251	50.642852	52.253308
24.667428	25.632336	28.556546	32.188057	36.760373	40.405425	43.952916	46.697699	49.201398	50.592333	52.023601
22.849010	28.154918	27.323419	30.102680	38.162946	39.774315	43.391104	46.373063	48.622209	50.896890	52.031154
15.337019	21.444262	24.498629	31.430190	36.831406	40.065686	43.832290	46.631385	48.798234	51.082717	51.768507
15.666792	27.790656	32.041820	31.501924	36.740012	39.638359	43.268065	46.427371	49.137645	50.610648	51.674130
24.535683	25.360666	31.578292	35.669729	34.787884	41.053023	43.662380	46.729103	49.180967	50.631691	51.973111
18.244564	26.180918	28.247616	31.917311	35.203565	40.907360	43.868662	47.171168	49.295124	51.170563	52.029543
18.066189	30.135000	27.977079	30.499179	35.076750	40.435530	43.245532	46.393392	49.069636	50.859730	51.867561
16.255710	22.804871	31.089607	32.711315	35.832896	40.196897	43.690012	46.726599	49.313676	51.121340	51.880761
20.797994	26.007283	32.000817	30.584768	36.612510	39.582322	43.516663	46.576916	48.887789	50.350987	52.187484
20.231919	21.164727	26.339978	33.431669	33.832162	40.617562	43.217440	46.043842	48.897599	50.506165	52.139620
25.866793	20.704375	27.767768	29.369513	34.847720	39.923899	43.253132	46.342740	48.882634	50.513582	51.941837
23.951890	24.706439	25.273933	33.776622	37.858750	39.827678	43.153559	46.433991	49.309825	51.122340	51.930685
20.310103	18.707829	32.697491	32.224810	37.302693	41.496714	43.999861	46.701526	48.752113	51.137655	52.232433
24.130041	26.124681	27.337636	33.711774	35.778767	39.811199	43.840592	46.387344	48.842898	50.417018	52.137600
25.374628	28.557341	28.807207	33.743321	36.679243	40.384340	43.575291	46.681840	49.182099	50.990660	51.863902
20.776563	27.547261	25.888576	34.115004	35.318335	40.742926	43.727611	46.831906	48.799139	51.239574	52.255572
18.899424	19.673351	25.464305	35.104109	36.266790	40.729789	43.978826	47.031812	48.736457	50.555872	52.153454
21.478679	20.620681	32.997635	29.896148	37.180742	40.204539	43.075720	46.343491	48.901704	50.960690	52.156061
22.082307	22.826194	26.554614	35.733835	37.083545	39.287886	43.927501	46.561131	49.010306	50.379809	51.824442
18.852811	26.670256	24.990935	30.824922	35.610227	40.217387	43.624508	46.608116	48.737969	50.513029	51.939170
21.050884	24.320622	27.558878	34.687401	34.879199	39.837277	43.998459	46.688435	48.869896	50.560552	51.773455
28.025291	24.993135	30.532961	30.444507	34.239920	39.332739	43.171456	46.588943	48.684718	50.544372	51.743208
22.951916	25.259848	28.045340	33.466798	37.511791	39.668959	43.912119	46.841091	49.530464	50.717129	52.223110
20.204347	27.145597	26.595911	34.848609	36.581339	39.750323	43.170254	46.211870	48.808516	51.301228	52.052304
21.268019	22.711109	25.479333	30.574815	38.408429	39.044264	43.140300	46.365059	48.931122	50.432133	52.211347
18.043977	23.016653	29.025334	33.653403	35.902306	41.468994	43.951048	46.703098	48.706798	50.719513	52.058039
19.765319	25.992295	29.835095	34.519528	37.667332	39.146874	43.848169	46.914091	49.097285	51.020789	52.254763
25.561710	21.202971	30.092587	29.213530	36.559919	40.355104	42.928613	46.531757	49.462508	50.694156	52.297834
18.545471	27.177622	28.809844	31.853864	34.729391	40.566720	43.951415	46.803089	49.488213	51.285472	51.881136
20.128434	24.138081	26.498794	32.995801	36.135305	39.907810	43.899085	46.975521	49.336592	51.234163	51.995088
24.026403	21.566219	29.531360	36.424998	37.239189	40.772878	43.741521	46.720427	48.994292	50.205402	51.584055
17.259124	24.795779	24.049056	32.008934	38.793912	41.670822	44.425363	47.136216	49.324680	51.393642	52.183604
16.447783	25.108912	31.890756	32.159682	35.016291	39.500888	43.174502	46.702134	48.968741	50.570360	51.975868
22.963307	25.288360	31.142774	31.219705	36.955591	39.478441	43.460647	46.795091	48.916526	50.856689	51.857721
16.781394	23.171363	28.701568	35.064383	36.555857	40.053846	43.314279	46.593127	48.877992	50.994630	52.028921
13.826437	28.360405	24.503685	32.034645	33.905578	38.890335	43.210002	46.716079	49.247060	51.130131	52.265240
12.722438	25.843835	32.452333	31.650818	34.517636	40.526728	43.431322	46.482789	48.879796	50.802451	52.206230
16.848975	18.659737	26.574047	30.843458	38.134192	40.548313	43.121854	46.620476	48.924419	51.332926	51.944146
19.518785	22.675348	26.757720	36.199859	34.712684	41.084030	44.042936	47.462034	49.298547	50.462573	51.994242
13.278761	24.507084	24.056490	29.437698	36.685487	40.729397	43.782871	46.676523	49.290707	50.463951	51.976656
14.777814	30.076223	29.296523	32.788962	37.392953	40.129456	43.417403	46.648855	49.235054	50.948735	52.291167
24.761304	27.399840	26.818431	31.662933	37.368149	41.384139	44.280507	47.065678	49.251951	50.716157	52.017284
17.523982	26.856110	29.205395	32.658739	38.781570	39.885602	43.814349	46.804186	49.329868	51.219275	52.134054
27.714668	19.503898	29.665866	30.941707	37.030828	40.725402	43.884979	46.623537	49.117106	50.876557	52.043602
15.910868	25.394982	26.675859	35.821837	35.456640	38.926781	43.612827	46.686878	49.054831	50.198553	51.859242
27.595659	30.677608	26.344013	32.876334	34.207753	41.080357	43.954538	46.547309	48.829041	51.028285	51.805172
24.196024	23.095599	31.326941	35.809911	37.721734	41.743996	43.636237	46.867352	49.186606	50.759957	52.028430
22.006734	20.819997	27.354182	31.689446	37.371511	39.673670	43.446254	47.127495	49.587370	50.732246	52.223545
20.200873	18.925438	32.890037	30.292228	38.971205	39.672746	44.393018	47.000112	49.519169	50.937355	52.120053
25.974696	27.854941	29.200176	29.824228	38.582359	41.749942	43.557029	46.940303	49.226600	50.740540	52.004418
25.481280	30.164726	31.168044	31.524209	35.103230	39.531382	43.251448	46.665765	49.123165	50.697000	51.592658
12.713454	19.187854	25.141049	35.524455	35.935455	39.742640	43.376361	46.336134	48.910113	51.139707	51.951449
26.780845	27.978167	29.284886	29.445275	35.494883	39.568205	43.507515	46.472190	48.975844	50.793912	52.207605
17.094011	27.082367	32.853317	35.011546	36.757491	39.781518	44.231170	46.811779	49.466042	50.814332	51.942779
17.662344	27.764461	28.815559	35.014744	34.797123	40.698791	44.184621	46.678042	49.234687	50.908006	52.313095
21.737466	21.218742	31.459143	29.985968	37.225825	39.893622	43.306251	46.284148	49.002434	51.007765	51.838400
22.549496	23.170886	29.263877	31.562683	38.583516	41.902219	43.961026	46.952439	49.440067	50.698712	52.238123
17.087594	22.500145	32.045557	33.278348	35.762923	39.055934	43.166927	46.163542	48.725976	50.492549	51.598793
22.666664	19.231487	24.600857	35.811651	36.442142	41.889657	43.931686	46.942495	49.140308	51.254821	52.161849
25.317030	25.474562	27.675635	32.571399	37.473429	40.342698	43.270292	46.334257	48.432820	50.890488	52.162840
24.947681	27.791399	32.550766	34.850809	35.373182	40.702760	43.421003	46.575139	48.884631	50.402906	51.735178
23.137610	24.195196	23.541020	28.725389	37.806949	41.071226	43.103227	46.349800	49.223340	50.698525	51.990531
22.815868	22.974773	33.181551	33.624125	37.238398	40.159041	43.763948	47.341798	49.508767	50.700722	51.824875
20.732454	23.387460	29.239503	29.623561	38.963947	40.507818	43.654690	46.887773	48.777791	51.142088	52.225594
23.311236	29.705837	29.617001	32.065010	35.799586	38.866623	43.985104	46.967658	49.363083	51.450136	51.863805
17.982551	21.644699	24.240692	35.859746	36.591006	40.163154	43.751844	47.232956	49.546765	51.602831	52.393312
18.211024	21.064545	29.072172	35.379428	38.339957	38.188498	43.356402	46.591725	48.909154	51.043610	51.633749
19.522273	23.019933	32.521296	35.421858	35.214529	40.415046	44.753756	46.648517	48.729293	51.280417	51.996838
24.909075	27.294456	27.398809	29.376498	37.472845	41.647588	43.450249	46.350330	48.799676	50.801624	52.101541
23.858703	19.841300	23.528423	30.447460	38.104722	41.549264	43.703878	46.775902	49.058962	50.602692	52.038546
24.573756	25.135412	28.718286	32.542744	35.585989	40.730856	43.197619	46.600819	48.903586	50.614388	52.041950
26.359415	25.508756	30.234956	30.420852	37.876955	40.399356	43.688929	47.163484	49.320243	50.778191	52.085788
27.819244	19.805340	24.830775	33.265977	39.110405	40.523442	42.774493	46.156186	48.664904	50.908277	51.997951
25.140944	25.243870	32.040105	34.103848	34.655327	39.673917	43.279707	46.747611	48.876232	50.794785	52.096367
24.868472	19.738558	31.072645	33.707170	35.403027	39.856041	44.474412	47.145107	49.497012	51.306025	51.907588
13.265544	27.202703	28.472845	30.704031	35.067356	40.712277	43.670238	46.412990	48.969758	50.645940	51.842139
17.283628	22.875959	25.182530	33.114465	37.521124	39.467117	42.929915	46.184585	48.432910	50.786398	51.600181
24.237706	30.048615	31.096069	29.482734	35.505838	40.432312	44.288282	46.657236	48.921000	50.447360	52.172661
18.826297	19.342898	27.547917	29.485831	34.667430	41.258160	44.092356	46.892636	48.922291	51.334900	52.049389
26.270616	22.650695	29.650917	33.983563	37.787232	40.613128	42.704280	45.690484	48.319177	51.038293	51.872467
15.271382	25.977016	30.315413	36.405323	35.958430	39.527986	43.496605	46.542260	48.813471	50.370756	51.760543
12.882734	20.898925	29.845140	32.193509	34.390803	40.154810	43.522578	46.241141	48.844235	51.017479	52.249981
19.680241	24.641529	29.177628	34.681805	35.819387	38.957586	43.271877	46.660315	49.453059	51.463547	51.987625
18.620636	29.901794	27.417102	35.854017	37.085911	39.854133	43.728161	46.949609	49.189116	50.858861	52.097647
26.654763	21.344674	33.336224	31.633185	35.727698	40.022610	43.332425	46.416234	48.809952	50.916885	52.049081
25.210047	22.826672	25.421658	36.271134	34.200249	39.389496	43.926851	46.279852	48.369847	50.405628	51.908299
26.000723	30.024603	29.568837	35.974908	38.105820	39.754634	43.944812	47.009371	48.918451	51.013693	51.812583
19.936217	28.350450	30.050330	31.856029	37.277990	40.775429	43.217652	46.465507	48.741118	50.694939	52.054165
25.175352	20.684546	27.060771	34.630201	36.209913	41.143474	44.093271	46.863010	49.444162	51.272188	52.259256
13.458675	29.634624	26.842042	34.413892	39.136335	39.765540	43.874078	46.908539	49.362996	51.010419	52.010806
18.295759	25.789448	24.686677	31.013167	34.952280	40.118539	43.230163	46.741123	48.756262	50.884258	52.017588
28.348827	29.200641	32.270234	34.404878	38.242076	41.291754	43.979983	46.668727	48.816620	50.563503	51.931442
19.922488	26.553138	24.357056	30.157164	36.798275	39.926570	43.704957	46.846246	48.983508	50.614901	52.142020
14.336100	30.789365	31.417352	33.123528	35.795898	39.504289	43.225889	46.491240	48.936856	50.848607	52.203696
19.581790	26.314591	30.013216	33.998924	36.827640	39.701056	43.775774	47.108105	49.271662	50.884311	52.100522
21.535373	22.793681	25.490268	30.234143	36.284532	40.178719	43.880460	46.716306	49.083286	51.026779	52.230565
20.154958	21.469684	25.167445	36.549655	37.584111	40.923399	43.994035	46.513621	49.081459	50.588534	52.081381
23.684455	22.295690	31.884711	33.423063	34.209614	40.592423	43.485160	46.457463	49.075270	50.894633	52.007741
21.822028	23.462279	26.760885	34.501305	37.275735	41.071105	43.679391	47.079990	49.141807	50.331644	52.135751
25.616224	28.836532	30.247197	31.976013	37.884863	40.589551	43.678421	46.894448	49.119600	51.194037	52.340250
19.741266	28.544629	31.607179	30.533541	36.130286	39.936260	44.020868	46.784311	49.200439	50.264251	51.971995
18.450042	20.280783	24.010384	30.017339	36.942705	40.188105	43.452760	46.922381	49.055459	50.847136	52.176445
17.158553	23.694496	26.560770	31.600404	37.468084	39.784246	43.639938	46.710687	49.131580	50.486983	51.597069
25.184647	18.601904	26.463578	34.073207	36.491445	40.315250	44.670832	47.193888	48.922052	50.631551	52.223836
20.286822	18.805829	24.992199	31.127791	38.298175	41.900786	43.469317	46.860762	49.728561	50.949786	52.240776
17.629114	18.415138	31.745115	29.621117	34.513622	39.310703	43.696422	46.767093	49.086873	51.088052	52.189098
27.273812	21.226537	29.849240	33.955972	36.554700	39.718712	43.515443	46.667144	49.347540	50.777247	52.149577
12.816762	22.801269	32.708904	36.408645	36.680150	41.433298	43.960733	46.844508	49.176186	50.475544	52.221550
26.004525	30.612934	31.348647	33.489847	38.956130	39.251060	44.130524	46.720188	49.479937	51.040402	52.188588
14.212287	22.323816	27.839189	34.613047	36.222617	41.838047	43.462114	46.945807	49.652900	50.943448	52.131148
23.827906	21.297387	27.489996	32.892942	36.789900	40.792372	43.178705	46.544229	48.914217	50.362579	52.183846
22.183160	30.683026	25.321530	33.874296	36.022183	40.325899	43.451300	46.883021	49.410806	50.699163	52.030342
13.630201	25.954305	30.005930	32.763672	37.061144	40.460906	43.676020	47.115076	49.020024	50.840852	52.021661
16.710908	21.321513	27.073695	30.717067	34.640624	41.368437	43.817564	46.823160	49.693314	51.135654	52.035815
27.600637	26.874625	27.787430	29.554220	38.236323	39.599340	43.939054	47.049859	49.602760	50.797524	52.210541
21.222057	31.023685	32.788234	30.782901	35.996903	41.038901	43.820813	47.130347	49.152527	50.732671	51.783071
20.447580	27.072278	24.689482	32.492643	36.298781	39.745818	43.462412	46.660060	48.994350	50.600108	52.207228
25.292694	24.606862	31.008266	32.178084	36.792066	40.969289	43.947432	46.833005	49.207238	51.179379	51.726542
14.088176	18.726795	28.435302	36.202756	34.906759	39.282687	43.195796	46.813024	49.011928	50.947808	51.883425
18.327575	26.930976	24.790591	33.436023	36.604294	40.694861	43.279787	46.493793	49.239655	50.904736	51.863746
27.495515	22.471445	31.755042	29.928941	38.992712	40.939072	43.667906	47.202921	49.716057	51.254508	51.841590
15.862404	25.902027	30.512423	33.244701	35.185813	41.798467	44.486801	46.873532	49.176364	51.006894	51.891838
18.506840	20.219235	29.973410	34.613392	37.285389	39.013732	43.520576	47.032510	49.254409	50.606474	52.068287
27.731720	23.723239	28.006362	33.243291	35.982006	41.693040	43.609606	46.730678	48.882813	50.371218	51.985346
13.326321	28.782870	28.597780	33.355146	34.271504	39.752410	43.374549	46.395912	48.799975	50.597104	51.598695
14.657701	24.790377	28.089141	31.031001	38.418789	40.734267	42.734789	46.288665	49.508192	51.343167	52.253219
15.772074	29.948252	31.291865	31.289896	39.067115	40.308488	43.026893	46.466627	48.831554	50.434884	51.885079
14.380123	23.560990	26.795092	31.277603	39.123936	41.476869	44.834731	46.825737	49.323302	51.273890	52.152252
26.648455	28.553803	31.369734	35.443724	34.722684	41.238828	43.201429	46.464805	48.901693	50.333574	52.014896
28.261402	29.336019	28.309778	35.959050	38.663256	39.862356	43.144308	46.609163	48.983982	50.780092	52.085223
23.020971	21.469661	25.735767	35.580345	36.246038	40.369084	44.213079	47.684593	49.766233	51.110130	51.940208
20.510879	23.891351	28.372017	33.925656	38.244445	41.555294	43.818324	47.029343	49.355914	50.788311	52.314621
21.925919	21.869883	30.146884	32.770244	36.570645	39.304805	44.262698	46.460025	48.694853	50.804823	51.881543
21.063855	23.489485	26.469279	31.228515	36.168361	39.668478	43.425357	46.691968	49.132636	50.803011	52.236764
13.868901	22.698878	24.660010	34.278961	39.459873	40.830804	43.881104	46.703093	49.093893	50.646222	51.960751
17.311234	19.194822	30.093262	33.021469	35.526963	40.948820	44.333204	47.283398	49.198709	51.312054	52.307663
22.350324	20.573970	26.979491	32.772847	35.441566	39.979613	43.344820	46.599391	48.871383	51.465409	52.200189
24.256004	24.650295	32.171721	31.455792	36.007467	40.925031	43.151681	46.837804	49.154063	50.544383	51.760379
13.186270	26.119137	28.838032	33.825766	35.809603	39.064242	43.781488	46.663265	49.154584	50.388785	52.025410
27.482506	28.004804	24.527935	33.341017	34.950690	38.633976	43.674249	46.254812	49.124134	51.139753	52.157342
17.334177	26.630541	30.955366	32.534176	34.824741	40.297148	43.889923	46.936235	49.402839	51.338692	52.074775
20.672797	19.253998	24.904913	30.665677	35.412478	40.099871	44.279910	47.306035	49.520670	51.296055	52.236477
19.739261	22.982860	32.916585	29.136423	38.096989	39.006688	44.176898	46.643683	49.091134	51.153588	51.771058
24.495465	28.721317	24.980760	34.544553	37.243967	39.925827	43.443311	46.811977	49.243584	50.365370	52.051202
13.331260	19.668977	24.175603	28.882532	36.082706	38.963372	43.551628	46.592079	49.588329	51.132932	51.905852
18.714263	24.099672	29.593705	30.524425	35.526776	41.006806	43.937070	46.814480	48.956253	51.185609	52.234359
13.147464	28.458586	27.791131	29.687242	34.195882	40.366090	43.711956	46.623310	48.918916	50.822199	52.264377
28.153509	19.495043	24.978375	34.604311	36.120514	39.647392	43.839122	47.144540	49.500527	50.684952	51.721828
23.344785	18.395566	26.172033	32.391722	38.496993	39.407604	43.679367	46.811300	48.952068	51.062455	51.865062
18.564550	18.150991	23.655595	31.505692	33.780651	39.127634	43.862949	46.889940	49.247193	50.727945	52.140927
16.963180	18.690749	25.390511	35.691057	37.240725	41.826637	43.141275	46.474682	48.743371	51.252848	52.012603
15.259374	25.254926	32.260249	32.546665	37.944613	39.207977	43.862045	46.353996	48.636450	51.258192	52.153143
24.717631	20.381091	32.543781	33.856905	34.464622	39.084740	43.462061	46.507827	49.058746	50.998654	51.955762
17.626538	22.274304	23.428993	29.941894	36.430065	39.108883	43.923516	46.502006	49.039092	50.783848	52.206648
19.284735	21.078375	29.300442	29.936200	36.130970	40.654463	43.435172	46.687445	49.000324	50.355962	52.395255
18.591368	21.469073	29.838222	35.696817	38.573061	39.731009	43.706912	47.249020	49.564850	51.414105	52.099691
25.211228	18.855331	30.693459	34.505999	36.946976	39.782108	43.719217	46.571561	48.581341	50.347814	52.228225
28.057257	28.869187	26.206274	31.316505	36.842809	39.734110	43.797356	46.901972	49.116341	51.041953	51.745109
27.772452	30.805950	30.707208	31.479239	34.770408	39.620031	44.062453	46.671575	49.336881	51.181485	51.871581
24.503289	20.727292	33.484141	33.152012	35.069346	40.382942	44.723463	46.580986	48.930314	50.971723	52.103115
19.244032	28.033577	27.333574	30.080568	35.659323	38.866488	43.110694	46.759709	48.806322	50.551382	51.622025
28.247026	30.390727	24.261483	35.042613	36.651845	41.001017	43.846891	46.535849	48.966017	50.833488	52.154715
18.177189	21.375712	30.197949	32.531772	34.185499	39.008446	42.867340	46.156694	49.404541	50.747928	51.947894
18.556804	23.250768	27.377046	31.365294	35.401627	39.977371	44.047182	46.366590	49.218673	50.816127	51.856686
26.369032	28.270161	32.233797	34.195336	38.890207	40.380452	44.343204	46.759711	49.485106	50.728542	52.306638
24.787927	29.068696	32.867036	36.171800	37.950147	40.844107	42.794492	46.207836	49.194948	50.632402	52.089043
16.902134	23.762384	28.522364	36.085702	36.546687	40.781664	43.292701	46.710131	49.098874	51.324437	51.891371
18.718672	23.677146	25.089411	29.375784	38.322220	39.303609	43.049265	46.091575	48.732248	50.733876	52.094687
20.772625	22.895186	28.791864	31.190375	34.872364	39.445242	43.542066	46.873563	48.914707	51.416879	51.638542
13.973058	22.809869	32.041634	30.088423	37.114479	40.586694	43.734661	46.506023	48.816078	50.920729	51.786618
25.604135	24.576115	30.099430	32.738364	35.097557	40.188797	43.623591	46.872394	49.294938	51.148842	52.350728
15.056515	27.723014	25.954962	30.874484	38.197195	39.810063	43.702768	46.459608	48.905505	50.977629	52.018312
21.285690	28.488456	27.666980	30.627539	38.381585	39.638518	44.092875	46.583198	48.712472	50.824356	52.057911
20.438385	30.654504	29.940995	32.719255	38.723077	39.597484	43.631635	46.908378	49.039556	50.910295	52.132208
19.371356	30.156093	26.052797	31.569001	36.351450	40.243555	44.061339	47.073942	49.703435	51.462659	52.368852
18.306676	30.283697	31.958734	32.462587	38.648688	39.825565	43.392438	46.450072	49.088685	51.113474	52.092702
18.754708	24.702553	27.758391	32.764680	38.012631	39.088431	43.549437	46.634523	49.109639	51.181084	51.802806
17.688194	22.803514	30.568086	33.076177	37.775564	39.742485	43.877031	46.779484	49.549194	50.957638	52.043552
27.282456	29.345655	30.866924	30.912443	35.072375	39.820771	43.903769	46.013005	48.795654	50.949600	51.780140
14.306572	28.478003	33.364222	36.291693	35.926357	39.635027	43.675460	46.768345	49.700264	50.547100	52.144213
24.405068	26.304962	26.311407	33.904154	34.430100	40.091738	44.192170	46.314009	48.858636	51.189121	52.099281
14.212323	22.291047	24.335888	34.439417	35.657514	40.480243	43.892361	46.731461	49.328269	51.320145	52.216577
17.155877	26.448570	27.041546	33.178082	36.805142	40.343646	44.120994	46.604184	48.683022	51.073986	51.869753
22.270016	18.778665	27.479056	35.872161	38.802342	39.131901	43.981603	46.716909	49.571278	50.912432	52.145082
20.036435	28.488896	25.920100	34.634679	36.080142	39.561082	43.460294	46.259919	48.667067	51.064815	52.085031
25.786548	21.833595	26.163454	34.833565	36.873963	40.687954	43.800042	46.801525	49.181654	50.699345	51.986695
21.977785	22.026587	31.862901	32.736200	36.133868	41.262628	43.073843	47.018310	48.752009	51.107866	52.196441
19.296247	25.513818	30.752291	36.531373	38.062639	40.785800	44.115809	47.225855	49.416443	51.336662	52.106896
15.254622	24.910882	32.106506	32.324097	36.819666	41.804518	44.276317	46.866314	49.372565	51.205803	52.018483
18.208968	26.637306	27.369298	33.974207	38.339267	39.022931	43.526256	46.958845	49.194716	50.638358	51.717805
21.832648	30.261995	24.363571	29.350292	35.431285	41.319470	43.189634	46.547922	49.083450	51.019395	51.845634
18.081183	25.893782	27.797871	30.336987	34.622962	40.081204	43.811712	46.706924	48.528743	51.305150	51.975884
26.414359	25.887366	25.395204	32.283938	33.933815	40.889462	42.804248	46.116004	49.178909	50.404501	52.291697
19.162146	18.756140	25.526680	34.768420	38.524960	41.192082	42.975436	46.296341	49.192821	51.153082	52.018978
18.801486	26.714806	28.333115	35.192564	36.628771	41.220741	44.249622	47.115131	49.110986	50.721582	51.883921
21.681745	25.117203	27.869629	36.004474	37.746939	39.326132	43.877033	46.651058	49.355110	51.163536	51.796923
14.557827	24.482562	30.651747	33.864115	34.408761	40.978480	44.016006	46.894418	49.026453	51.234312	51.821109
13.238597	26.183173	33.387144	33.279900	36.631916	39.711274	43.819421	46.833424	49.097411	51.078840	52.047639
22.836196	21.970627	26.628878	31.988498	37.056977	39.821260	43.613007	47.087974	48.805292	50.614527	52.190894
14.635844	29.389034	30.509003	30.142681	37.194414	40.646288	43.417126	46.649150	49.249663	50.936597	52.001250
21.799318	30.765642	30.378724	32.373768	37.558583	40.291090	43.765532	46.546200	48.740039	50.563365	51.992445
13.739809	18.870770	28.546959	34.313081	35.871780	39.383868	44.111135	47.201415	49.483298	50.846958	52.206469
21.714792	28.348656	30.545575	32.889152	35.137930	39.996220	43.893545	47.032872	49.586108	50.779721	52.292472
19.602669	23.216182	28.557241	33.448743	34.317931	40.462598	44.070560	46.779884	48.887032	50.451843	51.923986
17.809944	27.009097	25.735665	34.844666	36.731398	39.211357	43.328648	46.715897	49.060309	50.569995	52.067054
25.367723	22.777601	26.388587	36.084764	38.204246	40.779233	43.751779	46.582366	48.806061	50.538730	51.957198
13.317499	30.501970	31.508430	32.361440	34.646032	39.726605	44.601380	47.018163	49.000250	50.552378	52.105324
19.487446	19.260855	33.060261	31.996181	38.249442	40.085970	43.892846	46.925541	49.081519	50.653475	51.880940
18.502329	28.043425	31.594072	34.714179	38.122264	40.256964	43.809323	46.815483	49.046426	50.650018	51.977969
23.822226	21.717875	26.788326	35.591621	39.119179	40.171471	43.717286	46.437692	48.930420	50.793065	51.921962
26.061437	26.486705	30.079470	31.084241	37.326900	41.371952	43.298036	47.103552	49.581164	51.109779	52.207812
27.421349	21.117107	33.240037	33.983983	34.517736	40.664042	43.283116	46.574555	49.343004	51.144316	51.765876
20.585410	23.561295	33.327443	30.260889	37.143892	39.995584	43.580288	46.394140	49.223859	50.518974	51.957345
21.120579	23.590646	25.270853	31.301847	35.257280	40.882994	43.796302	46.470159	48.729051	50.732140	51.963570
26.876724	24.550727	24.885056	35.304600	35.144720	39.715240	42.968580	45.879830	48.460644	50.619653	51.707952
13.080804	29.136974	29.175195	36.115966	35.769432	39.883661	43.779544	46.724317	49.217002	50.971231	52.019989
18.717784	22.051238	28.804050	28.651890	38.663420	39.809390	43.610728	46.529295	48.770366	50.855298	52.232082
25.533995	24.800602	29.477671	34.639169	38.381642	41.539252	44.364647	46.596175	48.885863	50.597284	52.131868
15.807536	19.572947	27.147442	31.210481	37.868002	39.753407	44.335373	46.797932	49.017654	51.253110	52.238819
27.559910	23.599835	27.006957	30.163102	37.941821	40.526360	44.169982	46.961148	49.176139	50.790381	51.981091
25.836212	24.186827	27.216191	34.045371	34.220185	39.169867	43.787792	46.712023	49.281278	51.370487	52.089003
20.358160	29.665622	25.806798	30.750456	39.210026	41.861567	43.524047	46.450718	49.370119	50.801771	52.014395
23.969803	27.380500	26.660732	31.530857	36.381788	40.903326	44.025541	47.209879	49.170508	50.676176	52.318974
23.253412	30.675108	28.825968	35.243387	37.205037	40.336649	43.818825	46.801874	49.456097	50.475923	52.117380
13.187971	18.353629	28.032476	35.910194	36.687539	40.599216	43.471893	46.754880	48.783586	50.970644	52.320380
24.669075	28.298969	29.171730	32.461749	34.914807	40.762164	43.688143	46.658726	49.059067	50.805200	52.168616
24.416943	30.172076	29.719992	29.710268	35.839907	41.162996	43.575367	46.632496	49.624972	51.107395	51.793554
18.018389	26.593719	29.076196	32.116026	34.005565	40.604158	43.308262	46.869648	49.069811	50.785811	52.210545
25.542201	26.286890	31.929986	31.725097	39.082252	41.009533	44.152349	46.379767	49.213187	50.666106	52.100214
21.558062	29.913087	24.728695	31.322188	38.862839	40.126065	43.647402	46.595100	48.769785	50.664499	52.040223
15.218262	19.477785	27.627960	31.390057	35.509960	40.920422	43.931411	47.054393	49.730066	50.564468	52.296788
26.860775	25.841020	24.019566	32.315431	37.501929	39.502233	43.481432	46.676132	48.908955	50.340771	52.092760
17.696438	23.132695	31.808492	34.872768	37.935437	40.333133	43.938484	46.673202	48.879868	51.012929	52.123447
20.006307	22.722392	25.532261	33.154737	35.982005	39.815961	44.020670	47.013112	49.174601	51.167734	52.225952
17.590577	19.612316	29.820867	33.067494	36.086335	40.072875	43.707855	46.870305	49.544544	50.610111	51.707120
22.775112	24.017785	29.460696	34.525344	37.889491	41.694303	43.820565	46.522949	49.029702	51.237530	52.039737
26.380983	27.305725	24.306757	33.881442	37.658540	40.435447	43.744560	46.441105	48.483304	50.298749	52.138840
13.319325	18.816065	27.349290	31.307558	37.726132	40.557304	44.193683	46.790944	48.921878	51.070371	52.127541
15.528611	22.327829	26.386393	34.432134	35.422701	41.088742	43.531404	46.647759	49.447193	51.214918	52.239851
26.742559	30.627583	26.908735	32.771217	37.051558	40.851577	43.576300	46.591399	49.166734	50.649457	52.354341
26.062856	29.250923	25.579962	30.318932	38.327341	39.759203	43.968649	46.603700	49.005774	50.676788	52.401772
18.818029	23.081249	30.524759	34.595492	35.822561	40.935452	43.200859	46.202699	48.574643	50.847550	52.017935
21.637598	18.492674	32.283175	36.182174	35.018823	39.824985	43.432499	46.641625	48.899801	51.158591	52.142706
16.236503	20.677950	29.672734	32.261414	36.513919	39.971278	43.810652	46.846620	49.293695	50.766557	52.087788
13.191773	22.390276	27.116357	33.159898	34.100586	39.103484	43.194012	46.088382	49.023296	50.307475	52.078087
21.336397	23.374494	27.729582	33.275153	37.325866	39.497736	43.713657	46.745200	49.449556	51.343782	52.190059
24.866761	28.108532	29.255869	30.885373	35.679136	40.822120	43.461226	46.624646	48.875946	51.144606	52.083546
20.583591	25.674754	32.365863	36.778903	35.842203	41.144378	44.378764	46.653425	49.381705	51.169297	52.237097
24.496392	18.898436	30.149854	31.903972	34.413058	40.044040	43.234279	46.495429	48.964825	50.835293	52.184859
26.541912	29.998673	31.057099	34.862930	36.729576	38.832892	43.717046	47.020671	49.221117	51.074884	51.914809
23.230323	22.206296	24.811441	31.896124	35.671869	41.391856	44.435151	46.896216	49.751609	50.935598	51.918243
18.136938	28.935980	29.931722	31.721433	37.451882	40.244612	43.905286	46.595831	48.995194	50.946104	51.625323
26.892491	28.100421	27.765163	32.611288	34.098075	38.880436	43.467088	46.434845	48.869371	50.593836	52.002625
13.623206	18.640348	26.783691	29.916449	36.886490	40.798176	43.529830	46.663440	49.299543	51.205111	52.070433
19.381318	20.341727	32.608106	31.933618	34.247209	39.222147	43.158126	46.350365	49.215701	50.324959	52.117351
19.580546	29.528083	29.296597	36.264477	35.925122	41.377570	43.175523	47.032252	49.428531	50.723900	52.145833
16.861592	19.864300	24.666635	36.184134	37.415465	39.813818	44.032872	46.982943	49.150936	51.457566	52.217725
23.033409	21.278172	24.128716	30.907895	38.065972	39.576892	43.240119	46.617383	49.192886	50.662596	52.155486
24.029312	22.929378	28.233582	30.620871	35.477657	41.079575	43.911541	46.726265	48.978239	50.661041	52.054283
22.799475	25.796713	29.950250	30.998427	38.980965	40.006170	43.381163	46.937640	49.451884	50.991362	51.801523
20.821840	24.896437	32.643706	35.607868	37.030500	40.615019	43.768991	46.691097	48.760273	50.918368	52.157087
15.546711	20.615034	28.659498	31.089316	35.173809	40.818423	43.487647	46.934753	48.936421	51.075931	51.932443
17.538463	21.177629	32.671106	34.848411	37.756695	40.520754	44.196982	46.955657	49.016963	50.389151	51.999923
23.510881	21.965393	29.937767	29.088692	34.848414	40.424610	43.795486	46.601824	48.723033	50.617901	51.880026
25.841445	29.100601	25.390359	32.475836	34.556048	41.254170	44.053316	46.754656	49.324357	50.935164	52.202267
22.870453	23.319869	28.470281	30.406999	36.152221	38.881692	43.392963	46.673552	48.767480	50.561995	52.187219
25.994704	24.374571	25.882170	35.946498	36.246479	41.696831	43.316865	46.530174	49.306727	50.494244	51.882971
12.937661	24.217392	33.552642	33.339086	38.666812	40.306912	43.951234	47.183184	49.257386	50.987712	52.106055
26.538565	22.273319	27.401139	33.293307	38.295726	38.789051	43.645344	46.847514	49.186342	50.782571	52.005692
20.542722	18.976944	29.575490	29.834420	35.773882	39.359101	43.295685	46.707323	49.417321	50.521228	51.993586
12.838108	25.322592	27.061651	32.841228	37.341176	40.030991	44.012559	46.513061	49.064054	50.956452	52.054641
25.128886	29.924009	29.418526	35.308035	35.525869	40.578774	43.999779	46.742036	49.210048	50.822666	52.192861
19.037033	21.119314	31.577801	31.611035	33.986910	39.663946	42.991896	46.470359	48.900555	50.495136	52.177848
13.569221	21.843550	32.535999	30.368052	35.521622	39.482500	43.999298	47.065020	49.497980	50.838874	51.920335
14.104755	26.695280	28.532212	34.676184	34.137725	39.406621	43.085778	46.710889	49.271018	50.848878	52.134894
14.622450	22.537885	31.228555	34.400495	38.957640	39.838224	44.510383	46.600614	49.176134	51.111038	52.036307
22.496662	26.496427	25.652227	30.614249	35.948506	41.276772	43.539919	46.724185	49.393406	50.559108	52.174904
15.706550	24.238493	28.803258	35.797436	36.593907	39.565648	43.416157	46.923482	48.790240	50.521870	51.624319
26.051416	24.975782	29.682653	34.514426	36.917416	41.716778	44.137860	47.197721	49.599103	51.509061	52.061955
20.945568	27.748050	24.296429	30.561320	35.470574	40.177076	43.212888	46.251643	48.744971	50.850089	52.405228
23.185799	25.470551	30.921382	31.603290	35.671084	39.474254	43.664593	46.581316	49.001744	50.848854	51.931521
19.115184	19.574515	28.929190	29.803944	37.205926	39.851672	43.524257	46.718688	49.067490	51.191704	51.973176
24.672253	26.343306	25.896822	34.872554	36.484338	38.970281	43.027641	46.462015	48.896813	50.442374	52.082769
18.700821	29.849937	28.900836	30.399674	38.096163	39.556224	43.664140	46.458512	48.606749	51.291581	52.268261
26.388131	29.015260	29.953211	32.109428	34.474942	40.144735	43.865336	46.606775	49.505371	50.605007	51.884825
13.379049	28.566223	31.344434	32.521386	35.784948	39.854716	43.420687	46.695790	49.151197	50.902676	52.039115
28.052924	21.136536	24.602127	34.141099	35.898118	41.025223	44.195703	46.752570	49.029647	50.726952	52.060957
13.460179	19.131305	28.978979	36.498694	38.665861	41.473884	43.710857	46.530869	48.804492	50.318589	51.712271
12.809340	21.509143	29.844270	31.942659	38.461041	38.232815	43.127925	46.580678	48.896790	50.897567	52.421639
14.660386	18.774191	33.340437	34.244748	37.193912	41.572604	43.461637	46.917956	49.020108	50.872419	52.088600
16.736105	29.165317	33.806337	34.939326	36.836356	41.815495	43.789455	46.771857	49.214369	50.859514	52.285094
15.542406	22.891172	33.074235	30.477202	36.909831	40.259704	43.636190	47.046992	49.177324	50.951872	51.747460
23.226811	19.405874	28.078812	36.626129	35.322881	40.003013	43.964134	46.723014	49.023560	50.715076	51.823363
13.137634	23.267005	33.933479	29.150955	36.360857	40.414410	44.097071	47.116368	49.410647	51.138447	52.064942
22.348207	27.398869	27.913415	33.638527	38.157929	39.405553	43.763896	46.337609	48.919922	50.535541	51.697336
20.847592	30.571424	33.409291	34.466110	34.501659	40.339799	43.488438	46.346439	49.451372	51.022215	52.116832
22.528144	18.265131	26.935803	32.864130	35.777765	39.010860	43.148122	46.690716	48.821315	50.638280	51.682099
22.495388	30.062727	27.089428	35.039541	34.726646	40.459916	43.131045	46.446423	49.101604	50.885014	51.554536
23.996910	22.825879	25.684876	35.530388	36.385298	41.566988	44.585511	47.241465	49.145508	50.868130	52.155197
24.194292	22.468260	32.322896	31.215955	38.338592	39.972671	43.995535	46.910923	48.870143	50.706862	52.197982
22.696131	25.943686	26.069814	32.753329	38.647044	39.925224	43.569751	46.348295	48.907586	51.021820	52.178065
13.437342	30.553324	29.205318	32.994118	37.822471	40.503173	43.593770	46.648956	49.239352	51.279633	52.010246
26.060690	20.511632	28.029693	34.919400	37.605523	40.404001	43.879717	46.594379	48.796139	51.090805	52.049931
16.009649	21.853385	26.747038	33.649486	38.371125	40.050490	43.411387	46.439939	49.088375	51.306350	52.232161
25.994204	24.237917	33.935370	32.414649	35.422862	39.516274	43.877625	46.567978	49.058119	51.385112	52.315308
19.624693	28.334478	28.351202	35.662968	37.851507	39.910309	44.008160	46.665788	49.472806	50.893034	51.705420
19.201935	22.329186	30.954597	32.532152	35.049018	40.035453	43.854384	46.561802	49.242943	50.922487	52.137101
14.517772	22.418291	24.554249	30.113854	36.377066	39.722320	44.507750	46.773294	49.352580	50.747317	51.979961
16.681976	28.056255	26.769093	30.166322	34.071681	40.087054	42.758841	46.771893	48.886077	50.484365	52.036204
16.161176	19.739621	25.367208	34.920915	35.236100	41.900211	43.990126	46.241011	48.876336	50.823408	51.948343
17.489574	26.272085	25.683968	36.038401	35.850812	40.677391	43.528502	46.181733	48.773225	50.562967	52.007412
21.947828	23.238247	27.793020	30.536515	35.612159	39.736240	42.884265	46.297186	48.609085	50.827030	51.981569
14.371993	23.441194	25.907829	31.087732	35.230220	40.404745	44.432161	47.000472	49.316872	50.617891	52.270144
22.908649	18.880664	24.645667	32.528004	33.759373	38.342043	43.186487	46.230779	48.709184	50.506793	52.238587
12.897291	28.718458	27.630913	33.476193	37.733199	41.942083	44.003282	46.806238	49.408913	51.238365	51.701333
17.703015	30.777945	24.822533	31.109725	36.226101	40.073667	44.567359	46.768849	48.751119	50.508979	51.739403
13.477819	21.137676	32.505343	29.355048	34.178603	40.556051	43.615603	46.941087	49.233849	50.536624	51.988278
19.065396	25.883323	29.946247	36.233625	38.924962	39.388900	43.866717	46.926257	49.199116	50.524422	51.790607
14.054501	19.722052	30.858221	33.320462	37.097872	39.705629	43.608553	46.797455	48.797595	50.305808	51.821576
25.119922	29.106244	30.110048	32.074479	34.460681	40.278781	43.203832	46.652111	49.074609	50.777749	52.219023
22.835591	21.514257	30.890048	34.637245	38.192568	40.968385	44.053321	46.870008	49.452799	50.825655	52.358951
16.327395	25.652399	28.780462	34.671035	36.792434	41.085322	43.925417	47.001124	48.849717	50.281846	51.640978
25.644763	19.300764	26.366870	35.985824	37.240149	39.509034	43.355149	46.475933	49.331050	50.307341	51.966474
18.954958	28.474321	27.643879	36.182127	34.436971	39.608161	44.049275	47.036281	49.517587	50.719943	51.971236
15.923574	28.867542	27.296485	29.668874	34.778796	39.467257	43.677147	46.612959	49.570275	51.162387	52.294884
17.731865	26.420307	27.576837	35.797364	34.815751	39.086453	43.658481	46.921487	49.423357	50.872873	51.999684
13.576596	28.378654	25.963507	28.989847	35.237142	41.174655	43.462606	46.811326	48.775618	50.770213	52.107908
17.750276	21.227459	28.401882	34.256125	38.106112	40.565679	43.793793	46.641645	48.879689	50.661463	52.027115
18.265016	25.255606	29.762351	33.613466	39.211894	38.906958	43.444459	46.490949	49.444509	50.812953	51.996351
27.800275	26.871447	33.371644	30.764000	39.067469	40.503623	44.426778	46.752739	49.267854	51.281664	51.782263
21.225744	29.759100	27.598794	30.790283	37.276194	40.207422	43.362718	46.607977	49.133336	50.974699	52.364311
13.135458	22.831503	27.216287	33.425297	37.695181	39.098945	43.981109	46.698046	49.300012	50.919886	52.029068
23.966195	24.960725	26.043358	33.005561	37.921015	40.286874	43.961265	46.378034	48.748433	50.469604	51.946939
27.360068	22.425090	30.650508	30.330436	34.368214	40.331255	43.969606	46.848831	48.961864	50.790338	52.162072
23.360918	27.249526	27.138628	33.310090	38.524070	39.569094	44.054447	46.792243	48.812161	50.608446	52.066591
13.102194	26.945354	27.274691	31.067931	37.057579	39.791775	43.763023	46.749478	49.039893	51.012840	52.042958
18.081302	29.635801	33.193677	29.568461	35.340010	40.878884	43.066491	46.222411	48.597920	50.878022	52.012723
20.356868	24.843889	31.888948	34.376210	36.107801	40.425513	42.952953	46.347320	48.772509	50.598561	51.948685
21.385507	20.530916	24.294452	33.512005	37.283616	39.907960	42.942751	46.410416	48.727321	50.913607	52.014424
18.535402	25.008894	24.379755	36.083621	37.266119	41.036872	43.331902	46.610229	48.831406	50.931394	52.065744
13.667243	20.071702	30.948543	34.960408	35.109583	39.470871	43.833540	46.473945	49.170360	51.053503	52.240738
22.868192	21.202475	24.903552	34.460250	34.573111	40.390240	43.123256	46.092908	48.795270	50.423446	51.806317
20.155665	18.785478	23.861935	32.931063	37.272458	41.053011	44.158202	46.367872	48.764445	50.741310	52.235983
13.990842	23.168545	27.685572	29.515894	35.634323	39.544611	43.514283	46.464551	49.241612	51.225644	52.007351
23.681705	29.133831	25.428214	31.912182	37.809088	40.558812	44.334165	46.805101	49.663197	50.543981	52.075256
22.980243	27.038809	25.450342	34.187364	38.964597	39.646476	43.336774	46.426807	48.915921	51.426104	51.808265
27.959488	20.145087	26.280831	34.224849	34.654829	39.484582	43.136261	46.074829	48.790247	50.324318	52.040383
17.077599	30.289118	33.772734	30.117563	36.999810	40.911516	44.233093	46.954575	48.992634	50.867067	51.972509
25.873594	26.329473	33.573666	34.839835	36.278218	40.443262	43.458017	46.690295	49.385619	51.174641	52.244976
23.091774	27.365370	23.983400	30.824061	35.807244	40.084088	43.014051	46.253085	49.273216	50.680402	51.818209
14.036378	23.263835	24.633214	29.582471	37.437778	40.512348	43.105819	46.728530	49.261927	50.927875	52.253894
19.553869	18.431640	29.662200	33.312311	34.922540	39.214582	44.423454	46.389256	48.772285	50.941333	52.273442
17.333922	20.803036	24.519915	29.652927	33.816703	40.052612	43.062898	46.564432	49.149822	50.506396	52.059435
14.127985	21.341248	25.597629	31.738889	36.550855	38.901476	42.902511	46.515984	49.283564	50.334553	51.795091
23.952667	23.784482	27.608319	36.057868	38.398979	39.879498	43.688535	46.699343	49.143961	50.908506	52.227277
21.498026	30.670069	25.788224	30.541682	36.581167	41.500375	44.429565	46.727144	49.276000	51.155104	52.197008
18.486592	25.776739	28.648537	31.899146	36.494445	38.942848	43.705454	46.862042	49.261530	51.298682	51.520798
22.952977	23.603221	28.771827	35.133568	36.517289	39.318902	44.005771	46.602081	49.035722	50.746593	51.880466
16.551006	28.546730	29.332325	30.682461	35.449855	40.950232	43.945553	46.571921	48.729513	50.982152	52.051168
19.060072	23.681180	24.845389	33.035785	36.259402	39.174601	44.298479	46.902733	49.355646	50.841238	52.169943
14.031201	25.189078	32.947156	33.588419	36.531907	39.776184	43.900439	46.853467	49.062240	50.364365	51.720021
16.944452	25.694407	26.023333	33.516426	35.692258	40.611241	44.150072	46.342162	48.851434	50.640071	52.154462
13.119303	23.057734	28.711497	30.728711	37.441716	40.782166	43.780547	46.553035	49.020830	50.243314	51.891876
27.747772	31.085100	24.120950	33.163445	38.428380	41.286455	43.440389	46.244435	48.711619	50.775175	52.201764
13.810562	24.709107	33.322039	31.763983	36.819357	39.921408	43.512498	46.716888	49.253416	50.444778	51.834191
15.735219	23.371793	28.976595	32.061318	35.086456	40.023394	43.576107	46.555797	48.886472	50.429661	52.257020
27.919581	22.909930	25.098350	33.640036	36.630875	40.037692	43.895003	47.084015	49.591547	51.197277	51.905799
15.318608	21.133717	33.715249	33.864521	34.880821	39.655484	43.706728	46.806605	49.191039	50.391557	51.553399
14.915910	30.202571	29.754049	32.146372	34.423533	41.591777	43.518629	46.790052	49.296020	50.688977	52.027861
20.870720	22.437399	27.861999	32.559981	37.500921	40.401596	43.536523	47.008181	49.217497	51.307064	51.929699
27.813011	23.103116	29.999894	31.657474	38.841646	39.974661	43.473794	46.861716	49.343962	51.446132	51.925558
16.722697	24.740665	27.800002	35.367812	36.169657	41.375184	43.776234	46.642697	48.958411	50.409007	51.914606
26.732273	27.796535	33.247563	35.866091	36.120732	41.387266	43.855240	46.609142	49.088182	51.093037	51.822002
21.432372	21.967214	29.952362	29.048808	38.104280	40.383178	43.111884	46.311706	48.995506	50.588729	52.001883
28.052243	29.423908	31.305169	31.769231	39.037436	40.903274	43.572686	46.807389	49.384747	50.956425	52.369777
26.871846	19.144735	28.583572	36.142473	34.364277	39.925060	43.533118	46.954049	49.231761	51.499938	52.045087
25.378112	26.163792	31.407838	29.742175	34.764170	39.990300	43.671582	46.952903	49.061083	51.235393	52.253978
21.483486	23.653559	27.916225	32.162577	38.578528	40.232471	44.537911	47.056401	49.080641	50.714275	52.090737
24.499469	21.111288	29.556360	29.104190	34.918727	39.366383	43.319928	46.965681	48.866895	50.556816	51.707664
16.780772	28.245114	29.516888	34.305896	36.464867	41.243380	44.000681	46.901964	49.449716	50.945458	52.329382
16.870525	24.102342	24.760826	35.935312	34.806954	39.621005	43.772119	46.717531	49.269830	50.665063	52.256401
16.115939	20.004494	32.662814	36.103841	34.848896	40.687491	44.053830	46.678653	49.088376	51.022568	51.714477
20.255870	28.410828	28.865686	31.735903	35.669232	39.682327	43.777356	46.686249	49.149248	50.955924	52.071783
15.292844	25.812506	27.528852	31.022253	38.858927	38.772732	43.318173	46.868111	49.605559	51.236613	51.899009
24.300940	30.317232	27.141718	30.351426	36.270155	40.671101	44.162142	46.632062	48.912125	50.704395	52.101475
15.243043	19.576902	29.042215	36.152872	39.187901	42.253745	44.587765	47.253210	49.532179	50.818811	52.400716
14.057734	28.188530	30.711766	33.949699	35.937754	40.146052	43.555799	46.972848	49.122819	50.635244	52.084865
18.200449	30.635477	26.397771	34.003364	36.933089	39.826017	43.754034	46.556271	48.926724	50.669873	52.081725
26.166537	22.094260	26.106906	35.281144	34.329844	39.083521	43.319377	46.410954	48.649826	50.815359	52.016593
21.284237	28.689442	33.006397	33.352334	36.086116	40.280861	43.768216	46.811713	49.082446	50.565205	52.258083
20.340457	28.349710	27.539170	34.700563	36.927164	39.671551	44.269983	46.666287	49.178834	50.596191	52.218673
26.325661	28.068189	31.826055	36.395707	35.133039	40.113317	44.100264	47.195036	49.041835	50.529344	52.166201
27.279386	26.114237	31.402604	32.862930	37.221486	38.381850	42.842989	46.257081	48.379592	50.487120	52.265305
14.121752	20.984972	33.548378	29.786344	37.901804	40.391602	43.725442	46.965046	49.225060	50.872313	51.944607
16.629231	18.940069	30.326166	33.313017	35.327092	39.268181	43.823583	46.874737	48.928934	50.525124	52.132535
27.398662	30.836050	30.372537	31.240664	38.059259	39.598643	44.149188	46.955703	49.436271	51.012075	52.130564
20.259549	25.366408	25.388464	29.687864	36.424356	40.117838	44.448363	47.192539	49.515488	51.375431	51.719191
20.660112	25.144908	27.432282	32.513384	35.075911	40.986960	43.993022	46.740889	48.896735	50.989147	52.186881
25.667240	23.100853	25.539999	33.963535	35.761311	39.757882	43.378173	46.553331	48.681116	50.923235	51.678807
15.066816	28.063930	28.030056	35.818484	36.755916	39.676025	43.808416	46.672846	48.954132	51.105507	52.364497
22.142828	19.895903	28.311276	30.889289	36.944966	40.394067	43.786679	46.616607	48.941361	50.621257	52.203107
14.544602	19.813364	26.051398	35.448284	34.912306	38.684282	43.628319	46.908956	49.221254	51.270021	52.026980
21.536383	26.312934	24.896981	31.525217	34.422752	40.139933	44.190893	46.759293	49.230804	50.956200	52.354275
22.540980	28.474798	25.142057	35.252655	36.187085	40.711471	43.350498	46.916209	48.972304	50.980596	51.874598
19.925901	20.582123	32.417513	29.648148	35.975723	40.334878	43.528519	47.148989	49.253934	51.035938	52.221249
20.696593	23.853341	29.926086	30.954931	38.086172	40.076801	43.692300	46.575888	48.961786	50.672347	52.344137
23.360283	20.452606	26.423149	32.426793	36.615509	41.011998	43.447712	46.437571	49.281426	51.168663	51.993556
17.093988	22.611502	26.563541	29.254136	36.741205	41.012470	43.031722	46.404063	48.505922	51.121435	51.830315
21.882073	23.143191	30.739406	31.857293	36.569581	41.087203	43.754303	46.366973	49.054836	50.588610	52.204689
15.274425	20.127799	32.466906	28.760270	36.915086	39.083431	43.137251	46.698142	49.330221	50.709254	51.850561
14.617945	24.014273	24.141780	30.146159	37.832217	39.527155	43.734678	46.813914	49.854427	50.998785	51.887827
13.236296	25.982566	29.508966	34.708714	37.855197	41.492844	44.222442	46.898530	49.427944	51.169576	52.107127
24.212411	25.975901	27.548987	29.550011	35.798448	39.979021	43.884518	46.258570	49.000398	50.803723	52.309049
19.730111	28.506370	26.763951	33.647614	36.098935	41.323742	44.000138	46.809982	49.325219	51.242790	52.148149
24.096416	21.161673	27.496287	29.925130	35.504730	40.114505	43.788713	46.933732	48.604587	51.088635	51.996174
25.662833	19.309707	31.625269	35.342261	35.566338	40.264283	43.435725	46.176532	48.677184	50.462843	51.569677
13.117537	26.682378	28.084789	29.011959	39.106929	40.687332	44.109291	46.229825	48.931463	50.693484	52.202105
15.646094	29.636534	30.998991	29.569363	34.877544	40.039049	43.221113	46.615842	49.070174	50.530575	51.769014
21.613076	26.483038	25.349041	34.907350	38.669331	39.719827	43.564721	46.742096	49.340292	50.435714	51.747365
26.189834	21.679344	27.560671	34.688858	34.494580	39.801874	44.297387	46.524691	49.000618	50.511435	51.997130
23.825860	28.826588	32.074051	29.956616	34.931271	39.297614	42.811161	46.389028	48.970629	51.085873	51.758442
25.792107	28.544884	31.296852	30.228830	37.048708	40.613115	44.134802	46.558525	48.967823	50.375096	51.703780
25.114134	26.087761	28.436247	31.373739	34.803436	39.316569	43.869198	46.647652	48.956832	51.185503	52.183584
21.075253	25.028060	27.810200	33.892813	37.821342	39.154744	43.583286	46.597892	48.744860	50.392086	51.587318
16.474044	29.216388	32.925260	31.755851	36.063938	40.560999	43.453735	46.789551	49.002780	50.800793	52.104108
25.395417	21.022091	26.414367	34.921445	36.503202	40.482724	43.445988	47.059971	49.028852	50.641723	51.841570
20.403542	26.044360	30.887149	30.384297	38.859327	39.429055	43.589136	46.731459	48.821309	50.582065	52.035153
27.467554	22.429556	32.733225	29.609944	34.489481	41.789582	43.837822	46.723609	49.236435	51.037467	51.881337
18.884842	19.538073	29.269179	31.682108	35.755505	39.686927	43.473542	46.364650	48.980461	51.398539	52.275183
24.987398	30.551328	32.298633	32.644371	38.843984	39.699852	43.939255	46.712914	48.840703	50.855825	51.881033
17.423499	27.843764	30.984921	31.351013	37.148314	41.378905	44.202476	46.806242	49.221678	51.234505	51.985324
22.691528	20.620652	25.410887	32.840632	36.414615	39.139526	43.284653	46.503243	49.359044	50.448233	51.997922
18.788937	27.167037	32.837254	31.738798	37.038052	39.730896	43.464690	46.696459	49.357828	51.082713	52.200642
13.167696	26.905558	26.188724	35.905422	37.937161	39.788993	44.116687	46.552689	48.872880	50.520297	51.901472
27.116862	25.957236	31.827627	34.568882	35.650792	39.787249	43.904297	46.264765	48.773214	50.874045	52.008467
14.729942	30.778937	24.355813	34.818249	38.535690	40.033220	43.538775	46.291107	48.860790	50.940154	51.696863
13.409787	29.056666	26.200936	35.528536	34.432494	40.570988	43.147457	46.325365	49.276051	50.337495	51.957770
16.375682	19.313904	28.224219	28.886936	35.778414	39.604154	43.682422	46.442521	49.319392	51.186540	52.171371
17.206188	25.827620	33.918506	35.204882	35.400986	40.096787	43.658184	47.194072	49.368479	51.634528	52.075578
22.921786	24.277781	31.107454	29.494844	35.080652	40.495577	43.547943	46.423020	48.816526	51.031939	51.960167
23.164136	27.491928	29.376613	35.569265	36.034468	39.176219	43.178649	46.391034	48.996049	50.822312	52.002376
19.234561	27.341354	32.547099	32.831244	37.538778	40.053827	43.774176	46.483186	48.629812	51.134136	52.052552
13.280862	21.750406	29.137010	31.697265	35.253595	40.425096	43.045055	46.442961	49.235416	51.490667	51.843113
20.635296	24.245346	25.029557	36.003266	38.014435	40.661092	43.982510	46.574765	49.462111	51.056375	52.085326
22.749850	24.321845	25.754902	31.938290	34.738453	39.208239	44.106881	46.659379	49.182492	51.030451	52.191346
27.001644	21.788483	28.996765	33.100016	37.040417	41.262242	43.589559	46.712497	49.137152	50.466048	52.001239
25.871276	26.855151	25.652766	30.682416	35.024966	40.118404	44.078129	46.631796	49.558038	50.707324	52.071844
15.194372	26.482713	28.608775	29.929416	37.685386	40.293064	44.609993	46.771004	49.426699	50.819301	52.185731
26.994219	20.111482	23.763778	32.498016	37.088691	40.365178	43.090704	46.595404	49.365247	50.670744	52.156396
15.687693	27.288077	24.422529	35.123802	35.214856	39.304851	43.384137	46.770165	49.186992	50.500361	51.907154
23.959372	19.911616	30.445649	35.497239	35.840780	39.255800	43.858921	46.661993	49.529233	51.300579	52.338133
20.050393	29.870077	25.277832	34.106809	34.416733	40.739965	43.609173	46.517968	49.185051	50.260841	51.595074
24.614025	30.119336	30.494655	30.239603	37.409104	39.937931	44.171438	47.171325	49.460252	51.390835	51.717358
23.345233	22.695558	28.670042	29.255356	36.978739	40.522401	43.997318	46.680404	48.818288	51.146232	52.140616
27.547284	26.615990	28.895462	30.162908	34.344288	39.534113	43.652336	46.968961	49.028557	50.864632	51.906268
14.724910	25.108260	25.708644	32.056046	36.957026	41.179258	44.382022	47.198317	49.683142	51.321505	52.217557
20.161956	28.667959	30.674637	34.558023	36.919184	40.039513	43.512190	46.733283	49.380056	50.952840	51.995362
18.092021	26.776116	29.950588	28.827455	34.737195	40.015395	44.345858	46.816346	48.785740	50.462766	51.689149
18.833417	28.018111	27.023223	35.111053	37.824218	40.637698	43.542333	46.314529	49.031974	50.706959	52.159935
16.726941	18.631975	30.517515	32.338231	36.237699	41.185902	43.802408	46.903358	49.025861	50.536694	52.089510
15.897326	18.794457	24.800316	34.540077	36.402351	40.773292	43.085887	46.336080	48.896090	51.194215	52.008669
25.141199	27.560763	30.370701	33.531429	35.339078	39.971934	43.143930	46.574236	49.273814	50.648398	51.920052
14.296226	29.708169	27.116826	31.692858	38.342892	41.193590	44.203915	46.740320	48.961790	50.428011	51.885577
15.024509	25.885354	33.492482	32.671183	34.530502	40.023016	44.127195	46.909603	49.826626	50.824759	51.722868
15.806779	27.945367	31.016443	35.829838	35.081385	38.607704	43.119396	46.069237	48.288219	50.878558	52.071620
14.599321	28.814067	33.185829	31.392581	36.982276	40.017916	43.444275	46.302154	48.898946	50.740262	51.814267
19.314445	30.664948	27.811788	35.784354	37.048668	41.241087	43.431908	46.590038	49.287854	51.072315	51.912368
18.616883	28.309295	32.594328	32.766861	36.830486	41.468366	43.473735	46.779756	49.236961	50.681780	52.231086
18.481718	20.615382	24.053162	32.107445	36.140206	40.403648	43.271886	46.364502	48.945331	50.944821	51.917065
12.849804	29.248646	32.488396	30.168566	34.824075	40.126637	44.142771	47.040620	49.444417	50.777978	51.835959
24.829034	23.372235	26.816932	30.946356	34.214595	39.519031	43.057730	46.575689	49.561804	50.599959	52.169552
17.120491	21.862507	24.248544	35.879580	36.123347	40.500512	43.541859	46.356451	49.175676	50.866698	52.335106
19.778264	30.750731	28.425350	31.237879	35.365251	40.281070	42.891773	46.740169	49.264547	50.811098	51.882688
13.132374	22.779560	28.710205	34.097818	37.905482	40.732599	43.414508	46.535810	49.580130	50.696848	52.163033
27.481255	25.400036	30.700010	31.952944	35.849005	40.528353	43.862509	46.642660	49.325325	50.588526	52.162143
20.344572	24.869587	27.516567	30.253617	38.960616	39.675456	44.204554	46.261516	48.834580	50.919063	52.251896
13.638119	21.993251	28.736879	31.941957	37.082415	39.558270	43.389993	46.625691	48.871723	50.537367	52.057074
22.969138	30.696273	26.441278	31.991805	37.482816	40.807591	44.531362	46.717436	49.058207	51.381815	52.224893
26.992569	21.177752	33.157901	32.771367	36.455127	39.156902	43.363447	46.907043	49.113762	51.129053	51.739919
13.310424	19.878418	24.125044	32.921111	38.518913	39.655603	43.533181	46.838078	49.499308	50.810366	52.282993
22.593957	21.722809	30.957169	31.122215	38.444542	39.373498	43.033849	46.147771	49.171799	51.330729	52.109225
22.015757	18.354846	26.482053	30.859320	35.027981	40.215369	43.678624	46.942002	48.996696	51.056436	51.900418
12.916987	23.774666	24.385316	35.008184	37.460219	39.395177	43.968478	46.863147	49.245193	51.248396	52.337418
18.305370	21.036665	30.196982	31.015456	35.373324	41.182593	44.596325	47.246713	49.390668	50.739914	52.200682
17.347490	21.603175	27.474046	35.706255	35.614916	39.460958	43.893091	46.914130	49.491352	50.736907	52.099105
21.712895	23.331369	33.228819	36.180275	38.169912	39.624371	43.781704	46.918700	49.163956	50.914970	51.923837
15.366884	25.083802	25.164491	30.005341	35.803406	39.759972	44.438445	47.078657	49.535669	51.279043	52.127515
22.245431	20.423247	33.629415	31.442753	36.416687	40.860722	43.298487	46.702143	48.949911	51.125671	52.282653
24.213644	23.213372	25.483473	33.403709	37.242495	40.093129	43.528449	46.959094	49.504321	51.010813	52.227645
13.999229	24.743436	24.024596	31.765148	34.144660	40.049780	44.014609	46.667517	48.684538	50.835621	51.912836
27.466576	18.731849	28.059347	30.005166	36.566877	41.121063	43.895475	46.997687	48.768527	50.312208	51.741360
14.077198	26.639862	30.030548	32.636724	34.415471	41.164521	43.686511	46.695245	49.084268	50.651295	51.750864
22.113308	27.979724	30.482797	33.497385	36.613184	40.425155	44.405724	46.948026	49.138000	51.145628	51.918144
22.614108	22.694555	33.486365	31.710449	38.511369	40.441469	44.181107	46.495087	49.141752	50.709609	52.191603
18.571359	19.414913	27.933501	36.082175	34.997837	40.257297	43.356302	46.453151	49.244347	50.943332	52.177312
20.901890	28.481518	27.297564	34.430560	36.625844	41.098288	44.122596	46.909955	49.281221	51.487730	52.225020
26.825375	29.974971	24.869152	29.486259	37.155017	40.434709	43.897724	46.901320	48.940578	51.054108	52.241767
22.026268	25.410470	26.195218	30.109702	35.565846	40.244027	44.668148	46.824727	49.187058	50.854705	52.034481
12.783411	28.283054	32.288794	32.137070	37.992437	41.341278	43.629254	46.697789	49.169480	51.005656	52.171941
16.885775	28.199086	28.645117	32.365408	38.013191	41.178535	44.651929	46.693822	49.184944	50.835585	52.282331
18.047606	26.033827	29.110545	33.615443	35.719227	40.645629	43.753922	46.690014	49.306693	50.695179	52.048464
26.610450	31.081561	33.512993	36.139907	34.530458	40.952719	43.641756	46.438258	48.586347	50.889927	51.982374
28.374768	27.858221	32.741719	32.893494	36.945907	40.333137	43.956375	46.725298	48.748703	50.822026	51.733601
14.005922	18.557495	32.454446	32.010777	38.149054	40.287956	43.377238	46.742884	48.907790	50.687446	52.017751
16.229164	26.283891	32.728022	35.585555	37.387631	39.600560	42.998565	46.320083	49.159454	50.673350	51.932997
20.531477	21.569244	24.233298	31.792731	34.427135	41.410217	43.991183	46.350071	48.917412	50.576058	52.070709
23.444166	21.701379	33.161542	31.124873	38.280854	40.139874	43.934320	47.018517	49.100674	51.076685	52.048017
24.517444	21.455347	31.568409	30.053560	37.262382	40.005280	44.663862	46.984931	49.282013	51.157924	52.153575
18.594828	30.375932	30.060967	32.079682	36.319455	40.838721	44.234606	46.441598	48.787627	50.428942	51.577140
13.658132	30.061746	31.849103	35.546741	36.832968	39.817326	43.005191	46.395015	49.095743	50.563073	52.221956
25.924208	29.048892	26.101156	36.249351	36.745144	40.463847	44.227643	47.440939	49.676719	50.888912	51.708603
19.377536	29.153366	26.674810	31.313661	37.629330	40.022009	43.452446	46.549131	49.350483	51.121745	51.682439
24.104047	19.607796	32.452678	36.269386	36.602444	39.785904	43.424495	46.833944	48.896306	51.151525	52.326003
25.262672	18.874641	28.403831	32.831712	36.483492	39.408387	43.490994	46.008534	48.502690	50.762037	51.777884
27.054165	23.976621	31.284489	34.602150	37.109924	40.985120	43.722441	46.521330	48.778663	50.634467	51.848316
27.474105	28.943236	23.967945	35.393742	34.454605	41.238874	43.608725	46.346781	49.073698	51.180178	52.258926
21.193494	24.513744	30.203486	30.332354	35.943815	40.548661	43.732812	46.870158	49.039371	51.422562	52.102189
25.121283	29.880306	28.543626	35.865907	36.248969	40.088190	43.394263	46.821246	48.725483	50.481312	51.981142
16.917989	20.626029	32.795201	32.283037	34.371158	41.209975	43.456462	46.704508	49.341721	51.163227	51.913298
19.631657	28.225348	29.454910	34.875273	38.068265	39.870224	43.715193	46.593033	48.964115	50.734308	51.982988
14.586795	21.990806	28.016152	32.427435	38.581471	41.051848	43.954488	47.096688	49.516801	51.211862	51.878202
14.719057	19.075106	25.201016	34.338175	38.153742	41.114128	43.805366	46.488528	48.699182	50.417197	52.251639
15.819263	28.258877	31.654689	34.977627	36.185709	41.376251	43.745586	46.593067	49.266209	51.052211	52.024526
17.758698	22.709856	28.469971	32.032113	36.817261	40.009358	44.078491	46.609147	49.277412	51.258572	52.343511
13.422100	26.643459	27.634776	34.898081	38.664914	42.027149	44.497912	47.304138	49.704114	51.228422	51.848118
21.623760	28.072434	24.377798	34.836730	35.144979	40.519388	44.076467	46.479122	49.231258	50.660307	51.920350
21.014985	25.725480	29.602822	33.157164	36.752748	40.295384	44.085654	47.074094	49.131538	51.324096	52.116779
18.124278	21.000801	29.482686	34.531580	37.623220	40.163648	44.118502	46.713197	48.977168	50.400834	51.807416
13.588202	19.724734	25.812520	29.950433	34.019323	39.227241	43.642156	46.795130	49.510717	51.426331	52.053488
23.993783	21.559408	30.781287	31.639601	35.030831	39.546813	42.841823	46.833430	49.531462	51.526313	52.078072
24.773373	23.197692	33.408678	34.115153	34.738396	41.366958	43.449219	46.579705	48.971251	50.951256	52.251383
16.213936	29.473536	24.666135	30.065953	36.124884	40.059493	43.828688	46.311566	49.078797	50.832189	51.984089
19.229380	26.051401	31.175342	30.792868	36.373952	40.305370	43.300495	46.853756	49.132795	50.961315	52.122765
17.936274	29.496864	26.827031	28.986231	34.427733	39.829537	44.178621	46.686186	48.603764	51.223767	51.762182
14.131591	30.467154	27.686955	32.527205	36.853861	40.908902	43.342655	46.319881	48.765123	50.984525	52.104586
18.863571	18.302899	26.073590	29.580275	35.358114	38.936980	43.337085	46.437055	48.503009	50.310154	51.879805
23.479516	26.446107	27.872328	30.849783	37.720426	40.575345	44.212745	46.477570	48.917657	50.756586	52.231199
15.430799	23.808402	24.345020	33.822120	37.473065	40.078612	43.673847	46.579133	49.036707	50.398479	51.897322
22.242028	25.300014	30.495528	34.087306	37.677407	39.696060	43.864359	46.039527	48.486339	50.332286	52.138923
25.248709	23.316615	24.810370	31.577605	35.975752	41.082488	44.271434	46.495043	48.723234	50.542517	52.293023
18.288306	20.448557	31.451757	32.650661	38.787251	41.167253	43.586676	46.521299	48.748918	50.638999	52.010133
22.854277	26.436556	26.293613	30.346347	36.667447	39.057603	42.821236	46.652315	48.805526	50.623528	51.584791
22.093930	25.535220	31.899429	32.566276	37.813223	40.745525	43.282238	46.640064	49.185691	51.272193	52.181411
16.708909	25.301914	30.143084	35.371052	36.755248	39.601958	43.502844	46.860077	49.181241	51.165486	51.767566
18.571213	21.393823	31.804093	34.113800	36.059775	39.715087	43.951130	46.662963	48.717847	50.502864	52.136781
23.356522	30.061878	29.919057	30.811038	37.813418	39.764662	43.615907	46.897437	49.035744	50.712108	51.817001
15.026916	30.042767	30.294845	32.827147	34.205645	39.134852	43.849447	46.208710	49.246084	50.757536	52.069415
23.750613	18.707244	25.258521	30.124420	34.904856	39.272639	43.633746	46.297534	48.565894	50.952765	52.050153
13.290244	29.604609	29.563238	35.014631	35.191611	41.575941	44.449215	47.082949	49.094329	51.351042	51.743750
19.948366	28.567927	24.986268	30.524501	37.750439	40.314193	42.791619	46.276420	48.735673	50.647666	52.267082
26.780583	19.807883	31.082334	32.626267	34.715603	39.477513	43.698542	46.575248	49.363843	51.085428	52.002745
22.604519	27.470200	28.939860	33.970455	34.706332	39.765188	43.527838	46.566422	49.321409	51.400992	52.327123
17.212671	23.818968	30.034262	31.833262	35.596271	41.281015	43.538438	46.839897	48.886385	50.502513	51.768038
26.000208	29.834714	33.791869	35.273472	35.788638	40.277187	43.203035	46.579200	49.054006	51.118143	52.162624
14.148242	23.585253	27.621919	35.003514	33.874431	39.717696	43.299919	46.569171	48.947045	50.843751	51.818614
13.076833	27.769345	29.732529	29.162401	38.372780	40.448364	43.456157	46.261019	48.621290	50.928616	52.100815
21.216229	25.635777	24.773661	32.371139	37.845463	41.846803	44.305831	47.238103	49.796165	50.904968	52.073535
14.979945	24.023644	31.429897	31.155668	35.524920	41.140266	43.246926	46.377121	49.148514	51.515788	51.904011
21.061454	19.816809	30.012726	33.488593	35.917564	39.958844	43.865733	46.727519	48.778131	50.527992	52.417949
26.275088	20.203667	31.849685	33.293880	38.729724	39.972439	43.758379	46.724005	49.033773	51.121735	52.191850
19.776238	28.298099	32.477400	30.089594	36.620476	41.611203	43.816249	46.937480	49.239607	51.076576	52.425084
23.199292	18.390390	25.960083	34.382604	34.743598	40.727932	43.323455	47.004721	49.079229	50.863001	52.087577
15.480217	18.955197	24.753372	32.903365	38.671103	39.572238	44.217485	46.690081	49.396007	50.854670	52.227136
25.505784	19.769085	30.360261	31.123537	36.353603	40.465900	43.536249	46.798869	49.425803	50.740483	52.127685
14.474036	23.030318	31.782653	34.617042	36.452828	41.068321	44.248019	47.141430	49.075798	51.130055	52.176252
22.449988	18.940906	28.668324	32.323884	37.619743	39.185500	43.000634	46.570233	48.651270	50.800106	51.776361
26.418058	29.770663	28.216253	31.867795	34.313939	40.192034	43.608557	46.787618	49.452815	50.449550	52.164971
15.114475	21.888288	29.536511	34.851504	34.949851	41.090875	43.997421	46.814855	48.802618	50.281903	52.216117
23.315762	19.310191	25.833540	32.588738	35.416271	41.201380	44.500751	46.775475	48.684362	51.062557	52.190522
22.521079	23.067751	31.215666	31.821548	36.927014	39.002297	43.508938	47.065279	49.045753	50.576449	52.160933
16.289451	28.584854	27.708040	33.593802	37.349611	39.596096	44.150402	47.052779	48.948791	50.458927	52.035445
16.789213	18.617082	27.531666	34.259717	38.446670	39.834045	43.756573	46.324033	48.977746	51.339105	51.783366
12.990582	22.687443	29.547542	34.838859	38.021185	40.102922	43.753082	47.067720	48.901225	50.854790	51.973056
22.261580	24.671926	30.112528	31.320605	38.074985	40.459013	43.324192	46.288050	48.748162	51.082963	52.257901
17.233603	25.416382	33.583078	36.002619	38.777788	38.976136	43.831461	47.007226	49.062637	50.945291	51.815782
21.066375	27.334265	29.748855	31.903855	38.155127	40.320642	43.464491	46.536303	49.189373	50.658721	52.205124
13.333135	24.486261	29.238721	34.994133	35.951783	40.916715	43.587581	47.004685	49.386888	50.913720	51.926567
23.764387	29.914465	27.752203	33.674325	36.134625	41.529042	44.054487	46.673433	49.217207	51.166075	51.734780
13.242446	30.118353	28.418263	35.436724	34.754826	39.682916	43.771659	47.339286	49.017568	50.826628	52.091949
19.957403	27.028212	30.751518	36.338614	36.234567	40.275563	43.955526	47.135212	49.036979	50.754934	51.999147
28.315065	18.958035	24.653866	31.911493	37.506608	39.529671	43.902430	46.791495	48.914985	51.027840	52.241710
28.176990	29.671903	25.719647	29.850935	34.742412	41.270518	44.244274	46.989198	48.895218	50.450970	52.146278
27.939173	20.281642	24.418387	34.104210	34.658548	40.618082	43.087243	46.171300	48.860189	50.461339	51.990346
14.117107	30.943135	25.611071	33.544581	36.931236	40.214394	43.783832	47.022145	48.965912	50.913444	51.761780
27.081887	23.231300	27.206403	32.208385	37.032700	39.097897	43.729029	46.764344	49.026541	50.980040	51.826237
13.142063	24.657793	28.778817	30.733513	36.748345	40.815372	44.070676	47.075732	49.303941	51.133438	52.273356
25.099468	19.796876	27.063091	34.389049	35.923887	40.936132	44.287028	47.424012	49.746766	50.654914	52.127426
19.946308	19.823999	26.681041	35.909029	34.706671	41.749250	44.361131	46.934036	49.015023	50.826475	52.321563
12.731246	18.513992	31.997901	34.473767	34.667838	40.183054	43.095420	46.382182	48.936157	50.371789	52.123868
19.017309	30.532988	33.450637	32.494753	34.064848	41.490895	43.737418	45.961796	48.484259	50.589316	51.793910
27.295656	28.675060	24.456430	30.431382	36.539786	39.526564	43.435706	46.736097	49.161880	50.993089	51.512673
14.536951	29.103604	26.875620	30.704951	35.023000	39.618912	43.868486	47.256891	49.298206	51.164458	52.186841
23.881111	22.536530	25.330997	29.815087	36.429806	40.861067	43.177284	46.485865	48.868095	50.137283	51.961897
14.595020	22.928946	31.736559	31.822844	35.491275	41.488664	43.674622	46.678801	49.031485	51.143592	52.076553
19.185867	27.825841	31.724324	30.614764	38.898416	39.483792	43.982022	46.773650	49.638646	50.543438	52.027589
22.209949	27.723305	32.439403	33.353819	36.365675	40.020247	43.810296	46.922451	49.526494	51.136778	51.913318
12.913481	31.173368	28.732198	35.372565	34.978055	41.518000	42.702256	46.549460	48.953182	50.781274	52.030968
14.290817	21.762372	29.563403	31.173123	36.830050	40.266445	43.932944	46.885446	48.791476	50.612039	51.866740
17.422639	22.383846	31.623346	33.507021	35.511958	39.577677	43.213131	46.859960	49.258378	50.808987	52.277234
15.329227	23.574596	24.911421	32.270876	35.910053	40.679010	43.443497	46.500306	49.289465	51.236798	52.049381
16.886301	28.764093	33.324443	34.417492	35.768517	39.513178	43.729500	46.384321	49.021432	51.238069	52.005911
21.772295	19.259210	26.171372	29.786862	34.210047	39.915793	43.254467	46.557099	48.725170	51.324657	52.208830
28.276294	28.955608	28.437042	31.130311	38.357046	40.509479	43.555102	46.515660	49.303411	51.138589	52.010327
16.312876	21.651966	29.078289	34.481566	34.543578	41.046759	43.759659	46.804011	49.394431	51.222187	52.272004
19.511132	26.440419	24.806304	36.144511	35.665020	39.949713	43.987112	46.988759	49.740971	51.313140	52.157816
24.300746	21.167835	32.949319	29.310571	36.467058	39.876601	43.412346	46.278510	48.648193	50.872060	51.815600
13.426749	20.554899	28.655044	32.449378	36.324414	39.649382	43.679859	46.861972	49.098973	50.627422	51.857725
19.963978	19.233648	26.561192	32.425471	37.717661	39.472853	43.886318	46.746882	49.095823	50.706971	52.209503
24.761034	25.877317	28.768605	34.322569	37.980852	40.429796	43.444336	46.503754	49.074146	51.107621	52.204327
13.281134	30.618207	27.629072	34.452527	38.009096	41.146258	43.506203	46.603925	49.026141	51.185008	51.909120
15.195044	24.418488	31.243995	30.620696	35.530966	39.366669	43.219789	46.336178	49.200124	50.355022	51.977489
28.125209	27.954846	26.160583	29.061296	34.288164	40.041175	43.171486	46.572954	49.027039	50.802863	51.939085
22.120317	18.802966	28.237597	31.559164	34.171320	39.585985	43.342539	46.488988	48.745686	50.306388	52.088175
28.185991	23.283953	25.801333	29.388482	36.035896	39.702366	44.526731	46.872747	49.673485	50.548069	52.036019
21.514502	30.361323	27.855389	32.580973	34.941301	39.244848	43.246947	46.826340	49.173172	50.799427	52.092155
19.336775	18.933353	32.203414	33.780012	34.249532	40.157921	43.304667	46.181617	48.859465	50.573814	52.105583
18.555877	18.389594	24.263885	30.876397	34.499690	39.850820	43.062050	46.409049	49.054122	51.235482	51.824418
20.098362	28.023207	24.543906	33.110901	37.749834	39.563494	43.576977	46.983152	49.013359	50.513751	52.068835
19.289695	19.094891	31.942178	33.610172	36.254256	40.089011	43.625036	46.548350	49.114286	50.839733	51.580978
17.970167	20.154291	29.279173	36.313466	36.906904	40.380006	43.797521	47.043179	49.354850	50.747067	52.134282
25.671040	29.700605	27.753621	33.081587	35.223650	41.247917	43.650067	46.382972	49.186721	50.518103	52.173039
19.056222	26.526164	24.919957	29.011577	35.633457	39.449578	43.505475	46.468879	49.185693	50.414622	52.015280
12.715900	22.278841	28.837472	30.973588	36.849933	40.006499	43.623735	47.100319	49.338193	50.619456	51.630579
20.239990	26.599702	28.658989	30.402645	37.883484	41.119257	43.453887	46.920568	49.108958	50.634877	51.938086
28.215746	25.851682	28.222370	32.227723	35.266852	39.589276	43.915065	46.732289	48.919255	50.559639	52.156775
25.535091	25.071620	28.272839	30.021506	37.894850	40.236697	43.990739	47.185620	48.930789	50.571957	51.788679
22.572444	30.510853	33.381997	35.434390	36.956752	40.141892	44.509283	46.871677	49.074813	50.831649	51.880880
24.653425	22.065995	24.876914	33.080189	34.868392	41.506422	43.572297	46.968755	49.305195	50.913724	51.782395
19.170303	23.655367	32.813411	29.397144	37.486255	40.433581	43.607304	46.581728	49.166308	50.820386	52.229382
15.034932	30.551302	26.474458	31.704987	38.077688	40.140243	43.411447	46.481741	49.127970	51.346652	52.009907
14.099807	22.262318	24.826213	32.032737	36.465615	40.415666	43.992568	46.831242	49.283932	51.040835	52.279426
19.093667	24.400535	28.114868	29.393895	36.623788	41.308166	43.041849	46.535694	49.968916	51.405220	51.990703
27.528597	30.399406	32.989035	34.331026	36.145361	40.743669	43.909019	46.883890	49.298125	50.741119	52.252844
24.873086	22.288102	30.983741	31.022108	35.552012	40.291633	43.404612	46.821172	48.837451	50.727366	51.695084
16.005921	19.913794	26.700648	29.266055	36.476088	38.998295	43.143355	46.270305	49.023320	50.926799	52.234987
20.040190	26.432836	27.343124	32.101014	36.917138	40.894930	43.690219	46.606214	48.977012	51.062079	52.009539
27.892939	24.029491	25.217086	35.145074	35.281919	42.311884	43.905689	46.646318	48.811111	50.889776	52.045299
21.043467	27.680757	29.493135	35.072321	36.482280	39.362223	43.700766	47.030882	49.002524	50.928199	51.685808
22.575904	22.722451	27.023669	35.787704	38.122304	40.677268	43.954966	46.520291	49.730820	50.522479	51.790454
19.436553	18.146521	28.473683	33.520115	34.951005	41.186403	43.661688	46.270062	48.818122	50.479604	52.058925
20.269386	18.990309	24.848498	33.613727	36.445852	39.188185	42.744749	46.088118	49.172445	51.086076	52.227426
16.029387	21.171211	31.411240	29.453513	36.704507	41.309858	44.171189	47.098111	49.097262	51.157094	52.130592
24.643342	26.870719	29.522319	33.432440	34.322182	39.202293	42.905529	46.924055	48.845666	50.732330	52.262415
23.408720	23.490166	29.533192	33.841958	38.672931	41.381330	43.016654	46.333470	48.625871	50.987895	52.041336
22.492316	29.225710	24.789303	30.848568	36.332693	40.765422	44.050355	46.840914	49.124588	51.354723	52.341952
13.974439	18.684506	27.480849	31.972900	37.291975	38.657570	43.271315	46.461741	48.436856	50.602466	52.216856
```
