## Supplementary File 1 for "Novel Comparison of Evaluation Metrics for Gene Ontology Classifiers Reveals Drastic Performance Differences": Smin.ic2.Smin3.elab

```
# goa_pos:  data/cafa2012.genego.sc
# goa_neg:  data/cafa2012.genego.neg.sc
# obo_file: data/go.obo
# ic_file:  data/ic2.ext.tab
# prop_par: T
# rot_pos:  T
# R:        2
# rseed:    1
# mode:     LIST=go,TH=th,SUMF1=mean,SUMF2=max,SF=Smin3,SIMF=NULL,MINCS=10,GOC=46316
0.000000	0.100113	0.200226	0.300056	0.400169	0.500000	0.600113	0.700226	0.800056	0.900169	1.000000
9879.300647	22920.726416	23191.962174	22652.043243	28346.628805	30585.251749	34004.932479	36770.235593	39088.250360	40951.796162	41876.937762
19189.609654	18565.406198	18526.616438	27491.999109	28161.566570	31294.706749	33589.790068	36629.177264	38900.494826	40840.571600	42000.444351
18029.704444	12902.495002	19719.217535	24020.019577	27869.253960	30632.385088	34699.331635	37029.566784	39159.291058	40789.864089	42170.615421
13862.081098	20670.042648	18018.987736	26865.585799	26524.739974	31582.778520	34587.832541	36991.983659	39448.622957	41086.261584	41984.122130
17636.181577	19305.603193	23128.648326	26205.878393	29839.595649	32369.198842	33974.021098	37266.867917	39015.005866	40826.299458	42000.378156
15369.216666	13946.300447	20671.641436	27289.203739	29119.535157	32758.721233	34586.407596	36708.220549	39001.530496	40911.800631	42039.357904
8883.456019	14447.421754	19775.945735	25678.895318	27463.167652	32593.787415	33705.598470	36454.313621	38869.456708	40647.325207	42246.114972
9255.464883	17123.017296	20624.185847	23452.838734	30595.800915	30683.527649	34112.594243	37007.957833	39205.463747	40739.722104	42186.512359
15742.891245	19025.163624	23872.074024	26465.204881	27826.785629	30335.801291	35186.102828	36885.022113	39527.615185	41099.955186	42139.519126
12707.919767	14864.679469	24270.346355	22949.520135	28583.512660	31959.255309	34462.097336	37206.396682	39377.594866	40959.436215	41911.921627
19795.689911	14469.593736	22376.571534	28010.466559	27480.913174	30208.295207	34231.991108	36900.591056	39211.755760	40612.898057	41863.537234
20091.092450	17893.445371	17657.696071	24289.604091	29475.754351	30934.912514	34815.905201	36880.915924	38853.592674	40465.074415	41880.886368
17711.912823	16011.996644	24731.902860	23073.491995	27033.370393	31758.001054	34241.644388	37054.830033	39283.630275	40728.070916	42090.300294
15226.874751	19241.089652	18024.070598	22309.307929	27014.469782	31625.155862	34907.900488	37141.668017	38901.973065	40545.094388	42055.795185
9064.597089	17972.117896	19174.183154	25282.427945	29016.877752	32004.695018	35045.182643	36901.137956	39001.248998	40875.145082	42100.956326
15173.791663	13118.421038	18900.326175	22118.658588	29766.385806	30801.085139	34684.562502	37132.468695	39248.213852	40956.485023	41966.385405
16291.956834	18477.233768	19059.083633	23220.573730	26763.393196	30501.995680	34003.341236	37037.146128	39327.796570	41029.294200	41995.901612
10897.056416	17973.143880	20924.438012	22321.904087	28231.398262	32336.960222	34605.965693	36872.305843	39008.287848	40802.620363	41869.173924
10187.654787	15715.041925	20301.975374	24746.009824	28079.320008	30400.047155	34189.961660	37061.476852	38997.010328	40712.726932	42108.572540
20229.940956	18660.019088	23533.799673	26402.484012	30111.949376	31966.663643	34334.367357	37316.132680	39367.938977	41188.446938	41885.213973
18555.613213	16962.951908	19849.622087	26756.277349	30655.559662	31743.410288	34458.540677	37484.271020	39412.282780	41043.033590	42004.667404
12363.340434	22956.030527	24242.365412	24357.092438	26628.180202	30609.069720	34629.838973	36475.298010	38880.875077	40847.476839	41974.587621
16732.117045	13665.729210	19906.030656	27860.063813	26545.231827	30463.962118	34022.318227	36993.378826	39219.431324	40707.193646	41999.661928
10127.795283	18929.425699	23790.911936	25869.137560	29075.824496	31598.752770	34615.041573	36667.546707	38886.565828	40467.771558	41962.312752
18719.645019	20435.781835	22584.740327	26313.322802	28504.307335	30423.619343	34231.460580	37151.611054	39557.848902	41091.772947	42155.138952
16581.108811	13680.712838	20358.367007	23194.209993	28931.323191	32528.523889	34777.656296	36910.827571	39301.751545	41011.863963	41918.831117
15022.397842	13527.812078	25665.335286	22194.531700	30069.307391	30248.459387	34483.113617	37133.727960	39271.495372	40865.000113	41866.992836
16574.836795	18854.305354	24290.879475	22472.417029	27492.352749	32306.239648	34483.366924	37199.952339	39084.012881	40597.805780	41977.230124
14175.199255	17427.960714	22276.817343	24019.159998	28219.085856	32246.549466	35343.083452	37028.770171	39185.826457	40754.066405	41932.342456
14315.332191	23366.140614	24536.663192	28224.089381	26254.455442	31949.436122	34073.889541	36840.547010	38980.721308	40423.612838	42075.853326
8513.166342	17794.341014	20177.040737	24263.531086	26250.798422	32112.151655	33793.582891	36663.139980	38902.065500	40860.753070	42174.043849
19167.550172	14893.896041	17775.047005	25373.051926	27985.955229	32031.190419	33838.792266	37089.689459	39090.153945	41136.665138	42290.370666
11113.036832	20210.658891	23783.179251	25665.434176	30294.329411	32689.455968	34318.723667	37212.959547	39343.163436	41077.819930	42162.251735
13674.965537	18760.662466	19707.325511	22226.760705	26508.626325	32286.952493	34858.724338	36844.730525	38770.266409	40429.347187	42011.271339
8596.040934	19784.927412	25041.364800	27387.133357	28083.897713	31847.935460	34859.064388	37245.985075	39068.047201	41088.353146	42216.757990
20259.344604	15583.353574	23196.569663	27584.127071	29413.248485	31745.107256	34386.981176	36822.179826	39277.090861	41275.445920	42283.176964
16249.029653	18194.716181	24578.704813	22441.873091	27943.527636	30334.117792	34239.426659	37453.346457	39460.589839	40991.880795	42197.250013
15035.009028	17732.805458	19219.151668	24161.259559	27471.050528	31466.007042	34124.962924	36755.825374	38721.848726	40794.181330	41915.986214
18739.728120	17891.964970	22682.124071	25771.424307	27862.573896	31546.823272	34011.537494	36755.533794	39136.288684	40878.798519	41857.365928
16861.547736	13563.932159	19303.478296	24662.180608	27055.112876	30548.918369	34552.554989	36727.148221	39037.238454	41010.681169	42178.073374
8913.428843	14102.753686	20395.915707	22262.223770	26448.704394	30797.100824	34395.533693	37125.881223	39241.817671	40739.452223	41956.204203
11137.487490	16463.344220	20650.628860	24471.117681	30133.406947	30827.462427	34191.416206	36934.912401	39383.440390	40958.447184	42344.666618
12975.090963	15167.623281	22510.975158	23158.067352	27825.160066	31238.846313	34443.096063	36924.371350	39252.876032	40924.178912	42155.774196
9011.957548	19708.307158	25332.717596	27836.768831	30060.863261	30758.152689	34260.370087	37322.494913	39260.543074	40962.409942	42291.198406
20975.934175	18119.588055	22369.965885	27249.418569	27275.889298	31281.433443	34573.589611	37319.548915	39301.360179	40889.386532	42282.638145
8902.453486	22521.917922	18841.402792	23579.518574	27335.402187	30722.177272	34115.212048	37001.390660	39127.427828	41140.889534	42173.377068
21125.722078	17245.996675	19281.119031	27066.262905	30094.246421	31313.533752	34561.141492	36448.136653	38701.565681	41071.915299	42110.690860
18639.640637	20241.280311	24674.622503	23404.029154	26883.365410	31171.651851	34352.693773	37181.619266	39335.981198	40652.963249	42301.210579
17805.260758	22812.613609	19190.619855	27480.191674	27942.431998	30616.681282	35127.414470	37109.598857	39034.155317	41007.444159	41822.521251
13390.493756	13045.586805	25703.693333	24169.985949	27907.269111	30916.789642	34123.731975	37019.585263	39190.987723	40825.359303	42114.466343
13006.625828	13713.743238	25800.486577	22487.793459	27741.287060	31866.092277	34639.796142	36964.460417	39310.277712	40914.922445	42075.965330
13987.736062	16689.877520	18331.429860	23836.380976	29820.203364	30616.058671	34871.234392	37131.541676	39133.962623	40901.210210	42210.679648
15762.756856	17858.856631	18485.872870	25648.163091	29404.029413	32830.280482	34336.427451	36952.700822	39431.840527	41091.614412	42152.375484
10802.212546	19874.425903	19639.625740	26603.056015	27375.206945	32663.510530	34223.516049	37147.537891	39327.906777	41018.658191	42110.528563
16849.072409	19907.610086	19401.951465	25935.604511	26365.844282	31340.177283	34112.651763	36588.687344	39030.366496	40825.128905	42014.949823
20873.431832	22018.995953	19161.034932	25031.674354	26944.921448	32192.950759	34397.176486	36802.059211	39121.445434	40569.639764	42126.165393
15678.398164	17563.092801	23130.690754	24913.581828	30590.523364	30613.370869	33983.840231	36830.148412	38816.452606	40601.710701	41945.856717
17649.746206	15029.966284	24161.770581	22733.403240	27160.600199	32724.587808	34455.984598	37321.778768	39336.654282	41064.742584	42311.390931
11523.890397	17973.547949	21616.268318	26972.771263	29782.399492	31583.878057	34088.547184	36783.033228	39188.786994	40737.104456	42342.917735
17388.658777	21909.473062	20739.049946	24040.132218	28826.183896	31677.281716	34247.048133	36917.297226	38904.805285	40912.191055	42385.972205
16509.400529	20529.415187	23785.517195	23553.271888	30410.373671	32818.963157	33884.817074	36603.759035	38971.138524	40647.893700	41915.397194
12441.361786	16664.816290	19121.302826	25797.303905	26657.448964	31413.102074	34340.147782	37115.823511	39110.458840	40765.121172	41968.486419
13142.942467	14567.156938	20339.468385	22260.991332	28555.648510	31932.852195	34305.191342	37148.857137	39174.880825	41009.282662	42051.169003
18159.935123	14522.280751	20486.781948	25066.449564	29669.093626	30359.100524	34684.258900	37055.044521	38973.018485	40698.740166	42092.918022
15918.461482	20833.294220	23806.353817	27507.773370	28317.317863	30767.295745	34287.577960	37173.252986	39336.804002	40942.399468	42044.140541
16010.082330	15205.614143	21480.155057	26312.535205	29158.930973	31164.851771	34380.663625	36929.826975	39160.809895	40929.754874	42300.364902
19235.949258	21040.955221	22843.287078	23352.930953	28475.656250	31363.037395	34395.610420	37147.164764	39422.658320	40774.294897	42116.614823
8547.009153	21427.424716	24958.406882	25142.106940	26867.677420	30903.243369	33850.283519	37052.411724	39069.318600	41043.792212	41974.016054
9557.162660	15635.386130	21768.562885	25181.303037	28888.224879	31327.207881	34538.069982	36971.589968	39238.332765	41124.802980	42213.436565
18370.459097	19595.707695	25644.973079	25512.129652	27457.041112	30258.319358	33794.544169	36696.250860	38817.445083	40894.741918	42161.537950
17590.417208	14687.017658	22720.851781	25972.052028	26755.307195	31485.229859	34568.233990	36735.465105	38993.778868	40655.098716	42149.067209
15813.456635	17328.243471	18110.051216	26567.451290	28025.814877	30667.534547	34127.472270	36976.154902	38909.130999	40821.266524	42053.096562
9568.688032	21852.956715	18277.029367	22794.310251	30552.346955	30749.029983	33936.671049	37216.092237	39177.318344	40870.343053	42010.429586
11316.530488	16456.527735	20223.639133	24132.519536	27929.677392	31515.622398	34518.126362	37151.152196	39179.698470	40944.733380	42342.805957
12316.119429	20572.857345	18700.347586	27326.837468	28058.896318	31649.659464	34031.858932	37228.232038	39232.912697	40893.294601	42027.688746
16008.623556	18793.226311	18447.992600	25182.243896	27291.769386	32174.184973	34737.122664	37213.443291	39451.017371	40899.758581	42225.143447
8627.304987	14965.581497	24634.572525	23680.666370	28848.387974	30984.776129	34351.686442	37181.197727	39102.217533	40860.590180	41960.457331
13781.645885	18267.922893	23366.281264	27625.937794	28649.479651	32749.990364	34950.723698	36849.372757	38911.917682	40899.496494	41894.821318
16606.172808	18350.544311	21356.598351	25153.701358	26394.330159	32740.714115	34324.488732	36873.354417	39054.240237	40927.810894	42029.937097
11263.959443	13541.719600	20347.461780	26534.604156	28080.101194	32664.115785	34363.340363	37149.304656	38952.778421	40581.848921	42022.635957
19873.586437	16187.921145	20347.262427	26750.917191	27502.965860	31181.505927	34020.170185	36647.513089	38806.322989	40756.576076	42254.591386
16370.395421	17723.333219	18126.922554	23410.059202	29127.117513	32351.885333	35077.765255	37142.888435	39073.685991	40990.519118	41980.379596
16232.606019	13842.201507	21068.611528	28183.122281	29581.970065	30968.923753	34255.916972	37263.591159	39030.530755	40751.944308	42189.548713
10853.588252	16898.319211	19314.148408	27614.254382	26366.891157	31893.762085	34098.802685	36903.912529	38945.289726	40741.937713	41940.450139
17819.798004	21553.024928	18652.818177	23763.813275	27512.294935	31170.806967	33951.259835	37138.704757	39203.864086	41081.190428	42062.389994
10570.850870	19927.176858	20796.827642	26054.186265	28291.313251	32855.065305	34437.286018	37407.579091	39323.794727	40809.590704	42108.933304
11286.595403	16274.497955	23310.426793	23569.801707	28553.007520	32067.506767	34919.096718	37237.587922	39272.792649	41082.142346	41982.042778
16319.295170	17280.449614	25645.369999	25384.263074	27812.896950	31478.522002	34780.250002	36990.522361	39628.579119	41057.027411	42356.103247
14210.256482	18518.473317	20169.927398	27220.494782	27396.380576	30728.313760	34324.107852	36893.039794	39126.266951	40822.459933	41847.165669
8768.556545	19998.873883	24018.743297	22912.359507	26777.821506	31772.623180	34656.517559	37565.523803	39315.526969	41299.194797	42041.014942
8520.459414	14797.303164	22001.643585	23670.113267	28048.522767	31164.689022	34695.504595	37453.692482	39576.306808	41116.708337	42032.265881
13087.995819	13198.132165	23036.032838	24052.946155	28192.253198	31296.909532	35036.395275	37154.927041	39014.946208	40826.813828	42024.830118
9515.345739	16671.226621	19924.815226	23016.214592	26866.815412	31393.580089	34408.676418	37297.361315	39325.828983	40788.460879	42041.453217
15966.557966	22166.940035	21051.885609	25738.690821	29470.250588	31720.763140	34951.370373	36857.894528	39226.160456	41025.870413	42019.669004
18284.674206	15832.055933	19454.988512	28387.788412	27027.945390	31502.621551	34006.643467	36893.980868	39064.722852	40850.968995	42036.702985
16930.898148	18723.561648	18696.158490	24034.320266	28904.634133	30808.592502	34138.067604	37040.496922	39232.631707	40657.088127	41831.897634
20761.780708	14465.769773	22633.728703	28106.153458	30183.819058	31516.442637	34061.285792	37071.050344	39033.516103	40832.661720	42055.612317
16227.527004	20549.493833	21513.293960	28026.774483	30313.217536	31483.967667	34432.832018	36558.230336	38838.673597	40415.910771	42138.715253
15614.360153	20373.881448	18376.483326	26413.834128	28036.736186	30908.771122	33973.000925	37150.300838	39249.787840	40861.970848	41839.539184
10194.893820	20307.220335	17900.713264	25551.700811	27392.684285	32753.741347	34346.952556	36981.379504	39031.585395	40924.323767	42301.649093
16832.457269	13676.816140	22034.887240	22773.306603	27761.934329	30518.015360	34745.134963	36987.569901	39126.607093	40614.468855	42043.577426
16775.354420	13634.139148	20029.911010	26277.639197	30566.222686	31279.367458	34409.707073	37170.370771	39264.003417	41185.951254	42254.479298
14362.934049	16377.451946	24511.389605	22866.693160	28074.642233	30972.184122	34298.455188	36374.747268	38826.129008	40728.902249	42164.877001
19705.880874	22080.414688	25637.351909	22514.151000	28094.057331	32621.665512	34199.128276	36890.374738	39438.931193	41067.622694	42197.102344
17330.043121	18341.302765	18446.152586	27219.659893	29302.342198	30418.130041	33994.670945	36905.936549	38958.148829	40675.989601	42056.031538
9635.691136	22097.053473	23351.070883	25434.117117	29877.186080	33047.658723	34907.092132	37127.309556	39639.378829	40867.614402	42328.384122
12967.258870	22149.370945	22514.449897	26130.301675	29605.506934	30089.293316	33694.092754	36641.312107	38847.003788	40583.578777	42035.704959
16121.536893	13759.021295	24765.059551	25022.871672	29472.612448	32032.549552	33907.602522	36538.615378	39074.879737	40699.375224	42281.023705
9429.292381	13418.201107	17857.694148	26521.384494	29917.314199	32772.790270	34266.135951	37010.562985	39032.706947	40821.945622	42137.567779
11155.524796	21182.861591	24886.667265	24377.387398	29622.086532	32631.392380	34201.250805	37026.632178	39190.648060	40815.527976	42293.009819
18639.361724	15901.148450	18469.760589	22291.762479	26174.447673	31928.641782	33970.865590	36665.470053	38974.511668	40591.000666	41835.780869
11107.132621	16508.599142	20196.617897	25827.617562	26649.219499	30264.556552	33460.754555	36453.307248	38888.080614	40617.308319	42276.557248
13299.667412	16780.398737	25522.183656	24915.662319	26865.071060	31229.292568	34854.943487	37161.396074	39063.763839	40962.077287	42058.105218
20165.460176	21431.562664	20951.619083	28121.322713	27641.930987	30477.761432	34307.996640	37428.751607	39296.924692	40936.262592	42322.243153
16512.026864	19636.752725	19481.551733	25569.699344	29297.766368	31056.881416	34622.162304	36995.076079	38995.313866	40644.087558	41964.334056
13670.944110	15385.006661	22194.963535	24184.350383	27754.358799	30344.163237	34716.476178	37007.929949	39185.949983	40764.232822	42195.067244
10526.208160	18519.877034	22232.569979	22159.412279	26989.299283	30551.559441	33923.796797	37092.437654	38845.722962	40539.068877	42156.975096
10388.833506	16657.274717	23133.496499	28057.687037	27884.325837	31656.681399	34332.837754	37247.092446	39228.103783	40907.663511	42283.454801
10134.920435	21976.690385	20542.207519	22416.143819	27028.246105	31995.073383	34064.702208	36961.925970	39307.741842	40990.979865	42055.213992
17096.621034	16600.060490	25853.283480	24397.524485	26877.357458	31804.537606	34417.653592	37184.299765	39332.035209	40861.298802	42270.995674
19646.139812	15093.719340	20888.983879	23953.280268	30494.478459	31168.107240	34224.310275	36762.611702	39473.489323	40851.785419	42151.541344
9964.722574	14909.269502	25766.819548	26499.162451	29273.885922	30798.545388	34472.015381	36702.550881	38894.544110	40680.148436	42150.884288
9312.675346	14747.801519	21206.393319	28294.154622	29432.242364	31209.524885	34984.563878	36965.089936	39213.192513	40831.558016	42330.860454
20126.254069	19866.638297	23649.053414	22560.182039	27166.813294	31831.350850	34762.425445	37055.328856	39198.266669	40925.122494	42127.520658
19015.303193	20582.522169	17634.209073	25315.141129	29718.712707	30776.155278	33829.013147	37159.909528	39287.650301	41005.356800	42039.047115
19320.907638	13121.366705	23382.402661	22469.505232	26109.490106	30406.621627	33697.765015	36777.762250	38908.585769	40903.966859	42279.520914
12906.951971	20664.336978	24001.148894	25994.287276	28396.906137	32928.676696	34435.448332	37177.903300	39434.758506	40629.109802	42224.802391
8655.915830	19847.190651	19494.899417	25690.063693	27252.750591	30957.580753	33470.387918	37225.761259	39017.516549	40580.180707	41948.958935
14105.617575	16743.334414	18989.107408	27707.253370	27829.555302	31780.293094	34751.846070	37231.778900	39320.851123	41132.780329	42303.641166
11554.765726	20214.940034	25743.490029	27635.744469	29617.342062	30660.089931	33873.463152	36956.427821	39354.783293	40784.516525	42088.700562
13285.686766	15214.430458	24357.245416	23683.431748	28970.500549	30240.728719	33954.583136	36537.578424	38956.673269	40796.505913	42068.265753
19002.515707	20316.935054	24769.312493	25393.482058	27056.192622	30848.917655	34543.725732	37232.426820	39452.003952	41016.807932	42140.009193
12641.215177	22729.973292	25623.239181	26544.600101	28419.108724	30752.287469	33854.256477	37140.520844	39092.990218	40635.824063	42117.650474
14259.300180	13521.351495	21423.604563	24135.190853	27318.019385	32600.645900	34264.846736	36825.077314	38834.587731	41087.303601	42193.120546
19819.411363	19490.934361	23379.586603	24606.280946	27295.715411	30696.139788	35206.555496	36854.029300	39344.062420	40671.818973	42308.740103
17191.680975	13406.101903	20189.517535	24593.798502	29036.682816	31496.363975	34793.589347	36764.283175	38859.531774	40805.698657	42295.688236
14770.615460	14719.473027	23327.236223	24600.481067	26613.716319	30470.727884	34515.469134	37111.386331	39045.692942	40563.915296	41890.803427
10392.887113	17068.735701	19968.133586	23596.992997	27860.386406	30309.522877	33819.009931	36477.836771	38887.047964	40642.419454	42253.590078
15492.651895	23234.983612	17960.082317	28307.127665	28974.855835	30696.724387	33672.480524	36655.213027	38937.330894	41049.636961	41980.244612
10397.676526	21160.732049	23643.010483	22516.012186	26416.603866	31197.769225	34097.497136	36732.282553	38930.108206	40633.843467	41851.365943
18212.224160	15305.548042	23486.976576	26510.862836	27367.716169	30091.616407	33835.217748	36920.583767	39599.006798	40934.033258	42237.286083
15308.327464	15799.616207	19263.275099	27187.187071	27637.267074	32001.331943	33918.200787	36553.821036	39008.450957	40762.804569	42037.131127
14237.871309	18344.254930	20960.669818	27718.072040	28288.498489	32909.972453	33731.795656	36665.174151	39110.843238	41216.297626	42285.721755
8828.265841	13367.012706	25801.791633	22398.157824	29221.847013	31247.212017	33732.233593	36636.621096	39147.250570	41145.087733	42281.167398
14151.712384	23220.759767	19623.072217	26720.949439	28770.068725	31020.654649	34286.169685	37314.556436	39494.716902	40773.898872	42000.117965
15812.929034	21611.971464	21897.480739	25056.057284	27386.858868	31734.505207	33916.573046	37059.542712	38824.014879	40591.838170	42187.052973
13847.703959	18545.788103	23680.252461	25401.305970	26764.719929	31945.557991	34750.728118	37295.094486	39148.476017	40834.208955	42235.194474
11780.688432	19994.919874	19677.184537	27699.371258	29150.497525	31290.046785	34994.618436	37454.201442	39385.591789	40924.498336	41883.897483
14953.758161	20568.772588	23727.111674	22778.753052	29245.772618	30177.951206	34530.189880	36723.141230	39227.236196	40712.230827	42263.771360
8733.061093	20445.273981	24416.162592	25514.825628	30017.525601	32646.528156	33882.078798	36559.984097	39011.754060	40775.344951	42227.440816
15416.993649	16369.925490	25810.212541	22323.439375	27191.947500	31894.076902	33993.741439	36818.628311	39234.002553	41082.932734	42132.910060
18334.525328	18403.179019	19484.745039	25227.234367	28847.012520	32143.511366	34370.502848	37495.952177	39697.575631	41259.582289	42377.673512
16149.739008	17826.161588	24005.122477	23454.714480	28334.866378	31897.907806	35050.089544	37136.445507	39317.603030	41139.424180	42226.079087
16448.665460	21333.433554	18250.778767	25421.451111	26880.421208	30421.282919	34910.508222	36752.319721	39420.336647	40859.785282	42216.048787
17294.684123	21852.920658	18256.402689	28081.672464	28943.535974	31560.321659	34144.307257	36835.431221	39004.453246	40758.202022	42053.698714
9830.762980	15514.301950	25546.096635	26241.738618	26775.499872	31485.913623	35159.842610	37012.103845	39196.504340	40747.967816	42252.945134
8998.292493	20644.187138	19043.855108	22629.623259	26888.950423	30674.768428	34517.768566	37224.006564	39480.373266	40827.972740	42219.191136
16096.980197	14386.804849	22590.827725	24071.525728	29977.483574	32380.939881	34093.841529	36864.212322	39168.551624	40893.497186	42309.421137
10409.442167	20810.820603	21322.587159	27493.619735	30388.602156	30685.595883	34104.878254	36947.460632	39203.281083	40745.140232	42345.358729
12997.734821	22823.724710	20639.167556	24355.722697	26581.930849	31783.425188	34444.411338	37148.257198	39356.809336	41100.590233	42077.110826
20317.355675	18538.558587	17974.374018	22231.762596	26474.039852	30519.256073	34615.986825	37267.820596	39225.596430	40996.579623	41820.698844
8976.909568	13132.260894	19451.385743	22800.638796	28138.506306	30964.632934	33826.245498	36598.284164	39126.223469	40812.413541	42109.142497
13589.978077	20906.206719	21702.537073	22533.425773	27769.345985	31148.373225	34129.909913	36699.544162	39088.316867	40730.738073	42120.136155
10520.516342	15669.336171	20223.558084	26509.110159	29611.419307	30859.737985	34454.362511	36912.121456	39064.649419	41038.128149	42168.987206
18290.802535	15208.766873	18272.214711	23135.290623	27810.878821	31167.550438	34625.226290	36951.866314	38842.740663	40516.287788	41874.079016
14187.007383	15819.299621	21596.835207	26180.641545	27027.261690	32705.089815	34355.547355	37081.356306	39078.359780	40555.557122	42255.007329
12127.836404	16161.183588	23267.192874	25137.947517	26553.164898	29927.357714	33791.418802	36596.947816	38951.820117	40547.604922	42091.453569
18591.557378	18035.440467	24458.847392	26573.633561	28572.745391	31101.719407	34477.896395	37064.298877	39052.678570	40792.625658	42138.707373
16614.779452	22786.831160	20687.773950	26537.837088	29022.707145	31395.282082	34226.451726	37359.982113	39329.614982	41146.724315	42134.074033
18507.316316	16736.224608	21384.777353	24842.956711	26671.756946	31638.743873	34530.741335	37271.396430	39308.943120	40670.515751	42240.000087
10729.076488	18473.233396	19271.479171	22731.253645	30618.671529	31085.055822	34771.963818	36903.881399	38911.926164	40939.472589	42203.331625
8734.602513	20578.229896	18313.633346	28577.654287	30268.090098	31387.056290	34714.364400	37115.545581	39288.348369	40970.544211	42143.273001
15515.493271	13814.043625	23946.025949	24924.541357	26107.371206	30705.445308	34075.123805	36959.552072	39237.545416	41038.481764	42120.692639
19048.979712	21882.860860	19682.214082	22386.315237	29723.368473	30860.493387	34200.890935	37096.793615	39052.620656	40776.715747	42438.435574
19241.222897	15031.930832	19366.601919	27851.223037	28208.918720	31192.088555	33606.827372	36809.904806	38737.077879	40838.170568	41822.248618
18960.867395	13460.161867	23693.700543	26290.455928	29164.156134	30672.072324	34780.092607	37350.785979	39252.950857	40807.198981	42025.732677
8764.348288	17788.764320	22856.747634	27765.687858	26808.745478	31298.979837	34110.141840	36835.685723	38947.940555	41007.166422	42164.425174
10476.511506	21391.234427	24763.712438	26610.682151	26665.088432	31998.100106	34083.500729	36493.705711	38911.058567	40494.331816	42015.314525
17601.944295	19943.270811	25695.969967	25522.500264	27592.663784	30952.607896	34990.314551	37505.071253	39421.641308	41384.401635	42486.802461
12107.868421	19147.435246	20532.912257	25157.176569	29517.431340	30977.056544	34255.027003	37092.920290	39335.921876	41075.437452	41960.043932
12053.394422	16584.444972	18213.114252	23899.451367	26773.438571	30484.356021	34400.782008	37129.857844	39141.713180	40960.839786	42209.632226
12170.986045	21618.961553	19744.896682	24059.241828	29849.308276	30667.403689	33907.364315	37050.052339	39263.699242	40788.063547	42026.553856
10854.244183	14542.122267	19151.147305	22640.639379	28900.581983	32731.407778	34906.473399	36811.535782	39236.776238	41026.813663	42176.858113
15628.178087	19600.229867	18876.431854	23875.404866	27287.225376	31688.384885	33999.453260	36966.924526	39161.270333	41106.989077	42089.690830
8518.645161	15287.807144	17779.129526	25389.768708	27986.401733	31348.520306	33610.600404	37079.814315	39505.351475	41088.553930	41962.496406
10533.980184	15112.885190	23768.640045	22745.836510	26484.918041	32118.764467	34258.390224	37154.557482	39327.766435	40843.227408	41944.693374
14494.607929	13127.957665	18876.723377	23608.639095	30366.043504	31186.096206	34590.496506	36751.283035	39077.978713	40929.258055	42051.036452
9851.042318	17722.574652	25656.779338	24802.783931	27468.810849	31980.311947	33660.477766	36436.671994	39469.163822	40991.832014	42066.191950
11613.257120	20723.795739	17825.928451	25328.818910	27813.333957	31944.703096	33992.638103	36759.504300	38804.877086	41027.512925	42133.473328
17580.509494	18486.089445	22209.402183	24771.827333	26788.807178	31406.251747	33761.049164	36636.790384	38713.910414	40862.076080	41924.686391
10881.492854	19405.698778	21204.361647	27027.686102	27235.103514	31157.417954	34546.476109	36957.781511	39035.753251	40750.028623	42237.084068
19559.662800	19844.573014	21585.967747	28027.758381	28616.130521	30946.581227	34485.185543	36932.177406	38978.858692	40837.548529	42196.339082
17232.822989	14005.400256	22027.026583	26096.250101	27845.795448	31776.240694	33582.555841	37014.914231	39218.804251	40701.911893	42191.836059
11601.075410	22080.732728	22950.743275	23710.253919	26887.816046	31357.685044	34293.610964	37059.928964	39246.548891	40857.710900	42309.371268
13567.997547	23331.053412	17950.303265	25656.420531	28001.313598	30902.977176	34316.706890	37036.746942	38777.842339	40485.223360	42037.297370
9467.299933	15503.186531	21848.318288	27042.037098	26991.777797	30093.555527	33888.199451	36886.836796	38895.563551	41077.807437	42076.233312
12749.981150	23414.909217	21383.564261	25539.013212	27081.437393	30421.930072	34767.147381	36763.779001	39122.214597	40654.620399	42105.405200
17672.855528	15852.602890	20029.863793	23081.962227	28093.079451	31069.533614	34332.814222	37008.536327	38738.568447	40998.650044	42157.359931
8521.857304	16802.698960	18566.810451	27729.692340	28059.223979	32027.957852	34080.465974	36723.227745	39001.341082	40630.568769	42342.502991
12726.569328	21983.424516	22997.971144	26529.173745	29416.700419	31873.384341	33933.611790	37227.066273	39292.026103	40893.587728	42135.013371
11724.829254	16821.334354	21686.117075	24123.418627	29979.043423	32141.160729	34415.372798	36689.701572	38900.991879	40567.041360	42051.761992
19227.968965	20950.167982	18459.931221	25316.855394	27728.236561	31429.870939	34665.009863	37094.751177	39438.259037	40806.011308	42097.440339
20122.787614	21345.963185	25371.459681	25698.998722	28543.320727	30568.722323	33997.803841	36497.958767	39079.283523	40904.024861	42000.669189
20825.461401	23154.646089	20960.603874	24390.510300	29984.814903	30723.754376	35063.526250	36945.300278	39273.808164	40932.061952	42316.698708
11261.937976	19919.672841	18577.796469	25930.040433	27627.210917	31574.501859	34940.445167	37023.472126	39311.733343	40774.764733	42108.066350
9956.117087	16115.386378	23537.124674	24903.079174	26986.054302	33098.433053	34501.240031	37392.602201	39180.220876	40714.777919	42177.793920
11306.498944	16611.341216	20217.981612	27942.491196	28683.336048	32611.239817	34423.861690	37154.171023	39280.637493	41017.716180	42236.379398
18852.111095	16746.024827	23938.920932	28408.820592	27625.026447	31186.466718	34670.280963	37387.442114	39396.115238	41025.666791	41838.688517
18530.182203	18431.946486	19931.760199	27686.657470	28131.696009	31218.193129	34754.530206	37226.004005	39368.847757	40910.540100	41909.419597
21059.425218	16352.220443	21691.214010	28445.994845	30466.486157	30875.232559	34631.059528	36900.538497	39185.021403	40541.814690	42124.678040
9651.769751	13179.082638	25390.244108	28379.548401	27673.295721	31762.056260	35269.421461	37227.013806	39280.813197	40846.831358	42236.902632
18728.199425	22927.437210	19306.938698	27507.518783	27156.073783	30954.786172	33934.002460	36987.997668	39306.206336	41313.448055	42122.231386
20039.062574	18989.961077	23797.508751	26543.637215	28833.871533	31400.025888	34113.895444	36643.491917	39238.743443	41102.511384	42027.671327
15261.880749	14091.585011	24786.713439	26981.327874	28578.066036	32263.895623	34530.531551	37141.081686	39467.861351	40953.691120	42062.060148
17774.623241	14546.265892	23116.077373	23777.086568	26933.516582	30924.873104	34700.682039	37020.923129	39039.223430	40589.725281	42158.963918
18304.967952	22184.238283	25137.860545	25647.947254	29727.146480	32439.528704	34343.243611	37142.894582	39066.876461	40840.659788	41913.756352
8823.814525	18982.436281	21185.121057	23186.301876	26439.506850	30565.361787	34217.260870	37011.167065	38919.347040	40759.087136	42048.218337
14237.272162	20345.882835	17997.927239	23622.917739	30394.348642	30003.134127	33634.149250	36588.041401	38865.034671	40666.041768	42251.977118
9176.973190	21127.660001	23175.846340	26338.896493	27556.879502	30766.730157	34589.488822	36794.974691	39383.917382	41009.592559	42335.961375
18710.931180	17574.662707	18922.837417	23090.525845	27026.389190	31386.905542	34654.820200	37280.611072	38978.620547	40789.720100	42099.158692
13484.580458	18364.969722	22423.961574	25850.140611	29636.573022	30827.977759	35018.587369	37112.362360	39639.004401	41064.362440	42370.707820
15114.931748	17697.801002	25311.519005	27095.150103	30757.666311	31692.234991	34434.590958	37078.308132	39175.585686	41049.122709	42210.565291
20407.946387	13570.471135	23018.632615	28467.843096	27887.742454	32395.407532	34202.103938	36888.999171	39095.223635	40841.855782	41986.207358
16506.384535	20092.311967	18948.424449	22640.375180	29644.757918	32375.245005	34256.986106	36912.050273	39176.851427	40740.628948	41870.565808
18743.975731	20251.645110	23785.813963	25665.756481	30170.233704	33166.862600	34464.448811	37366.977806	39554.510296	41035.419169	42099.254582
20270.566338	13676.739022	19114.892974	22298.577409	28805.813491	30985.762389	34483.425714	37195.787960	39214.888024	41110.903867	42000.004238
17873.966744	16657.669196	21132.020022	23084.056610	28575.715286	31652.487057	34374.274423	37020.129807	39115.581461	40543.889206	42044.291183
11496.207349	14568.994991	20317.507039	24175.288396	28713.141956	31012.454770	34231.430452	36859.255857	39319.580736	41084.020802	42165.417603
12359.180930	19219.795160	18332.477780	26926.152185	28457.725947	30201.858524	34068.481302	36750.410246	39120.795142	40992.117628	41868.460480
16180.157456	14554.629638	18124.563987	24015.794888	26455.142227	31287.576148	34247.762365	37153.002008	39136.297796	40950.922495	42238.509117
12275.165160	21105.056084	20439.024859	24064.961370	27378.899422	32395.094934	34094.942214	36812.604547	39304.064803	41231.204881	41853.901732
12710.941861	20601.032624	23326.229352	24453.592293	30429.338850	32510.403221	33843.404215	37195.419496	39010.416838	40538.152346	41810.624518
21002.387529	22637.601726	19248.008250	24339.499105	30767.052091	30824.576640	34844.560240	36751.717128	38923.070924	40887.853143	41649.476208
15193.723232	15312.269862	23162.493776	25550.877131	27610.287765	30529.752339	35034.808226	37036.843739	39126.717475	40906.726073	42104.218449
18836.896375	17653.572206	17810.452253	22176.022506	28011.934581	30801.906021	33824.460394	36606.782988	38976.428284	40626.213970	42212.178495
8570.939549	15956.407013	19575.641976	28458.630789	30312.523607	30622.138387	33943.906937	37172.411595	38927.016297	40616.208602	42023.273401
20698.317549	17037.730902	21111.505531	24613.475840	30776.611813	33030.202799	34118.851039	36977.927239	39118.975228	40815.907344	41962.451473
18985.510513	16594.527812	24353.983801	25197.264474	27657.998195	31470.885716	34282.296078	36941.742012	39070.522557	40887.225857	42281.574072
9785.245537	23452.527540	24276.788783	26622.783802	26611.621886	31200.557725	34205.044210	36773.810398	38907.479013	40691.527798	41802.228067
14449.852019	18060.012586	18703.066454	26759.392577	26923.520888	30796.290306	34293.859774	37145.154262	39090.102261	40629.139758	42147.998891
9296.737008	13216.377927	23745.062026	23991.566244	27940.056686	32916.831921	34562.099236	37206.107226	39435.135753	40846.069907	42213.199596
11656.400073	22423.525562	24650.296723	25304.885731	26954.120155	30441.076950	34417.643570	37110.126042	39193.170212	40625.775390	42044.962805
17716.522881	19372.858455	20696.848239	22749.611996	27883.754906	30904.546039	34088.408020	37546.288349	39539.537812	40890.728230	42262.662259
14586.712369	15773.679939	22176.943711	24607.226839	28089.264005	30371.876994	34035.225692	37180.862756	39294.070121	40949.234154	42217.247448
13695.884035	19958.688544	21320.467548	25635.366124	28460.629345	31515.390802	35116.528413	36989.865800	39182.168112	40760.197860	42336.981694
10971.123491	22541.246994	20281.314926	23823.657098	30168.126575	31198.387577	34636.328595	36995.620961	38753.808242	40701.130789	42181.938655
9086.899069	16231.785448	21107.917220	22367.931317	29771.256870	30963.466944	34432.698515	36844.834631	39369.794693	40609.507179	42318.572905
17416.536864	17978.859237	24206.678620	22502.981957	27104.940032	31877.471281	34314.179402	36778.697030	39136.460936	41142.047896	42215.362478
14490.577075	18282.262079	24626.933029	23348.848604	26552.657688	31404.277961	34789.103173	37028.088269	39240.883100	41100.574251	41994.954737
19309.770547	20302.746281	18240.602477	23075.650133	27407.037456	30329.496983	33986.388399	36969.075195	39031.838924	40886.346586	42172.653487
12457.629183	21578.152916	19999.496940	22798.928623	27900.447548	30702.460394	33924.250307	36954.888530	38880.616746	40974.688316	41748.365639
14611.866401	20195.224311	23688.020113	24626.718090	27855.903462	30957.903510	33845.180935	36956.805106	39104.255191	40621.919540	42062.964383
18948.270255	19963.740855	22531.615507	25374.565296	30349.020471	31621.086319	34511.922635	37405.886816	39390.311497	40950.028348	42203.534890
16004.824029	16132.127283	18031.685297	27306.808415	26681.546344	30542.301765	34169.382670	36821.540060	39145.722919	40989.751197	42089.510499
16378.160187	18780.633610	18631.825489	22620.039544	27978.454407	32294.569433	33932.739138	37263.570253	39101.396499	40824.625048	41937.496777
12924.052417	20893.615337	21279.041026	25253.004601	26748.176371	31436.812311	34432.548125	37093.400438	39271.673005	41146.157681	42246.052810
13879.901157	15733.917637	23321.881120	25033.146516	26740.544529	32251.946623	34805.071575	37036.643188	39138.682543	40703.594286	42093.673467
16334.564623	22933.131175	19381.661760	23869.854635	28292.836061	31405.554992	34070.208519	36581.953260	39057.979321	40783.782445	41960.939700
20614.101780	13666.863668	22985.094825	25576.741990	27576.387772	32397.660074	34865.390937	37155.896238	39333.010149	41207.340918	42116.778915
8838.386087	23440.433482	21116.302087	23873.267905	29625.671038	32973.282225	34045.933756	36771.114866	39312.964720	40835.337708	42189.612107
16658.933088	13947.185336	23333.380727	24773.134508	30025.780847	30394.393904	34233.741462	37314.048695	39369.952974	41007.036215	42279.244011
9186.064211	16960.882913	23737.158153	23547.809655	26236.697273	30821.660878	34924.879699	37329.160099	39227.933282	40734.514289	41987.201479
17055.584865	16287.168577	21799.878132	22746.579435	27225.869116	32500.346194	34424.239346	37087.385810	39409.457966	40829.990332	42342.025888
12603.332208	13547.021846	25092.714720	25464.654651	30031.115404	31070.665020	34695.529637	37469.074247	39294.101660	40789.610077	42095.348092
16648.478405	22851.171955	22574.713434	24952.459511	28544.615825	31383.970220	34945.255195	37261.216034	39322.155756	40879.785819	41873.529373
17938.430513	22998.100225	18298.282488	23994.813474	27412.860852	30571.055067	34489.896109	37139.068541	39376.129982	41047.271017	41812.097861
14317.218716	16875.840650	21228.191121	26834.412376	27524.479456	32603.938336	34202.862628	37000.333233	39156.794039	40838.244009	42272.464645
11790.285683	13983.455475	19527.978363	22743.326309	26917.908597	31325.407711	34686.921262	37111.683072	39355.552234	40727.547471	41916.445814
14589.682675	17226.415293	20687.374274	24660.587334	26802.201810	32024.882854	33925.070872	36863.483402	39155.345640	40924.469386	42246.164712
13310.188041	18616.654956	20645.079774	23308.468420	30232.383485	31097.026096	34776.530346	37004.690894	38972.831012	41288.675266	42288.807559
17373.319584	16949.941339	24327.164765	27026.264875	27239.450509	31933.795275	34348.821617	37102.636654	38966.551751	40855.162776	42265.372509
15534.505758	17425.119156	23682.235750	22545.852553	27317.101684	32988.041652	34331.939691	36933.906681	38975.170480	40720.682462	42252.422230
15739.822869	14738.593894	24573.623320	25265.418551	30292.886623	30590.815261	34297.777461	37052.530683	39364.351280	41210.221657	42129.489488
13273.949203	17119.925042	25801.379650	22359.746355	30043.710065	31000.590760	34375.597031	36857.801387	39160.669784	40676.549357	42187.784176
8491.444253	17157.961229	19168.038606	22612.450489	30977.479432	31601.012095	35032.165850	37061.819997	39124.516091	40765.444553	42193.891959
16600.731884	20246.584803	20135.737096	25481.252171	26982.884662	32399.686159	34034.065298	36863.342095	39141.613229	40919.743087	42267.054291
15501.585574	15382.055223	20333.807682	22995.998925	29408.953395	32123.484290	34209.377525	37146.663452	39056.254049	40744.414197	41966.192955
14318.012054	17518.180844	18502.235406	24574.683056	27386.031974	30829.730952	34755.440031	36924.612155	39075.358903	40933.433955	42159.212045
16763.525086	22544.156144	20237.414515	26188.517712	28066.764555	32194.843969	34208.860574	37031.668168	39388.008861	40984.502429	42293.559546
17995.045139	14754.699310	17953.002776	23623.266001	29170.948095	30569.414095	34230.740679	37099.832147	38866.332544	40484.066913	42059.788841
18044.889580	15288.722726	21306.083699	27026.333753	26705.965213	32692.943724	34111.737999	36987.530084	39044.991851	40840.101745	42078.738219
15525.377943	13444.408251	20666.765929	23596.017676	29263.741111	31634.630136	34380.742933	37047.605046	39135.350944	41312.830635	42227.288691
12237.187608	22844.231011	20120.585467	26961.481747	26660.707974	31752.896551	33790.375135	36939.969218	38932.511712	40667.345709	42277.791054
9526.885708	19788.766583	25377.746020	23948.283805	26396.128951	31348.926181	34199.190410	37132.816040	38980.606963	40664.353827	42095.482898
18682.792615	18831.136053	19281.675848	25041.831375	28455.637127	31862.348630	34907.593721	37593.809086	39405.656150	40845.660017	42355.319333
11786.768896	15719.591587	18257.959941	25504.568201	29793.854907	30449.671610	33982.203495	36914.296909	39150.965178	41316.980626	42411.939252
18298.124197	21956.717389	17893.402506	27449.841646	29961.089115	30955.644704	34062.149054	36650.341168	39385.465225	41096.953309	42254.392867
14970.099289	20783.046768	26102.598771	28245.542883	29788.544415	30449.126947	34787.276980	36790.144002	39144.577473	40682.005086	42177.166564
17349.698382	21226.928030	22783.258250	26546.256204	30736.633533	31081.980616	34172.294860	36720.883931	39089.124458	40849.953910	41985.629368
16824.385273	13393.513521	20445.631267	24968.682398	30201.819923	31495.824739	33913.858639	36541.929856	38780.435780	40928.189523	42127.102225
8947.886236	22385.541996	21746.261374	22578.386571	29750.428188	30351.288799	34334.666623	36975.557671	39143.968445	40655.463932	41912.030258
18424.473978	17831.211432	22425.121277	25576.971804	28920.669277	30607.587875	33772.756829	36905.457166	39003.375954	40975.740481	41925.090949
16452.354406	19946.913955	23565.702475	27731.377587	28268.632746	32543.148643	33865.030661	36482.656906	38937.057922	40910.693884	42065.936679
13858.845860	13533.840325	23747.744362	26230.346408	30777.514526	32232.061807	34107.976571	36910.167144	39083.832326	40834.001359	42010.801874
8786.588229	15475.153141	19784.604140	24980.450123	28416.904297	31721.869029	34236.910828	37193.768037	39370.576665	41178.478140	42309.917146
11482.119219	23685.967380	20357.253530	26617.997559	29031.012569	30761.335443	34778.232222	36977.913770	39075.122498	40912.018646	42299.840435
9048.191977	13635.640117	23833.386229	24495.093117	27194.511058	30558.751401	33784.854799	36594.780254	38912.976722	40796.933714	42188.718894
9370.974304	16739.821404	19520.444467	24083.393317	27541.537419	30807.189240	33907.198478	36971.195134	39503.527467	41221.963498	41794.662899
16453.013383	16608.178856	23572.334722	27845.031865	26650.492137	30245.112217	34684.712489	36737.510335	39199.010025	40706.525542	42066.153680
8467.710272	20399.194285	18573.909456	24083.320949	27347.352728	31702.330138	34254.770340	37172.549222	39315.810572	40975.751745	42094.031661
17837.926089	13704.844496	21721.165322	26762.064953	28680.624703	31172.535813	34669.705555	37268.182522	39178.899598	40804.188479	42209.678260
12645.070403	17796.072404	21289.076923	22513.243328	26379.595383	31133.889320	33821.416286	36551.986575	38803.801884	40613.020575	42017.858562
16729.444465	14961.310057	20422.034988	25670.774582	30601.134966	31719.799544	34028.227846	37110.374621	39282.411899	41174.328358	42148.392457
20664.102978	23140.279296	21490.326398	23314.327299	27944.026081	32436.554237	34216.714356	36691.185411	39105.056934	40544.717124	42220.823932
16166.467758	21808.957974	18150.953540	25286.803144	27051.840843	31304.542147	34327.747839	36894.915963	39250.659351	41052.227211	42191.567283
20500.625300	22499.545214	22916.603870	27367.821275	30933.021189	31939.483852	34136.723905	36917.433816	39336.785016	40702.664669	42158.565242
19047.751063	20438.311707	19311.443559	26932.579583	28538.623349	31523.475216	34320.954856	36838.841400	39011.968945	40824.589126	41751.040790
15243.663373	13880.799215	22062.864021	25831.249418	28597.341246	31622.096422	35128.943701	37208.476840	39517.610857	40930.184355	42114.945003
15444.669129	19595.269187	19336.187115	24301.868865	26390.215423	31778.423372	33918.831600	36892.855146	39454.782736	41041.499638	42139.298506
12659.249883	20811.191923	25167.640875	25710.157789	28307.993642	31918.781718	33659.876825	36293.875389	38918.787059	40600.001067	41930.897205
10548.645869	13602.707215	18393.374295	22502.180095	27278.603055	31658.643244	34418.069987	36594.694869	38980.974434	40685.023713	41991.578151
12829.916153	14982.936714	22424.677167	24065.267628	28029.240323	29675.218169	33989.307544	36883.066081	39184.940911	40768.385219	42212.476381
9358.965400	21641.004311	19652.639457	21957.485953	27817.391563	31377.453071	34141.851844	37049.052597	39239.370385	41097.192619	42140.231309
17729.209257	19179.345480	21650.476849	23507.374360	29180.449298	31093.898115	34737.813543	36965.455366	39254.188222	40943.436462	41777.360540
13724.783328	21292.252146	18416.930438	22699.509982	29272.602195	31195.588276	34745.846573	37177.750804	39247.660098	41091.832290	42264.927079
18975.809178	15997.214213	20985.436805	22357.271753	27459.067866	31231.452377	33892.954822	36768.944039	39088.140228	40910.293855	42372.241636
16349.485155	17804.629985	22422.768936	25440.287094	29956.178747	30611.469980	34116.263269	36891.927585	38900.597479	40724.528931	41807.351346
20730.060920	13485.319097	23454.110780	26140.870839	30279.853372	31639.027785	34480.320856	37005.065246	39010.179378	40499.282719	42251.943391
20100.306477	16288.605041	19702.296111	27480.372902	28052.248619	33001.200355	34273.081087	37007.585464	39162.790672	40845.732630	42113.945380
10934.484477	21339.792304	25953.108905	24340.976073	29473.479224	31964.730455	35030.910394	37259.291402	39406.226597	40965.233544	42109.477294
8753.469331	21723.958853	25591.621627	23601.146617	26953.969846	30820.446382	34115.770088	36823.689465	38954.824111	40809.272380	42317.125785
18765.639232	19965.743719	24308.123273	24435.417286	29455.669508	31186.079784	34377.470893	36914.403703	39187.471425	40613.432337	42108.341076
9317.267443	19048.858830	25033.832540	25648.892639	30699.639161	30751.644687	35028.792677	37348.287042	39044.798849	41205.055099	42231.504491
14898.186818	20429.075840	24604.772994	22761.864949	28318.334976	31816.961264	34707.730946	37267.006992	39602.838662	40992.016489	42216.378405
15389.679274	22808.677708	18168.134075	27675.570516	28957.294814	32362.998626	33874.614095	36775.441427	39107.298761	40855.251524	42076.053664
15018.097401	17873.922596	22429.693183	27535.779442	29133.266255	31345.020245	34378.851205	36818.959675	39043.250780	40780.755385	42171.524535
10789.800724	19155.189138	24887.082840	25124.143642	28301.419570	31017.599072	33925.921332	37089.653917	39121.224048	40824.888150	42168.239975
18809.170301	17893.175377	23399.898316	24217.063055	28954.494640	31121.537371	34049.645976	37153.749834	39339.896737	40741.894167	42288.919754
11046.991506	17468.875172	18291.349683	26540.836303	27396.674383	31504.474923	34079.873274	37042.344718	38939.560884	40636.280556	41959.292546
20920.366626	16297.797961	21888.922140	26770.696303	28757.640781	31315.671108	34056.804749	37232.528848	39076.862141	40839.660780	41797.642319
9705.910437	22585.647599	20795.210179	25161.379446	29972.528351	32904.722667	34368.206104	37348.360239	39780.016690	41235.473043	42003.575980
16206.089975	20835.370564	20032.594853	28278.673844	27233.877903	30763.554854	34092.959124	36801.737040	38938.096741	40881.949276	42027.075320
12859.944617	21515.534896	20077.010541	23574.708430	26521.201849	31395.731646	34246.244925	36621.825238	38834.811578	40504.219465	41929.892934
11088.216892	19680.896908	20820.880821	28432.106904	29858.522654	32062.917746	34182.539949	37012.577744	39166.328497	41176.869871	41893.916700
21117.194512	19381.169072	20915.229604	25227.465358	29138.808515	32432.390600	35462.453474	37062.434448	39109.495566	40871.351360	42004.085258
9342.919058	22280.549081	24952.486451	22476.993767	28430.157393	32112.954139	33897.986677	36817.951872	39432.381585	41208.679697	42291.565868
14908.455263	17601.636783	22150.177665	24656.942893	28081.308417	33144.091560	33997.173171	37032.953914	39175.158214	40955.484432	42084.227215
19210.633155	13402.264500	19074.415146	23364.427312	29554.998542	32268.780451	33855.635715	36384.155682	38668.464521	40837.079475	42181.861132
19362.175051	22650.605415	24687.046234	25972.166430	27650.852204	32611.981143	34157.412645	36865.865811	38858.889942	40500.079866	42193.250697
15919.456274	20251.309261	22388.899241	25835.816163	30448.346787	31903.231217	35009.299931	36686.806381	38979.539056	41104.429757	42251.467005
11052.742416	19317.190205	20889.447005	25687.803689	28179.313411	32872.861969	35035.837177	37252.465342	39174.864877	41034.180771	42243.502937
8788.821868	18040.293753	23086.216291	26177.679447	28491.436985	32011.942805	34530.735643	36940.240709	39007.695424	40844.192881	42213.892832
15248.987300	13702.613735	20380.128175	23437.269925	26799.772946	30822.143081	34346.547026	36742.387998	39271.897372	40871.981617	41908.323963
20224.256947	23204.901050	19362.882702	24978.359076	27825.291634	31173.325815	34606.482507	37187.718994	39354.590705	40831.363209	41967.072535
16905.494428	18834.197314	19880.249336	24191.310782	28686.940334	31895.284541	34283.609517	36830.856245	39168.765218	41089.814313	42221.848641
11705.439510	18283.879995	22644.737944	22975.511458	30121.048722	32712.102252	34947.638459	37098.913483	39415.335851	40570.846209	42233.085841
19265.366044	18154.960783	18624.716352	24785.713497	29790.949105	31362.546665	34557.223517	36679.450413	39179.325206	40838.795612	42006.030202
11908.614002	17326.076730	17934.028063	24838.054981	28363.966994	32570.486598	33783.868678	36652.565518	39038.956613	40589.432513	42093.791062
15741.391045	20869.069541	25328.499505	28222.389043	27985.603449	30969.776343	34656.382170	37150.592842	39293.148371	40812.193125	42295.526558
13046.773904	19725.559883	18174.850663	24862.462210	29726.374635	31721.799418	34425.395208	37317.225440	39310.271446	40940.153568	41994.812401
16150.772368	21537.693509	24112.413547	23743.131988	27315.724426	31926.469715	34038.920438	36831.275978	39095.292579	40817.185851	42325.480657
15729.852129	13477.116125	19916.088336	27965.974402	27108.717819	31009.250358	34511.002781	37239.744661	39224.035218	40697.047902	42158.090557
19397.976204	19311.410232	22366.250073	23556.973830	27196.756039	30640.005950	34227.915605	37137.499800	39164.215790	40896.319396	42175.633777
10134.866007	22703.493139	25549.019172	24417.788663	27090.380451	30844.363089	33954.649551	36762.459782	39096.876696	40678.017651	42300.036595
17987.775649	18928.129107	21555.497295	24611.160816	28489.450278	31508.394523	34525.127350	37006.084879	39245.296841	40778.219902	42066.259703
16409.031333	20883.205176	20417.699862	22872.429593	29839.419618	31000.628667	34138.905270	36782.884528	38815.760783	40877.551671	42104.848149
10248.370471	15490.464395	18197.995305	23964.299063	28529.462344	31156.728293	34553.888799	37072.381107	39229.696319	41076.600401	41895.285564
10521.773021	20730.828860	24502.282568	23876.573444	28373.215034	30664.320552	33814.355144	36787.313370	39016.356622	40758.534734	41809.075560
17849.383543	18721.079446	24191.659148	27734.091189	26885.103323	32196.828719	34312.364300	37136.045770	39227.435893	40787.949242	42141.084717
12490.906829	19381.677694	21074.356278	24239.701565	27003.318863	32015.170268	34381.375994	37203.669284	39339.014500	41051.420396	42073.631819
12336.131920	22832.719140	21048.892390	23207.226955	26913.815170	31662.647593	33872.874543	36866.792818	38842.014043	40870.536426	41941.310044
10928.989247	16680.574592	23813.763766	25065.118079	27605.374420	31589.133977	34520.893669	36765.702543	39269.940937	40963.801603	41998.422652
14668.526625	19258.632381	24562.897208	23356.937115	28407.086847	30733.918786	34234.768053	36928.462462	39242.549479	40648.886293	42276.217609
14175.499573	15325.885619	19706.526412	25762.050802	26117.187317	31953.023493	33968.317832	36291.794625	38951.908129	40684.492083	42177.868607
19097.046422	14923.423203	20724.305166	22237.129349	26751.273195	31120.391230	33989.845529	36668.564838	39055.295149	40703.787726	42071.792486
17340.313982	18016.797216	18911.647288	26085.475506	29687.425956	31017.149822	33851.086291	37019.266884	39264.422795	41028.676880	42053.713930
14244.801299	13356.006241	25073.602617	24585.062460	28972.736213	32667.259574	34608.851540	36968.344252	39039.845193	41006.876266	42288.447147
17515.122126	19290.465791	20435.015985	25919.294675	27606.715661	31093.930027	34692.946913	36684.804521	38949.814210	40623.293858	42239.718427
18653.123691	21271.149496	21479.100878	25794.695630	28250.535754	31454.442935	34078.507066	36811.148823	39160.559668	40942.639787	41983.211066
14631.514500	20563.825063	19367.586122	26103.774456	27270.487687	31899.274615	34527.272888	37375.544397	39036.422756	41132.799104	42340.889855
13009.794953	14180.367894	18926.663529	27050.018148	27806.079917	31725.456109	34530.643928	37376.375906	38958.238849	40751.005491	42241.371431
15219.826855	14811.468786	25480.921521	22725.326523	28925.104533	31369.760069	33678.211016	36683.129958	39004.106550	40870.042089	42200.826208
15755.348763	16532.022921	19754.092499	27712.332165	28828.215811	30434.012133	34495.657653	36819.783901	39107.477468	40560.227760	41863.049700
13008.204128	19722.277124	18614.530525	23414.899889	27406.235729	31330.844349	34222.180057	36838.621642	39003.319537	40643.822710	42078.021833
14865.465466	17748.764440	20669.199690	26806.711862	26841.971158	31141.644651	34669.641786	36842.658242	38970.019428	40659.929011	41999.583459
20991.066366	18355.978619	23137.313931	23105.563080	26356.532595	30540.241956	33785.284770	36834.592163	38959.046124	40633.082195	41897.372196
16517.819994	18585.712281	21059.235530	25698.886618	29208.359987	30811.543141	34457.909329	37190.073801	39530.862963	40867.220487	42257.053037
14136.787649	20170.698967	19788.003079	27043.469462	28439.589401	31119.791876	34017.914053	36460.218090	39169.724202	41106.878158	42203.577772
15058.575346	16457.649390	18972.221251	23317.237938	30152.852072	30431.704264	33910.055631	36887.749054	38919.389199	40609.077529	42213.292458
12317.333053	16695.121262	21792.892871	25862.073984	27616.079442	32669.137448	34695.450293	37122.012742	39009.890306	40823.582022	42122.573134
13777.543943	19295.201257	22472.883875	26479.407809	29269.781712	30334.120769	34372.387940	37348.046760	39333.338470	40953.561640	42326.544399
18798.336603	15296.371512	22825.987925	22137.851517	28373.283833	31597.182365	33690.576973	36629.719096	39371.483940	40775.856402	42245.223196
12717.393865	20116.350802	21673.261442	24270.979476	26788.453227	31718.854022	34760.783126	37293.129512	39552.124187	41216.953717	42012.444362
14079.520950	17667.323041	19685.713604	25322.701195	27885.333321	31011.209615	34584.436943	37284.460891	39401.540955	41003.228438	42111.293093
17393.749231	15582.734678	22316.452198	28353.206210	28948.351258	31924.206322	34267.117504	36984.548611	39127.279030	40472.105684	41763.278613
11662.004471	18112.904787	17920.763436	24438.075876	30393.029147	32815.059624	35013.950869	37358.933375	39359.176272	41123.848516	42238.025598
11089.246130	18538.195996	24489.974892	24538.640151	27003.087011	30710.901166	33947.936634	37243.895091	39214.604910	40822.642558	42070.102175
16555.052959	18505.475148	23705.114247	23690.980519	28685.540176	30723.060412	34189.948780	36939.876706	38952.749216	40868.360119	41955.631113
11330.641766	16780.859319	21576.847010	27159.989259	28340.262099	31164.548712	33974.956162	36742.962207	39076.471314	40929.203321	42062.929085
9180.581161	21277.534094	18233.797600	24468.682795	26047.870410	30157.794565	33868.354398	36975.567424	39235.057006	41069.720900	42280.842996
8476.027396	19244.178213	25083.387381	24161.851520	26646.465878	31840.941632	34170.344952	36926.183205	39051.886322	40870.014556	42271.522428
11384.797491	13354.901572	19771.665094	23465.291269	29729.097473	31699.195633	33892.133601	36966.328399	39185.715461	41076.247628	42079.138411
13542.243545	16417.667380	19906.674717	28090.321578	26708.642139	32232.837387	34515.482531	37353.977614	39431.979580	40749.557605	42107.817208
8832.002269	17966.782922	17832.000039	22232.123872	28394.741059	31950.219314	34277.850809	36941.443831	39327.258912	40649.495404	42058.300015
9841.269335	22782.133721	22158.221384	25157.737848	29173.270400	31403.697507	33988.663235	36716.017267	39222.560754	40904.541142	42291.424945
18075.829885	20360.085021	19953.937224	24058.071151	28902.752709	32395.455196	34710.861089	37160.386686	39335.061821	40837.354514	42089.792001
11894.423292	19887.101881	22064.666240	24993.285490	30388.685466	31086.814485	34472.370507	37109.787960	39327.523500	41172.327418	42181.471123
20709.251890	14009.870306	22501.216042	23676.095086	28806.330126	31963.570280	34625.701346	36942.910637	39115.680347	40850.030200	42124.301184
10704.919819	18638.388860	19949.742172	27887.410045	27237.141168	30194.178911	34115.908294	37120.483003	39196.248653	40434.131439	42025.622388
20642.447818	23266.429783	19651.568516	25247.292570	26275.852460	32347.908260	34673.283752	36812.336389	38884.560536	40857.398300	41877.647406
17575.131318	16792.703435	23910.369747	27780.872977	29406.141054	32750.787388	34056.567025	37128.775667	39344.514540	40847.077173	42161.511677
15704.454096	14947.508533	20334.013802	24139.732210	29033.493058	30762.347944	34183.991824	37189.943466	39410.064941	40751.689061	42212.043605
14154.450634	13546.099356	25263.060447	22970.330866	30505.818132	30753.941440	35040.616045	37490.669274	39490.009536	41005.320778	42185.150881
19167.624793	20810.433252	21981.340725	22613.571205	30263.206375	32912.979544	34283.517306	37282.349922	39394.027965	40787.145985	42010.125205
18736.372577	22824.174025	23830.259998	23979.062801	27048.750120	30701.036673	33897.019095	37006.553893	39208.442005	40733.448771	41759.767819
8467.371704	13702.374463	18676.656645	27602.236475	27829.045529	30903.453927	34123.282232	36821.398784	39048.307511	40945.529525	42026.722982
19904.191823	20937.204646	22153.575774	22389.804166	27388.930235	30828.830712	34269.022155	36888.458125	39042.700721	40810.750002	42278.931296
11562.341407	20141.981201	25284.709407	27056.773817	28400.534572	30886.684401	35019.952565	37085.077452	39364.401085	40871.785976	42061.540397
11997.674324	20767.218972	21681.853536	27148.236152	26823.393795	31936.269151	34879.342068	36992.061036	39357.090281	40834.681083	42238.144616
15447.922154	15390.462131	24161.610288	22772.157449	29008.485703	31105.237873	34135.904368	36651.657177	39024.952360	40863.846079	41905.320392
16155.872836	16919.561213	21962.334726	23902.330461	30069.802730	32978.382137	34578.179258	37295.752699	39333.222613	40856.850294	42140.135632
11561.960979	16230.255901	24620.877209	25690.198107	27748.097495	30366.047949	33838.299262	36523.439801	38975.243392	40715.016372	41887.556232
16274.136729	13768.542494	18303.049915	27751.464515	28141.403390	33000.275370	34402.414755	37046.412452	39303.190022	41045.569409	42199.357511
18591.300248	18601.952202	20677.579499	24901.800798	29106.877082	31459.930415	33863.762881	36813.915096	38774.783884	40694.690736	42157.260785
18285.345201	20635.273687	25108.203376	26820.767485	27265.432405	31995.631060	34085.036167	36938.386949	38929.245522	40580.125797	41809.964399
16706.870560	17665.115746	17525.393722	21815.149679	29493.968170	32142.398450	33712.046558	36679.742822	39147.355291	40708.613618	42047.998157
16409.090977	16701.689293	25625.724923	25840.869056	28928.742970	31178.644453	34256.648708	37331.040244	39572.715689	40831.972653	41966.945068
14596.774242	16952.407880	22067.056732	22428.608935	30526.816607	31596.467564	34157.650765	37068.917671	39050.099607	40982.634867	42147.254927
16817.115433	22439.974638	22521.833387	24377.909040	27537.119292	30089.409406	34658.552710	37223.154293	39427.362035	41248.392878	41959.132443
12271.939721	15729.701974	18046.198580	27735.086091	28375.029213	31319.878265	34273.115138	37235.040712	39579.211339	41240.978937	42353.419664
12451.416201	15224.019322	21890.284637	27460.915637	30008.958982	29575.802186	34175.732381	37037.708128	39087.079426	41034.455752	41842.355469
13562.593737	16781.760452	25041.360222	27406.199692	27138.511295	31542.155364	35433.508009	36910.123021	38965.543129	41137.411627	42107.623054
18187.250086	20282.387763	20577.306603	22398.561822	29266.429126	32901.491561	34217.202698	36907.469697	39099.834353	40870.921384	42154.757420
17290.903403	14310.997419	17533.587824	23159.305095	29871.096163	32686.753117	34176.612790	36951.416932	39146.760786	40711.627360	42134.661939
17895.678936	18427.893216	21620.434503	24882.208778	27453.084371	31779.614159	33920.011667	37053.742463	39126.739961	40729.892555	42070.879845
19522.801495	18754.566797	22968.239002	23111.583661	29515.588818	31558.673716	34355.166088	37385.712286	39442.547937	40787.185202	42174.519184
20792.776461	14274.984512	18486.632425	25571.950440	30724.946730	31636.455840	33627.829086	36723.734407	38896.413048	40754.574434	42078.235357
18423.323028	18592.092531	24531.728709	26275.304605	26682.125538	30951.231260	33816.676415	36891.499036	39014.288873	40841.442318	42176.277057
18193.287654	14241.846983	23584.414571	25994.328704	27255.477075	31017.185520	35113.133711	37197.478015	39492.816912	41130.072799	42046.164783
8823.934915	20310.069290	21392.707124	23473.387744	27070.404735	31942.489460	34334.991376	36796.321027	38940.017493	40669.752512	41935.138055
11696.169672	16594.333868	18738.620865	25488.177403	29360.486686	30710.761786	33593.826512	36676.644774	38827.904248	40730.399591	41746.578617
17607.532738	22668.189403	23645.181673	22323.891526	27195.516613	31430.075422	34850.910994	36882.984369	38996.550526	40544.353628	42184.621050
12962.250873	13917.997267	20684.101213	22370.805618	26605.613591	32456.221213	34686.529050	37225.883192	39195.280293	41167.024351	42039.004832
19399.769210	16452.886360	22463.464858	26373.356194	29717.744372	32018.422681	33502.047379	36277.048910	38564.675370	40930.206305	42003.681412
10207.182668	19226.331094	23011.130270	28400.073969	27781.880604	30717.626076	34293.039243	36743.732561	39115.612041	40584.190648	41856.797523
8585.127776	15017.399130	22540.503455	24728.387492	26425.291155	31286.956387	34231.280964	36651.629963	38994.536376	40718.477134	42221.139746
13710.965041	18024.882654	22083.011972	26705.757617	27695.046174	30202.055837	33870.742959	36774.424557	39369.031035	41232.281182	42093.839817
12801.930757	22553.272747	20476.717351	27808.379534	28689.031594	30814.337530	34243.817237	37011.749406	39144.944661	40742.177014	42041.301903
19738.713561	15491.970807	25720.715984	24173.729155	27565.292877	31221.816335	34169.218190	36765.753932	38992.782514	40855.926545	42070.778416
18469.239770	16617.140656	19020.478074	28292.597863	26358.445382	30605.661186	34735.102072	36741.476633	38655.687319	40535.005976	41992.929406
19259.374103	22716.669846	22279.567612	27863.236993	29653.250092	30770.573523	34323.303526	37201.941882	39109.684272	40882.759803	41944.149610
13932.981984	21201.249625	22835.916267	24180.735510	29054.855664	32052.751482	33758.717171	36779.642685	39031.597615	40655.174673	42132.543042
18411.284887	14955.758731	20190.122060	26715.330601	28047.756621	32375.675216	34824.787571	36956.336281	39312.096736	41054.215993	42351.241124
8952.704939	22367.001964	20027.861501	26575.187536	30667.933804	30882.466321	34351.371260	37006.061843	39305.101555	40920.189250	42085.980033
12515.925345	18951.162723	18293.648094	23527.309158	26790.642393	31065.267749	33787.924731	37065.086997	38978.839708	40847.545452	42157.219505
21244.174201	21958.035334	24828.136723	26625.222036	30026.780196	32567.798374	34864.783827	37061.251926	39010.338028	40750.004302	42016.592248
13890.145279	19601.607709	18230.783709	22940.303086	28509.401283	31009.510243	34083.241898	36853.088767	39266.561482	40774.913174	42094.852181
9535.838828	23420.082468	24044.656936	25490.721127	27679.476673	30783.672697	33862.630791	36891.653400	39243.160258	40850.892832	42205.250025
13635.651746	19422.590941	22758.372992	26031.503516	28610.535516	30825.388112	34376.203243	37093.700308	39302.316190	41005.964768	42208.487719
15291.342822	16611.190709	19034.537702	22980.906524	28044.471801	31354.964418	34507.862205	36946.528807	39264.312789	40969.927382	42287.607692
14097.583303	15596.260437	18737.988982	28476.291460	29236.223352	32095.422947	34725.056441	36867.634010	38865.057421	40688.510398	42136.146306
17142.881510	16157.028300	24531.058101	25746.346650	26291.882458	31750.674340	33990.775261	36717.359401	38973.836090	40905.476799	42063.933563
15544.759966	17049.679731	20017.762008	26674.979942	29005.342178	32350.672349	34084.238845	37112.311711	39288.910148	40578.087397	42144.717388
18880.146929	21715.737808	22883.344048	24387.658362	29523.134298	31651.313432	34185.663349	37255.474257	39302.901719	40996.486835	42327.251566
13755.076232	21286.432686	24163.291582	23196.627126	27877.055660	31115.254276	34693.003842	37107.005372	39251.260145	40513.679434	42030.635774
12649.766513	14639.188683	17824.159504	22831.901262	28578.655963	31217.383759	33979.677438	37112.485137	39117.761592	40853.100468	42214.884956
11601.507787	17295.141103	19761.986156	24070.186237	29205.790599	30915.986944	34368.030953	37129.328360	39197.665713	40758.271249	41810.618537
18487.341735	13353.215941	19720.707047	26307.022344	28176.470712	31297.108106	35400.842069	37273.017716	39163.867500	40902.242607	42228.310508
14216.368918	13497.105314	18579.602799	23576.300355	29984.719760	32998.154807	33960.757023	36965.325617	39705.367449	41052.450743	42275.054311
11988.252443	13185.554023	24327.240996	22495.274531	26570.059104	30518.806473	34288.240905	36940.235592	39219.475881	40895.648792	42230.854858
20312.565387	15446.563363	22563.292262	26183.940685	28394.554181	30910.382230	34185.672255	37052.860040	39316.836509	40912.045800	42130.922302
8531.420403	16614.892712	25243.137333	28395.219231	28417.723983	32728.167942	34422.547507	37135.338134	39183.604543	40707.589054	42236.494932
19206.846842	23286.014493	23959.967315	25678.198453	30579.183591	30591.396538	35039.468098	36886.271315	39393.550398	40971.728713	42185.622370
9442.273721	16176.971813	20873.319682	26923.728403	28106.510354	33014.351801	34129.997381	37386.142408	39506.197983	41023.773729	42226.286155
17251.138845	15410.444539	20503.452889	25256.761427	28636.866091	32046.825969	33816.123054	36997.333010	39096.784144	40694.722668	42176.557898
15831.325327	23291.611020	18739.756645	25931.097125	27758.911019	31460.688391	33964.294636	37051.047137	39365.491397	40776.733478	42196.815261
9066.951274	19118.204758	22773.857383	25117.976727	28855.299480	31626.823759	34174.470985	37219.328270	39218.322876	40878.532626	42175.972145
11285.085903	15464.166036	20196.661777	23339.993032	26643.187734	32630.740819	34332.002032	37168.054652	39587.121207	41079.261014	42172.941062
20629.688999	19865.404566	20798.940290	22369.944301	29859.428182	30756.499208	34555.992444	37169.360223	39515.815567	40889.265266	42291.878034
15012.135364	23564.852664	25269.426243	23526.513688	27775.590795	32106.041408	34450.428057	37277.294902	39376.084873	40851.110058	41978.353628
14368.506102	20130.487626	18302.268350	24760.664791	28112.709191	30828.404251	34024.485235	36955.993670	39070.668666	40768.188273	42198.200506
18548.977041	17985.982046	23673.598319	24614.439088	28647.864231	32151.785251	34545.414803	37204.964751	39318.226730	41059.507193	41892.581409
9361.212896	13416.040639	21299.006769	28127.630801	26755.126268	30507.779438	33866.405848	36878.127941	39153.108505	40747.560085	41991.052752
12548.017252	20001.919694	18467.081232	25662.253038	28371.724977	31957.225679	33972.886295	36814.285714	39247.400393	40978.173732	41990.313422
20506.274930	16329.120234	24290.884209	22638.199711	30587.177041	31938.158910	34144.770823	37228.043710	39533.715785	41168.620132	41997.907645
10669.306813	19154.062246	23170.187774	25411.629622	27055.096240	32850.873092	35102.794015	37327.974873	39210.463523	40904.164721	41978.183006
12721.017654	14546.312786	22676.575534	26610.024652	28960.004886	30227.825680	34173.531363	37112.350899	39372.408437	40679.894793	42189.045344
20703.870439	17318.358736	20956.799978	25482.977921	27731.333509	32800.071987	34332.416892	37149.596776	39170.398933	40635.336127	42054.300740
8867.781998	21616.252345	21552.153926	25594.353393	26373.241240	31112.901862	34139.062052	36785.447114	39018.110536	40650.910497	41773.995926
9762.119562	18219.628215	21184.025019	23697.606705	30164.198490	32029.432007	33561.943536	36637.035934	39447.584022	41129.855135	42347.265912
10615.133897	22628.736090	23949.219127	23769.273965	30684.231245	31566.549490	33731.793863	36681.210001	39010.704156	40579.266247	41977.408595
9573.610422	17148.336322	19879.968284	23769.723040	30640.560418	32520.746216	35409.908182	37137.442685	39426.883612	41154.294474	42199.351127
19805.270010	21387.883479	23798.747468	27395.973881	26657.478681	32414.369364	33763.988601	36826.470143	38996.301221	40496.746628	42134.051573
21144.974253	22075.493254	21183.475784	28008.994363	30359.370025	30941.089467	33700.278108	37076.088178	39181.034001	40703.656346	42110.020242
16620.607987	15508.688078	19079.759226	27448.733045	27979.611596	31417.762282	34643.213541	37688.461611	39735.255957	41153.035738	42106.189485
14401.081375	17404.517961	21265.076701	26088.366362	29845.882298	32585.900802	34280.725707	37269.690873	39363.162084	40839.564352	42369.139784
15612.075642	15866.003709	22896.040994	25078.060781	28269.896011	30447.550927	34964.593450	36799.147953	38813.698401	40793.773910	41957.343870
14867.074389	17065.322030	19797.451344	23783.638625	28009.237781	30955.601299	34012.257246	36981.155429	39302.132233	40966.750416	42315.166171
9206.506222	16574.724672	18314.433204	26396.392156	30962.497272	31927.683812	34467.796047	37002.393060	39289.450212	40821.083956	42080.540470
11718.177030	13816.024393	22824.440364	25259.441914	27427.042204	31992.627666	34907.076962	37378.171425	39301.433957	41242.674104	42446.255141
16002.332644	14799.838806	20019.206748	25005.583897	27216.825051	31195.197913	33933.638947	36951.015893	39017.047232	41249.428684	42293.342081
17653.094774	18025.226610	24633.804420	24103.375637	27930.047162	32026.914941	33827.710059	37166.616923	39089.520338	40688.792610	41875.254351
8765.688452	19295.942971	21747.366675	26096.098836	27757.603773	30346.822521	34590.274120	36980.309709	39224.429725	40637.000430	42099.137103
20508.124984	20841.529980	18259.889989	25619.856827	26945.936589	30011.210948	34515.432408	36640.365886	39084.292238	40932.228218	42189.430515
11721.859436	19767.434312	23660.001044	24937.826553	26736.335886	31330.198869	34386.745677	37376.423078	39201.961169	41170.568012	42121.411476
14560.574910	13807.214514	18541.627550	23297.620864	27240.122126	31154.648592	34718.709055	37362.173851	39556.197791	41208.466168	42273.380432
13763.314333	16753.540981	25432.483534	22001.791932	29796.649854	30179.407983	34844.972314	36988.726507	39194.183887	41015.160173	41914.610008
17853.941154	21533.771936	18500.511634	26771.232343	29009.423368	30918.739908	34029.314930	36766.839121	39238.899393	40640.414075	42173.868101
8878.505564	14141.822180	17993.899528	21957.711317	27881.519132	30275.299900	34238.860276	36910.723889	39542.756281	41107.751937	42073.883483
12886.297749	17626.559238	22331.239395	23252.076918	27510.891436	32182.051429	34533.374855	37338.399848	39254.155059	41006.809111	42202.363749
8734.142810	21471.048045	20872.686735	22536.844761	26302.379301	31582.241728	34428.431984	36879.101747	39044.560159	40782.931768	42331.665959
21052.393819	13925.653093	18554.612985	26590.501932	27789.650695	30722.267699	34409.275698	37181.046459	39424.506888	40840.078578	41817.951905
16844.061539	13165.185020	19426.912408	24618.028757	30144.278337	30535.088699	34098.228413	36733.377665	39049.938559	40916.944019	41887.655969
12739.112037	12962.465766	17639.176194	24121.959550	26068.861684	30457.873780	34481.025829	37218.404632	39222.450796	40820.634773	42197.004317
11457.377928	13381.971635	18891.542286	27744.374642	29011.481711	32947.594146	33771.859635	36781.429125	39050.907271	41135.752131	42106.758627
10201.029940	18582.380655	24666.831532	24929.002826	29708.675406	30487.916603	34525.390934	36834.835051	38984.937757	41177.448844	42291.297944
18055.311208	14635.152550	24980.601906	26255.511681	26481.067913	30337.481189	34179.645180	36757.132508	38989.273511	40809.730371	41915.534736
11980.713823	16123.029359	17465.893026	22758.816264	28258.252839	30387.408017	34611.303344	36859.506986	39024.128332	40893.973123	42262.570491
13367.577094	15187.968190	22088.851831	22748.579576	27889.346668	31921.130760	34060.287421	36963.322083	39201.472421	40586.398950	42335.977659
12780.233981	15492.306447	22503.551784	27684.628583	30212.561214	30784.736361	34267.538908	37361.131376	39401.215048	41110.379260	42160.664679
18447.081482	13574.618454	23363.459657	26746.653699	28772.038113	30868.365221	34293.400507	36982.151867	38876.067050	40553.571289	42192.264780
20997.288283	21693.120019	19432.068111	23666.987143	28476.573349	30731.926642	34417.305040	37094.660764	39250.009105	40946.294814	41880.729587
20765.844732	23444.872446	23254.211506	23841.605573	26701.486180	30738.646546	34790.161858	36821.755630	39365.480770	40905.035912	41977.814491
17873.649948	14949.454345	25779.344813	25358.900065	26917.451056	31412.995090	35363.621900	36945.033620	39118.176024	40844.418706	42134.173973
13325.074838	20994.874509	20383.467780	22903.057395	27559.603784	30240.712859	33737.845131	36913.787684	39065.546677	40701.955389	41813.712494
21145.306462	23095.868850	18089.911181	27221.292699	28549.821031	32225.720727	34551.123468	37051.960273	39068.552398	40839.714355	42164.367249
12442.658978	15431.401843	22909.877504	24981.483181	26354.044348	30317.080994	33621.177039	36632.701372	39333.434705	40917.577249	42054.384873
12779.358659	16869.512837	20373.175174	23872.099663	27200.484858	31017.579104	34710.736112	36801.223172	39135.832550	40821.142200	41977.054994
19517.112271	21151.572166	24735.191013	26282.403723	30430.368290	31340.025335	34992.042424	37172.666524	39407.161546	40879.434983	42391.517721
18096.125402	21855.720167	25362.843681	28134.008934	29727.246607	32043.377577	33469.860749	36635.240592	39124.470818	40718.411526	42014.357904
11423.893255	17329.526696	21291.060831	27974.454216	28220.396954	31927.474886	34021.962977	36928.822873	39219.508944	40987.424946	41913.751199
12877.437167	17255.830483	18703.322302	22363.587377	29897.863183	30545.503176	33767.130961	36611.580606	38823.684779	40708.393229	42103.911753
14632.092095	16715.898867	21710.463290	23700.722795	26876.571019	30673.869026	34394.475977	37494.011185	39089.767134	41166.954026	41790.654517
9261.683644	16486.941073	24474.631056	22881.064029	28897.579545	31592.806659	34304.899996	36847.540095	39137.290336	40959.824720	41945.931374
18836.971218	17942.765575	22807.065512	25207.046870	27065.864191	31366.173806	34358.309810	37071.069477	39286.397297	41057.424652	42342.007081
10037.051439	20557.686645	19322.559374	23504.349986	29920.917997	31001.627713	34415.075957	36530.422180	38916.261656	40845.324513	42182.268831
15039.121405	21299.088176	20787.502023	23321.302227	30079.142049	30779.693781	34758.308251	36972.708934	38983.209644	40725.749087	42140.140874
14345.133807	23272.747886	22639.613776	25033.190174	30388.626419	30612.198929	34120.511752	36974.351008	39114.316498	40908.227682	42153.666517
13420.847054	22744.140784	19462.536015	24137.544995	28163.274495	31359.063750	34724.504248	37215.965051	39681.526310	41300.423466	42495.038114
12529.772001	22929.301294	24449.841134	24707.916547	30280.875422	31028.540928	34172.945653	36965.490797	39184.231145	41042.757165	42165.265213
12917.441328	18178.608765	20819.831883	25163.508478	29759.422314	30355.532038	34168.028342	37047.912253	39301.413968	41206.621629	41963.588894
12033.092768	16595.997814	23173.070830	25280.509491	29461.496114	30874.897098	34553.664997	37154.654468	39594.208995	40987.183077	42146.837170
20279.942111	22109.084211	23596.744630	23657.707637	27052.850616	31159.696307	34750.388283	36251.020151	38940.771507	40912.300797	41971.357569
9522.410519	21384.186760	25731.437925	28233.220710	27680.832335	30740.870313	34366.139959	36889.672358	39408.932495	40638.792528	42210.139732
17748.658350	19478.339644	19597.701376	26050.678741	26500.474648	31338.875012	35007.338562	36873.142357	39009.845216	41072.370159	42117.881003
9436.187911	16074.705853	18093.079406	26508.348209	27401.166798	31537.809825	34469.095453	37042.217094	39226.320465	41088.581601	42246.361503
11593.763576	19556.407456	20112.870932	25443.445346	28600.831201	31582.324332	34787.436767	36882.097371	39024.912256	40939.205256	41998.695796
15949.558007	13417.621516	20488.422463	27742.336414	30384.950364	30250.280063	34546.370203	36745.174673	39395.094992	40855.807653	42130.443399
14021.271227	21338.952385	19228.291386	26692.170892	27895.447640	30776.657907	34089.545213	36603.070168	39000.663179	40902.652293	42213.211853
19025.845374	15804.689919	19518.792855	26991.432146	28564.990982	31786.933616	34430.527560	37125.497940	39213.984787	40886.635548	42023.106264
15674.983867	15898.870311	24385.869583	25055.814436	27937.809532	32432.821809	33746.158488	37372.285651	38963.283133	40804.420863	42205.309597
13380.307367	18645.784847	23243.290891	28405.392458	29648.206956	31868.815249	34610.350410	37499.001256	39413.765129	41062.366567	42151.165346
10203.391268	18259.034300	24562.745706	24746.636584	28454.632925	32825.763115	34878.097394	37065.584303	39357.321783	40978.761995	42093.246700
12446.389078	19729.786536	20382.680329	26099.366361	30021.097140	30229.146395	34044.664070	37397.517721	39337.765465	40816.847687	41858.423971
15533.278106	22982.630458	18149.359995	22362.599627	27359.208361	32438.973105	33882.113658	36685.928585	39210.168938	40965.596841	41996.009302
12356.993970	19076.966581	20827.123583	23016.135345	26630.953179	31278.421708	34594.075050	37046.796400	38986.614387	41178.447813	42024.990685
19575.887583	18988.120420	18834.610057	24664.891328	26031.562231	32184.382807	33612.707942	36486.492732	39086.412086	40609.927213	42250.128590
13215.264470	13463.651817	19035.080401	26855.300567	30236.543856	32271.197039	33665.975250	36524.233434	39228.042122	40931.380479	42101.702996
12939.783609	19811.254445	21284.163900	27324.582921	28342.306716	32351.846299	34824.400957	37416.980771	39346.958183	40829.247436	42014.867700
15418.439415	18654.120679	20862.857987	27996.886064	29439.385510	30595.280417	34543.652654	37078.488869	39315.000472	41022.636627	41875.655284
9699.614515	17875.410143	23389.828119	26091.405295	26426.003220	32123.894539	34681.097749	37173.317157	39237.110476	41105.316328	41944.153938
8813.677197	19267.037969	25771.220425	25472.614560	28227.614538	30793.480817	34430.191371	37208.961902	39202.857183	40741.543023	42110.152190
16393.254413	15946.813239	19844.400415	24408.122574	28798.960632	31063.445259	34403.068384	37138.691349	39176.012526	40775.206966	42164.240323
9736.760918	22098.348777	23088.332110	22824.665511	28904.623296	31723.001973	33990.522940	36796.513025	39198.680534	40980.937987	42131.318339
15490.912104	23233.819233	23035.752300	24781.029515	29203.057340	31434.236399	34446.801401	37147.991110	38967.411258	40659.232093	41876.583843
9131.370051	13458.036350	21403.272559	26279.047505	27556.280693	30527.976105	34490.411051	37350.209601	39494.016414	40939.757301	42264.426016
15425.457178	21228.359307	23107.269027	25054.225401	26925.656482	31068.806417	34512.532931	37424.254232	39593.191170	40894.374764	42277.076826
13634.614022	16846.859676	21382.793134	25625.768666	26309.743078	31452.935116	34662.096651	36908.773746	39037.289200	40757.944827	42014.815973
12114.440492	20133.579035	19208.441893	26854.678717	28507.912999	30436.975543	34070.933793	37088.483185	39066.720822	40695.064446	42150.416229
18601.071375	16517.255255	19689.507285	28087.725217	29906.833506	31867.631475	34356.631815	36904.486060	38992.697786	40701.210118	42108.411822
8854.624754	23158.519669	24112.362738	24574.105249	26600.520426	30752.559713	35267.243493	37112.934400	39082.601809	40671.828985	42193.616158
13528.126130	13759.047542	25494.521203	24280.114624	29705.820874	31106.490391	34465.566485	36929.977529	39132.851276	40726.323431	41966.092359
12685.100321	20907.169762	24122.071847	26883.819139	29724.536374	31314.099417	34374.543172	37133.563606	39141.723330	40879.704377	42031.004874
17243.277969	15746.494988	19951.282694	27560.995582	30673.996734	31251.631769	34391.342557	36940.336663	39050.571315	40821.477642	42070.928625
19225.680410	19613.547665	22783.243410	23659.948064	29066.265566	32507.539401	33844.094932	37093.449021	39548.852373	41069.188618	42181.175727
20500.676757	15291.539540	25714.413206	26100.373791	26561.866738	31796.379805	33965.205536	36944.812169	39158.992311	40969.799618	41876.822194
14504.619393	17098.251350	25728.100484	23077.069233	28884.347293	31189.027452	34273.473523	36814.523234	39219.423824	40667.622526	42051.425950
14930.536089	17346.076718	18834.818573	23891.451588	27119.364060	32067.674485	34422.140095	37033.341030	38841.487289	40760.541046	42031.101584
19994.723447	18024.531994	18446.647690	27285.104503	27016.039108	30865.092975	33659.373853	36374.937324	38607.267150	40642.224253	41801.636106
8692.910747	21807.373789	21955.326840	27995.782250	27455.025216	30958.478850	34212.495922	37058.428131	39268.556524	40884.710022	42079.146476
12894.739212	16051.346451	21772.275906	21829.550038	30458.293488	31021.418367	34212.990299	36689.250267	38944.140143	40744.731089	42130.312539
18750.956629	18115.471486	22145.004365	26685.329679	29958.438541	32642.866238	35055.630199	37099.482614	39159.057664	40751.883608	42175.003154
10619.974897	14044.346506	20222.827523	23703.104812	29647.747979	30873.208310	35031.750397	36918.656175	39175.687471	41024.914138	42278.903385
20559.601462	17328.794025	20232.250505	22963.409049	29632.438627	31739.508378	34853.335297	37236.790861	39406.750837	40929.923145	42117.131997
19028.235341	17698.259944	20344.246241	26216.076974	26414.005148	30523.184028	34518.399908	36946.161929	39100.108890	41185.167773	42118.647388
14289.622681	22279.109709	19210.421055	23457.418374	30857.233908	33013.053126	34148.682612	36735.469453	39253.217479	40811.533989	42063.185947
17359.762697	20387.478250	19886.050664	24080.352298	28182.921456	32155.629350	34589.902613	37417.349217	39399.180312	40713.381905	42282.223480
16791.255636	23307.112837	21573.491390	27220.816939	28812.695661	31308.265493	34249.839177	37086.028094	39392.183924	40644.459274	42149.838434
8770.779762	13241.453027	21074.153185	27965.654712	28540.938388	31904.889549	34201.690710	37198.350773	39047.497639	41049.203906	42332.006960
17996.231324	21084.143343	21938.826031	24825.848772	26785.518164	31948.981932	34410.278876	36885.355498	39067.147674	40886.113929	42217.364411
17785.648075	22952.383948	22543.773281	22574.921114	27584.969343	32289.429985	34139.493601	37075.881489	39506.254935	41009.600461	41916.962070
12280.868691	19798.052766	21987.252435	24621.550068	26105.988357	31669.717573	33912.878577	37072.952397	39103.060152	40815.742251	42246.242333
18787.770352	19483.419052	24486.165141	24127.862776	30746.016647	32291.553818	34936.580418	36656.947742	39079.855092	40768.411492	42135.917025
15336.620713	22677.732866	18415.685080	23757.857929	30479.631721	31268.714523	34362.411811	36775.797367	39062.560493	40841.043625	42155.245986
10173.507019	13913.723205	20605.955176	23941.741267	27301.777148	32032.330280	34332.078920	37412.066257	39626.218219	40675.525732	42313.237696
19958.609269	19018.889327	17864.738519	24605.552778	29125.135305	30699.105933	34156.152227	37093.720548	39043.524670	40668.356062	42183.839902
12035.890021	16837.076332	24325.542279	26985.340410	29719.254099	31530.986893	34704.394245	37094.845404	39249.648981	40946.737990	42088.441023
13960.644352	16465.086440	19048.254359	25462.377620	27787.853573	30976.354759	34777.432766	37174.822191	39240.000877	41100.734978	42231.337848
11975.760910	14106.662520	22551.476970	25308.906247	27859.737771	31396.497135	34319.786962	37127.393356	39485.407653	40761.412335	41830.926093
16386.588365	17521.263726	22235.335967	26533.919225	29617.941176	32856.578056	34504.949012	36894.837489	39048.037709	41020.960029	41974.980409
19530.589109	20359.400062	18102.310886	26077.599282	29347.897992	31712.890523	34454.329434	36746.416737	38760.430296	40572.704520	42154.257815
8859.868102	13537.813734	20455.469975	23906.456457	29556.501979	31701.822221	34956.187501	36976.904857	39093.728116	40824.829391	42186.406570
10410.569339	16210.016446	19748.186053	26600.511206	27311.355133	32305.073106	34127.222161	36983.687870	39390.853790	41246.162970	42267.723447
19847.748856	23239.416651	19986.489146	25044.832925	28705.065962	31788.059612	34122.484404	36948.881765	39222.941369	40793.439209	42370.486121
19221.306624	22121.322924	19076.949739	23056.750712	30111.298986	30865.616272	34726.775681	36825.227590	39257.459600	40777.289668	42343.068189
12962.151891	16785.204990	23152.850298	26633.992650	27664.076447	32268.227303	34026.911840	36676.658066	38864.769059	40813.939608	42107.761748
15363.186065	13266.748913	24801.082998	28155.576928	26819.585857	30956.914223	33977.498789	36811.831790	39083.525039	40850.856066	42210.158745
10928.350287	14919.260938	22417.094619	24560.150051	28184.493068	31039.048069	34204.412290	37135.412812	39385.604291	40985.124713	42168.398480
8777.399069	16245.283714	20175.629117	25370.210852	26234.833934	30276.214410	33790.598162	36420.047552	38954.898674	40461.647822	42066.152159
15109.816722	16967.696096	20725.902996	25476.006813	28975.142892	30739.270298	34429.079281	36961.627460	39201.535963	41047.133754	42259.628860
18201.862236	21024.814546	22062.602620	23550.984384	27609.601388	31957.505535	34041.431112	37047.892430	39106.657546	40930.835309	42251.341301
14472.243157	18800.286124	24773.851357	28539.560568	27586.358709	32285.454299	35128.059385	36863.448448	39399.676656	41078.584902	42271.099177
17832.534504	13532.621790	22900.231714	24372.729819	26581.142970	31237.921228	33945.331306	37027.677041	39209.811130	40862.173517	42310.109715
19675.729126	22755.877993	23576.593913	26904.966159	28493.615237	30077.531484	34317.486773	37187.086331	39325.272634	41102.201382	42100.064994
16751.657852	16098.609658	18438.239756	24507.132408	27610.575766	32619.967186	35170.866345	37381.128031	39684.927123	40929.179843	41999.385160
12388.755520	21691.502965	22728.104103	24189.512848	29189.074437	31415.012317	34502.824873	36890.784041	39214.908684	40949.306961	41859.673475
19983.160195	20962.900699	20808.562331	24870.077516	26136.247823	30056.692709	33953.306630	36775.580024	39018.998065	40610.511870	42033.223581
9056.057192	13375.153765	20001.293371	22649.344738	28519.563397	31931.498268	34110.226452	36851.360007	39142.575967	41062.094751	42228.492582
13449.622742	14750.906285	25191.601603	24445.326702	26352.339325	30499.903671	33891.069963	36704.982524	39030.558765	40506.283050	42118.859403
13657.562895	22354.654859	22148.156691	28256.371914	27729.383806	32593.600099	33872.922722	37581.141778	39334.092524	40763.858580	42190.723019
11390.214907	14304.509937	18430.147329	28187.910487	29031.489305	30794.507200	34529.503541	37279.850663	39394.755390	41314.891353	42278.711073
16602.747806	15456.564542	18013.420359	23497.123802	29796.175451	30848.469537	33807.946320	36691.418775	39398.798527	40849.785047	42225.432237
17404.408353	16716.003218	21281.494901	23304.136057	27330.696720	32065.810773	34602.367115	37086.663096	39136.901291	40730.743362	42148.891357
16378.580672	18844.076275	22569.446687	23508.562383	30680.790732	31149.245496	34053.883365	37052.630067	39331.394890	40973.066405	41944.748972
14661.651561	18220.098369	25010.967298	27558.247710	28709.612219	31664.577704	34203.839955	36733.764186	38993.826416	40830.878657	42159.218641
10413.516815	14956.184132	21639.604426	23657.229065	27060.575886	32138.950473	34183.738380	37233.054134	39270.485768	40973.347023	42064.182544
11878.341150	15385.785955	25177.421219	26961.048569	29360.388941	31700.043389	34914.187712	37261.642487	39277.403139	40651.890742	42037.701158
16959.761766	15902.367319	22701.824028	22075.296845	26742.060940	31653.374942	34626.055946	36958.553996	38979.855934	40698.464154	41986.285902
19077.293509	21943.159941	18903.645352	24920.184830	26675.749150	32576.070128	34847.915514	37064.330579	39346.990602	40902.421811	42257.838703
16406.355410	16975.338424	21377.556002	23057.855564	27920.144023	30087.915240	33900.786090	37073.140929	38857.999900	40622.207243	42209.162705
19203.145984	17864.967171	19326.349467	27952.536509	27996.967274	32847.359039	33968.210259	36918.606689	39393.540096	40703.675788	41953.069864
8613.207913	17815.774040	25946.722200	25646.295726	30430.041699	31371.460711	34464.495037	37293.393016	39315.675259	40906.116142	42063.622565
19683.197165	16113.422517	20528.122678	25577.368986	30010.268072	30095.504439	34320.412854	36921.328117	39266.595927	40924.375798	42149.608532
14455.113658	13619.596478	22295.593036	22683.062952	27549.145254	30474.986474	33921.185667	36881.949820	39364.615692	40720.782172	42106.313269
8546.073833	18576.729953	20182.956901	25217.747616	28993.026437	31252.499922	34810.144254	36970.609416	39156.281482	40914.833032	42079.715932
18433.242194	22688.982539	22174.427133	27323.631371	27329.961460	31698.479255	34694.958464	36895.362923	39163.594889	40732.189155	42156.622605
13145.103328	15217.996397	24253.469397	24199.610890	26153.247101	30926.342133	33734.940855	36873.483591	39085.860757	40659.259844	42231.535564
9021.690893	15813.633689	25015.223032	23060.722463	27380.350505	30670.638768	34636.304768	37200.530441	39557.798263	40891.849182	42005.655754
9360.810005	19774.431198	21382.912929	26878.233426	26259.662352	30573.458242	33638.319440	36917.470803	39466.100413	40949.207210	42241.169568
9738.172895	16381.964601	23797.811232	26551.777838	30624.564219	31010.467929	35182.223233	37070.862253	39086.419951	41088.263255	42052.243845
16136.786934	19646.957382	19114.734781	23257.620974	27826.777309	32478.379537	34178.477666	36950.490083	39380.340932	40694.298278	42163.564991
10555.253638	17686.019429	21743.762024	27765.535990	28378.547019	30814.991732	34027.355431	36991.090778	39005.990776	40673.748227	41766.263856
19211.963246	18371.141374	22303.918630	26466.560269	28472.108625	32859.597906	34870.492729	37239.556636	39454.146839	41265.342350	42134.645430
14779.337300	20655.131783	18020.767661	23239.243719	27391.046364	31459.289663	33988.832853	36420.537092	38949.520643	40902.956224	42365.166503
16718.453112	18683.975459	23498.065818	24127.635804	27489.168145	30784.913223	34242.660900	36866.621037	39114.770291	40795.834719	42083.541511
13223.224676	14074.621888	21751.892439	22652.732720	28960.576708	31003.071875	34155.658675	37053.110535	39103.800963	40886.071478	42036.840265
18007.271865	19530.791659	19249.236322	27056.453039	28393.273022	30188.469836	33783.255659	36592.112613	38988.784802	40650.709735	42104.044693
12859.254700	22587.529721	21828.246432	23112.141813	29914.429611	30893.908732	34328.539200	36978.258804	38966.287343	41023.606873	42272.458598
19570.498663	21860.890714	22792.776611	24560.461640	26595.723011	31346.042128	34565.248945	37037.787911	39485.932984	40656.181731	41829.496046
8904.460137	21402.213535	23971.340007	24912.490174	27633.760483	31014.779825	33897.154546	36858.630200	39221.644302	40895.694779	41980.765653
21006.945753	15322.173338	18342.427486	26300.008676	27676.569092	32196.838277	34922.153512	37023.867185	39144.042884	40877.353464	42163.526652
8954.633986	13667.037708	21704.810746	28365.537076	30123.011107	32489.184416	34251.998506	36824.093634	38947.851921	40466.750253	41746.381726
8525.034721	15573.012184	22588.735151	24430.455147	30136.423085	29667.205914	33840.182310	36970.350187	39207.830400	40864.166208	42355.619219
9755.467094	13500.699987	25679.118724	26504.706391	28911.234547	32739.135788	34165.621899	37166.437512	39086.764384	40778.798912	42111.216780
11287.265599	21924.026100	26140.266749	26999.834649	28637.637206	33029.564306	34520.221868	37076.890492	39325.889273	40896.758588	42241.621557
10427.948998	16588.607012	25421.686550	23143.414100	28699.173049	31316.444173	34087.300403	37250.371126	39271.520656	40986.228696	41840.162814
16755.145788	13938.937930	20973.208977	28527.815156	27091.731912	31016.394322	34672.870079	36982.177772	39003.810412	40800.174997	41883.944195
8733.670193	16878.054091	26119.466489	22157.088036	28162.986539	31602.479569	34757.779272	37119.746082	39508.488004	41092.257758	42062.420640
15990.130059	20294.510318	20836.533766	25828.443985	29823.634484	30616.060893	34561.843962	36578.928913	38988.627253	40509.137754	41782.918620
14691.226607	23085.846176	25727.519900	26591.971123	26509.615230	31576.959978	34235.575717	36808.688456	39269.722557	40955.883035	42205.179484
16132.265405	13077.518156	20168.877616	25136.805099	27623.366483	30349.480826	33987.975827	37266.639078	39140.504518	40785.963140	41905.843118
16108.120770	22731.693608	20259.042241	27159.510750	26598.020416	31655.323686	33779.084929	36557.247673	39084.286374	40863.458051	41718.433019
17379.174632	16583.073400	19127.709898	27574.338381	28142.918556	32597.833689	35250.267145	37319.529639	39380.640486	40996.485098	42327.216118
17580.005973	16256.248257	24877.992888	23802.853788	30163.485444	31162.835677	34815.182141	37255.501353	39117.869101	40675.943851	42192.560206
16271.263430	19070.562114	19500.634010	25056.321276	30335.183071	30966.084242	34222.162703	36713.224590	39001.368754	40949.506975	42277.283916
8949.776303	23208.776493	22086.942430	25387.126765	29540.178724	31714.135618	34252.449082	36987.591636	39249.669398	41139.949359	42174.707359
19250.888302	14788.338494	20955.576523	26977.014172	29343.361855	31582.182044	34523.840851	36696.431291	38986.200884	40901.104932	42023.034745
10759.724704	15812.545078	19853.943396	25842.994349	30004.837313	31239.573302	34147.645036	36843.413555	39068.903660	41086.635773	42257.096412
19140.275220	17831.921281	26238.210452	24825.159160	27311.425728	30722.774604	34563.601038	36895.339149	39039.892038	41146.781673	42302.721068
13635.775063	21161.315650	21323.770093	27626.953899	29502.381745	31086.892286	34748.016499	37060.871030	39312.517044	40751.383235	41812.866865
13257.272354	16154.600322	23621.416840	24982.706343	26998.658008	31194.959198	34478.920109	36838.256041	39281.593544	40908.306912	42129.876643
9667.677971	16244.259270	18279.619442	22873.779094	28146.296684	30946.716064	35133.317124	37245.729325	39308.001575	40784.346235	42092.816161
11266.018634	20918.830043	19995.375518	22975.314800	26166.731312	31331.274962	33457.117893	37163.792972	39065.728750	40713.803968	42108.869026
10872.505524	14149.757554	18833.566171	26907.832122	27118.970397	33010.709266	34680.508120	36658.625025	38870.608198	40777.534433	41993.191401
11876.668344	19416.185208	19097.417034	28155.896189	27743.306011	32008.910342	34412.793296	36448.687149	38848.935246	40749.487325	42076.698370
15642.428905	16978.037257	20774.313379	23225.688661	27536.378589	31025.943635	33598.693482	36811.266370	38786.089548	40847.127513	42116.685734
9556.388572	17108.228589	19356.351201	23703.030491	27149.300444	31556.465078	35106.407193	37440.246566	39301.440854	40776.486469	42246.469730
16497.187374	13546.247286	18283.227677	24790.951716	25945.523868	29674.834870	33804.019246	36770.744122	38956.985665	40607.730001	42258.317478
8589.125262	21521.060637	20633.715164	25627.365022	29241.306379	32816.282479	34475.719476	36828.449969	39209.152814	40976.724741	41847.161003
12043.457748	23316.791096	18410.007336	23666.403531	28047.576215	31221.119305	35253.593309	37326.080080	39165.462354	40628.011537	41842.497632
8971.902135	15328.073268	25130.977591	22318.200153	26330.182924	31768.464040	34158.856726	37335.133679	39176.087892	40641.243482	42073.752696
13138.541898	19186.273906	22805.873468	28303.957346	30523.389755	30541.427213	34497.801637	37261.344837	39275.520287	40745.234968	41944.254685
9338.220552	14162.635598	23575.490439	25594.200257	28898.596809	30882.818965	34316.586711	37290.275353	38917.466937	40482.454749	41972.504129
18408.559818	21981.604218	22816.321834	24507.274285	26430.403347	31427.203722	33840.527484	36916.963018	39333.723398	40829.786169	42248.841023
16432.282922	15515.243236	23406.155024	26779.024251	29936.528913	32117.808195	34606.182406	37199.760658	39446.238532	40910.220419	42365.641054
10984.839457	18863.677992	21545.881335	26714.816691	28500.752218	32168.924591	34398.308714	37239.695339	39069.059410	40539.741141	41799.054442
18844.263840	13845.159331	19700.019301	28022.266801	29130.375633	30674.703079	34125.522620	36936.580154	39326.185526	40579.455960	42038.827984
13079.884469	21392.219547	20643.959725	28244.822324	26536.611453	30862.581631	34879.553478	37284.730116	39402.995005	40895.642563	42068.087011
10711.206229	21615.782792	20412.432111	22523.924328	26789.566213	30679.286151	34297.997858	36905.415435	39476.985384	40995.021416	42305.687492
12061.839597	19537.157988	20642.824367	27738.438551	26739.224804	30217.086094	34180.655455	37119.826049	39269.148314	40797.286533	42011.566990
9029.152824	21327.834557	19340.577975	22013.096437	27134.609611	32323.999831	34006.047267	36970.009513	39050.251347	40815.490019	42169.897682
12070.024633	15345.783389	21284.734852	26315.017910	29829.268090	31696.976190	34490.697389	36832.877464	38971.441576	40819.248091	42107.871549
12492.080367	18532.396534	22468.642883	25789.764052	30736.914725	30098.125660	34182.331558	36736.953822	39403.925250	40936.435507	41999.985214
20776.047681	19896.088598	25669.431097	23352.007001	30634.167581	31695.572452	35060.992226	36927.619009	39192.530319	41029.881930	41878.600286
15019.045535	22485.929484	20577.746500	23323.946182	29032.763311	31482.776649	33828.658525	36985.509507	39208.018313	40907.844838	42398.600892
8733.965352	16575.265829	20434.745307	25613.682905	29359.502330	30340.462770	34760.500159	36735.268994	39237.650116	40877.896321	42154.494831
17363.792770	18210.364889	19353.220686	25277.962045	29622.322312	31376.637704	34544.690868	36841.343722	38851.674337	40618.731676	42019.777767
20373.342490	16335.486760	23395.690830	23032.914408	26434.310888	31451.998469	34602.252944	36935.537706	39082.015701	40764.443594	42266.458305
16865.888596	20237.806533	20270.364424	25529.755327	30028.616318	30649.999637	34759.863480	37193.630597	39092.713147	40656.012442	42227.769449
8713.373701	19961.890928	20420.745342	23645.738427	28887.663204	30941.703166	34343.848210	37089.257135	39322.087712	41005.236417	42070.234159
12333.842766	22408.325873	25693.025304	22499.611289	27168.328051	32024.999463	33696.222485	36543.509016	38920.904988	40901.707118	42115.194004
14284.432822	18247.022314	24451.370029	26470.970220	27915.733720	31649.613095	33578.484010	36788.200054	39016.943905	40773.693824	42164.520332
15152.348042	14833.713185	18092.318029	25807.639977	29048.603923	31147.528939	33550.994209	36818.551240	38687.062968	40743.101676	42114.269427
12727.664197	18294.941276	18177.023210	28131.251724	28986.139273	32245.012746	33893.321331	36644.870530	38927.360379	40777.769329	42110.972773
9088.357509	14445.828039	23560.970108	27120.488888	26992.474538	30585.031016	34262.058146	36672.154296	39251.871425	40952.387485	42311.712425
16429.112568	15317.653906	18497.338783	26598.680691	26577.904842	31615.456010	33918.898527	36455.567819	38916.663974	40602.886134	41875.565372
14104.713768	13433.548325	17798.116876	25235.993461	29040.498422	32115.632922	34849.793386	36773.463798	38992.969801	40827.490291	42262.489867
9273.123188	16787.951672	20688.230750	22400.785089	27500.878336	30763.825960	34331.926554	37062.865228	39200.855149	40868.420519	41967.779247
17113.151564	21993.058144	18974.005592	24442.236986	29538.804820	31812.389584	35069.259608	36859.738619	39453.800973	40698.842449	42127.603252
16507.543868	20057.354148	18892.308827	26304.725815	30539.888002	30782.004359	34032.275485	36673.932658	39052.799488	41149.928236	41911.225809
20931.973824	14524.496882	19627.654433	26386.788095	26610.609956	30722.806353	33844.816980	36523.754549	38746.488580	40508.611538	42168.838330
11543.811574	22938.594509	26055.124483	22908.478172	28626.470357	31977.544794	34906.327183	37164.349663	39131.657242	40912.518624	42114.535115
19067.068807	19448.258851	25860.516989	26908.181147	28139.743970	31689.320273	34028.072677	37092.878466	39404.402888	41066.591159	42298.419327
16628.500967	20325.090016	17803.094477	23396.291493	27709.304892	31278.826400	33812.842188	36687.795862	39342.511209	40772.292039	41861.917953
9326.565155	16952.379629	18442.192677	22521.502752	29170.631282	31792.549719	33805.646857	36866.320602	39267.644727	41010.704618	42348.720433
13598.220537	13273.425476	22420.592823	25501.876374	26873.666040	30462.438372	35079.142787	36672.955927	39191.274437	40876.319518	42261.081998
11731.678118	15083.291834	18241.147694	22586.109285	26058.031183	31361.358173	33798.806577	37097.243887	39230.485990	40697.163640	42168.615696
9383.366493	15382.347311	19058.008393	24216.959643	28323.887838	30188.583974	33562.560043	36855.262168	39179.570843	40537.852635	41916.590253
17379.725750	17359.261568	20639.000534	28067.837363	29996.691942	30927.187798	34264.093490	36898.151412	39072.864622	40963.116906	42270.488959
15225.410144	23321.317982	19327.603744	23254.896686	28344.649442	32622.196774	35072.674506	37007.783095	39341.924399	41182.157174	42204.094544
12684.015782	19035.167137	21546.820327	24444.493491	28408.312904	30257.987260	34588.002922	37154.961020	39381.519838	40949.337169	41706.079723
16499.058529	17257.201754	21722.651295	27229.566018	28330.714650	30512.484196	34671.035347	36765.048731	39252.831337	40838.834574	42012.707881
11167.640209	21418.011513	22189.371161	23293.195151	27257.623027	32171.083824	34783.825507	37047.758905	38972.876060	40939.674779	42150.732511
13145.829533	17198.420925	18508.758479	25340.572148	28074.249798	30487.288973	35107.055093	36932.036340	39262.834466	40886.662251	42151.510134
9315.251722	18613.567211	25399.428175	25874.387188	28245.089820	30842.080009	34340.120563	37143.414266	39171.886197	40563.775640	41858.320976
11449.883059	18776.269771	19335.065481	25852.326887	27465.213605	31738.697289	34852.712967	36587.554738	38891.091607	40762.744230	42141.375880
8720.911229	16825.717680	21747.714694	23558.026822	29231.466632	31956.301856	34433.204974	37014.893095	39179.412087	40519.486313	41975.940328
20732.145231	23589.556831	17936.800755	25380.550999	30113.207662	32503.628363	34111.793605	36468.356733	38953.564226	40701.655443	42270.744405
9170.365303	18086.024841	25657.604868	24245.897677	28537.149593	31160.167784	34087.585225	37198.922989	39305.240641	40612.188831	41910.717878
10584.016168	17066.061758	21897.749207	24599.128654	27076.954288	31202.606815	34366.859647	36887.518184	38915.697561	40716.260063	42209.629187
20886.361977	16569.616912	18609.330202	25807.574266	28285.838839	31084.185277	34358.221946	37298.393790	39520.748141	41114.085366	41952.906421
10238.066971	15330.041345	25903.331332	25878.023820	26756.975127	30784.021587	34309.232053	37108.783559	39179.260085	40543.450178	41766.350025
9949.782250	22901.176851	22464.629662	24490.517092	26420.151621	32691.273410	34167.557094	37213.950562	39221.580861	40785.980317	42075.103575
14716.515743	16225.036465	20848.484893	24899.931381	29217.093978	31578.390443	34059.587033	37205.270443	39200.953360	41027.801097	42003.267036
20784.674178	16767.312520	22747.287487	24188.007858	30539.748971	31173.699742	34052.872270	37043.553447	39350.471568	41249.180021	42029.193980
11301.431817	18090.929930	20795.855538	27416.174207	27979.972201	32627.015566	34538.779522	36969.658323	39199.259967	40662.387353	42047.943000
19859.791710	20591.486061	25603.527618	27878.261948	27895.690547	32626.446574	34556.375215	36839.051200	39124.927545	41014.949743	42024.781836
15185.430392	15927.725398	22739.681853	22081.986958	30009.986714	31716.962935	33875.878721	36610.260923	39073.674387	40757.930718	42208.500134
21009.487109	22263.479230	24010.074067	24074.277910	30601.300723	32044.914750	34035.876487	37033.946966	39327.675393	41006.753627	42288.485399
19991.821126	13699.531217	21396.151157	28037.377575	26354.198585	31146.377099	34227.613231	36979.793786	39311.011450	41197.740955	42073.388088
18643.447228	19409.719089	23978.700851	22645.871071	26795.776033	31212.246531	34415.597208	37163.524155	39127.542356	41110.544693	42336.878796
15249.271565	17150.281273	20794.165716	24423.610014	30162.663213	31187.055918	35097.266431	37436.840056	39314.787551	40817.637065	42153.349457
17827.614180	15314.764021	22404.231085	22066.686809	26855.643733	30499.900809	34011.281031	37342.919231	39096.922175	40751.368790	41875.340269
11331.814600	21142.250351	22266.013999	26455.918498	28283.134879	32342.835831	34657.218847	37064.094600	39323.273118	40909.195405	42318.343099
11394.991789	17568.155423	18316.450490	27813.356638	26736.430770	30769.288228	34322.344299	36875.260434	39122.138772	40771.756924	42237.449541
10845.699531	14341.170416	25149.501936	28068.393804	26702.881952	31747.100533	34405.057652	36965.431223	39216.727207	40918.554706	41800.175411
14162.239167	21314.899083	21805.723520	24238.371565	27667.937445	30991.479883	34561.403393	36956.264273	39247.800961	40975.164390	42147.284754
10215.003517	19107.788498	20511.388920	23602.985169	30559.307576	30177.775916	34013.078961	36993.687728	39467.301578	41203.147123	42079.744716
17674.020156	23067.704214	20416.750915	23199.220877	28091.026571	31824.762030	34676.070117	36860.252193	39090.929801	40839.843778	42232.858102
10193.243384	14101.383796	21939.101023	28115.103305	30700.766331	33344.801780	35195.618771	37300.493706	39467.881038	40943.273207	42409.835797
9320.272448	20961.876413	23309.990145	26088.255029	27628.366521	31297.772286	34181.593363	37412.835229	39196.177200	40796.323871	42132.029478
12452.055165	23206.445047	19630.202565	26112.205789	28611.785160	30914.415397	34464.181566	37017.544982	39087.392415	40736.586916	42073.006814
19288.339248	15988.212261	19417.882484	27409.921095	26340.519309	30239.989831	33934.830204	36615.223431	38823.033721	40816.398544	42099.246466
15079.131689	21497.340135	25328.104697	25454.059105	27788.735310	31410.212503	34333.221795	37170.434121	39268.261438	40841.741158	42297.376588
14279.179113	21289.369397	20597.111598	26806.533202	28629.220652	30681.151335	34918.157959	36951.113145	39102.974110	40800.841595	42235.326856
19481.002065	20910.730892	24392.231196	28346.857243	27049.876351	31173.204871	34539.451736	37382.729368	39284.464014	40780.217951	42084.472433
20332.471111	19350.705807	24022.644468	25145.534683	28946.570929	29765.680101	33589.789963	36478.345691	38551.698481	40626.518275	42242.390080
9370.646699	15135.320025	25896.571615	22562.536645	29532.515921	31466.308199	34284.734974	37038.510873	39322.896419	40850.122937	42106.549481
11230.361849	13619.410806	22913.354839	25514.893338	27183.595292	30418.153225	34300.316312	37119.110936	39062.155215	40658.792591	42180.310900
20403.453650	23341.905126	23024.339263	23748.755255	29702.875730	30620.516007	34670.805642	37196.522135	39478.648740	40942.694165	42185.465448
14193.181359	18659.651215	18913.459121	22711.126979	28266.609614	31288.012993	35028.291692	37364.808766	39449.861220	41072.343451	41824.471965
14564.768209	18511.277109	20373.047754	24870.564228	26970.730366	32115.392179	34866.523808	37006.466429	39155.204618	40979.231967	42339.066223
18849.463795	16740.173475	19094.895735	26174.833622	27622.731719	30941.147475	34070.034015	36759.034518	38868.587504	40818.720118	41918.351225
10050.467558	21028.453740	20988.595359	27905.110418	28503.090605	30837.700869	34351.286516	37172.206602	38965.125711	40952.545325	42366.492053
15821.044716	14238.415408	21151.114973	23383.977541	28648.951991	31567.605319	34351.583692	36951.946013	39066.525221	40724.689298	42277.709362
9671.946174	14312.087850	19455.429529	27537.583059	26858.533194	29981.859002	34356.924965	37249.951098	39163.519731	41107.179932	42080.711016
15295.509671	19348.991632	18526.295256	24015.852436	26457.743002	31411.041850	35041.578656	37120.780451	39305.018155	40971.438875	42288.850596
16179.585572	21460.153087	18797.592887	27315.318500	27993.148264	31808.138154	33977.955290	37183.821381	39082.901447	40814.641386	41956.896357
13908.641291	14791.923385	24901.602285	22471.943370	27687.188470	31433.119268	34038.340190	37281.751949	39185.110767	40965.961680	42258.597580
14568.218923	17354.080312	22738.540702	23556.801313	29765.904901	31272.267189	34359.662183	37111.385128	38983.863095	40689.783654	42339.933855
16844.456509	14747.957374	19661.600156	24810.450548	28405.313586	32285.543541	34074.835108	36817.095267	39128.853941	41055.832358	42097.134298
11560.051196	16366.316342	19783.357889	22133.427473	28560.857362	32283.043885	33882.015959	36832.367543	38920.625402	40965.061731	41892.472111
15591.469659	16781.644103	23383.591109	24360.781618	28397.930732	32228.187469	34511.299940	36784.956476	39011.467078	40592.224865	42211.553663
10202.411354	14485.929698	24832.431759	21779.488065	28703.053402	30250.423695	33811.145475	37172.269811	39312.849745	40889.216839	41916.609187
9728.082680	17450.926719	17923.700406	22880.003932	29599.991855	30701.020147	34158.630269	36914.870126	39601.025879	40993.052381	42018.813509
8799.411031	19221.015880	22294.694417	26738.224349	29551.092185	32600.174065	34975.068350	37242.422218	39382.232695	41113.728518	42245.847103
17552.944626	19214.537749	20625.345163	22512.713683	27709.860524	31260.926183	34765.892213	36635.809532	38936.375769	40673.897454	42297.058341
13751.734261	21409.364574	19883.054177	25746.968825	27785.497238	32513.192085	34549.814345	37039.670005	39347.404442	41115.880224	42209.645593
17488.724999	15257.203119	20443.489152	22678.466531	27219.770303	31181.386881	34230.729185	36979.202006	38883.943044	40981.821429	42062.495893
18908.767203	13804.644734	24027.981245	27351.200025	27314.360420	31374.468399	34007.650162	36750.198159	38818.131759	40610.347586	41747.564886
8722.351797	19671.127685	21056.915658	21984.188665	30567.806490	31997.270744	34930.272953	36907.615270	38969.484359	40722.916395	42257.030113
10497.708503	22424.162263	23693.809306	22501.332908	26837.578097	31347.686095	34002.291533	36875.985604	39212.353252	40578.047268	41832.081613
15358.054942	19519.434802	18931.876789	26930.649886	30193.438425	30889.848029	34193.585031	37194.418425	39345.711517	40506.018568	41889.925635
19327.701552	15666.868260	20648.702897	26807.837909	26512.476417	30938.297628	35014.424591	36924.440998	39119.100479	40622.709000	42013.080672
17244.144924	21670.910867	24646.271878	22766.310577	26880.475908	30464.105931	33606.951630	36922.917946	39118.578618	40861.299137	41828.279476
19000.247237	21335.515132	23721.685548	22858.222911	28709.687749	31713.473086	34893.334341	36696.399070	39277.203617	40599.138085	41838.517231
18412.198220	19089.593241	21290.427252	23794.924640	26689.887936	30380.439012	34465.590173	36880.360102	39085.098767	40936.723902	42220.686309
14892.653772	18315.339488	20793.801517	26132.335446	29608.040704	30403.383321	34380.884990	36889.140478	38938.016036	40540.845252	41769.402477
11087.533222	22109.594377	25443.986646	24169.312087	27881.024024	31693.533636	34051.614998	36914.318560	39101.193592	40936.656884	42188.320054
18647.712317	15334.273804	19778.361516	27086.424664	28326.412684	31698.777789	34319.209778	37013.159205	39060.912381	40664.608070	41968.217819
14339.335770	19187.100833	23504.840754	23062.438917	30506.189376	30582.635138	34145.816468	36950.720899	39047.273115	40776.071271	42069.224514
20490.649177	16181.296427	25304.827360	22475.757053	26539.801666	32957.822871	34412.720197	37099.424505	39153.102026	40944.778892	41999.148050
13007.671887	14024.858217	22108.207043	24280.034268	27589.998733	30736.985231	34211.750654	36556.795992	39090.754462	41119.832426	42263.884085
18265.639649	23198.794026	24842.638923	24870.257190	30379.086396	30914.618837	34663.848716	36939.696304	39078.403531	40926.997873	42002.121148
11814.194660	20799.945612	23543.333695	23644.088753	28830.641364	32455.367980	34837.129848	37256.851474	39278.188920	41030.842982	42071.411624
16279.068960	14849.670099	18881.220600	25230.185612	28115.286161	30341.179661	33838.268536	36827.657460	39256.598680	40680.581688	42133.293845
12927.089962	20275.046173	25280.413022	24277.110588	28776.900458	30924.696754	34084.557760	36946.525767	39306.003030	40984.332433	42244.548068
8763.980601	19886.934773	19383.351554	27792.043092	29583.331925	30908.267594	34796.282181	36695.020725	38895.641008	40755.981945	41938.400245
20201.360429	19138.798556	24357.476126	26730.082442	27376.253694	30932.575501	34648.061447	36685.509132	38795.404004	40870.293142	42095.325063
9815.147420	23407.070248	18135.630702	26949.535832	30369.967278	31377.835930	34339.853150	36742.118058	38981.216616	40795.684067	41851.326152
8918.124274	21780.079459	19469.694026	27641.086994	26461.898699	31729.557102	33779.426814	36525.926843	38976.114540	40571.888211	42051.440050
11006.506648	13888.783154	21190.048286	21980.849580	27731.778652	30936.623441	34517.744063	36990.332631	39303.786791	41099.558504	42199.503663
11629.704584	19083.325567	26249.647690	27168.496876	27282.710827	31175.855801	34241.102093	37250.575950	39402.611056	41155.622294	42058.154231
16460.436129	17784.075191	23782.188803	22361.144565	27025.903151	31815.530840	34239.307433	36750.964921	39024.218463	40920.744681	42054.649168
16729.826601	20253.676173	22043.167709	27520.019345	27893.240504	30393.885981	33893.071852	36557.739413	38976.037018	40839.987080	41982.992909
13307.654945	20249.165389	24985.096197	25166.066786	29238.201178	31200.811593	34465.342927	36909.888694	38846.020293	40934.040549	42080.374384
8826.399593	15681.217695	21972.459663	24364.163252	27192.489661	31589.897437	33701.549781	36831.939135	39208.452704	41148.195157	41902.681641
14531.670372	17690.319131	18628.293146	28032.601102	29857.253843	31835.732853	34647.612640	37022.805251	39468.199865	40952.895849	42209.985955
16333.280129	17827.371123	19153.581964	24385.412760	26665.104225	30385.433714	34703.628843	36910.029264	39443.299200	41007.156722	42274.724943
20091.086186	15786.391867	21777.519584	25421.425512	28697.131156	32377.066930	34067.822774	36824.219514	39169.741088	40606.088092	42011.782024
19076.387905	19951.691808	19057.708528	23236.528365	26876.473035	31179.718319	34736.456368	36841.961435	39372.071129	40713.536523	42136.099391
10130.320313	19510.539668	21478.861422	22756.150838	29320.966897	31388.697441	35345.890188	37007.574402	39477.342265	40965.427841	42245.305108
20107.771303	14441.154923	17636.440376	24790.346988	28861.017224	31522.083058	33802.627381	36988.980356	39427.914262	40851.917079	42140.574854
10535.524969	20152.152788	18187.964541	27223.200420	27183.652656	30596.257453	34084.365771	37021.210544	39213.278251	40675.413388	42037.706635
17342.973404	14291.877976	23011.097020	27562.150216	27676.827736	30487.483696	34651.989843	36830.329192	39406.847556	41140.300634	42316.861754
14005.058205	22638.211109	18745.747118	26254.753253	26394.279104	32034.660310	34398.169725	36910.181179	39111.823344	40441.351113	41788.096616
17937.196995	22777.487784	23082.151219	22955.514864	29059.499129	31043.407801	34715.595582	37290.454333	39581.967075	41195.445181	41863.877669
16858.991328	16547.271252	21537.620461	22174.099858	28662.677509	31523.012361	34479.455222	36972.259045	38998.391304	41076.480300	42259.504703
20584.008057	19765.082684	21769.238360	22893.900033	26340.589952	30706.088819	34297.265636	37227.343275	39262.186182	40876.756899	42005.306558
9795.683978	18365.420064	19128.174309	24485.878534	28645.974074	32255.768291	34887.058062	37260.899582	39656.992204	41203.966793	42248.338762
14111.888312	21503.377067	23307.718777	26622.193662	28525.602594	31126.020521	34124.670888	37131.671744	39286.836926	40906.876778	42101.286249
12376.778024	19866.068074	22750.292330	21949.574459	26744.984859	31232.606320	35076.198296	37115.624967	38948.893534	40724.285241	41842.789862
12985.561940	20946.115747	20188.751464	27228.013103	29694.697915	31966.426253	34371.236729	36747.966547	39110.874489	40862.483702	42238.415242
11293.362552	13347.249204	23124.189191	24705.362288	28027.646556	32348.143348	34412.477993	37020.776769	39221.646450	40644.304555	42109.510723
10679.045179	13521.879057	18527.173767	26644.941554	28228.671659	32069.851229	33787.300026	36847.485409	39024.889388	41157.043188	42118.418066
18398.391915	20517.803978	23122.343103	25792.447488	27277.832231	31148.016501	33866.802755	36811.999674	39223.246469	40790.820619	42008.858492
9496.393849	22405.978754	20195.719338	24168.311737	30048.575444	32328.300322	34674.670728	37097.062146	39206.112921	40626.850192	42078.837313
10029.011204	19172.508090	25882.739633	24941.062588	26656.687468	31157.283701	34760.858465	37367.541250	39751.489784	41076.575466	41934.967791
10638.902817	20872.154888	23716.509662	27897.356307	27119.944908	30017.473339	33791.938778	36527.614285	38552.608944	40753.227623	42113.420334
9719.904800	21571.695803	25649.565267	23897.955452	28745.614554	31232.055664	34214.763981	36568.187187	39106.706383	40852.827100	41965.142315
13366.311191	23235.862179	20797.479269	27811.160127	28795.901518	32485.507217	34062.697119	36692.504363	39228.164160	41080.197142	42069.571387
12797.635553	21142.106991	25006.377173	24995.246492	28536.047805	32608.599433	34036.540828	36998.997843	39208.710559	40823.411509	42301.268187
12680.493283	14830.893618	17897.927967	24656.438193	27941.349567	31650.606584	33947.902955	36720.218138	39055.418077	40942.675245	42056.628276
8564.949011	22037.267781	24857.777551	22875.452422	26682.012474	31210.907947	34744.363298	37078.684830	39341.017477	40826.623592	41952.510400
18126.945568	17044.169457	20005.578457	23535.748034	26327.348310	30797.450273	33763.265923	36800.962859	39493.831216	40885.632213	42259.357820
11583.911980	15907.316144	18027.259109	27810.769253	28007.518631	31778.253308	34321.261984	36743.682193	39118.507702	40885.748137	42455.214082
13781.935234	23383.605464	21207.802368	23750.053883	27213.512074	31620.452408	33560.202874	37107.654377	39199.812297	40828.918444	41993.279541
8737.186152	16647.035640	21552.333316	26270.144882	29579.034665	31915.075832	34107.272125	37044.729956	39470.066017	40734.834863	42168.643184
20476.347270	18675.071076	23258.295785	24282.554683	27594.674936	31548.905150	34352.684103	36908.881389	39266.049064	40739.081208	42326.659415
14275.799739	18278.957627	20627.130571	22995.503422	30618.343716	30847.611881	34848.665380	36807.647685	38952.169306	40888.612002	42309.372760
9057.965178	15927.449916	21566.560340	24252.060654	28690.243387	30739.207445	33947.403089	36759.284249	38965.409534	40711.939364	42194.044908
16466.372681	23309.946197	19650.512533	24359.877833	29226.514320	31949.914649	35150.951979	36926.671249	39288.586023	41034.126309	42295.896219
20100.527301	15405.164562	25526.249047	25201.654861	28344.673536	30431.686485	34211.603669	36970.531268	39290.125531	40928.456196	41832.438355
8848.554236	14296.175915	18017.720460	25411.506722	30247.236914	30879.621785	34216.304097	37248.337104	39416.291742	40861.949243	42320.141722
16211.924469	15775.971028	23617.537175	23761.013984	30198.964010	30742.164847	33675.122341	36599.338758	39114.959062	41161.949015	42196.683008
15723.367683	13154.980082	19754.250422	23488.536287	26928.373645	31398.890499	34335.395875	37161.710195	39399.842399	40925.005017	41986.513770
8601.222330	17357.165452	18130.651982	27154.883369	29226.839377	30593.470170	34660.802256	37059.544816	39348.580570	40985.395921	42359.344774
12538.128821	15208.946022	22967.180456	23684.188111	27249.123197	32322.275198	35267.224201	37243.447961	39467.893614	40873.656176	42203.133276
11735.328892	15717.884947	20625.773907	27775.594145	27408.422021	30676.024109	34672.713385	37134.280166	39428.365447	40813.756911	42145.936646
15434.628968	17022.667137	25740.621836	28219.930465	29914.938352	30738.857136	34282.645145	37211.280093	39155.093241	40836.914439	41987.857900
10273.003807	18376.049687	18659.358317	22803.670672	27607.701290	30905.437649	35051.392607	37277.811665	39565.727927	41167.251097	42265.960943
15904.356500	14764.636386	26001.129744	23982.272067	28223.199277	32109.581527	34029.941736	37221.318946	39213.310744	41008.716407	42337.818554
17590.596040	16758.823081	18935.983242	25601.147116	29003.852136	31106.992471	34028.857963	37166.716848	39430.238465	40975.851159	42310.045623
9284.986017	18083.376643	17820.759831	24139.682782	26146.728230	31146.372547	34687.472616	36900.920130	38872.631671	40954.720210	42003.930452
20531.915426	13393.461992	20992.626678	22749.720735	28289.152814	32316.826053	34552.447867	37183.358414	39112.595302	40503.027401	41841.892927
9331.501356	19747.802208	22715.174736	24930.138723	26498.772609	32410.261708	34377.800217	37047.672482	39291.135703	40696.911275	41844.629213
15811.344305	20876.048053	23175.088054	25721.114369	28450.163434	31615.739481	35129.806986	37286.584978	39240.123614	41140.738423	42057.176199
16246.271900	16378.748805	25747.983385	24211.868879	30203.130210	31554.075558	34903.336828	36841.146402	39101.938780	40772.067193	42263.513450
12772.753469	13953.689370	20950.180726	28035.448873	26960.616327	31360.293388	34034.108287	36655.788463	39198.098069	40816.522881	42116.072307
14758.056655	21359.617240	20283.202501	26378.923569	28253.223499	32159.794860	34691.676055	37131.112652	39230.500647	41222.409229	42188.308949
19906.991460	22650.884712	18461.603601	22380.454073	28794.007973	31517.328187	34514.629002	37388.038441	39190.601788	40984.793836	42245.234667
15742.050536	18577.675279	19407.768311	22807.735675	27268.918066	31234.433085	35316.655551	37005.563032	39011.782732	40836.935031	41997.959481
8511.467809	21215.616146	24757.778208	24366.731078	29557.107851	32452.585170	34402.775462	37008.348646	39288.606481	41047.798397	42304.378644
11421.327192	21133.768468	21467.833950	24626.627297	29553.281146	32094.234927	35266.074570	37112.483705	39141.288166	40903.048260	42242.270379
12296.136799	19289.321150	21951.462893	25941.449851	27508.806212	31726.089680	34378.069819	36878.707519	39351.308828	40778.633015	42019.071448
19759.762397	23637.672774	25821.475454	28066.664201	26533.697452	32089.212664	34295.447896	36887.336604	38825.742046	40756.425931	42018.155331
21248.385000	20838.272401	25291.391115	25269.424632	28812.569278	31548.694203	34683.790750	37027.801630	39041.193474	40786.097956	41877.634530
9285.463684	13284.111406	24962.928700	24481.091597	29917.202639	31532.868203	34057.490332	36873.492218	39212.676174	40801.251490	42158.261347
10904.543907	19518.986084	25182.128528	27771.473068	29088.918789	30883.104965	33693.544701	36742.198371	39267.646097	40776.034088	41999.610263
14450.291212	15660.888909	18104.995258	24324.688894	26497.047570	32750.297748	34813.023352	36652.937373	38993.564160	40697.558199	42123.998658
16930.025608	15777.976208	25511.888325	23790.185517	29988.905746	31315.232419	34530.846325	37298.819132	39318.628917	41026.815301	42106.932200
17850.601704	15466.333900	24114.515565	22828.529568	28880.585647	31090.165596	35280.528993	37199.825193	39368.297972	41079.384496	42303.757717
12813.548806	23010.298416	22723.137506	24456.460553	28092.187372	32013.763465	34862.604780	36784.214067	39152.199218	40661.658245	41784.847284
9076.653863	22772.890449	24442.169206	27551.618894	28590.194741	31024.992553	33797.615486	36640.400571	39017.803922	40665.766214	42295.985077
19124.996120	21852.147666	19457.972420	28276.667834	28474.558903	31514.859583	34829.010455	37419.231531	39713.835381	41016.163167	41924.070018
13431.102872	21800.933053	19847.994022	23776.901791	29391.873801	31194.702395	34096.082648	36954.847442	39237.206981	40979.854028	41857.029049
17459.135194	14115.106962	25038.264132	28289.393380	28401.414077	30875.674367	34141.724957	36976.384415	39052.161974	41010.674298	42287.594352
18513.078907	13481.184681	21337.319474	25118.251983	28226.081512	30569.854582	34216.620457	36303.232512	38688.859073	40641.332470	41832.346936
20132.795948	17479.548640	23805.190592	26696.598309	28890.959389	32113.806626	34480.148675	36889.993870	39005.603153	40764.033114	41891.575757
20486.144479	21773.556373	17794.581776	27383.594417	26502.403584	32469.859306	34220.390933	36667.301126	39040.891470	40993.614707	42360.970722
14996.433225	17986.749618	22876.365852	23033.060406	27743.253812	31733.984748	34317.357411	36853.839252	39193.756125	41056.026727	42164.548248
18448.035643	22672.482412	21477.761304	27882.367740	27957.582033	31177.696890	33995.314422	36946.419298	39069.622051	40752.217875	42034.369672
11443.393232	14912.411633	25201.187886	24592.579968	26409.317827	32411.643880	34352.397456	37022.474082	39247.593019	41010.849780	41995.969647
13640.884888	21050.967036	22229.929167	26961.364389	29707.051422	30982.317301	34244.670533	36908.466584	39140.660870	40869.724377	42220.896573
9707.912057	15960.490870	21029.931172	24769.309537	30174.120839	32151.325237	34509.526935	37199.733476	39530.757680	41062.025987	41944.671461
9806.353357	13664.238568	18753.928086	26552.434674	29926.547402	32312.416982	34614.958693	36902.876385	38867.689008	40538.805037	42277.382846
10638.756766	21147.159489	24306.594947	27111.914155	27869.532673	32601.642702	34296.861352	36925.925067	39178.365683	40924.458139	42120.248004
12096.902864	16538.223003	21440.139366	24461.255393	28614.591871	31230.473936	34904.146711	36967.018808	39368.033707	41133.131790	42456.252286
8930.852987	19846.854059	20700.764232	26942.685063	30267.222877	33103.641122	34918.132535	37668.629028	39536.084591	41160.382297	41998.401591
15340.649077	20914.795727	18054.255395	26769.298719	26948.463304	31600.704024	34781.732899	36643.677357	39137.066179	40736.531603	42055.149065
14830.788206	18912.957643	22315.535341	25527.465423	28464.091121	31476.857499	34835.319707	37142.957974	39313.555553	41145.294518	42178.042914
12374.749510	15147.844462	22173.767466	26547.024442	29243.289887	31184.895154	34644.891268	37077.634809	39247.344829	40516.135530	41815.698396
9038.818669	14196.520229	19203.033427	22734.509679	26165.952720	30503.154346	34178.333692	37074.635704	39386.425900	41201.664601	42116.604525
17357.602299	15637.598317	23399.970716	24210.322569	27007.556967	30886.082830	33588.464607	36856.972266	39449.312088	41307.389482	42275.220757
18094.103046	16788.796505	25745.690229	26237.550437	26662.273019	32498.315237	34086.555428	36799.086904	39147.783763	40877.441680	42258.663778
10904.911432	22225.645335	18388.321695	22911.809176	28001.407927	31150.610212	34590.393245	36808.192261	39035.057774	40716.313209	42008.461177
13294.091228	19185.943044	23791.346381	23540.339493	28279.666797	31602.921685	33956.192978	37316.280310	39016.346398	40802.441594	42132.475638
12217.155260	22363.704891	20066.985965	22007.683654	26472.679850	31071.396225	34937.798955	36826.452532	38944.009242	41048.676993	41909.562461
9390.423123	23180.388243	20639.859298	24773.691570	28541.165924	32197.984175	34175.060093	36839.885782	38730.039910	40831.182812	42110.370937
12982.434667	13147.874625	19531.566991	22513.288355	27289.592144	30247.598948	33973.832709	36897.315344	38900.993627	40642.475376	42044.615835
16965.412241	19609.106007	20925.247630	23485.028775	29379.818212	31767.739199	34878.037980	36865.833508	39075.203100	40695.474406	42311.228614
10316.620486	17312.240078	18074.659370	25848.386374	29187.798421	31256.644247	34261.055311	36821.893977	39105.319322	40650.084818	41976.505108
15894.764415	18515.908636	23137.952445	26225.168347	29287.739076	30813.747085	34659.666228	36360.103934	38489.803616	40412.222542	42227.608326
18502.425080	17087.859671	18508.507104	24135.915770	27743.110532	32192.086253	34992.496806	36872.949805	38946.060148	40732.034843	42250.322573
12534.531651	14766.804636	24045.045055	24886.955919	30346.488721	32401.196456	34339.971245	36841.690760	39009.125308	40650.617174	42086.962056
16424.027341	19452.329681	19567.280000	23153.725371	28437.194165	30345.907697	33569.043980	36945.326620	39124.164802	40677.921092	41823.390045
15779.938399	18744.569465	24421.795413	24866.082893	29671.051737	31896.516042	34060.216209	36895.247029	39158.797409	41138.670036	42198.285716
11295.142390	18651.814222	22823.031409	27330.854864	28532.408278	30772.160279	34085.026999	37069.867529	39270.674211	41054.915229	41916.480358
12760.704678	15496.727842	24300.126744	26285.023029	27898.216292	30911.412430	34705.088497	36842.421089	38838.614709	40650.523218	42208.720132
16868.460094	22649.897164	22562.805290	23440.289132	29437.449739	31000.303598	34220.617661	37221.631937	39192.971763	40739.617306	41910.740910
10017.697055	22762.954149	23038.711762	25259.751112	26293.285926	30327.085377	34654.878330	36627.683474	39134.348840	40806.177401	42078.351196
17213.155967	13329.523024	18752.168758	22851.473992	26879.974051	30489.854149	34545.769178	36647.638050	38832.174929	40893.185836	42115.903676
8837.027714	22415.613306	22276.555980	27025.338796	27060.314475	32734.486958	35146.493085	37280.525168	39199.124105	41162.969968	41942.566302
13912.818830	21449.903648	18461.787951	23069.354015	29538.092923	31457.856770	33470.319027	36634.467472	38891.736845	40683.266312	42281.022153
19878.108294	14264.155491	23718.428804	24923.864345	26644.047126	30618.432994	34419.984249	36841.872479	39428.354427	41081.465888	42110.388167
16243.372374	20378.350645	21790.937280	26203.035559	26714.526047	30924.720992	34192.226618	36756.507431	39291.166807	41143.195838	42347.838298
11629.399782	17443.840271	22811.703451	24293.297475	27382.335452	32313.138704	34130.938587	37334.552823	39101.892496	40638.057607	41976.956706
19170.080437	22555.542778	26119.761604	27350.149283	27535.789272	31375.600477	33778.879025	36606.549662	39164.986203	40855.476874	42165.249636
9404.739821	17184.120546	20601.928115	27145.277812	26046.628344	30970.334631	34030.752275	36981.951934	39171.252849	40915.634667	42009.402938
8698.351118	20570.711881	22470.296538	22220.825997	30037.890153	31642.012901	34256.708028	36806.494330	38834.262635	40874.507189	42158.539143
14989.416848	18878.638280	18483.611349	24720.109910	29500.559153	33022.633596	34957.930770	37489.943103	39602.303952	40960.437762	42159.557236
10007.102385	17430.939594	24085.322928	23803.041328	27531.929532	32493.952230	34050.210718	36751.072908	39016.882242	41152.309037	41955.531470
14866.778365	14302.912777	22853.659059	25901.956660	27767.098828	31055.146281	34396.431505	37031.273577	39063.669697	40660.449420	42265.737047
19370.565711	14620.913404	24370.834032	25444.676150	30393.395584	31048.303410	34358.819199	37085.792554	39167.218383	41032.733938	42215.214874
13779.587855	21056.776346	24977.189455	22774.429009	28227.147759	32608.762227	34302.999170	37016.032351	39295.208109	40955.834915	42279.599917
16733.090359	13099.242548	19296.700237	26481.430184	26646.949660	31876.212452	33972.494855	37267.468374	39024.611782	40837.412529	42157.490516
10364.640722	13667.361521	18495.892090	25117.954541	30281.306946	30683.834023	34842.376115	36887.317057	39230.012030	40825.402987	42208.878527
18737.933445	14165.167172	23109.384361	23749.638590	28090.335984	31604.246137	34127.659941	37199.323513	39251.565082	40834.186512	42127.759441
9620.290833	16776.373426	24343.793330	26718.456268	28251.086398	32094.563773	34815.798443	37333.326997	39308.207543	40890.308534	42235.941170
16102.722003	13517.941009	21463.913985	24584.696840	29285.236442	30401.570071	33642.262520	37107.371542	38720.681365	40827.701520	41890.967885
19553.151496	22488.055836	21159.227730	24216.135220	26308.674306	31231.041253	34189.571228	37099.371607	39395.752840	40677.387213	42147.971714
10087.995437	15853.054118	22341.547371	26917.305999	26912.852424	32335.852031	34676.250579	37199.973878	39031.365480	40560.830797	42169.332172
16844.381107	13841.579844	19323.299938	24946.762656	27271.360247	32326.387056	35252.413467	37032.566486	38907.944012	40947.045323	42278.062687
16138.326931	16867.880658	23953.016684	24426.858705	28842.077698	30328.708040	34229.330781	37283.829369	39154.722212	40774.237273	42257.569347
10954.938948	21454.443278	20758.399235	25759.908862	29061.946328	30690.448398	34881.279845	37138.075361	39160.478687	40676.694288	42199.699825
11327.364776	13362.757438	20570.686650	26419.803400	30084.024498	30947.467396	34384.410385	36733.220159	39032.577172	41217.468373	41904.963442
8644.366069	16492.415446	22452.064503	26935.237727	29605.059936	31124.781418	34220.370479	37370.048056	39002.387588	40811.377781	41974.894344
15928.821176	18012.204778	22771.740336	23734.844580	29789.624529	31543.736483	34032.868446	36589.438386	38913.157778	40907.563506	42356.458692
11667.725832	18762.841310	25856.153422	28018.749394	30416.011078	30239.401344	34236.188355	37078.371372	39133.933427	41112.988574	42006.005710
14859.827032	20361.750157	22565.826084	24360.191414	29947.334831	31622.858618	34070.274813	36888.081656	39273.205389	40805.063291	42224.951179
8871.215470	17922.107859	22133.167896	27030.132063	27742.113426	32112.735327	34325.309203	37382.811061	39478.113134	40893.452204	42032.931481
17218.337708	22812.483698	20803.255400	25973.093108	27891.123089	32758.355848	34712.630626	37070.615751	39249.917552	41105.585619	41887.462207
8803.888601	22882.311969	21314.861807	27516.599691	26737.478556	30823.948776	34421.799408	37321.855368	39234.297284	40914.236014	42190.849655
13954.351817	20003.486356	23313.132988	28139.616420	27862.603089	31252.727099	34570.945677	37166.571524	39059.689661	40697.436741	42055.354322
21183.415328	13586.393594	18407.494420	24333.231653	29235.816506	30746.450861	34712.942898	36878.919757	39060.275346	40938.046966	42217.719588
21105.697026	22436.465153	19168.749539	22620.618868	26723.053609	32417.668867	34617.461092	37331.693284	39059.352312	40585.121793	42201.804579
20893.463531	14615.984821	18128.816687	26417.171375	26556.548721	31777.984787	33774.125970	36683.945158	38907.728033	40499.515534	41978.208372
9387.378844	23564.844333	19134.152766	25906.407562	28654.514165	31414.110045	34309.856168	37401.523019	39245.267539	40940.804142	41971.446013
20154.952118	17028.437972	20270.455224	24740.270159	28981.907916	30359.770289	34245.713465	36996.250875	39200.914795	40882.431683	41905.226356
8738.026832	18085.510677	21699.795919	23395.924752	28491.053391	31989.947860	34627.752651	37438.449294	39410.459866	41053.659136	42261.476689
18413.436331	14249.592259	20141.965444	26497.427118	27615.008799	31992.338677	34859.484388	37617.895187	39614.198482	40781.037701	42215.835292
13939.895369	14276.439510	19807.493251	27842.593894	26630.080727	32912.355340	34943.282227	37192.923460	39144.725563	40792.726169	42171.912813
8480.947421	13284.594009	24448.957101	26590.590296	26682.665362	31456.179458	33814.131930	36917.811909	39000.639288	40632.217489	42248.613076
13149.201174	23206.486681	25856.255122	24767.031437	26179.405154	32610.638219	34528.093564	36514.427391	38855.302550	40629.362512	41944.006574
20389.099212	21569.469003	18216.397788	23092.141182	28228.056309	30664.754826	33906.971612	36845.283004	39235.746320	40895.883588	41754.786108
9679.410128	21756.753285	19965.454580	23366.674927	26917.590236	30770.613758	34384.297849	37290.451093	39411.383614	41126.948958	42222.768837
17312.090084	16423.954407	18956.159833	22698.301020	28223.234503	32105.034576	33892.332617	36947.879653	39045.506672	40315.520057	42023.672141
9719.856788	16519.209300	24254.332071	24337.096191	27441.295682	32701.471729	34271.380880	36950.589185	39183.431486	41025.972228	42165.783124
13273.537561	20682.207031	24218.479280	23331.304812	30574.179074	30617.362545	34689.549082	37093.691608	39556.951625	40726.791965	42194.349831
15884.219033	20710.246775	25113.987197	25697.505115	28133.847842	31055.800225	34333.871874	37039.382614	39320.927977	41182.017919	42017.206539
8601.600609	23722.091868	21584.121988	27490.729138	26898.874336	32701.842121	33339.995994	36984.325252	38980.754839	40844.619096	42141.177785
9491.689588	15737.064200	22308.610829	23703.480964	28542.255919	31453.874881	34527.191027	37292.968563	38986.421365	40910.961504	42014.452302
11824.954518	16219.649880	24144.616167	25754.553536	27316.101772	30731.179680	33887.182860	36982.586961	39282.096585	40808.705992	42305.014130
10236.374985	17212.665655	18494.045033	24623.366440	27766.226485	31975.048457	34110.381235	36876.518214	39274.148235	41022.671947	42040.739534
11414.830469	21605.753294	25638.819564	26674.823433	27581.821894	30776.336657	34488.755334	36671.930255	39102.560804	41012.257365	42067.219131
15477.181824	13854.135135	19547.475562	22686.339474	26330.767875	31078.702024	33874.402922	36647.895605	38961.359284	41154.305197	42177.666920
21146.765635	21712.332271	21319.011085	23706.020120	30026.240434	31797.390577	34403.027272	36944.500599	39248.703503	40994.896129	42128.979884
10974.426872	15675.014174	21968.586477	26592.991918	26590.510185	32292.556166	34367.865820	37013.556326	39282.656323	41045.132606	42252.571353
13571.338535	19654.902424	18479.034712	28164.771669	27484.351262	31050.099411	34513.213785	37261.055565	39583.017804	41215.412919	42293.718776
17626.779670	15299.408893	25384.891768	22156.432743	28199.151902	31139.199530	34022.174074	36508.955755	38806.093810	40822.408140	41882.542073
8936.722271	14839.113649	21442.919190	24688.544303	28096.866774	30736.633468	34359.136602	37317.172559	39116.374116	40679.572984	41932.618282
13980.100503	13883.290033	19790.394190	24782.498348	29411.632667	30586.123512	34475.026645	37008.451303	39214.743967	40820.621053	42258.208623
18094.781745	19077.624013	21567.749307	26492.001931	29729.985590	31489.629794	33899.318915	36793.384748	39087.819870	40934.872083	42195.457237
8832.163661	23182.755437	20640.754169	26572.186843	29676.611531	32272.930774	34170.325145	37096.552507	39226.934661	41056.515558	41990.991837
10146.403114	17932.621019	23930.133125	23383.990439	27375.288100	30637.405233	33889.930049	36840.342542	39091.393487	40563.096581	42036.798979
21050.683864	20849.845970	19518.008877	22094.431439	26378.347840	31282.790164	33942.297599	37097.005596	39124.086994	40856.973888	42007.119774
15812.380829	13514.706757	21255.956405	24141.630198	26201.631748	30825.502624	33988.641786	36731.535757	38960.469417	40615.377457	42205.347542
21095.780184	17063.346194	19204.637865	22263.630632	27752.079892	30749.213257	35215.915933	37319.126641	39490.027325	40776.943454	42030.058180
15258.030003	23037.098348	20847.136994	25032.385584	26855.455036	30396.078605	33937.960265	37354.202273	38978.626119	40785.017775	42195.235162
13416.817719	13666.043141	24759.843601	26112.843441	26436.104986	31443.524662	33917.987707	36753.500322	38967.680902	40689.672696	42042.947716
12755.807488	13168.045254	18047.981424	23512.362139	26533.829090	31013.862982	33710.006830	36804.994075	39140.953474	41197.878798	41988.234761
14062.611138	21042.385130	18249.107913	25419.400855	29392.052678	30676.845026	34141.984487	37219.171162	39271.580407	40628.246301	42131.416208
13368.828562	13716.670563	24532.660476	25750.588229	27987.347798	31123.684084	34270.618804	36914.573310	39040.881754	40834.856183	41767.041814
12242.291949	14537.355513	22000.486505	28240.549163	28544.475842	31385.615830	34207.377209	37151.916866	39361.532072	40839.080281	42287.059599
18917.685364	22442.835694	20816.260367	25271.518598	27126.143137	32448.206363	34361.329485	36901.183424	39203.768753	40677.659966	42171.127352
13149.914970	19614.281843	18558.432183	22024.276659	27428.065634	30685.389856	34242.608337	36817.610118	39179.306219	40599.774305	42026.282502
8468.769469	16177.063201	21663.229089	23580.947786	28463.733043	31057.280849	34258.267864	37434.909004	39269.091982	40818.441475	41815.555392
14191.889038	19594.487030	21498.629890	23095.810069	29592.417113	32221.271222	33941.767129	37334.263062	39127.847237	40794.223511	42039.808952
21070.834358	18979.021784	21225.549664	24576.762007	27110.983081	30802.494321	34744.663107	36839.625329	39013.869585	40633.024254	42097.030405
18753.196643	18468.339711	21252.317240	22779.221843	29501.119266	31335.071691	34733.036490	37265.314825	39192.379816	40896.088621	42019.298415
16204.255865	23156.356764	25719.770250	27477.670361	28717.183710	31241.889726	35282.420443	37174.704481	39355.814793	40807.800237	42087.455613
17970.376311	15946.653938	18488.444602	25250.766131	26680.150834	32544.085128	34119.911705	37107.621052	39386.375066	40876.687934	41933.135852
13268.448704	17352.113979	25317.624114	22311.457034	29229.868455	31629.082004	34325.765407	36925.023105	39242.346188	40964.993050	42352.681284
10026.376334	23188.701038	19814.758988	24142.963638	29657.692318	31188.437741	34156.593742	36732.143232	39166.459062	41174.991472	42067.493280
9375.603455	16129.345926	18455.361626	24406.797620	28070.651163	31470.757827	34596.961664	37300.224480	39331.708570	40940.848966	42418.473774
13221.048015	17869.274595	21110.127004	22336.592418	28434.618147	32549.159427	33751.145915	36772.008467	39723.278563	41232.842063	42044.574463
20545.040357	22963.262251	25400.182266	26439.886173	27978.202284	31828.151614	34557.495483	37363.674254	39462.714204	40893.611515	42261.790547
18162.607684	16135.484696	23588.451213	23595.301869	27301.763655	31423.279920	33856.729493	37051.026358	39062.558593	40774.995168	41843.550635
10770.828064	14279.490427	19812.503457	22148.603080	28248.212605	30176.236284	33824.372408	36491.553773	39043.212418	40811.273955	42359.202825
14018.602353	19482.672789	20369.432251	24424.781906	28609.402647	32114.716261	34462.424579	36844.190374	39120.828102	40884.248470	42014.790965
20830.655647	17601.438605	18790.768199	27171.497438	27165.886692	33439.121227	34392.786366	37013.432132	39099.059177	40717.617997	42117.377406
14879.306178	20487.073832	22206.014200	27112.020065	28236.647982	30504.934249	34214.748203	37026.353336	39033.339615	40805.821180	41787.256876
16216.698494	16497.084556	20163.278224	27805.971407	29748.860974	31805.537514	34593.337969	36708.412729	39559.651044	40569.320507	41911.264320
13474.452635	12965.907687	21302.000679	25621.078858	26775.671801	32317.345099	34344.358553	36509.246603	38831.546921	40578.682714	42153.801841
14209.039932	13629.531312	18456.870720	25866.150123	28226.163974	30346.332544	33596.613452	36677.743252	39093.234982	40874.274024	42165.010408
10793.761862	15249.259887	23955.401293	22337.656731	28350.432205	32451.896689	34577.076014	37264.239277	39143.152316	40986.952526	42162.071865
17966.614259	19762.810594	22196.184400	25562.704038	26231.596491	30232.658421	33513.974110	37231.515193	38958.080880	40871.583929	42317.325195
16911.533787	17185.058002	22413.604636	26105.101675	30430.369249	32644.399253	33830.872902	36778.053659	38770.184953	40842.718348	42049.754020
16078.463984	21989.450912	18372.216479	23359.673259	28041.171517	31892.210049	34434.205596	37285.853132	39168.988856	41297.683225	42389.760975
9257.096358	13388.008178	20564.625663	24585.334947	29148.552783	30098.986154	33997.306048	36691.426140	38734.482605	40731.575232	42173.816775
```
