## Supplementary File 1 for "Novel Comparison of Evaluation Metrics for Gene Ontology Classifiers Reveals Drastic Performance Differences": Smin.ic.SimGIC2.elab

```
# goa_pos:  data/cafa2012.genego.sc
# goa_neg:  data/cafa2012.genego.neg.sc
# obo_file: data/go.obo
# ic_file:  data/ic.ext.tab
# prop_par: T
# rot_pos:  T
# R:        2
# rseed:    1
# mode:     LIST=go,TH=th,SUMF1=mean,SUMF2=max,SF=SimGIC2,SIMF=NULL,MINCS=10,GOC=46316
0.000000	0.100113	0.200226	0.300056	0.400169	0.500000	0.600113	0.700226	0.800056	0.900169	1.000000
0.705371	0.370694	0.392015	0.450789	0.314483	0.302538	0.243990	0.170536	0.126275	0.088975	0.050051
0.451585	0.489225	0.520562	0.299539	0.321161	0.266459	0.255640	0.188992	0.136662	0.093759	0.050601
0.481990	0.645291	0.485009	0.400021	0.321049	0.290347	0.190454	0.197642	0.140992	0.095603	0.055477
0.595402	0.432265	0.541965	0.314810	0.365834	0.246092	0.194055	0.194759	0.145782	0.097305	0.050084
0.493867	0.465422	0.394138	0.337737	0.268976	0.229638	0.238971	0.143478	0.136246	0.092045	0.050779
0.550120	0.614625	0.460319	0.301437	0.278576	0.209590	0.200636	0.200095	0.140302	0.090112	0.050720
0.739819	0.601507	0.481229	0.350448	0.332848	0.208997	0.230783	0.194016	0.141949	0.088231	0.051346
0.724581	0.528804	0.458721	0.414575	0.245684	0.295850	0.223579	0.189923	0.130400	0.080521	0.053608
0.538899	0.471379	0.370730	0.330387	0.326800	0.307653	0.174887	0.196083	0.141467	0.094559	0.052212
0.628995	0.588495	0.356311	0.428850	0.300915	0.233653	0.201453	0.165858	0.124251	0.094132	0.050213
0.437348	0.601899	0.409498	0.284777	0.335334	0.311669	0.212627	0.163736	0.143172	0.087538	0.049720
0.428561	0.498131	0.542221	0.384741	0.267609	0.261307	0.176645	0.154692	0.147655	0.086987	0.051861
0.489135	0.558878	0.352415	0.425895	0.362712	0.255926	0.221256	0.146611	0.147591	0.088312	0.049757
0.555475	0.467562	0.529641	0.455225	0.360388	0.262779	0.179698	0.147120	0.128154	0.090054	0.050460
0.731201	0.500784	0.497990	0.355993	0.284563	0.234145	0.181171	0.161739	0.127278	0.085055	0.050425
0.558639	0.637541	0.507346	0.457827	0.265903	0.303426	0.192090	0.157336	0.146975	0.089967	0.049987
0.526515	0.486556	0.504735	0.423399	0.358001	0.295690	0.252645	0.200377	0.142603	0.095609	0.052812
0.678175	0.506780	0.449040	0.445428	0.309774	0.224450	0.193386	0.154923	0.122350	0.095326	0.049951
0.697310	0.570042	0.470084	0.380540	0.321493	0.307358	0.218360	0.153645	0.135053	0.080812	0.051683
0.425020	0.485784	0.380829	0.335666	0.262399	0.239997	0.222587	0.184214	0.121978	0.092701	0.049175
0.473060	0.536954	0.484337	0.322004	0.245086	0.258645	0.235779	0.165808	0.131358	0.090681	0.048736
0.636770	0.377993	0.357039	0.384971	0.362838	0.289210	0.192914	0.197380	0.132167	0.099269	0.051731
0.509605	0.615216	0.479219	0.290822	0.371943	0.310428	0.240707	0.175292	0.128194	0.076078	0.048128
0.698272	0.472314	0.371079	0.341118	0.289521	0.253535	0.187251	0.165483	0.147123	0.090389	0.050147
0.464929	0.435796	0.402926	0.329734	0.305085	0.308823	0.217901	0.184331	0.137947	0.091666	0.052421
0.519757	0.621772	0.463000	0.425833	0.293360	0.217591	0.201969	0.201785	0.132033	0.092370	0.051657
0.564133	0.626416	0.325135	0.450528	0.260092	0.312782	0.219784	0.193373	0.144326	0.097102	0.049419
0.516777	0.476623	0.358557	0.437886	0.336922	0.224641	0.205408	0.159199	0.142047	0.080173	0.051423
0.586563	0.520628	0.414229	0.412257	0.324835	0.236781	0.173905	0.177216	0.146075	0.085260	0.051295
0.581128	0.365363	0.352667	0.287302	0.385980	0.240621	0.224750	0.144356	0.115398	0.093993	0.056825
0.752059	0.509533	0.475844	0.387160	0.382143	0.226112	0.228679	0.188863	0.145474	0.091007	0.052109
0.455722	0.588435	0.536999	0.351866	0.319678	0.229044	0.251369	0.148915	0.131046	0.094662	0.054690
0.673024	0.441589	0.369570	0.349882	0.249619	0.213733	0.230922	0.192961	0.146333	0.094483	0.051178
0.597509	0.481748	0.490199	0.455281	0.375123	0.221333	0.178555	0.166015	0.122559	0.086935	0.054601
0.749282	0.454675	0.345810	0.302933	0.315873	0.234935	0.175673	0.151236	0.120530	0.095442	0.052131
0.425426	0.575015	0.389144	0.295574	0.276190	0.239225	0.195710	0.157825	0.142272	0.096957	0.053220
0.527058	0.499560	0.356661	0.447839	0.324807	0.315761	0.234603	0.145144	0.140205	0.094093	0.052863
0.561133	0.513264	0.494535	0.389744	0.334884	0.253382	0.220157	0.183585	0.143442	0.090253	0.051744
0.467465	0.500930	0.396003	0.342661	0.314086	0.239530	0.228752	0.198748	0.129095	0.088404	0.051593
0.513139	0.628990	0.502904	0.386503	0.367183	0.308653	0.208086	0.179595	0.132802	0.101614	0.053543
0.737339	0.606088	0.462024	0.450536	0.379932	0.298051	0.227224	0.183965	0.147768	0.088081	0.053492
0.671482	0.546118	0.459169	0.384676	0.249572	0.293785	0.216472	0.158508	0.132683	0.092146	0.051451
0.620272	0.581326	0.406048	0.426980	0.323304	0.270774	0.203769	0.197456	0.135244	0.096776	0.051068
0.734808	0.452125	0.334582	0.292847	0.263904	0.295294	0.223825	0.141125	0.110215	0.090813	0.049305
0.405235	0.503939	0.418211	0.309520	0.352301	0.270801	0.203427	0.147262	0.110517	0.084411	0.051634
0.737667	0.383890	0.513209	0.415172	0.347402	0.308971	0.248538	0.175815	0.132572	0.098670	0.049750
0.405764	0.525952	0.496333	0.312613	0.255274	0.258546	0.182426	0.196095	0.118259	0.097230	0.052139
0.468610	0.438398	0.349457	0.421283	0.365147	0.264376	0.239819	0.151869	0.128004	0.086898	0.051981
0.487572	0.375878	0.503080	0.302589	0.329233	0.305554	0.179630	0.174854	0.119877	0.095557	0.051440
0.607858	0.637920	0.325042	0.387499	0.317960	0.269086	0.207097	0.172793	0.131639	0.090129	0.051287
0.616911	0.625942	0.324970	0.451462	0.340468	0.251468	0.213173	0.179394	0.134806	0.086597	0.050809
0.591788	0.543749	0.527804	0.407952	0.265233	0.301075	0.176109	0.145075	0.144365	0.092980	0.051826
0.537868	0.502523	0.518184	0.350825	0.280387	0.212484	0.219189	0.180224	0.139507	0.097896	0.052253
0.679923	0.449358	0.488713	0.324971	0.347489	0.221161	0.260672	0.165198	0.127087	0.095095	0.054442
0.514610	0.449211	0.495234	0.341443	0.380707	0.261481	0.233298	0.194107	0.123344	0.086563	0.052381
0.411031	0.393879	0.500576	0.368613	0.359699	0.230601	0.204969	0.158028	0.137895	0.081345	0.052423
0.540077	0.518750	0.394558	0.372858	0.241834	0.306662	0.243504	0.173042	0.138727	0.091996	0.051329
0.492266	0.578819	0.361490	0.435280	0.355364	0.213453	0.225121	0.146608	0.149035	0.089851	0.053471
0.661148	0.502948	0.431056	0.315708	0.269811	0.254185	0.222343	0.183216	0.142198	0.084651	0.051417
0.495310	0.396526	0.450048	0.398945	0.288152	0.249639	0.228200	0.166838	0.124049	0.085880	0.051116
0.518545	0.431068	0.372907	0.415781	0.248768	0.208971	0.227001	0.195163	0.117719	0.085852	0.052535
0.634491	0.540238	0.497737	0.337372	0.363252	0.247219	0.204796	0.142257	0.128637	0.079634	0.051382
0.614283	0.603386	0.474608	0.456365	0.308373	0.238799	0.237075	0.192561	0.123419	0.099007	0.049244
0.481497	0.601716	0.469368	0.368048	0.267877	0.305119	0.195413	0.192561	0.115084	0.085810	0.052052
0.536178	0.426915	0.375763	0.304499	0.315961	0.301101	0.233683	0.161455	0.135130	0.096763	0.053822
0.533100	0.585708	0.436567	0.333616	0.286978	0.266187	0.219554	0.183764	0.119645	0.092587	0.051115
0.452907	0.422671	0.399320	0.421585	0.308860	0.262754	0.204466	0.158405	0.115728	0.078774	0.050458
0.751135	0.412801	0.342515	0.369435	0.361616	0.285601	0.235122	0.154081	0.110679	0.091771	0.047835
0.715207	0.576314	0.432941	0.372302	0.298400	0.266938	0.199480	0.161659	0.126083	0.090470	0.051493
0.474901	0.455044	0.329945	0.352852	0.337022	0.305981	0.237438	0.172397	0.127808	0.102736	0.052896
0.495536	0.597946	0.405855	0.347606	0.368618	0.254426	0.195506	0.192664	0.134313	0.079084	0.050773
0.539564	0.520300	0.530275	0.322527	0.321813	0.286251	0.244564	0.199425	0.128920	0.088982	0.051028
0.713815	0.399183	0.521157	0.436992	0.243920	0.302065	0.241952	0.158022	0.129362	0.088846	0.051444
0.667054	0.550368	0.472388	0.396276	0.327489	0.251662	0.193231	0.144968	0.132200	0.085920	0.053019
0.637876	0.433799	0.512101	0.300956	0.320451	0.251190	0.255139	0.164972	0.124700	0.086536	0.051571
0.536273	0.479590	0.517856	0.370228	0.351323	0.234369	0.212287	0.157751	0.146602	0.090644	0.050691
0.747626	0.593672	0.353223	0.425816	0.305715	0.296763	0.221862	0.156421	0.121026	0.086843	0.050783
0.595749	0.495286	0.382710	0.297049	0.294535	0.212792	0.178407	0.185152	0.125190	0.098174	0.050607
0.520249	0.490397	0.442205	0.362611	0.381866	0.213025	0.227022	0.178867	0.115350	0.089648	0.051739
0.667026	0.630208	0.466185	0.325692	0.321357	0.217631	0.235739	0.144630	0.118533	0.085040	0.052579
0.436303	0.552440	0.464329	0.314215	0.340974	0.262493	0.240455	0.191226	0.124631	0.094589	0.055078
0.523400	0.512183	0.531945	0.420913	0.285218	0.224713	0.172985	0.194246	0.129957	0.097505	0.051053
0.530905	0.617610	0.451706	0.283788	0.274673	0.288142	0.214829	0.182196	0.124835	0.083148	0.051195
0.679689	0.533970	0.498678	0.299860	0.377799	0.241498	0.248574	0.160228	0.110312	0.099992	0.052530
0.489029	0.407850	0.515115	0.404074	0.337538	0.269769	0.227166	0.151375	0.125046	0.097953	0.050075
0.685931	0.442179	0.451976	0.335347	0.311938	0.206199	0.244565	0.150323	0.121656	0.093711	0.052503
0.666735	0.552495	0.384746	0.410298	0.299981	0.239526	0.188880	0.181785	0.118581	0.094439	0.048720
0.524544	0.520936	0.324183	0.355931	0.334515	0.268967	0.196878	0.179262	0.136095	0.093842	0.053788
0.583871	0.487370	0.469770	0.304804	0.345519	0.297681	0.235475	0.203717	0.142870	0.094656	0.051914
0.743033	0.448110	0.367222	0.433710	0.366256	0.244885	0.214743	0.145229	0.118488	0.095982	0.051275
0.752569	0.591402	0.417950	0.411709	0.324669	0.289823	0.223965	0.180127	0.141759	0.094604	0.049606
0.613774	0.633680	0.385472	0.392620	0.314225	0.265512	0.176665	0.151763	0.115813	0.079370	0.051214
0.717351	0.540031	0.485791	0.441489	0.378801	0.274681	0.215019	0.148455	0.109166	0.089209	0.050531
0.536296	0.393301	0.450743	0.350829	0.276638	0.262286	0.192604	0.201527	0.123779	0.097894	0.050802
0.479264	0.564635	0.494591	0.279057	0.356901	0.255828	0.237190	0.164444	0.145440	0.086890	0.050648
0.512185	0.480387	0.515343	0.402464	0.294066	0.288652	0.227169	0.183558	0.131307	0.085031	0.051541
0.413789	0.606106	0.404243	0.286123	0.256046	0.250916	0.256425	0.155232	0.113982	0.087594	0.051926
0.526240	0.431030	0.432991	0.285032	0.251264	0.266477	0.202415	0.178213	0.117220	0.088012	0.054991
0.547366	0.438629	0.521179	0.325286	0.315693	0.282078	0.248048	0.175137	0.134747	0.092633	0.050814
0.697700	0.439534	0.543392	0.354615	0.346464	0.214755	0.216720	0.193549	0.121369	0.099415	0.052767
0.511906	0.622374	0.417038	0.431068	0.331914	0.297513	0.191519	0.190781	0.112613	0.083231	0.051327
0.514393	0.626909	0.476461	0.334602	0.249771	0.288746	0.247555	0.198443	0.149697	0.096970	0.054130
0.581350	0.549776	0.355016	0.433725	0.313419	0.268229	0.216215	0.180270	0.132261	0.091539	0.051623
0.436337	0.394311	0.318714	0.438314	0.328313	0.223057	0.233083	0.168818	0.111257	0.097801	0.052701
0.497961	0.494045	0.524425	0.309859	0.281345	0.309417	0.245856	0.197334	0.119872	0.089700	0.052791
0.711344	0.399192	0.385321	0.364791	0.269999	0.207585	0.198553	0.181391	0.143724	0.078687	0.050303
0.619673	0.393908	0.403484	0.332373	0.267304	0.300040	0.249791	0.178854	0.118502	0.086750	0.049383
0.530509	0.623812	0.351795	0.367076	0.273326	0.230352	0.244515	0.195634	0.121440	0.092169	0.052125
0.718854	0.626012	0.539932	0.332896	0.264792	0.212292	0.217501	0.161642	0.116956	0.099646	0.053781
0.671828	0.413842	0.342327	0.387134	0.265480	0.208970	0.200268	0.187075	0.134705	0.092968	0.051043
0.468447	0.560676	0.513245	0.442410	0.375538	0.233177	0.213044	0.163321	0.144990	0.084850	0.053677
0.670956	0.544448	0.466125	0.342530	0.368313	0.308344	0.259257	0.170901	0.139121	0.087366	0.051245
0.612054	0.539058	0.333396	0.374176	0.363518	0.277371	0.191642	0.161117	0.127227	0.101439	0.052300
0.426236	0.413661	0.452769	0.285243	0.340573	0.314577	0.228779	0.141569	0.111077	0.093268	0.052108
0.520357	0.458671	0.495046	0.351673	0.281848	0.279573	0.205137	0.159588	0.142377	0.080255	0.050818
0.598740	0.578991	0.414471	0.391359	0.332097	0.306011	0.188536	0.177139	0.128487	0.079074	0.050552
0.688795	0.487363	0.412761	0.456340	0.355124	0.300909	0.244390	0.150728	0.112933	0.087396	0.054829
0.691399	0.541150	0.385259	0.284304	0.334714	0.259403	0.244608	0.159802	0.114153	0.090150	0.051203
0.700376	0.398869	0.462954	0.445279	0.357515	0.234512	0.224318	0.174648	0.132193	0.098885	0.051628
0.504292	0.545455	0.325280	0.399913	0.379751	0.248468	0.236329	0.175093	0.148675	0.092122	0.051776
0.441965	0.587600	0.454683	0.408371	0.245676	0.264852	0.216781	0.177546	0.148723	0.085003	0.052034
0.704228	0.588135	0.321429	0.327986	0.284657	0.292496	0.211581	0.190661	0.129891	0.088011	0.056272
0.721960	0.598709	0.443145	0.284026	0.278581	0.281756	0.185278	0.167645	0.136170	0.090173	0.050108
0.428981	0.447697	0.375059	0.442687	0.352642	0.242430	0.190876	0.154762	0.147956	0.091244	0.050405
0.454791	0.434299	0.548716	0.353969	0.262102	0.267470	0.231004	0.192492	0.130838	0.091341	0.050355
0.447770	0.642948	0.385414	0.442850	0.383975	0.296628	0.255804	0.204777	0.118654	0.100677	0.053709
0.622131	0.429928	0.368791	0.350856	0.319381	0.213062	0.239034	0.154742	0.136722	0.081403	0.053325
0.746222	0.452982	0.495081	0.348048	0.340273	0.283476	0.252589	0.139678	0.141137	0.085736	0.050356
0.589314	0.541288	0.511060	0.294755	0.333842	0.244582	0.202164	0.157470	0.142795	0.097579	0.051353
0.658021	0.442692	0.327570	0.295944	0.263632	0.295544	0.248937	0.168157	0.144319	0.093772	0.051289
0.610866	0.583073	0.358253	0.407189	0.286519	0.317153	0.229196	0.202066	0.120542	0.088142	0.052229
0.460132	0.438925	0.348887	0.358012	0.353957	0.304274	0.221480	0.188058	0.136808	0.094393	0.052968
0.627355	0.377695	0.324647	0.325936	0.307604	0.303770	0.249230	0.143877	0.128671	0.091397	0.053823
0.582728	0.625790	0.435367	0.391286	0.335107	0.220439	0.207869	0.153972	0.146235	0.099574	0.053014
0.438231	0.463512	0.381512	0.385094	0.346764	0.284338	0.173645	0.183171	0.139274	0.080888	0.053653
0.503771	0.627562	0.469218	0.380407	0.289597	0.259481	0.191598	0.159134	0.134588	0.084941	0.052520
0.570213	0.595423	0.382222	0.378230	0.370273	0.313001	0.195459	0.162100	0.117646	0.089083	0.051552
0.692301	0.526064	0.476335	0.405564	0.322516	0.298993	0.211208	0.187604	0.115556	0.083099	0.051729
0.547811	0.363573	0.533782	0.276547	0.286304	0.284665	0.256373	0.200407	0.114711	0.098686	0.051547
0.691584	0.419902	0.375123	0.448182	0.383391	0.274788	0.252018	0.195490	0.123876	0.080955	0.051686
0.480223	0.575837	0.378845	0.322735	0.328989	0.290577	0.233413	0.160866	0.144731	0.089822	0.053128
0.553775	0.568598	0.498698	0.309147	0.331195	0.236002	0.227043	0.183315	0.122098	0.093878	0.052344
0.588446	0.490185	0.446626	0.289365	0.317386	0.206550	0.246698	0.171378	0.112675	0.097351	0.054540
0.741290	0.633539	0.319956	0.454296	0.283933	0.278480	0.252614	0.186288	0.120987	0.094463	0.053083
0.588598	0.364905	0.485048	0.318706	0.291726	0.280744	0.249849	0.192501	0.141405	0.094702	0.051461
0.541062	0.409250	0.428003	0.377715	0.344325	0.248125	0.229960	0.145328	0.128762	0.090721	0.051726
0.596139	0.483466	0.377414	0.366201	0.381897	0.252856	0.209348	0.163403	0.112247	0.085301	0.050750
0.652239	0.447690	0.489576	0.296817	0.282316	0.267298	0.178009	0.176277	0.124131	0.083931	0.050890
0.559843	0.432399	0.369935	0.442914	0.283481	0.312116	0.199090	0.167197	0.149591	0.091269	0.053612
0.744349	0.435529	0.355764	0.355261	0.261402	0.215396	0.224627	0.196637	0.144606	0.075974	0.049891
0.551291	0.546961	0.317948	0.452992	0.343559	0.234442	0.235419	0.186199	0.135916	0.097670	0.050708
0.476160	0.492163	0.493326	0.367018	0.299107	0.237504	0.250547	0.151446	0.125689	0.095872	0.052023
0.531231	0.503717	0.368132	0.418452	0.313347	0.241251	0.180499	0.155784	0.133965	0.098639	0.050252
0.525495	0.413725	0.536500	0.356187	0.369344	0.308557	0.178429	0.183562	0.145742	0.084245	0.052810
0.497417	0.402748	0.525615	0.284812	0.289990	0.256813	0.228501	0.177407	0.128534	0.077941	0.050390
0.708051	0.573857	0.330446	0.335485	0.372743	0.262890	0.176984	0.170585	0.109632	0.082463	0.054091
0.735356	0.433879	0.508085	0.447279	0.366956	0.316441	0.225113	0.156188	0.135326	0.082329	0.053025
0.530010	0.602900	0.402351	0.395083	0.255300	0.210571	0.216666	0.179786	0.114442	0.083262	0.049063
0.690722	0.425426	0.434812	0.299559	0.244485	0.285965	0.233252	0.162162	0.123939	0.085579	0.050761
0.619095	0.373935	0.460833	0.395360	0.378187	0.252575	0.223206	0.162907	0.147060	0.098860	0.052063
0.425240	0.483433	0.534652	0.451267	0.370285	0.293719	0.187721	0.142360	0.148168	0.094273	0.052699
0.734722	0.634264	0.487095	0.429856	0.306316	0.265153	0.253391	0.183337	0.122823	0.089760	0.054706
0.600231	0.423133	0.427465	0.447075	0.327522	0.267791	0.208593	0.196331	0.121778	0.093055	0.052313
0.689290	0.567211	0.462267	0.322017	0.266834	0.288203	0.197912	0.157854	0.122292	0.092837	0.050342
0.478791	0.581672	0.519963	0.417261	0.322845	0.261589	0.190914	0.151211	0.135935	0.094159	0.052791
0.585425	0.568551	0.432643	0.335351	0.354215	0.213052	0.205295	0.149584	0.114799	0.081869	0.051137
0.647076	0.550491	0.376487	0.352270	0.361388	0.314494	0.226164	0.175369	0.146953	0.097511	0.052813
0.467899	0.503090	0.357396	0.323342	0.296802	0.274961	0.224681	0.161945	0.134603	0.095999	0.053407
0.519616	0.373689	0.458689	0.332675	0.291799	0.268358	0.250675	0.181685	0.121948	0.093189	0.051744
0.474178	0.540731	0.434827	0.378875	0.372371	0.254179	0.217039	0.143223	0.147548	0.084349	0.053851
0.682826	0.484686	0.495243	0.430580	0.242842	0.281419	0.195096	0.153732	0.142714	0.095753	0.051641
0.743343	0.432163	0.524345	0.275729	0.250971	0.263361	0.198468	0.160647	0.132595	0.090654	0.051762
0.545010	0.612821	0.370986	0.364321	0.375904	0.285575	0.224422	0.197985	0.145279	0.100333	0.052455
0.457865	0.400499	0.487530	0.458317	0.266469	0.287719	0.223505	0.186185	0.135892	0.091373	0.051982
0.450711	0.585203	0.488786	0.284579	0.301175	0.252815	0.253284	0.201473	0.145323	0.100712	0.051558
0.460956	0.634442	0.374245	0.326062	0.282620	0.304832	0.193735	0.194203	0.141989	0.095302	0.052471
0.742680	0.506582	0.390327	0.293061	0.360509	0.266598	0.245990	0.163823	0.146104	0.093765	0.049924
0.690379	0.414261	0.344924	0.323080	0.367055	0.237564	0.232205	0.201146	0.143872	0.079127	0.052342
0.493530	0.450429	0.326697	0.359783	0.342109	0.306885	0.190708	0.145221	0.113538	0.089991	0.050347
0.642875	0.469452	0.458112	0.366919	0.272980	0.282243	0.234675	0.170284	0.128570	0.097486	0.049707
0.645354	0.540582	0.517809	0.396230	0.363094	0.306583	0.230211	0.186050	0.139217	0.095384	0.052228
0.643664	0.404779	0.482952	0.401325	0.259694	0.305104	0.229927	0.156866	0.145667	0.083617	0.051028
0.679031	0.600912	0.501285	0.440983	0.291868	0.211915	0.187433	0.178650	0.142035	0.093518	0.052961
0.543952	0.456034	0.511447	0.404155	0.339993	0.244860	0.243097	0.192568	0.107618	0.090586	0.048562
0.752717	0.578288	0.538491	0.355010	0.320277	0.261352	0.254741	0.148135	0.141049	0.099258	0.052378
0.690946	0.583129	0.367765	0.437488	0.377348	0.237434	0.252970	0.187595	0.142833	0.098380	0.052976
0.580008	0.638909	0.509607	0.415441	0.255993	0.281996	0.199930	0.175610	0.122385	0.087713	0.050209
0.706246	0.505407	0.322300	0.374074	0.334202	0.226140	0.251453	0.177866	0.146787	0.089004	0.052085
0.657401	0.426992	0.532157	0.350576	0.320876	0.230195	0.209345	0.170582	0.121300	0.096749	0.054012
0.495020	0.488310	0.412209	0.372371	0.362928	0.251909	0.221614	0.166509	0.142366	0.090921	0.051263
0.678529	0.462169	0.442116	0.312036	0.342310	0.264786	0.188046	0.171263	0.114388	0.086929	0.052877
0.441425	0.451452	0.427058	0.286547	0.292532	0.279648	0.197275	0.181296	0.137529	0.091058	0.050526
0.503258	0.610844	0.422299	0.337389	0.325424	0.239586	0.258145	0.148206	0.143859	0.085129	0.051903
0.656472	0.399710	0.397812	0.414741	0.366544	0.265781	0.251625	0.175732	0.123684	0.093386	0.051747
0.602951	0.363845	0.532710	0.344460	0.316964	0.276919	0.195497	0.161771	0.139622	0.085788	0.051645
0.717462	0.572275	0.421587	0.311561	0.349907	0.316727	0.230473	0.203076	0.128791	0.102794	0.054955
0.626654	0.361697	0.436825	0.353717	0.353663	0.294357	0.182926	0.171070	0.113580	0.085032	0.052845
0.491523	0.560375	0.474440	0.425299	0.310458	0.276604	0.208249	0.151161	0.140664	0.095998	0.054565
0.752725	0.534359	0.518937	0.286333	0.318536	0.231643	0.235921	0.186149	0.139972	0.088436	0.053187
0.627450	0.396363	0.389181	0.321893	0.270961	0.241593	0.242217	0.159562	0.133533	0.093636	0.051878
0.655427	0.540089	0.435869	0.402681	0.266897	0.236218	0.220955	0.181080	0.143119	0.096559	0.050771
0.453679	0.423691	0.512439	0.354521	0.340125	0.261514	0.194475	0.189794	0.140439	0.089835	0.051049
0.430756	0.411640	0.328010	0.341215	0.294013	0.282807	0.222007	0.200042	0.142372	0.105469	0.051642
0.409657	0.367594	0.445760	0.390684	0.264414	0.305871	0.190109	0.190375	0.139078	0.088531	0.051794
0.668612	0.448484	0.533548	0.351172	0.346936	0.257917	0.194322	0.200332	0.143426	0.084526	0.054068
0.703808	0.559289	0.383480	0.375814	0.364486	0.208512	0.237440	0.185541	0.124816	0.080282	0.053302
0.666095	0.544575	0.479319	0.288075	0.291859	0.213704	0.211252	0.190283	0.128499	0.089891	0.051505
0.463393	0.542763	0.369312	0.281989	0.344873	0.284154	0.212814	0.155473	0.110592	0.087703	0.049588
0.475508	0.491815	0.486523	0.301284	0.328201	0.284566	0.195052	0.168016	0.112741	0.094948	0.050421
0.402008	0.549584	0.430707	0.275480	0.245599	0.282805	0.197458	0.199935	0.141578	0.086363	0.055014
0.711086	0.640134	0.331140	0.282422	0.346074	0.261155	0.181345	0.157898	0.115579	0.085931	0.052464
0.461984	0.370233	0.496355	0.298173	0.350214	0.276302	0.237240	0.199837	0.138610	0.098823	0.048396
0.430297	0.475018	0.375589	0.333299	0.296849	0.265653	0.235037	0.205334	0.139528	0.100385	0.051896
0.555105	0.608489	0.346702	0.310319	0.308872	0.231626	0.213775	0.175187	0.140764	0.078921	0.050443
0.487194	0.599972	0.391733	0.409508	0.361119	0.282312	0.190713	0.153007	0.145157	0.080746	0.051435
0.476708	0.395875	0.340036	0.358802	0.268204	0.227186	0.239594	0.167632	0.121787	0.092122	0.051356
0.741643	0.471317	0.435532	0.413795	0.375089	0.295144	0.218371	0.160087	0.136581	0.082008	0.049227
0.585527	0.438119	0.522933	0.406147	0.248246	0.313903	0.233883	0.184302	0.119502	0.088692	0.052278
0.726958	0.413641	0.382446	0.325645	0.326111	0.295929	0.195358	0.192332	0.140778	0.090879	0.051782
0.464914	0.513539	0.507299	0.428681	0.350885	0.253121	0.191221	0.139927	0.136447	0.095130	0.052137
0.605412	0.495733	0.408446	0.342606	0.273206	0.297205	0.183948	0.173002	0.136273	0.084921	0.051941
0.559999	0.507269	0.333545	0.308212	0.238505	0.253612	0.224711	0.189221	0.111075	0.098871	0.049129
0.422180	0.635331	0.399843	0.281916	0.326237	0.225073	0.243071	0.166654	0.127191	0.085689	0.051678
0.521434	0.444829	0.506407	0.443770	0.268672	0.222113	0.220151	0.183435	0.137437	0.089915	0.051536
0.464576	0.438294	0.372371	0.349402	0.266265	0.212459	0.236371	0.160194	0.112689	0.093057	0.050086
0.423170	0.626885	0.504899	0.445885	0.286419	0.274416	0.223206	0.186248	0.131544	0.095134	0.050869
0.486057	0.548259	0.449129	0.429778	0.308506	0.244405	0.203632	0.149679	0.132496	0.079551	0.051386
0.662973	0.603974	0.472909	0.399224	0.298855	0.280294	0.215332	0.161274	0.148086	0.094101	0.053077
0.634976	0.468537	0.531158	0.313732	0.297457	0.301680	0.219045	0.189437	0.114164	0.098105	0.051814
0.526949	0.601549	0.532976	0.408162	0.385007	0.281745	0.242104	0.194031	0.118152	0.094363	0.051675
0.638371	0.415256	0.463305	0.405617	0.351136	0.221562	0.249239	0.182857	0.139097	0.095115	0.050444
0.628878	0.433987	0.385791	0.386060	0.241911	0.216946	0.252060	0.149895	0.134265	0.091604	0.052400
0.407874	0.378860	0.504677	0.393048	0.240018	0.286384	0.182782	0.190930	0.145074	0.096079	0.051716
0.558063	0.575390	0.385766	0.352409	0.332992	0.307426	0.178869	0.166216	0.128471	0.089862	0.050782
0.460634	0.507159	0.529847	0.442193	0.309666	0.286882	0.238971	0.171922	0.135710	0.083687	0.053211
0.750548	0.566406	0.494825	0.279245	0.249181	0.295759	0.239399	0.146659	0.131380	0.090829	0.052085
0.414496	0.528378	0.443991	0.382784	0.237489	0.204560	0.244763	0.188146	0.110683	0.094420	0.048451
0.460819	0.544202	0.356913	0.366245	0.342032	0.275965	0.232672	0.163529	0.120609	0.087793	0.051412
0.706814	0.360646	0.357223	0.323190	0.369433	0.268154	0.209569	0.197386	0.123789	0.093490	0.052258
0.576656	0.502671	0.519787	0.322584	0.366381	0.311007	0.253451	0.150347	0.133077	0.087484	0.053274
0.722289	0.638683	0.372012	0.406044	0.331523	0.212281	0.228818	0.164739	0.121292	0.080125	0.053591
0.656600	0.387449	0.352039	0.359595	0.359323	0.312822	0.221432	0.168039	0.129720	0.090442	0.053228
0.486918	0.462168	0.452007	0.435386	0.319695	0.293848	0.237735	0.194084	0.125686	0.085584	0.052512
0.575112	0.569531	0.414873	0.385979	0.319084	0.303923	0.245063	0.146197	0.142685	0.080749	0.051602
0.599581	0.449073	0.441987	0.346481	0.303319	0.266508	0.177758	0.186937	0.119897	0.089243	0.050234
0.677091	0.385325	0.465172	0.400415	0.253677	0.269657	0.189759	0.146125	0.135046	0.092787	0.053034
0.730942	0.550084	0.444061	0.452491	0.267624	0.280139	0.204369	0.193063	0.145710	0.081722	0.053190
0.497281	0.502217	0.362057	0.442599	0.353330	0.240100	0.213410	0.185439	0.111120	0.093105	0.052018
0.578323	0.500295	0.354815	0.426578	0.374487	0.261559	0.190788	0.160950	0.139630	0.096077	0.048330
0.449813	0.438942	0.521701	0.430487	0.337150	0.309999	0.216757	0.157224	0.125202	0.096837	0.054174
0.635523	0.404090	0.474482	0.431932	0.318636	0.290099	0.238436	0.189405	0.119230	0.094714	0.050730
0.573551	0.440157	0.378706	0.383853	0.324508	0.276703	0.252375	0.173952	0.116240	0.083330	0.049251
0.460135	0.446604	0.404587	0.360272	0.256103	0.269948	0.238462	0.172054	0.141305	0.078580	0.051414
0.533729	0.557207	0.531979	0.307905	0.367910	0.308936	0.233732	0.195538	0.136889	0.093258	0.051876
0.527129	0.478079	0.516717	0.443113	0.321504	0.227093	0.255474	0.158310	0.135480	0.090325	0.051263
0.619889	0.426750	0.438140	0.366298	0.371389	0.264867	0.215600	0.196459	0.128459	0.097029	0.051049
0.596662	0.564854	0.383957	0.367817	0.357999	0.224118	0.192454	0.169009	0.117159	0.087054	0.051300
0.526352	0.376924	0.490569	0.398768	0.311308	0.258237	0.219493	0.186607	0.125421	0.086096	0.050606
0.415758	0.622283	0.390214	0.346291	0.326354	0.217126	0.187340	0.158817	0.145142	0.097905	0.052751
0.740916	0.360611	0.438827	0.400324	0.272798	0.202359	0.234852	0.187657	0.102116	0.074711	0.050622
0.519545	0.613705	0.382524	0.371791	0.254008	0.300007	0.246801	0.170409	0.140576	0.093532	0.054773
0.725326	0.537777	0.375101	0.414244	0.379046	0.291867	0.189964	0.167141	0.119652	0.087597	0.052750
0.506906	0.550668	0.422874	0.436157	0.352058	0.216964	0.213588	0.187555	0.142871	0.077744	0.050364
0.629963	0.625392	0.338819	0.353536	0.260318	0.279568	0.199455	0.137619	0.124488	0.086797	0.051488
0.518752	0.372408	0.403511	0.375871	0.319127	0.298696	0.193271	0.179215	0.136185	0.076420	0.045646
0.486388	0.371591	0.527686	0.399849	0.342922	0.305563	0.208272	0.193236	0.113646	0.094701	0.049063
0.577577	0.532803	0.445699	0.318010	0.342411	0.211483	0.220264	0.163354	0.137450	0.082227	0.050608
0.652245	0.615962	0.489663	0.446087	0.371195	0.282558	0.205654	0.199519	0.121001	0.082569	0.048011
0.573609	0.525439	0.457944	0.381345	0.357410	0.231442	0.235782	0.196129	0.129661	0.081018	0.053501
0.610403	0.486915	0.465529	0.426530	0.258174	0.277330	0.190922	0.186558	0.127811	0.102594	0.054776
0.499868	0.533338	0.361661	0.315821	0.350820	0.237002	0.233478	0.178036	0.146899	0.093500	0.050385
0.549115	0.520388	0.376674	0.449443	0.344714	0.208273	0.212612	0.165482	0.120213	0.081344	0.050390
0.541579	0.595427	0.350219	0.359698	0.246342	0.302721	0.221397	0.189617	0.135348	0.088773	0.050133
0.612184	0.524868	0.320749	0.446866	0.262726	0.285312	0.235830	0.170473	0.119389	0.094160	0.052517
0.753516	0.526775	0.499476	0.452274	0.237830	0.260842	0.184209	0.162155	0.134304	0.093308	0.051198
0.519906	0.442398	0.481027	0.362274	0.366945	0.227215	0.239496	0.177594	0.118018	0.086117	0.050486
0.548195	0.579561	0.469574	0.432649	0.278795	0.234718	0.224977	0.147967	0.117066	0.087603	0.050421
0.581368	0.515114	0.521927	0.382460	0.346366	0.292921	0.193401	0.172176	0.141580	0.090218	0.051244
0.515455	0.381164	0.467967	0.333879	0.317426	0.227145	0.233423	0.192991	0.113400	0.092678	0.051751
0.486115	0.592491	0.535970	0.408327	0.284736	0.309320	0.217261	0.142985	0.112866	0.102277	0.054381
0.487016	0.581165	0.439267	0.316351	0.358999	0.212894	0.236243	0.185232	0.131077	0.083834	0.049420
0.548210	0.634729	0.460482	0.415104	0.289522	0.251617	0.209227	0.173479	0.110818	0.094959	0.052850
0.641136	0.377792	0.468904	0.312929	0.353478	0.241882	0.253516	0.155953	0.111447	0.080118	0.051059
0.714280	0.456192	0.337771	0.399586	0.377706	0.262099	0.227257	0.154995	0.113176	0.084268	0.051417
0.463609	0.481000	0.501923	0.375365	0.317189	0.261736	0.183327	0.160600	0.141989	0.086132	0.052660
0.653190	0.569108	0.532811	0.354338	0.264718	0.307748	0.226996	0.194432	0.135267	0.096994	0.051618
0.475122	0.398530	0.536326	0.301120	0.259552	0.272143	0.225882	0.199418	0.138736	0.092276	0.048786
0.560080	0.424873	0.314899	0.286317	0.270261	0.305403	0.184631	0.180278	0.151502	0.084737	0.053477
0.500644	0.414137	0.397330	0.328427	0.238808	0.270486	0.227595	0.173669	0.121050	0.092255	0.052359
0.514657	0.628650	0.463207	0.371482	0.248824	0.250243	0.229230	0.167040	0.121628	0.097003	0.052008
0.736350	0.385216	0.429116	0.444286	0.262279	0.309117	0.211637	0.186275	0.150576	0.089919	0.049604
0.470451	0.506788	0.405798	0.351418	0.296814	0.299996	0.258140	0.163202	0.120715	0.101801	0.050532
0.524052	0.447617	0.375400	0.288748	0.303381	0.213496	0.222050	0.194406	0.145955	0.096869	0.051565
0.596106	0.629924	0.375454	0.339513	0.238450	0.225507	0.223743	0.196768	0.122080	0.097542	0.052084
0.742581	0.575671	0.488431	0.369931	0.308507	0.243762	0.234949	0.180023	0.119986	0.090564	0.052145
0.664736	0.351990	0.471032	0.324628	0.295976	0.297384	0.187029	0.193927	0.125096	0.088285	0.051017
0.731107	0.623579	0.371198	0.391608	0.359306	0.301587	0.245056	0.201936	0.137177	0.084614	0.053021
0.720433	0.539920	0.485966	0.396951	0.339438	0.280493	0.246018	0.180849	0.131806	0.097357	0.052507
0.521959	0.545019	0.383474	0.290264	0.357677	0.312227	0.196162	0.177091	0.116010	0.098664	0.055818
0.754381	0.436521	0.519431	0.398215	0.346581	0.246911	0.237564	0.183791	0.135159	0.092938	0.050581
0.486298	0.618510	0.427090	0.314327	0.297290	0.267024	0.186185	0.141532	0.119196	0.079472	0.051273
0.629734	0.504896	0.436777	0.437267	0.372906	0.260166	0.215252	0.172985	0.125386	0.095540	0.054121
0.517265	0.589520	0.462439	0.350702	0.246172	0.254448	0.243341	0.167149	0.119981	0.093543	0.050203
0.416300	0.370748	0.435507	0.432267	0.330316	0.217982	0.213413	0.168829	0.130491	0.084580	0.055534
0.530683	0.402491	0.537991	0.363850	0.359172	0.265924	0.229035	0.180869	0.130293	0.093857	0.053788
0.419200	0.385937	0.405571	0.311087	0.244546	0.251998	0.230494	0.173853	0.147377	0.087535	0.050653
0.457354	0.433996	0.495668	0.316307	0.302041	0.256314	0.220657	0.197284	0.113697	0.100378	0.050283
0.551667	0.612209	0.422731	0.353756	0.312471	0.272123	0.186964	0.162398	0.144836	0.096056	0.052815
0.549506	0.458902	0.498772	0.393140	0.379192	0.239472	0.222661	0.171305	0.147696	0.094236	0.049141
0.630021	0.425338	0.333180	0.348976	0.308900	0.239927	0.237643	0.182313	0.137263	0.079627	0.050031
0.687216	0.629776	0.529917	0.448839	0.350159	0.253232	0.197863	0.167976	0.139170	0.089052	0.054641
0.621567	0.591332	0.411729	0.396983	0.305740	0.314609	0.210957	0.186580	0.137085	0.085876	0.052869
0.721015	0.406407	0.482699	0.455841	0.324978	0.257103	0.247010	0.181745	0.139824	0.094671	0.053853
0.491570	0.471903	0.441359	0.430483	0.293503	0.284840	0.192351	0.160858	0.128267	0.097610	0.052025
0.599721	0.414664	0.520731	0.446008	0.285808	0.291814	0.223785	0.168774	0.120302	0.091308	0.050952
0.461792	0.560279	0.447922	0.450737	0.335912	0.256493	0.217583	0.162948	0.110035	0.083712	0.052028
0.524657	0.506450	0.402444	0.351308	0.259592	0.289351	0.223613	0.189187	0.122818	0.081588	0.050339
0.411718	0.635446	0.384826	0.334192	0.254860	0.250479	0.219106	0.175347	0.114083	0.081516	0.053837
0.430988	0.552226	0.487190	0.302969	0.318575	0.206657	0.221174	0.161614	0.121844	0.082686	0.051301
0.677254	0.414607	0.321449	0.395222	0.277371	0.233864	0.178764	0.180718	0.116989	0.091881	0.052394
0.743281	0.405288	0.328598	0.408060	0.354838	0.273740	0.220556	0.167284	0.140386	0.091826	0.054898
0.460391	0.447888	0.362297	0.398630	0.276980	0.274880	0.219041	0.164603	0.127583	0.084464	0.054638
0.721946	0.472594	0.343957	0.353581	0.240757	0.294107	0.184828	0.144022	0.139031	0.096988	0.051246
0.566402	0.431368	0.355038	0.442374	0.304686	0.240317	0.189840	0.153092	0.133091	0.083004	0.052916
0.551930	0.378732	0.527421	0.297429	0.288912	0.221330	0.243777	0.195925	0.139631	0.090571	0.051357
0.562442	0.503409	0.405113	0.291869	0.277722	0.264043	0.210616	0.192010	0.144001	0.077864	0.049121
0.682741	0.467156	0.346605	0.379355	0.317013	0.274152	0.238402	0.153948	0.112537	0.096354	0.052384
0.461926	0.500214	0.376521	0.389291	0.282818	0.267859	0.248581	0.191763	0.142785	0.079457	0.052369
0.673722	0.512781	0.525090	0.319898	0.336580	0.248613	0.244929	0.145611	0.133674	0.085253	0.050066
0.411303	0.553973	0.418393	0.315831	0.291047	0.257352	0.223310	0.142474	0.123133	0.096872	0.051024
0.709511	0.376926	0.461931	0.365656	0.265160	0.210431	0.235676	0.163321	0.140931	0.093856	0.048537
0.530269	0.424746	0.479036	0.280449	0.351619	0.288123	0.246273	0.194161	0.122934	0.093568	0.046747
0.623427	0.409451	0.470921	0.409907	0.365488	0.250830	0.212308	0.180150	0.143569	0.081190	0.055265
0.674023	0.458541	0.458369	0.275885	0.271983	0.234255	0.237558	0.186673	0.124155	0.095800	0.049468
0.405814	0.464246	0.454191	0.365365	0.288349	0.227637	0.172269	0.186578	0.115416	0.095883	0.051011
0.720158	0.389147	0.342158	0.445591	0.302883	0.225451	0.227587	0.158098	0.134766	0.097246	0.050846
0.567708	0.513360	0.413706	0.382828	0.317162	0.206846	0.250071	0.160431	0.126053	0.097672	0.049934
0.453353	0.634340	0.505859	0.418736	0.274709	0.226628	0.239362	0.209931	0.121480	0.102672	0.055157
0.450800	0.377379	0.346483	0.340067	0.330017	0.212513	0.210637	0.185502	0.116343	0.084046	0.051858
0.534872	0.442222	0.406418	0.339534	0.249235	0.243806	0.182459	0.169228	0.112948	0.096676	0.052811
0.673774	0.461560	0.449960	0.345000	0.317281	0.213127	0.181163	0.159524	0.119995	0.095907	0.050589
0.742177	0.501724	0.392555	0.335918	0.316723	0.238940	0.199332	0.162340	0.119758	0.088128	0.052244
0.557085	0.623594	0.470364	0.417707	0.363417	0.266964	0.205641	0.168264	0.136955	0.086127	0.051378
0.426093	0.371736	0.499209	0.377563	0.332290	0.280908	0.207250	0.154208	0.123927	0.086854	0.048375
0.510016	0.479176	0.481346	0.395677	0.294041	0.236832	0.236786	0.172673	0.128928	0.092005	0.050075
0.655429	0.499464	0.405339	0.433009	0.260637	0.217660	0.190289	0.184159	0.119342	0.079901	0.051892
0.452470	0.501128	0.514210	0.383309	0.270964	0.273253	0.210508	0.166095	0.145192	0.088402	0.051032
0.651239	0.524043	0.533350	0.373981	0.303274	0.211729	0.255422	0.182326	0.140784	0.090688	0.052777
0.539558	0.424115	0.329905	0.276216	0.330416	0.306902	0.203418	0.184557	0.113535	0.093564	0.052630
0.619124	0.454407	0.531438	0.373291	0.269548	0.251187	0.206276	0.141676	0.126833	0.089062	0.052376
0.528675	0.410234	0.361509	0.403492	0.344787	0.240998	0.238931	0.177458	0.111630	0.083529	0.051819
0.537622	0.632885	0.484733	0.285439	0.360323	0.292330	0.210047	0.139819	0.119898	0.080886	0.051191
0.444857	0.461854	0.404700	0.412309	0.355986	0.297818	0.224903	0.181264	0.117521	0.078320	0.052689
0.700630	0.373934	0.323357	0.382020	0.345193	0.269422	0.231947	0.194739	0.117463	0.092278	0.052549
0.478765	0.475651	0.437827	0.386340	0.318175	0.280399	0.219031	0.180561	0.144757	0.089422	0.051896
0.522299	0.424845	0.471365	0.436485	0.266547	0.288755	0.230683	0.166525	0.124696	0.094843	0.053213
0.695809	0.572132	0.530184	0.400150	0.302719	0.280487	0.217606	0.176314	0.114921	0.088998	0.051321
0.690514	0.428906	0.356625	0.405449	0.306239	0.303995	0.258664	0.167231	0.141560	0.086099	0.049916
0.490076	0.483988	0.360720	0.295271	0.365502	0.235362	0.246488	0.156443	0.138880	0.084230	0.050949
0.635097	0.462961	0.448794	0.400802	0.367290	0.241523	0.233688	0.192111	0.127208	0.090912	0.050838
0.637213	0.378540	0.443946	0.418988	0.354860	0.237453	0.227253	0.153618	0.150672	0.088181	0.050176
0.677401	0.541466	0.371088	0.366102	0.330007	0.242849	0.188754	0.191496	0.143878	0.100502	0.049752
0.571276	0.464256	0.352488	0.422573	0.308257	0.287068	0.199686	0.156855	0.116857	0.082369	0.053247
0.584297	0.575424	0.487457	0.349565	0.385872	0.230732	0.229930	0.206113	0.136986	0.083614	0.054233
0.460048	0.589373	0.453942	0.451985	0.362015	0.269435	0.230619	0.185171	0.124259	0.081704	0.051330
0.497334	0.500851	0.510108	0.337844	0.269589	0.282472	0.244523	0.140278	0.134550	0.091047	0.054797
0.582652	0.637056	0.346894	0.380005	0.290660	0.219124	0.209502	0.172136	0.111994	0.095393	0.049936
0.494930	0.467950	0.464332	0.343827	0.341743	0.274225	0.183035	0.185047	0.122377	0.081169	0.052749
0.464780	0.416003	0.438731	0.343836	0.315403	0.249943	0.228290	0.178211	0.130866	0.087044	0.049672
0.572436	0.430440	0.493531	0.336067	0.348853	0.245693	0.196652	0.140662	0.117035	0.097182	0.051039
0.621695	0.609339	0.512050	0.315807	0.338615	0.261448	0.219640	0.142670	0.111313	0.086718	0.055457
0.556864	0.591881	0.327582	0.436154	0.289658	0.260256	0.249082	0.182611	0.131434	0.092110	0.054504
0.541885	0.541812	0.482240	0.292156	0.289000	0.301341	0.194582	0.182152	0.131128	0.081683	0.050483
0.616681	0.453810	0.522353	0.427401	0.356131	0.274600	0.217032	0.185126	0.109394	0.086665	0.051754
0.566520	0.509676	0.459170	0.321287	0.360396	0.270935	0.197878	0.188886	0.123438	0.081090	0.051638
0.408846	0.491289	0.389725	0.425442	0.373566	0.299836	0.249829	0.175867	0.118798	0.089850	0.049553
0.522691	0.490163	0.445374	0.349839	0.286936	0.307100	0.229632	0.160746	0.146732	0.088534	0.050936
0.588446	0.443591	0.488009	0.311539	0.298013	0.254535	0.211452	0.206311	0.113672	0.099233	0.049939
0.560794	0.548297	0.504361	0.420775	0.255471	0.292052	0.239312	0.167482	0.147515	0.084167	0.054242
0.637698	0.540894	0.428534	0.350862	0.342763	0.213196	0.190112	0.154735	0.116370	0.093351	0.051947
0.594726	0.467086	0.407121	0.329797	0.280874	0.312939	0.213311	0.139331	0.115114	0.095466	0.053676
0.461489	0.580230	0.398221	0.453639	0.309587	0.248151	0.238332	0.201901	0.148021	0.086804	0.053076
0.625524	0.442962	0.429336	0.398611	0.367765	0.249385	0.188936	0.149525	0.147324	0.090451	0.048788
0.587282	0.511273	0.487039	0.364956	0.336942	0.302357	0.200058	0.184759	0.145121	0.101531	0.052845
0.498764	0.574314	0.414583	0.278938	0.293584	0.242785	0.239557	0.171381	0.140319	0.083599	0.051363
0.659725	0.498393	0.536856	0.387457	0.251356	0.218792	0.190914	0.159363	0.115258	0.094875	0.048778
0.670634	0.486695	0.350941	0.376755	0.360004	0.295354	0.240781	0.147793	0.131582	0.087377	0.050901
0.517236	0.487790	0.377388	0.407563	0.295861	0.296953	0.228500	0.193380	0.131218	0.098036	0.051492
0.666838	0.537434	0.437687	0.310656	0.309552	0.265688	0.238621	0.194132	0.131445	0.097474	0.053556
0.725953	0.416831	0.515149	0.372612	0.387200	0.313788	0.252607	0.182478	0.142005	0.095581	0.052079
0.754170	0.466490	0.340764	0.401690	0.367530	0.242945	0.256658	0.170326	0.125053	0.088250	0.052164
0.665857	0.633381	0.477304	0.415711	0.268386	0.245901	0.235162	0.167595	0.109194	0.096226	0.048056
0.602096	0.553074	0.490967	0.287458	0.376789	0.236410	0.235466	0.182475	0.124311	0.084937	0.051556
0.740741	0.505562	0.541994	0.448273	0.306049	0.236166	0.234910	0.166093	0.142657	0.080358	0.052074
0.706738	0.379461	0.415613	0.362058	0.287773	0.266939	0.248495	0.193221	0.136354	0.088172	0.052102
0.482790	0.439606	0.480499	0.402953	0.296084	0.226641	0.205181	0.173644	0.133626	0.087146	0.050866
0.649257	0.452755	0.418877	0.369172	0.250402	0.290846	0.225669	0.167284	0.137451	0.095022	0.051298
0.418449	0.611120	0.402411	0.413094	0.298699	0.239048	0.190820	0.156272	0.143821	0.093927	0.051479
0.686007	0.484330	0.479302	0.288286	0.342995	0.309761	0.227958	0.148321	0.146244	0.086074	0.052874
0.419242	0.367229	0.492184	0.363064	0.383724	0.225962	0.194137	0.170206	0.128340	0.100933	0.051034
0.494140	0.542433	0.368383	0.291675	0.278821	0.219381	0.258696	0.202133	0.130947	0.094158	0.054413
0.542881	0.590959	0.465752	0.395728	0.288056	0.301701	0.223465	0.188440	0.147512	0.087031	0.053553
0.584989	0.633292	0.335292	0.435162	0.251273	0.304749	0.182176	0.137091	0.141096	0.091783	0.055485
0.452384	0.426915	0.423030	0.439801	0.251174	0.204559	0.230887	0.175342	0.129092	0.082826	0.050225
0.465944	0.377688	0.372472	0.399461	0.355323	0.298587	0.243826	0.167804	0.125747	0.089116	0.050476
0.754304	0.615814	0.513760	0.296671	0.322237	0.280508	0.206358	0.153605	0.127006	0.094815	0.049684
0.437113	0.424421	0.417646	0.453625	0.344591	0.280271	0.205492	0.162922	0.154278	0.090156	0.050913
0.658661	0.443382	0.336010	0.309285	0.307242	0.287007	0.174155	0.172059	0.129767	0.080112	0.051884
0.646200	0.428907	0.432694	0.309063	0.371401	0.238800	0.186223	0.168247	0.129112	0.095935	0.053082
0.548535	0.574486	0.361068	0.430139	0.281955	0.263872	0.206086	0.165712	0.125310	0.096949	0.050743
0.530214	0.535142	0.423438	0.410464	0.264550	0.204726	0.221449	0.160322	0.144926	0.084715	0.054526
0.661073	0.557041	0.354359	0.342057	0.321225	0.292849	0.244510	0.194573	0.130154	0.084567	0.051529
0.526693	0.618297	0.532375	0.292464	0.321468	0.209398	0.231423	0.204871	0.129673	0.099894	0.054000
0.466944	0.485203	0.458363	0.378780	0.289936	0.259117	0.243374	0.158756	0.113871	0.100240	0.054607
0.476526	0.431014	0.340008	0.319673	0.346891	0.235620	0.244807	0.167867	0.128698	0.080940	0.051620
0.516354	0.510290	0.546964	0.463923	0.269763	0.237334	0.251553	0.189243	0.146871	0.096081	0.052458
0.523973	0.540624	0.326680	0.348116	0.292482	0.277769	0.248610	0.177131	0.142225	0.080565	0.050454
0.573795	0.533611	0.412481	0.448645	0.244739	0.245861	0.221397	0.187682	0.110960	0.100008	0.053553
0.516336	0.385959	0.405508	0.384908	0.331719	0.319176	0.184868	0.163984	0.128355	0.097689	0.050430
0.640295	0.569230	0.535093	0.292320	0.313643	0.267587	0.245536	0.196565	0.135557	0.096919	0.052670
0.633116	0.581358	0.423498	0.296361	0.252042	0.321995	0.196248	0.147838	0.118453	0.099128	0.054258
0.602152	0.537493	0.343641	0.304785	0.375967	0.272847	0.170743	0.168786	0.127948	0.099365	0.050111
0.476961	0.439037	0.464049	0.445036	0.281239	0.205308	0.228990	0.166431	0.115973	0.086235	0.052471
0.498058	0.604543	0.542014	0.420287	0.263529	0.212748	0.239029	0.190427	0.124530	0.087044	0.051544
0.487383	0.491126	0.432135	0.372518	0.340309	0.247629	0.246208	0.163245	0.110132	0.083248	0.051164
0.442609	0.479966	0.395186	0.433978	0.282821	0.268411	0.213123	0.150827	0.126964	0.089459	0.051282
0.409992	0.604722	0.518949	0.350346	0.241180	0.251050	0.252377	0.160604	0.117794	0.100330	0.053903
0.472486	0.483061	0.355009	0.332042	0.363994	0.267305	0.251162	0.198149	0.119360	0.091057	0.052875
0.478211	0.607088	0.380379	0.343448	0.353058	0.293496	0.181897	0.188636	0.139000	0.101013	0.049248
0.741353	0.440240	0.439076	0.421882	0.356906	0.242805	0.210485	0.168102	0.147721	0.088454	0.050427
0.652110	0.543247	0.516194	0.352112	0.277200	0.298923	0.257588	0.167979	0.117198	0.094418	0.050489
0.489512	0.381212	0.377748	0.455042	0.366018	0.273558	0.190075	0.163613	0.121573	0.082504	0.054061
0.617385	0.615875	0.458069	0.448155	0.368333	0.220335	0.201680	0.160320	0.111014	0.098087	0.053892
0.449974	0.553210	0.411648	0.332786	0.263450	0.231252	0.240468	0.174031	0.131376	0.095137	0.053400
0.697184	0.465763	0.395066	0.280922	0.331855	0.305913	0.209823	0.197382	0.107814	0.085760	0.050315
0.750022	0.590846	0.407401	0.384951	0.385110	0.280654	0.203368	0.169757	0.116392	0.098931	0.051131
0.598471	0.499738	0.409709	0.319254	0.326057	0.315888	0.243995	0.179422	0.146561	0.097034	0.054797
0.624133	0.384320	0.462406	0.291831	0.299842	0.278534	0.226991	0.192341	0.141806	0.095313	0.052900
0.439883	0.571744	0.323084	0.392689	0.334123	0.259755	0.207091	0.169329	0.119137	0.094697	0.053541
0.475162	0.539255	0.507108	0.281321	0.371617	0.282876	0.176849	0.160103	0.123935	0.084735	0.050037
0.454107	0.375891	0.415628	0.291851	0.276419	0.310428	0.236296	0.172192	0.127671	0.095143	0.048628
0.592033	0.416914	0.403727	0.404287	0.290698	0.229998	0.256227	0.184754	0.132446	0.094984	0.050116
0.475046	0.591687	0.475389	0.326013	0.327437	0.218780	0.179126	0.196752	0.144134	0.098560	0.052567
0.737074	0.391965	0.480523	0.328402	0.244484	0.283682	0.224467	0.181739	0.120414	0.087133	0.049786
0.634420	0.473947	0.528699	0.418902	0.369587	0.273874	0.254299	0.159931	0.119267	0.088093	0.051470
0.401074	0.395831	0.349672	0.325312	0.261492	0.221698	0.187500	0.183911	0.127225	0.082761	0.052661
0.595493	0.461621	0.536675	0.439675	0.299882	0.272127	0.248236	0.181883	0.108354	0.081377	0.053541
0.716075	0.358056	0.366877	0.349573	0.328006	0.278878	0.238946	0.164546	0.130541	0.094527	0.053546
0.599133	0.462187	0.396877	0.337743	0.296941	0.283851	0.209538	0.192402	0.124311	0.089152	0.050600
0.552614	0.544038	0.499723	0.435690	0.324424	0.258595	0.199195	0.191687	0.118316	0.090111	0.049801
0.588238	0.571036	0.508925	0.271223	0.282159	0.228215	0.180046	0.161765	0.150845	0.080428	0.052631
0.504186	0.553179	0.354702	0.343579	0.378980	0.240732	0.233684	0.167803	0.146874	0.090122	0.052069
0.547372	0.529395	0.485684	0.324439	0.285799	0.221723	0.260096	0.199958	0.139909	0.089764	0.052689
0.459554	0.404229	0.395977	0.388246	0.268702	0.262230	0.238244	0.145237	0.107901	0.094468	0.053317
0.596459	0.411887	0.361781	0.424519	0.324535	0.265858	0.189530	0.185079	0.129203	0.082762	0.050818
0.628884	0.591489	0.536320	0.443284	0.315970	0.291099	0.255751	0.189484	0.137177	0.093882	0.051639
0.661207	0.517148	0.481292	0.398590	0.284977	0.290447	0.225236	0.150984	0.131690	0.083843	0.053397
0.474121	0.636850	0.489769	0.338695	0.319086	0.275929	0.172837	0.187000	0.124885	0.084188	0.050453
0.584736	0.637277	0.519585	0.418501	0.264770	0.209337	0.250665	0.193217	0.143656	0.085547	0.052019
0.646525	0.637022	0.364582	0.443446	0.366834	0.301778	0.218311	0.174218	0.122321	0.097180	0.051063
0.424796	0.579106	0.407716	0.334640	0.312672	0.276907	0.208505	0.157075	0.130045	0.087404	0.055190
0.752070	0.543309	0.337438	0.279864	0.318135	0.214829	0.236959	0.170039	0.137561	0.083497	0.053591
0.453237	0.366199	0.371827	0.345271	0.239992	0.307401	0.177255	0.191728	0.139764	0.094049	0.055635
0.717325	0.555924	0.449986	0.313457	0.313220	0.203796	0.219889	0.138511	0.140621	0.094147	0.051460
0.502832	0.574391	0.460307	0.353866	0.291580	0.228915	0.243078	0.159639	0.116773	0.081064	0.052835
0.536905	0.365159	0.516086	0.338250	0.333737	0.269445	0.254416	0.175547	0.135599	0.080121	0.052128
0.732168	0.471280	0.403314	0.361923	0.289458	0.254032	0.250189	0.185097	0.116395	0.091489	0.051358
0.666264	0.575816	0.471689	0.423321	0.372031	0.214340	0.228782	0.149263	0.142325	0.097796	0.051546
0.413023	0.449197	0.452719	0.455107	0.267733	0.312618	0.203120	0.196154	0.143365	0.088076	0.054148
0.561861	0.359078	0.345946	0.433445	0.348183	0.241036	0.227915	0.168272	0.137742	0.089452	0.050576
0.582902	0.446494	0.524123	0.372581	0.303749	0.270445	0.221307	0.158849	0.131944	0.080777	0.052226
0.469868	0.501183	0.380439	0.385537	0.304131	0.237619	0.239627	0.170448	0.134284	0.095243	0.050939
0.720906	0.631536	0.445641	0.280114	0.376683	0.313564	0.240667	0.195185	0.129094	0.098128	0.054432
0.631890	0.447900	0.521579	0.348621	0.306983	0.239732	0.244930	0.183490	0.134468	0.086582	0.048280
0.419558	0.549605	0.363871	0.436969	0.245985	0.243600	0.226549	0.194948	0.144976	0.096250	0.049539
0.684591	0.466673	0.393928	0.359549	0.378793	0.213279	0.185629	0.144221	0.144803	0.097043	0.050811
0.628739	0.595406	0.399712	0.319327	0.289153	0.309361	0.225202	0.177211	0.134287	0.086169	0.053600
0.415141	0.522041	0.452982	0.354425	0.331008	0.213295	0.215249	0.156255	0.116006	0.081472	0.050463
0.738797	0.406944	0.432756	0.356632	0.386116	0.269722	0.223499	0.190414	0.122331	0.096165	0.049856
0.707133	0.491482	0.435226	0.401735	0.254497	0.228929	0.252502	0.174821	0.144566	0.099278	0.052416
0.685979	0.380454	0.372644	0.408172	0.245015	0.244883	0.235010	0.195399	0.124513	0.077296	0.053085
0.713394	0.524884	0.479068	0.410875	0.249412	0.229993	0.177370	0.169033	0.114972	0.092029	0.050239
0.438462	0.413883	0.374478	0.306137	0.373285	0.220730	0.253481	0.174041	0.134477	0.085506	0.050302
0.403976	0.390014	0.441131	0.285060	0.244600	0.264663	0.243480	0.146744	0.117348	0.093408	0.053601
0.518604	0.573957	0.501339	0.298890	0.328210	0.269433	0.226652	0.192445	0.137619	0.099063	0.053635
0.579143	0.518373	0.439627	0.339069	0.266605	0.218998	0.241420	0.153608	0.130083	0.083032	0.052054
0.548557	0.562619	0.389339	0.358146	0.302475	0.305505	0.181364	0.172174	0.123709	0.090000	0.048540
0.564209	0.529367	0.484307	0.412388	0.323345	0.276265	0.248278	0.184414	0.118676	0.089643	0.053255
0.725369	0.540027	0.523363	0.330729	0.233814	0.243329	0.209749	0.180480	0.113489	0.080049	0.050746
0.652969	0.620588	0.402500	0.374885	0.351920	0.263180	0.218154	0.182940	0.118202	0.088148	0.051366
0.534748	0.595746	0.478387	0.369368	0.341348	0.253833	0.245755	0.159497	0.115693	0.093229	0.051754
0.489482	0.500186	0.351700	0.399525	0.329648	0.241278	0.248943	0.156225	0.149656	0.084640	0.049211
0.743272	0.466327	0.428021	0.337701	0.322953	0.302019	0.188249	0.175674	0.144281	0.084551	0.053623
0.420395	0.425418	0.526087	0.354417	0.351891	0.323328	0.192021	0.185675	0.146664	0.101275	0.054955
0.653149	0.452027	0.371490	0.363397	0.362440	0.263215	0.220486	0.139744	0.145629	0.093276	0.053425
0.575047	0.631927	0.528608	0.435589	0.365542	0.286679	0.245470	0.175911	0.139090	0.097574	0.053590
0.598694	0.536340	0.331332	0.452396	0.265916	0.310042	0.174719	0.155660	0.119121	0.099969	0.051118
0.486265	0.413824	0.518165	0.321874	0.282808	0.277334	0.229973	0.192289	0.142673	0.081680	0.052208
0.738927	0.609332	0.541028	0.462028	0.323554	0.315421	0.205664	0.161518	0.144633	0.091660	0.048150
0.617864	0.511473	0.410251	0.425462	0.351183	0.236237	0.221325	0.142838	0.110858	0.095056	0.050766
0.744191	0.410462	0.449250	0.449239	0.385005	0.246785	0.204239	0.195669	0.135015	0.087247	0.053937
0.408856	0.618044	0.517156	0.321360	0.332028	0.294380	0.210203	0.196761	0.143896	0.081264	0.049354
0.511672	0.640076	0.493249	0.378477	0.247002	0.287855	0.213586	0.195073	0.119603	0.092512	0.052713
0.626258	0.644426	0.546114	0.393555	0.389174	0.302205	0.222513	0.162958	0.142983	0.093539	0.053186
0.666077	0.632611	0.503884	0.289871	0.284816	0.199578	0.236803	0.166251	0.112817	0.091412	0.046638
0.695825	0.482930	0.353842	0.375575	0.267933	0.286101	0.204763	0.180773	0.112749	0.095851	0.052725
0.481520	0.597271	0.345265	0.334381	0.370062	0.299597	0.213829	0.184413	0.143632	0.096832	0.051554
0.645645	0.560185	0.550980	0.431666	0.305072	0.297766	0.192781	0.154837	0.146530	0.082831	0.052572
0.608709	0.583883	0.416714	0.437526	0.326456	0.233497	0.240721	0.169333	0.126057	0.085123	0.052671
0.625667	0.574736	0.404487	0.298445	0.259466	0.302847	0.232007	0.182540	0.141719	0.096582	0.052697
0.472070	0.624151	0.379885	0.314617	0.292228	0.296607	0.238905	0.153686	0.110837	0.080612	0.053333
0.408473	0.405205	0.491671	0.407257	0.301544	0.302173	0.215065	0.177319	0.127888	0.097960	0.048881
0.413014	0.362744	0.389666	0.409253	0.376500	0.295088	0.184311	0.177405	0.150013	0.098496	0.050564
0.485447	0.593778	0.322098	0.365572	0.373055	0.269589	0.169932	0.167994	0.121220	0.095384	0.053472
0.608906	0.424326	0.468298	0.435161	0.337214	0.315863	0.252487	0.178841	0.117775	0.084009	0.050587
0.404294	0.371921	0.532254	0.308820	0.298401	0.222215	0.192658	0.146319	0.121268	0.085785	0.053554
0.636747	0.573242	0.397799	0.374350	0.382585	0.309836	0.246801	0.165084	0.150695	0.087934	0.051278
0.624207	0.537260	0.474631	0.413673	0.356836	0.289548	0.191766	0.157252	0.140582	0.089260	0.051171
0.443931	0.415604	0.354829	0.332704	0.246344	0.272419	0.191151	0.186590	0.138779	0.079456	0.049983
0.480018	0.399001	0.336815	0.284480	0.264547	0.232045	0.256807	0.166921	0.144340	0.087263	0.052734
0.665888	0.519581	0.443509	0.289747	0.316564	0.239242	0.232630	0.175426	0.134499	0.096297	0.050182
0.623586	0.521341	0.509487	0.448144	0.264285	0.304489	0.244595	0.192978	0.151106	0.095588	0.052560
0.575700	0.542394	0.423870	0.408291	0.363779	0.305878	0.218667	0.138328	0.120166	0.095856	0.049574
0.723104	0.547945	0.356729	0.438981	0.294423	0.266883	0.246749	0.183531	0.111934	0.088916	0.050084
0.461401	0.503482	0.396414	0.362183	0.351848	0.266758	0.230621	0.195398	0.132523	0.094178	0.052267
0.700831	0.437064	0.503487	0.414768	0.265262	0.267863	0.196268	0.194037	0.128375	0.096134	0.051729
0.561439	0.412335	0.454834	0.422233	0.261343	0.294227	0.191343	0.153236	0.111105	0.099663	0.053150
0.581802	0.366066	0.405030	0.369742	0.247867	0.300376	0.247700	0.195224	0.119020	0.085992	0.052054
0.606427	0.379148	0.499876	0.401269	0.320201	0.277312	0.223559	0.182861	0.137501	0.093260	0.049269
0.634645	0.377392	0.360132	0.385683	0.255474	0.280106	0.216845	0.158856	0.142081	0.097209	0.051444
0.622828	0.498677	0.453368	0.368197	0.266969	0.308555	0.238846	0.161140	0.121525	0.086407	0.049505
0.646723	0.545205	0.391708	0.367475	0.274744	0.287530	0.200199	0.165251	0.140068	0.092942	0.050231
0.426576	0.390427	0.376646	0.404141	0.342876	0.254791	0.178055	0.203301	0.131131	0.094012	0.049372
0.715983	0.415877	0.326335	0.282323	0.339756	0.303553	0.217446	0.198369	0.143318	0.079948	0.052765
0.488512	0.462078	0.489581	0.340430	0.382696	0.267325	0.179680	0.153310	0.119498	0.098704	0.052519
0.718495	0.563587	0.540024	0.334127	0.347629	0.251983	0.204293	0.177620	0.143292	0.096088	0.052171
0.656833	0.456449	0.473693	0.356626	0.306810	0.259865	0.190711	0.176347	0.110596	0.101268	0.052925
0.536028	0.634703	0.468037	0.295609	0.249549	0.313397	0.206560	0.193880	0.143814	0.092638	0.053828
0.587254	0.412064	0.496339	0.319159	0.324784	0.277135	0.227244	0.186829	0.115716	0.097009	0.053560
0.454012	0.563936	0.487103	0.311987	0.296266	0.238466	0.202935	0.150861	0.124690	0.078370	0.049092
0.542573	0.564767	0.355718	0.366275	0.318859	0.216100	0.235582	0.137145	0.122557	0.090661	0.051973
0.609322	0.485508	0.389435	0.278502	0.275545	0.249428	0.235631	0.180857	0.140055	0.091755	0.050342
0.696022	0.494852	0.358715	0.381384	0.308290	0.210278	0.179347	0.159496	0.132437	0.090168	0.047593
0.637394	0.457718	0.466552	0.335224	0.256908	0.308366	0.243345	0.147273	0.127537	0.080862	0.049691
0.548153	0.372452	0.529808	0.446467	0.338212	0.220880	0.228569	0.186689	0.133164	0.097844	0.050527
0.636831	0.469514	0.449515	0.423150	0.367498	0.262445	0.203098	0.163625	0.115887	0.092384	0.053183
0.442453	0.471281	0.508278	0.377195	0.382329	0.222156	0.213226	0.169510	0.145443	0.081476	0.052200
0.614024	0.626801	0.505468	0.312886	0.249240	0.226552	0.230852	0.193465	0.136156	0.099423	0.053297
0.618001	0.452644	0.447394	0.309927	0.318534	0.232359	0.196677	0.142232	0.121186	0.085249	0.051578
0.549669	0.485672	0.448980	0.283507	0.271921	0.302386	0.207193	0.161000	0.144824	0.094214	0.049617
0.709564	0.503069	0.385826	0.341977	0.384973	0.236877	0.194816	0.198184	0.126803	0.101378	0.050437
0.741138	0.465838	0.322302	0.346083	0.317725	0.305511	0.218843	0.151903	0.123798	0.096786	0.053876
0.524279	0.560983	0.482313	0.394394	0.303364	0.290122	0.207304	0.194882	0.111625	0.092339	0.052145
0.709969	0.395061	0.385781	0.432327	0.285219	0.245441	0.232156	0.177661	0.138721	0.088739	0.050209
0.551117	0.368594	0.395100	0.379467	0.283322	0.256231	0.201598	0.145239	0.131844	0.091368	0.054230
0.728775	0.632987	0.443106	0.334639	0.345213	0.307743	0.214022	0.165749	0.130584	0.085980	0.052585
0.550639	0.413922	0.388648	0.368260	0.368272	0.291792	0.216696	0.147926	0.141010	0.089344	0.052720
0.599485	0.539882	0.439660	0.353020	0.378649	0.253716	0.193535	0.198704	0.122932	0.079854	0.050450
0.644251	0.445352	0.502327	0.320915	0.301332	0.290451	0.213655	0.151382	0.143729	0.086219	0.055745
0.466308	0.549854	0.488845	0.282952	0.267272	0.244797	0.211701	0.176232	0.123208	0.087564	0.049553
0.740519	0.371257	0.363630	0.380297	0.367822	0.290113	0.180850	0.173776	0.137254	0.075369	0.050564
0.602373	0.620406	0.323959	0.385736	0.265081	0.271540	0.204061	0.186594	0.120510	0.083963	0.051386
0.630283	0.422355	0.358105	0.311741	0.262955	0.264331	0.230737	0.137144	0.119789	0.082383	0.051068
0.506367	0.571741	0.478951	0.297931	0.241719	0.269097	0.214074	0.172776	0.141117	0.095562	0.051425
0.452316	0.459159	0.398276	0.413629	0.292479	0.223077	0.258656	0.193790	0.131813	0.087362	0.050668
0.422631	0.580114	0.322658	0.341277	0.376546	0.250740	0.253148	0.170354	0.147079	0.096225	0.050022
0.575235	0.529557	0.324139	0.434628	0.299069	0.277935	0.221632	0.175515	0.146279	0.090894	0.053833
0.563249	0.519822	0.509004	0.400287	0.344736	0.231682	0.208662	0.148629	0.138284	0.095100	0.052085
0.431538	0.498935	0.521644	0.306902	0.358419	0.278715	0.229154	0.178478	0.136787	0.093903	0.052173
0.745767	0.403061	0.426266	0.291220	0.349671	0.294052	0.245558	0.164845	0.122387	0.095447	0.052390
0.620792	0.556652	0.418889	0.448512	0.245014	0.265458	0.208057	0.178751	0.120094	0.093880	0.053553
0.462085	0.500857	0.420420	0.328403	0.274336	0.229260	0.189717	0.168069	0.141220	0.095469	0.053653
0.686853	0.610729	0.468886	0.414259	0.276300	0.286543	0.177596	0.185686	0.119133	0.092407	0.052901
0.416319	0.524000	0.473515	0.431188	0.274120	0.256997	0.194543	0.169486	0.133860	0.094129	0.050536
0.457909	0.514668	0.475145	0.339397	0.379049	0.290855	0.194181	0.182463	0.145469	0.093840	0.048559
0.581818	0.386440	0.501256	0.415687	0.242626	0.202874	0.215435	0.168380	0.136148	0.087344	0.049755
0.498127	0.436071	0.482367	0.405508	0.313112	0.226987	0.217412	0.155952	0.117319	0.086429	0.053109
0.514497	0.363215	0.433670	0.308082	0.297669	0.275216	0.249914	0.161641	0.135268	0.084570	0.053255
0.742735	0.635179	0.445420	0.285351	0.297206	0.233437	0.219138	0.146166	0.116706	0.085491	0.053310
0.479106	0.421598	0.421882	0.378378	0.363286	0.237728	0.208301	0.194940	0.144005	0.088955	0.050223
0.484303	0.375913	0.407901	0.450669	0.340807	0.230111	0.230601	0.155902	0.151920	0.099183	0.050776
0.639118	0.454370	0.419577	0.376432	0.379918	0.250514	0.244852	0.184492	0.141296	0.087738	0.050862
0.461158	0.460694	0.355073	0.401231	0.241711	0.230976	0.181514	0.189329	0.145708	0.079159	0.048391
0.551772	0.378271	0.515719	0.404710	0.242826	0.259743	0.201885	0.199908	0.118561	0.080453	0.050266
0.696952	0.615593	0.463068	0.409206	0.352223	0.235857	0.247355	0.145915	0.140033	0.079866	0.052308
0.434908	0.471470	0.540603	0.381621	0.283688	0.289770	0.229752	0.152146	0.147366	0.082765	0.053509
0.646950	0.541265	0.361010	0.317595	0.271052	0.256071	0.214027	0.175095	0.111632	0.089545	0.049765
0.592592	0.547751	0.507950	0.356311	0.327400	0.276985	0.182934	0.185870	0.121523	0.093261	0.050406
0.647716	0.607108	0.406022	0.357928	0.327078	0.259320	0.219869	0.173031	0.146024	0.085552	0.053398
0.522324	0.515714	0.415391	0.323824	0.271237	0.211788	0.200902	0.164112	0.143295	0.099655	0.054664
0.439145	0.440219	0.542530	0.339064	0.282128	0.247396	0.212827	0.198082	0.129387	0.083739	0.052073
0.738461	0.628655	0.466660	0.401991	0.270357	0.246121	0.182535	0.188833	0.137782	0.101559	0.056854
0.692548	0.558424	0.492030	0.327649	0.359470	0.234647	0.236824	0.171387	0.136493	0.095961	0.051258
0.435611	0.361781	0.467349	0.363870	0.297255	0.245751	0.243796	0.165312	0.128867	0.084560	0.050772
0.452571	0.395603	0.497481	0.420534	0.257890	0.289795	0.190179	0.191132	0.113298	0.086044	0.053036
0.618634	0.539146	0.384410	0.321338	0.328667	0.221152	0.216962	0.165565	0.115339	0.091581	0.054390
0.553049	0.632507	0.350829	0.281018	0.360117	0.271501	0.241832	0.183116	0.119144	0.101685	0.051474
0.679406	0.591752	0.408097	0.383455	0.312417	0.284684	0.238340	0.161757	0.115975	0.080272	0.050121
0.742632	0.553799	0.471351	0.355925	0.387030	0.306258	0.244897	0.178934	0.147637	0.087183	0.052210
0.562576	0.533912	0.464830	0.361659	0.294709	0.282161	0.201305	0.170664	0.152493	0.099396	0.053726
0.478580	0.422110	0.418993	0.408620	0.327492	0.240330	0.243364	0.156718	0.106950	0.091804	0.049921
0.576593	0.484844	0.351473	0.275928	0.352446	0.231241	0.176428	0.184100	0.138721	0.095707	0.048950
0.484370	0.624897	0.392563	0.392045	0.367422	0.278670	0.247412	0.162582	0.114273	0.095641	0.051356
0.444388	0.380714	0.380473	0.314450	0.303187	0.316878	0.221967	0.196406	0.123280	0.099608	0.051167
0.514306	0.557579	0.519200	0.384292	0.337087	0.215882	0.180807	0.157989	0.144735	0.090762	0.050634
0.637060	0.408443	0.399258	0.398821	0.285792	0.265471	0.212344	0.173593	0.114238	0.093839	0.050771
0.431341	0.421197	0.449108	0.371025	0.381914	0.318382	0.234195	0.164237	0.113388	0.089005	0.052630
0.732097	0.635523	0.479433	0.445185	0.305218	0.239437	0.214486	0.188392	0.140142	0.094536	0.054541
0.605833	0.596569	0.338197	0.387363	0.382240	0.300296	0.222351	0.184637	0.144785	0.084838	0.051610
0.599860	0.386134	0.417697	0.283198	0.334634	0.213341	0.247935	0.139627	0.137198	0.082809	0.052809
0.664556	0.601326	0.523155	0.281671	0.293079	0.299787	0.219014	0.174442	0.110353	0.092660	0.050406
0.519060	0.574646	0.537294	0.413759	0.262176	0.280975	0.237890	0.196260	0.137250	0.087535	0.051725
0.497634	0.544594	0.443725	0.425035	0.344940	0.246627	0.219528	0.151134	0.119931	0.085616	0.051376
0.527742	0.477037	0.408628	0.423184	0.245506	0.275145	0.241961	0.193896	0.144387	0.089023	0.051346
0.572864	0.497572	0.341803	0.296020	0.294353	0.246640	0.221315	0.201952	0.126840	0.091550	0.053468
0.690945	0.583376	0.429813	0.406884	0.344379	0.227047	0.228262	0.174665	0.110090	0.090387	0.052299
0.649146	0.577310	0.337682	0.317481	0.290909	0.259506	0.184636	0.187081	0.137864	0.079449	0.052408
0.507955	0.563188	0.400278	0.458554	0.360272	0.240243	0.190477	0.150625	0.118909	0.093745	0.050096
0.458104	0.397159	0.507475	0.373854	0.369689	0.212819	0.187236	0.190546	0.147313	0.092923	0.052239
0.525082	0.528307	0.433636	0.428895	0.322545	0.321296	0.255968	0.144717	0.129167	0.088551	0.053408
0.451210	0.506901	0.502743	0.285915	0.319611	0.207570	0.239871	0.167732	0.131200	0.080341	0.048782
0.748748	0.507969	0.314156	0.347647	0.244534	0.264357	0.209116	0.174560	0.122593	0.089962	0.052532
0.442284	0.555788	0.461598	0.346780	0.267068	0.308983	0.203986	0.196123	0.115560	0.082063	0.051174
0.578987	0.627587	0.413492	0.440293	0.333529	0.295381	0.229959	0.194412	0.138269	0.083306	0.053894
0.751171	0.486424	0.475750	0.370925	0.298861	0.275708	0.191905	0.162557	0.137410	0.093622	0.051092
0.470616	0.382120	0.422356	0.306103	0.347333	0.247852	0.190833	0.197301	0.149836	0.093398	0.053419
0.616789	0.581944	0.360872	0.397129	0.382864	0.282101	0.248917	0.163324	0.141893	0.089197	0.052414
0.734602	0.564515	0.336674	0.425427	0.347737	0.308731	0.198989	0.190699	0.136933	0.091245	0.053849
0.719719	0.451240	0.437546	0.321109	0.374753	0.296498	0.248613	0.196112	0.131900	0.086869	0.051478
0.708826	0.549754	0.374064	0.328168	0.255404	0.291975	0.180314	0.160089	0.129346	0.095009	0.053240
0.528576	0.451117	0.495101	0.416070	0.318398	0.213753	0.220830	0.191480	0.144200	0.081551	0.053612
0.688062	0.513640	0.428788	0.294154	0.303548	0.276780	0.231273	0.204405	0.138456	0.090001	0.052504
0.448190	0.493582	0.413114	0.327693	0.308393	0.212535	0.178574	0.184120	0.143880	0.094580	0.049882
0.566489	0.433871	0.537231	0.418939	0.336428	0.249716	0.218319	0.191902	0.116906	0.090655	0.052571
0.514127	0.479888	0.379815	0.406105	0.343808	0.290788	0.235692	0.168564	0.134929	0.095206	0.052612
0.610973	0.609170	0.426291	0.438204	0.289918	0.280161	0.227198	0.159903	0.144643	0.097533	0.050753
0.480483	0.460204	0.503176	0.313555	0.301763	0.300422	0.237360	0.202773	0.126253	0.078284	0.053945
0.623566	0.381632	0.426730	0.428342	0.263275	0.283708	0.234934	0.145503	0.109835	0.102383	0.055670
0.441967	0.401974	0.399752	0.384899	0.379984	0.252618	0.198712	0.155160	0.138078	0.092481	0.051331
0.736744	0.413510	0.368101	0.365476	0.330354	0.272802	0.240327	0.182968	0.133407	0.091931	0.050685
0.407106	0.580140	0.523695	0.331434	0.336267	0.230649	0.192062	0.173941	0.116912	0.075727	0.049968
0.734751	0.621537	0.429930	0.277224	0.267569	0.232154	0.226019	0.189393	0.125624	0.083782	0.052367
0.752204	0.577339	0.404653	0.386395	0.250957	0.327356	0.232378	0.159567	0.111595	0.091305	0.050536
0.709393	0.630514	0.325573	0.327813	0.287785	0.209555	0.233445	0.159291	0.134971	0.088150	0.049978
0.665293	0.398974	0.316653	0.320609	0.302159	0.205634	0.221550	0.198997	0.137976	0.090641	0.053836
0.691929	0.544829	0.335764	0.439841	0.300250	0.283244	0.251689	0.179056	0.136903	0.094805	0.052339
0.515792	0.614593	0.448684	0.275979	0.359935	0.285082	0.191696	0.161395	0.128582	0.091231	0.052038
0.744059	0.535767	0.317616	0.448287	0.314134	0.259591	0.194309	0.197067	0.126531	0.090719	0.052991
0.532037	0.440486	0.457385	0.346582	0.267975	0.301892	0.190392	0.183524	0.122663	0.089275	0.051918
0.569310	0.372137	0.327342	0.326516	0.372139	0.246696	0.201369	0.159215	0.142623	0.091672	0.050493
0.531466	0.646356	0.475479	0.367209	0.340755	0.318397	0.223728	0.142577	0.116521	0.090155	0.051509
0.530901	0.381493	0.475365	0.307538	0.369683	0.242029	0.247456	0.207741	0.150790	0.105246	0.054304
0.498788	0.550038	0.506023	0.300282	0.321403	0.223278	0.174625	0.193929	0.137193	0.089569	0.052201
0.495195	0.557562	0.347653	0.408336	0.252744	0.264381	0.182489	0.148930	0.111448	0.095036	0.051907
0.525156	0.470608	0.494941	0.368973	0.248815	0.285588	0.223462	0.173684	0.122493	0.092281	0.053480
0.736500	0.367416	0.419388	0.359556	0.274787	0.249720	0.241878	0.169209	0.137601	0.092512	0.052863
0.449737	0.593857	0.446101	0.307935	0.276923	0.244133	0.197850	0.193294	0.107783	0.097336	0.050968
0.681301	0.562973	0.481721	0.343961	0.262955	0.265260	0.226171	0.174239	0.137645	0.095869	0.052230
0.455998	0.511418	0.314911	0.379913	0.343753	0.298089	0.197445	0.159587	0.124215	0.092679	0.052371
0.600855	0.417679	0.439895	0.295443	0.273059	0.268126	0.183779	0.146200	0.144741	0.097563	0.051935
0.612028	0.559954	0.378830	0.371136	0.352228	0.269138	0.203156	0.172186	0.144439	0.090589	0.051383
0.711999	0.552895	0.536293	0.443782	0.318672	0.289237	0.184557	0.179983	0.140301	0.093445	0.050169
0.666689	0.421078	0.470534	0.418847	0.380089	0.249148	0.255517	0.147243	0.120254	0.085858	0.053047
0.677449	0.608744	0.510697	0.315064	0.362183	0.206612	0.188944	0.174688	0.147870	0.091023	0.050640
0.648223	0.459267	0.500202	0.279601	0.319500	0.229432	0.200850	0.173937	0.140347	0.084966	0.054142
0.545376	0.527734	0.450131	0.417632	0.336545	0.264973	0.244944	0.153489	0.138203	0.090664	0.049844
0.712695	0.528882	0.495750	0.413879	0.360436	0.264093	0.179993	0.147441	0.138451	0.083527	0.052743
0.519697	0.620556	0.519014	0.368217	0.386477	0.321068	0.233018	0.159203	0.122639	0.083684	0.054978
0.749748	0.406477	0.462610	0.360902	0.289343	0.215354	0.228568	0.188780	0.140837	0.098435	0.051516
0.644427	0.362952	0.524396	0.412841	0.321687	0.277074	0.179300	0.140766	0.113928	0.086688	0.052304
0.735644	0.576962	0.339624	0.454653	0.382717	0.241032	0.254196	0.141991	0.151072	0.091701	0.052625
0.616807	0.469428	0.399073	0.274019	0.238284	0.299957	0.209933	0.152828	0.131750	0.085558	0.053031
0.720134	0.613208	0.383465	0.354861	0.298698	0.295264	0.217574	0.143536	0.130728	0.085036	0.050134
0.473083	0.397173	0.391510	0.378686	0.382151	0.254589	0.247746	0.187107	0.111818	0.086953	0.053334
0.522752	0.574769	0.380306	0.319125	0.264917	0.233738	0.206316	0.169950	0.137800	0.086804	0.051501
0.676115	0.474819	0.438846	0.317645	0.306026	0.229245	0.218805	0.157526	0.116102	0.080939	0.048610
0.461823	0.619715	0.485063	0.285498	0.287230	0.291039	0.208450	0.176897	0.141776	0.080222	0.052149
0.615426	0.415062	0.463899	0.283049	0.381535	0.297206	0.189795	0.163965	0.132238	0.084645	0.052232
0.683220	0.402526	0.468414	0.445556	0.377781	0.305795	0.219531	0.185614	0.147887	0.097323	0.052712
0.644219	0.453257	0.456639	0.291228	0.367074	0.321437	0.221772	0.188401	0.145867	0.092580	0.048769
0.731046	0.411891	0.497894	0.460589	0.354687	0.230972	0.253986	0.198565	0.117846	0.094419	0.053796
0.644395	0.579345	0.438578	0.329081	0.266749	0.251407	0.217442	0.194297	0.141194	0.092831	0.052476
0.634506	0.487719	0.407749	0.347433	0.242942	0.321796	0.205293	0.183577	0.136885	0.081918	0.049473
0.411522	0.452015	0.327069	0.426244	0.247797	0.254497	0.188568	0.187915	0.127344	0.096059	0.051319
0.561242	0.385564	0.459270	0.420562	0.287254	0.252855	0.250429	0.160435	0.120454	0.088317	0.052975
0.743620	0.545641	0.463417	0.345758	0.273852	0.294094	0.181395	0.200236	0.142908	0.093272	0.052124
0.497886	0.494332	0.496220	0.363744	0.274373	0.262749	0.207984	0.165951	0.132340	0.085843	0.051923
0.424988	0.544572	0.377256	0.425377	0.382972	0.259289	0.221251	0.184369	0.131937	0.093692	0.054679
0.510456	0.441372	0.467912	0.354479	0.262818	0.309282	0.191949	0.144846	0.112674	0.088855	0.053510
0.745151	0.448746	0.466235	0.406080	0.288978	0.278199	0.214360	0.164927	0.123811	0.092574	0.050209
0.640584	0.386137	0.322735	0.441946	0.347584	0.228147	0.237285	0.193874	0.112287	0.096377	0.053260
0.584467	0.493068	0.357628	0.330114	0.321967	0.248661	0.248926	0.161504	0.110010	0.080493	0.053048
0.554830	0.589518	0.526947	0.340741	0.279185	0.254833	0.249614	0.156447	0.149953	0.103890	0.054885
0.626853	0.490540	0.527774	0.284682	0.288217	0.223460	0.241393	0.195594	0.145101	0.092787	0.050081
0.730481	0.600573	0.378107	0.310150	0.358017	0.299963	0.230050	0.197604	0.134088	0.091832	0.053651
0.521316	0.575677	0.520005	0.315653	0.361603	0.237385	0.218854	0.182311	0.138229	0.083022	0.049827
0.587017	0.634160	0.547373	0.370797	0.287714	0.236937	0.187506	0.180318	0.128098	0.079394	0.052123
0.722960	0.538245	0.458922	0.448409	0.341479	0.293030	0.203340	0.153130	0.147405	0.100724	0.055449
0.508262	0.398714	0.504617	0.383559	0.271967	0.234771	0.180930	0.192757	0.144091	0.081367	0.052063
0.520094	0.440094	0.502475	0.325329	0.242532	0.274689	0.202663	0.180928	0.143627	0.093845	0.052405
0.411606	0.599988	0.494708	0.335231	0.375101	0.283588	0.222667	0.174148	0.150202	0.085871	0.055004
0.656388	0.374504	0.317407	0.434882	0.312804	0.245141	0.196871	0.182568	0.125139	0.092195	0.051196
0.454708	0.455672	0.322082	0.318021	0.315409	0.240538	0.246803	0.161501	0.138279	0.091423	0.050809
0.517890	0.440853	0.544202	0.418372	0.328150	0.261349	0.240397	0.177123	0.145720	0.084926	0.052231
0.720572	0.532943	0.527749	0.452032	0.288113	0.243351	0.255497	0.186921	0.136354	0.085355	0.049630
0.598119	0.634298	0.406736	0.350634	0.358674	0.297290	0.180741	0.189345	0.108263	0.086175	0.051019
0.653934	0.587955	0.524815	0.441843	0.392173	0.254374	0.244207	0.148163	0.120493	0.083966	0.052779
0.719898	0.578626	0.503781	0.397853	0.307985	0.313550	0.250535	0.156141	0.147375	0.083946	0.051472
0.498532	0.519852	0.456428	0.281963	0.265932	0.282226	0.229575	0.189548	0.149411	0.094603	0.054096
0.555917	0.365375	0.499638	0.423072	0.304744	0.219254	0.175908	0.178942	0.127374	0.096552	0.050875
0.630459	0.470286	0.433192	0.389876	0.306752	0.314576	0.186926	0.154691	0.122634	0.098225	0.050140
0.523352	0.523651	0.425973	0.310094	0.312555	0.312303	0.201267	0.185408	0.110945	0.082959	0.050323
0.669595	0.408631	0.407759	0.418395	0.345360	0.226238	0.178871	0.146143	0.117059	0.093261	0.053478
0.616279	0.522906	0.513080	0.355109	0.314193	0.288159	0.172173	0.186467	0.148775	0.086750	0.051476
0.720788	0.482009	0.332159	0.342915	0.319094	0.309799	0.250255	0.180377	0.148073	0.086671	0.049073
0.663310	0.480627	0.496363	0.345130	0.334906	0.240169	0.178645	0.174443	0.131369	0.094949	0.054454
0.744675	0.537861	0.428880	0.414733	0.283062	0.240771	0.219046	0.159539	0.130813	0.080325	0.049319
0.408583	0.353234	0.539964	0.356807	0.255798	0.214020	0.217863	0.196165	0.119796	0.093739	0.054682
0.726646	0.503128	0.326354	0.393310	0.299724	0.267992	0.220776	0.139435	0.140299	0.082354	0.051043
0.688130	0.538466	0.430906	0.388488	0.355844	0.271725	0.204229	0.166484	0.125906	0.084843	0.053826
0.409539	0.542407	0.521297	0.348983	0.312620	0.283451	0.237991	0.155390	0.140777	0.095038	0.050633
0.694401	0.584172	0.316750	0.342393	0.371526	0.312190	0.219725	0.157316	0.136642	0.081429	0.051581
0.702920	0.374175	0.406117	0.395015	0.380740	0.211933	0.221067	0.150273	0.137785	0.088606	0.052934
0.569012	0.552033	0.452258	0.376329	0.282570	0.252553	0.249948	0.177451	0.144824	0.101732	0.050117
0.415254	0.543484	0.398973	0.392622	0.248639	0.272613	0.231708	0.183194	0.136113	0.100733	0.051200
0.668153	0.503050	0.462569	0.306741	0.337867	0.226638	0.209285	0.166388	0.118478	0.079926	0.052031
0.436515	0.432566	0.327397	0.293071	0.328594	0.218400	0.199158	0.191072	0.133362	0.099756	0.051600
0.558239	0.568024	0.403365	0.462038	0.265089	0.239917	0.238800	0.192463	0.134595	0.083376	0.053328
0.406026	0.391037	0.369380	0.401035	0.245928	0.240078	0.250433	0.171266	0.130286	0.084363	0.053813
0.432555	0.620690	0.434080	0.281166	0.366596	0.260390	0.218741	0.191439	0.117582	0.096484	0.048142
0.468511	0.462919	0.369355	0.441346	0.365699	0.270855	0.201114	0.173800	0.125423	0.097093	0.053466
0.551991	0.531304	0.456956	0.390046	0.257872	0.308698	0.192505	0.147926	0.110860	0.084074	0.052480
0.485323	0.574345	0.405294	0.450123	0.352317	0.296848	0.219594	0.141298	0.113216	0.078329	0.050715
0.668120	0.419683	0.412691	0.327975	0.315437	0.231799	0.206621	0.189380	0.138530	0.087446	0.052916
0.663911	0.512378	0.522913	0.291070	0.366599	0.289404	0.223549	0.176725	0.138834	0.077870	0.048126
0.680690	0.602608	0.341227	0.288247	0.371895	0.243655	0.229104	0.164559	0.119034	0.094163	0.051148
0.588163	0.412990	0.423914	0.389817	0.327419	0.267967	0.191548	0.197316	0.127591	0.087080	0.050087
0.697282	0.471160	0.460610	0.414624	0.246135	0.316138	0.224186	0.200033	0.150995	0.098374	0.049514
0.491934	0.368115	0.462163	0.419093	0.319017	0.237744	0.204063	0.182095	0.119759	0.081857	0.051005
0.696238	0.613793	0.424059	0.285130	0.245720	0.202920	0.182714	0.170334	0.120743	0.082817	0.052040
0.721728	0.423605	0.389893	0.343904	0.343562	0.270505	0.232285	0.142806	0.115806	0.086408	0.053437
0.633336	0.364210	0.492110	0.343663	0.306595	0.289794	0.206956	0.176713	0.128583	0.090174	0.051489
0.448499	0.560944	0.492497	0.303915	0.382968	0.312390	0.232610	0.190154	0.126979	0.098277	0.053631
0.557559	0.411289	0.335202	0.362324	0.331220	0.257240	0.209888	0.152858	0.110499	0.083924	0.053919
0.583380	0.417414	0.463211	0.322360	0.298957	0.312450	0.184739	0.186818	0.142226	0.084973	0.054047
0.447681	0.426168	0.361227	0.278748	0.354660	0.276711	0.222007	0.156228	0.111589	0.079240	0.051454
0.426137	0.463497	0.368728	0.357853	0.285466	0.319647	0.252990	0.194876	0.134875	0.088640	0.053640
0.720165	0.583806	0.318223	0.437631	0.274194	0.266867	0.225252	0.175513	0.128281	0.090776	0.052635
0.668437	0.629111	0.394983	0.358814	0.353636	0.299977	0.220424	0.163168	0.126020	0.085159	0.055480
0.421079	0.361452	0.394359	0.401742	0.264348	0.305694	0.199749	0.162526	0.125897	0.088743	0.049791
0.583519	0.479838	0.509824	0.444543	0.318153	0.271417	0.184618	0.175838	0.134985	0.091485	0.050659
0.577915	0.488271	0.466457	0.373564	0.354435	0.228633	0.179093	0.186642	0.115415	0.092086	0.052437
0.462865	0.535222	0.498126	0.336773	0.338318	0.297369	0.220622	0.175256	0.142279	0.097240	0.050768
0.701808	0.418682	0.449932	0.287684	0.302205	0.289385	0.211116	0.140797	0.125930	0.096254	0.052762
0.532154	0.604299	0.443749	0.414162	0.291798	0.248929	0.231481	0.172101	0.128056	0.080168	0.050714
0.710706	0.609034	0.492788	0.298159	0.354449	0.318342	0.201915	0.145378	0.144938	0.093367	0.048567
0.553372	0.465116	0.522041	0.402478	0.382558	0.258673	0.179545	0.177169	0.128392	0.096974	0.054318
0.532668	0.408345	0.510651	0.305894	0.320874	0.243455	0.238850	0.153606	0.117555	0.100319	0.049723
0.594336	0.591402	0.343935	0.448558	0.337515	0.266960	0.245718	0.173553	0.134966	0.090202	0.053472
0.574836	0.517390	0.401298	0.415236	0.264908	0.263097	0.218016	0.150776	0.150027	0.089684	0.053173
0.513380	0.594633	0.489257	0.380378	0.308725	0.226275	0.228469	0.166100	0.146434	0.099777	0.053454
0.659784	0.547867	0.480216	0.454295	0.303742	0.218409	0.250858	0.181091	0.119497	0.099422	0.054657
0.546479	0.541614	0.388450	0.399120	0.313736	0.231329	0.201075	0.170122	0.145248	0.088822	0.054578
0.696261	0.603137	0.349148	0.462311	0.294809	0.312104	0.258883	0.150591	0.140962	0.077299	0.050071
0.708573	0.521518	0.542365	0.437460	0.273390	0.296436	0.250823	0.188238	0.147490	0.089116	0.051180
0.742338	0.468899	0.409731	0.317059	0.273354	0.215405	0.184311	0.169794	0.142524	0.095308	0.052716
0.498362	0.463892	0.465907	0.450277	0.339698	0.267779	0.180539	0.196836	0.154935	0.103223	0.052943
0.596210	0.409154	0.481775	0.351014	0.336985	0.218054	0.210168	0.193219	0.135695	0.096902	0.053250
0.495784	0.581043	0.462124	0.444044	0.345620	0.272611	0.240577	0.181499	0.115635	0.095945	0.051522
0.460268	0.621182	0.370686	0.311610	0.351401	0.264314	0.242704	0.158000	0.139419	0.089868	0.049725
0.744492	0.451073	0.442991	0.460741	0.241923	0.235032	0.175913	0.158886	0.135485	0.090181	0.054058
0.688848	0.385355	0.377240	0.442935	0.352971	0.248844	0.233159	0.198265	0.144678	0.094568	0.050969
0.552035	0.463329	0.516917	0.324245	0.262788	0.315363	0.245635	0.165819	0.149461	0.087746	0.051233
0.449016	0.572881	0.459410	0.319693	0.377296	0.285173	0.176554	0.166544	0.130108	0.093944	0.054695
0.502235	0.400179	0.352765	0.433612	0.363244	0.298904	0.231765	0.144760	0.125120	0.098606	0.053667
0.459024	0.414510	0.377645	0.441691	0.299606	0.249836	0.182372	0.197820	0.111284	0.082491	0.052456
0.475294	0.471376	0.442445	0.412725	0.373217	0.311066	0.221328	0.171198	0.132576	0.100104	0.053473
0.566832	0.494860	0.455271	0.335473	0.271321	0.308988	0.199485	0.200634	0.126771	0.087957	0.050702
0.674107	0.393473	0.328842	0.387234	0.317143	0.244351	0.250005	0.189452	0.126362	0.087455	0.053744
0.463067	0.577346	0.483635	0.310362	0.301689	0.247100	0.207860	0.193902	0.132212	0.093404	0.049971
0.580090	0.472649	0.380243	0.431311	0.248714	0.293459	0.241335	0.174076	0.125322	0.092348	0.056007
0.417379	0.556569	0.330561	0.441049	0.370571	0.206018	0.217007	0.170008	0.145927	0.094544	0.049766
0.619395	0.614393	0.413898	0.392721	0.336645	0.302618	0.219385	0.197848	0.137252	0.098787	0.053070
0.476393	0.364201	0.348194	0.377168	0.251056	0.285092	0.193765	0.199168	0.128417	0.093273	0.054997
0.652265	0.429473	0.382563	0.410574	0.294443	0.220969	0.183316	0.139883	0.129813	0.097688	0.049590
0.526177	0.591613	0.511836	0.364648	0.316666	0.302680	0.237570	0.162306	0.145305	0.082902	0.052770
0.621664	0.440185	0.337050	0.389284	0.291587	0.288600	0.251003	0.191313	0.145503	0.095686	0.052934
0.743000	0.449797	0.497028	0.287951	0.273753	0.271315	0.185931	0.180985	0.128559	0.083768	0.051637
0.426911	0.466150	0.357083	0.316209	0.336190	0.266506	0.183519	0.160296	0.130801	0.090530	0.051130
0.705953	0.361335	0.523564	0.310520	0.243462	0.241784	0.195476	0.164417	0.128753	0.095382	0.050765
0.737012	0.403769	0.490313	0.293621	0.369673	0.244460	0.229756	0.190930	0.146055	0.079640	0.050146
0.674037	0.615062	0.441154	0.454051	0.329226	0.276021	0.197617	0.152590	0.146837	0.096329	0.053199
0.654199	0.469696	0.315132	0.313513	0.358228	0.288800	0.225225	0.180151	0.133266	0.098623	0.049816
0.522107	0.513207	0.377837	0.461161	0.357817	0.240877	0.226145	0.174867	0.120150	0.096946	0.054888
0.513300	0.438946	0.418227	0.303527	0.324593	0.288423	0.207016	0.194203	0.132366	0.091296	0.051462
0.609812	0.442396	0.341461	0.371021	0.284023	0.262855	0.203849	0.156434	0.120296	0.098659	0.050865
0.740989	0.565550	0.422879	0.390218	0.342328	0.246866	0.244432	0.157871	0.133980	0.096265	0.051470
0.575477	0.509783	0.513176	0.289825	0.267656	0.245102	0.204827	0.155159	0.135606	0.093289	0.051749
0.525279	0.505717	0.503751	0.387362	0.370400	0.320041	0.208153	0.168403	0.117151	0.095706	0.054368
0.430227	0.570449	0.434698	0.362832	0.301235	0.228751	0.250589	0.201396	0.138799	0.089865	0.054623
0.456323	0.453263	0.511527	0.429807	0.368084	0.279750	0.202324	0.186498	0.139661	0.084536	0.049074
0.699330	0.457580	0.433791	0.440837	0.286995	0.272622	0.172617	0.196828	0.132943	0.077775	0.051491
0.429685	0.598887	0.549177	0.371909	0.288731	0.248570	0.248504	0.150224	0.144642	0.087914	0.053807
0.688516	0.442454	0.526706	0.306988	0.345771	0.298129	0.230556	0.197889	0.150456	0.090617	0.053540
0.499270	0.607949	0.394766	0.303771	0.348198	0.312320	0.191406	0.199044	0.138300	0.093765	0.051620
0.589715	0.384228	0.508735	0.331038	0.370958	0.224701	0.194911	0.151204	0.137542	0.084362	0.054209
0.484374	0.380413	0.392066	0.442033	0.294098	0.312008	0.204077	0.174912	0.131654	0.094461	0.050303
0.513305	0.544095	0.433854	0.453179	0.305506	0.261680	0.218974	0.173435	0.124356	0.098831	0.055482
0.417046	0.453301	0.429508	0.439553	0.387794	0.314953	0.225977	0.154403	0.121588	0.089907	0.051044
0.707363	0.488970	0.508448	0.393864	0.308752	0.235935	0.201708	0.170007	0.116980	0.083149	0.046806
0.588241	0.408419	0.387284	0.322629	0.306704	0.281726	0.253544	0.145681	0.139278	0.089896	0.053546
0.637698	0.452162	0.400634	0.462806	0.366847	0.267449	0.175173	0.143151	0.130898	0.080286	0.049539
0.617553	0.426098	0.477040	0.312899	0.274773	0.236606	0.202322	0.182208	0.141011	0.081481	0.052489
0.667379	0.639733	0.392571	0.376712	0.321385	0.230745	0.221509	0.193205	0.114579	0.081314	0.056105
0.684199	0.624369	0.519040	0.326251	0.310986	0.234415	0.254379	0.156042	0.136340	0.101808	0.052437
0.472791	0.433452	0.391058	0.348365	0.349569	0.272288	0.235887	0.166702	0.130798	0.078572	0.050347
0.716598	0.388570	0.476578	0.402366	0.262495	0.227851	0.198567	0.161446	0.113684	0.079425	0.055125
0.701020	0.468008	0.319807	0.372343	0.371694	0.279978	0.197964	0.143419	0.143060	0.083884	0.048386
0.685684	0.420778	0.372095	0.291337	0.341619	0.313989	0.241116	0.166451	0.129282	0.102898	0.055630
0.708061	0.404868	0.321140	0.399135	0.291540	0.255142	0.199095	0.178995	0.122374	0.086053	0.051020
0.607073	0.367948	0.455083	0.297410	0.295199	0.220890	0.235146	0.189576	0.136841	0.085778	0.049558
0.625956	0.417067	0.340713	0.368649	0.300419	0.211027	0.246259	0.169240	0.131992	0.085437	0.054196
0.627443	0.595738	0.543187	0.385734	0.333562	0.255495	0.230804	0.193437	0.144122	0.090449	0.052120
0.750704	0.391342	0.344570	0.441551	0.381451	0.275278	0.193168	0.196262	0.132126	0.090730	0.053242
0.478322	0.529113	0.475344	0.411820	0.377202	0.273939	0.230586	0.197116	0.143622	0.078918	0.049962
0.660120	0.561770	0.531745	0.288769	0.319010	0.238039	0.203869	0.166438	0.146527	0.095535	0.053041
0.598654	0.362049	0.441552	0.401925	0.344105	0.243810	0.254237	0.142835	0.136167	0.085149	0.049986
0.743817	0.542582	0.428200	0.332981	0.268511	0.233404	0.215452	0.157952	0.143124	0.091532	0.052524
0.416862	0.487341	0.393614	0.404392	0.356528	0.275007	0.247243	0.186007	0.145528	0.085718	0.051374
0.580633	0.498268	0.462992	0.429366	0.241145	0.282011	0.192124	0.166559	0.133878	0.087145	0.049988
0.730952	0.558835	0.432462	0.400309	0.305143	0.305844	0.251193	0.190864	0.116882	0.084002	0.051111
0.523277	0.362804	0.486694	0.390958	0.287075	0.243542	0.178849	0.197608	0.118047	0.097409	0.052173
0.432945	0.574532	0.328875	0.355052	0.306793	0.302753	0.210557	0.192120	0.139139	0.098479	0.053802
0.739889	0.603203	0.536520	0.355510	0.253934	0.277419	0.213782	0.140379	0.146230	0.084930	0.054032
0.526031	0.568360	0.377206	0.408870	0.252638	0.274907	0.257622	0.171542	0.142491	0.097550	0.051722
0.538559	0.632463	0.482269	0.412847	0.355138	0.256015	0.207061	0.185464	0.102429	0.091270	0.049047
0.749041	0.519261	0.534174	0.306778	0.283003	0.299713	0.195048	0.165817	0.133099	0.099765	0.053194
0.635593	0.581187	0.396546	0.408600	0.357846	0.236119	0.170547	0.184889	0.113315	0.081574	0.052555
0.651988	0.569896	0.466537	0.296261	0.348131	0.295159	0.193242	0.177026	0.136547	0.083909	0.050949
0.549244	0.527666	0.319421	0.277067	0.261954	0.303816	0.244932	0.155856	0.130616	0.093048	0.050950
0.695161	0.492492	0.519262	0.443152	0.348742	0.314600	0.185708	0.184854	0.134449	0.092822	0.052005
0.536891	0.592596	0.320140	0.406114	0.313802	0.237217	0.236697	0.149719	0.127545	0.097432	0.051098
0.496009	0.537299	0.506194	0.346599	0.285994	0.288442	0.250979	0.169188	0.135194	0.091620	0.052815
0.722675	0.498018	0.539940	0.397210	0.382435	0.269528	0.191864	0.183263	0.121919	0.087840	0.053378
0.417999	0.633438	0.449692	0.435745	0.308244	0.222394	0.197958	0.180449	0.116707	0.084549	0.051170
0.720861	0.448616	0.401995	0.371202	0.374517	0.222602	0.212599	0.164567	0.135156	0.089224	0.050735
0.539018	0.428540	0.391959	0.347596	0.305724	0.247331	0.178492	0.151374	0.119696	0.098712	0.049904
0.527301	0.552117	0.324262	0.399395	0.262550	0.269412	0.184645	0.181377	0.139136	0.086500	0.050781
0.626509	0.619643	0.450787	0.287980	0.357505	0.269386	0.247969	0.192680	0.145007	0.097857	0.054230
0.568419	0.414823	0.473287	0.329099	0.313854	0.233569	0.203800	0.158082	0.128114	0.093351	0.050838
0.435590	0.382781	0.520048	0.449977	0.293067	0.253517	0.216312	0.145590	0.108578	0.084975	0.053755
0.542369	0.486210	0.496025	0.442134	0.347592	0.272245	0.170653	0.164002	0.138461	0.082287	0.049833
0.752411	0.417458	0.352841	0.398384	0.277625	0.226524	0.209769	0.174195	0.132890	0.087096	0.048274
0.662576	0.417608	0.437082	0.382234	0.276677	0.240655	0.178789	0.167429	0.136985	0.085921	0.050883
0.640060	0.464410	0.421201	0.342292	0.341553	0.246537	0.218789	0.172365	0.133731	0.088069	0.051658
0.438315	0.359540	0.321648	0.291154	0.385230	0.235681	0.223825	0.151397	0.134601	0.099630	0.052260
0.401052	0.423483	0.333615	0.364520	0.305705	0.260650	0.198687	0.169089	0.118571	0.093092	0.050389
0.721585	0.638208	0.341952	0.377284	0.256141	0.245691	0.233121	0.179693	0.108108	0.080394	0.050426
0.676850	0.461947	0.344623	0.296094	0.281359	0.269138	0.248176	0.162657	0.131881	0.091728	0.053592
0.577625	0.570276	0.539047	0.392172	0.386150	0.208809	0.180416	0.190136	0.135716	0.089431	0.051871
0.510665	0.561492	0.329882	0.407383	0.260129	0.280307	0.210482	0.163976	0.116117	0.096448	0.053354
0.487384	0.576377	0.364339	0.435625	0.295971	0.284131	0.167913	0.156235	0.129361	0.091248	0.051413
0.620944	0.372472	0.398838	0.395556	0.322946	0.234601	0.191077	0.188001	0.110627	0.080036	0.050141
0.731679	0.378320	0.357291	0.296140	0.302581	0.278204	0.242811	0.195946	0.148859	0.083027	0.053095
0.454817	0.404890	0.497221	0.280642	0.300229	0.253503	0.192483	0.191986	0.128510	0.079848	0.048769
0.608847	0.400878	0.482796	0.406504	0.275675	0.256057	0.213690	0.157654	0.142356	0.096969	0.053206
0.496768	0.609192	0.340867	0.280071	0.310103	0.289589	0.226385	0.193481	0.120342	0.095602	0.052504
0.468252	0.622934	0.429659	0.357629	0.302684	0.283501	0.199002	0.193356	0.128088	0.098851	0.050471
0.429411	0.515935	0.375716	0.327330	0.299337	0.242738	0.211007	0.185805	0.121457	0.089112	0.050477
0.419254	0.403559	0.535222	0.301833	0.362922	0.216004	0.209668	0.179676	0.129098	0.099864	0.055601
0.559274	0.502364	0.391447	0.430941	0.336538	0.254810	0.235774	0.187214	0.111066	0.103224	0.052326
0.471423	0.376974	0.432516	0.289296	0.322229	0.281428	0.241122	0.192198	0.114141	0.085893	0.051579
0.661836	0.591164	0.336855	0.382818	0.371594	0.226762	0.206703	0.159970	0.137089	0.093157	0.052955
0.599305	0.420153	0.415217	0.318602	0.272037	0.290321	0.244626	0.192665	0.126525	0.093013	0.051770
0.708876	0.560947	0.448910	0.380846	0.260427	0.242959	0.239723	0.192148	0.140398	0.095582	0.050334
0.707745	0.618323	0.508003	0.323925	0.259565	0.219893	0.189464	0.155599	0.122885	0.080041	0.052415
0.684821	0.421174	0.362324	0.310896	0.322218	0.214245	0.219958	0.157063	0.137941	0.088978	0.051919
0.646846	0.549813	0.434365	0.388945	0.302911	0.275961	0.178836	0.182396	0.135743	0.089845	0.050651
0.737327	0.451433	0.458903	0.316887	0.256517	0.206068	0.233941	0.139035	0.134426	0.091181	0.051303
0.552292	0.423329	0.532609	0.319700	0.356112	0.243864	0.178195	0.185220	0.143434	0.084684	0.050133
0.569673	0.475242	0.415402	0.358688	0.305628	0.259628	0.185755	0.187729	0.109963	0.094014	0.052293
0.638813	0.575695	0.418192	0.326199	0.286825	0.284006	0.215917	0.160143	0.106701	0.091148	0.052878
0.732632	0.606699	0.496651	0.435322	0.383464	0.302100	0.221094	0.167575	0.144379	0.100166	0.053807
0.497833	0.565569	0.379654	0.386247	0.343774	0.268542	0.250025	0.195707	0.146911	0.092280	0.050060
0.481385	0.533287	0.325252	0.331373	0.361567	0.216478	0.219103	0.185508	0.112111	0.094699	0.052127
0.676294	0.395283	0.526628	0.442851	0.332561	0.285395	0.193237	0.161506	0.141311	0.102880	0.052524
0.609416	0.472331	0.374148	0.420821	0.311371	0.249912	0.240559	0.147333	0.137043	0.095632	0.051193
0.640850	0.390281	0.478521	0.459959	0.383626	0.268275	0.177761	0.194986	0.115551	0.103821	0.050998
0.719950	0.365579	0.456453	0.380079	0.313562	0.238727	0.219633	0.160777	0.145895	0.096268	0.053354
0.619633	0.632512	0.489189	0.444489	0.352967	0.309150	0.220984	0.149982	0.117324	0.084215	0.050290
0.509014	0.460847	0.453487	0.421393	0.282343	0.241265	0.181542	0.168328	0.128349	0.091060	0.052836
0.693238	0.520801	0.536843	0.343570	0.282914	0.270720	0.218373	0.161939	0.128132	0.083216	0.050643
0.536081	0.484397	0.383426	0.333424	0.279481	0.280801	0.183637	0.175637	0.134021	0.087180	0.052557
0.470415	0.530408	0.522460	0.397914	0.337519	0.231717	0.185099	0.169636	0.132259	0.087715	0.052843
0.632704	0.594816	0.365844	0.378203	0.250870	0.225950	0.214031	0.182250	0.118746	0.087908	0.053184
0.523492	0.457884	0.492740	0.426547	0.304706	0.298913	0.247134	0.197454	0.129668	0.090556	0.050748
0.536523	0.478773	0.351911	0.375756	0.266856	0.240981	0.229099	0.179750	0.130378	0.091049	0.053146
0.667778	0.483879	0.393586	0.300461	0.295988	0.289837	0.246838	0.179144	0.133135	0.097879	0.051015
0.626892	0.577785	0.362312	0.334090	0.325201	0.283160	0.190186	0.195416	0.125429	0.088441	0.054543
0.510109	0.382739	0.404848	0.421333	0.284403	0.296158	0.246049	0.156221	0.126104	0.089448	0.050382
0.699940	0.375571	0.386337	0.360593	0.381594	0.307103	0.182836	0.190900	0.149343	0.087488	0.054357
0.504111	0.633726	0.518259	0.441604	0.363491	0.308246	0.200806	0.186692	0.119336	0.091370	0.054769
0.740704	0.384566	0.414487	0.310849	0.361037	0.216733	0.175744	0.188033	0.124718	0.096532	0.048926
0.594389	0.413518	0.522569	0.431275	0.270606	0.239402	0.259727	0.178357	0.122143	0.089557	0.053234
0.435272	0.606569	0.366747	0.367833	0.362387	0.291952	0.197327	0.178507	0.142277	0.099129	0.053361
0.523699	0.437137	0.428754	0.332706	0.358515	0.281627	0.228068	0.184202	0.138894	0.096064	0.051304
0.654257	0.520978	0.402473	0.396485	0.355929	0.234260	0.240595	0.152382	0.129547	0.094788	0.051918
0.455862	0.384195	0.315180	0.308574	0.336234	0.260693	0.241296	0.203458	0.111757	0.098440	0.050548
0.720101	0.524255	0.453876	0.305596	0.379552	0.272407	0.231245	0.151612	0.111987	0.087368	0.047719
0.744817	0.433339	0.411739	0.447871	0.266181	0.252425	0.217750	0.168793	0.136465	0.097917	0.053267
0.567682	0.480452	0.522363	0.383262	0.278222	0.206973	0.187784	0.142253	0.141409	0.085202	0.052204
0.701123	0.514678	0.365596	0.402682	0.323381	0.215647	0.201607	0.154390	0.138536	0.096075	0.049996
0.567509	0.608945	0.402403	0.348671	0.334217	0.293651	0.251054	0.187126	0.113080	0.086149	0.052023
0.448260	0.597544	0.359548	0.361548	0.254293	0.296827	0.251441	0.174365	0.126926	0.097922	0.052457
0.595671	0.425304	0.345872	0.445971	0.319204	0.217517	0.232785	0.185514	0.126321	0.094232	0.051985
0.515626	0.638661	0.495581	0.324704	0.360409	0.238367	0.241370	0.139918	0.131570	0.092477	0.053267
0.691461	0.618231	0.519149	0.366188	0.248920	0.288365	0.183015	0.195826	0.148315	0.095890	0.052717
0.464013	0.605991	0.390348	0.405311	0.320650	0.252063	0.229386	0.146389	0.130204	0.082455	0.051055
0.712423	0.539226	0.361121	0.324430	0.326661	0.257406	0.233667	0.173500	0.119096	0.097518	0.051789
0.533310	0.630904	0.435430	0.378216	0.278459	0.296692	0.253782	0.143244	0.143341	0.090129	0.051681
0.442283	0.382753	0.435298	0.391124	0.379707	0.271059	0.222544	0.158649	0.139608	0.079652	0.050445
0.699361	0.563188	0.410343	0.319972	0.357906	0.224974	0.194047	0.166894	0.132775	0.084006	0.053618
0.514866	0.617466	0.494220	0.371762	0.348978	0.228654	0.172562	0.156073	0.124171	0.093274	0.053121
0.528383	0.534676	0.363428	0.383408	0.277939	0.302770	0.216433	0.195916	0.125637	0.083223	0.053082
0.675535	0.412321	0.445203	0.337389	0.281306	0.286123	0.174943	0.171998	0.112116	0.079616	0.051191
0.667562	0.636121	0.463718	0.331148	0.260705	0.294264	0.214189	0.169531	0.120825	0.100206	0.050401
0.746973	0.549023	0.410085	0.313094	0.272854	0.282998	0.234013	0.140885	0.134241	0.095023	0.049668
0.535572	0.497072	0.397282	0.408960	0.260532	0.254672	0.210694	0.182916	0.133281	0.098531	0.053572
0.652866	0.481527	0.319139	0.283977	0.244856	0.312211	0.238389	0.199670	0.138233	0.088390	0.053466
0.565860	0.437325	0.399795	0.386397	0.261964	0.241880	0.232064	0.165385	0.146638	0.091324	0.051811
0.739981	0.507413	0.415198	0.316708	0.337322	0.236881	0.250068	0.145705	0.132857	0.093250	0.051425
0.503867	0.378098	0.461849	0.344582	0.333208	0.211034	0.196971	0.157629	0.135365	0.095433	0.049851
0.741699	0.372169	0.436139	0.299316	0.367648	0.297464	0.203418	0.188769	0.124696	0.090212	0.051287
0.589627	0.447635	0.383617	0.281773	0.325471	0.265437	0.197512	0.193073	0.129415	0.088201	0.050042
0.400379	0.630806	0.527856	0.394073	0.285940	0.289997	0.180502	0.187247	0.112658	0.094890	0.052702
0.406182	0.387868	0.502751	0.441724	0.367325	0.227245	0.248121	0.164448	0.128254	0.081682	0.051650
0.411357	0.596679	0.529297	0.326135	0.365092	0.236954	0.242309	0.167665	0.140484	0.087963	0.053063
0.719255	0.355775	0.497603	0.344419	0.297445	0.262124	0.242300	0.139329	0.117499	0.095648	0.052510
0.425399	0.529888	0.471219	0.377051	0.289560	0.312674	0.241202	0.188865	0.120402	0.091636	0.051936
0.743652	0.501158	0.434307	0.427821	0.318049	0.242589	0.225089	0.147527	0.116134	0.091955	0.052879
0.468558	0.611586	0.480939	0.331820	0.349847	0.242214	0.196510	0.171360	0.143941	0.084417	0.047798
0.593031	0.608362	0.482072	0.292498	0.374641	0.205894	0.190494	0.159813	0.116754	0.091683	0.052724
0.753659	0.632869	0.355757	0.321611	0.363036	0.251375	0.242857	0.161649	0.139223	0.083231	0.051695
0.611797	0.368006	0.318976	0.372282	0.385819	0.211721	0.189779	0.173851	0.118951	0.093145	0.049445
0.421912	0.406510	0.524785	0.428220	0.320287	0.296225	0.237494	0.199306	0.133283	0.095514	0.051993
0.711033	0.403715	0.484520	0.427222	0.376524	0.309584	0.213592	0.195002	0.123202	0.088501	0.052305
0.500557	0.554127	0.510532	0.447608	0.316451	0.229106	0.241228	0.160293	0.134803	0.091968	0.056055
0.709211	0.548573	0.358877	0.391065	0.336928	0.217047	0.237187	0.182290	0.119963	0.093445	0.053034
0.610455	0.425829	0.361467	0.426492	0.245605	0.305831	0.190163	0.144750	0.141022	0.081784	0.051140
0.536825	0.429286	0.341344	0.349666	0.323075	0.283548	0.236116	0.190650	0.140225	0.091238	0.049076
0.749218	0.354287	0.424436	0.299504	0.351971	0.208669	0.256325	0.146705	0.129616	0.090906	0.051170
0.716225	0.566753	0.407822	0.407026	0.301757	0.251497	0.200482	0.141214	0.115685	0.075888	0.052335
0.648805	0.551919	0.363483	0.344201	0.345156	0.302362	0.238262	0.191255	0.137345	0.087341	0.052458
0.695376	0.520988	0.516267	0.374541	0.326339	0.231263	0.217831	0.162199	0.138850	0.096568	0.054383
0.666754	0.408015	0.327204	0.325163	0.329556	0.270037	0.184230	0.183141	0.125599	0.100831	0.053078
0.547977	0.619599	0.498083	0.445230	0.385696	0.268343	0.249504	0.180423	0.117119	0.098909	0.052313
0.402581	0.403771	0.437629	0.400981	0.260132	0.242099	0.208921	0.158634	0.144918	0.098043	0.052523
0.674475	0.569736	0.420215	0.322658	0.374129	0.218618	0.218432	0.171864	0.146247	0.101008	0.051309
0.603462	0.460324	0.524359	0.286322	0.347448	0.310890	0.229391	0.193483	0.149388	0.100910	0.051712
0.491735	0.576273	0.334383	0.452101	0.314047	0.266455	0.229354	0.195797	0.127179	0.085804	0.050772
0.735743	0.595900	0.443925	0.384112	0.323102	0.300397	0.223032	0.148640	0.148155	0.091454	0.052470
0.592760	0.618937	0.490381	0.385601	0.280962	0.310054	0.213607	0.179366	0.126946	0.085476	0.051929
0.480638	0.470315	0.436642	0.328520	0.270570	0.262638	0.251353	0.176332	0.146194	0.098028	0.053010
0.740659	0.368678	0.469404	0.328833	0.271792	0.228730	0.216328	0.158733	0.121006	0.091926	0.051067
0.698558	0.501424	0.367189	0.411337	0.336663	0.307370	0.234411	0.161135	0.148613	0.080735	0.052452
0.404946	0.426159	0.495597	0.454276	0.380165	0.256770	0.233582	0.144334	0.124694	0.084034	0.050547
0.539468	0.627231	0.440335	0.394521	0.376355	0.279616	0.222583	0.170746	0.128594	0.080962	0.054611
0.405756	0.531964	0.500835	0.452384	0.332024	0.297613	0.175477	0.141413	0.139260	0.080344	0.050417
0.553028	0.370815	0.447765	0.367050	0.354192	0.306215	0.240855	0.142928	0.146704	0.093737	0.051011
0.608981	0.626352	0.348890	0.335008	0.378969	0.254523	0.256267	0.167846	0.136586	0.093385	0.055844
0.626457	0.637671	0.535420	0.417520	0.367918	0.279777	0.252135	0.172963	0.122663	0.095841	0.047779
0.586767	0.422533	0.520955	0.352965	0.279841	0.295413	0.241776	0.196601	0.116741	0.090791	0.052979
0.606523	0.616922	0.349184	0.342837	0.314263	0.267190	0.211959	0.154793	0.145677	0.096583	0.051690
0.644511	0.602524	0.424738	0.282423	0.308586	0.268692	0.244469	0.173915	0.135347	0.086896	0.052108
0.460752	0.389962	0.457928	0.362094	0.359533	0.227158	0.213085	0.158121	0.142330	0.085592	0.052901
0.613609	0.460239	0.513185	0.455671	0.342995	0.293865	0.201668	0.199791	0.146083	0.084943	0.051196
0.754350	0.558892	0.431126	0.415719	0.307393	0.283264	0.229005	0.149034	0.144155	0.082981	0.050794
0.584095	0.455637	0.436063	0.423705	0.271311	0.229902	0.250715	0.144553	0.148612	0.090394	0.053069
0.406683	0.474661	0.441982	0.380205	0.354653	0.289060	0.184765	0.196603	0.130124	0.084101	0.051514
0.463904	0.488137	0.438012	0.432545	0.275817	0.256775	0.183238	0.184512	0.115722	0.078482	0.050809
0.526859	0.367997	0.321831	0.302130	0.294391	0.282972	0.168505	0.165050	0.129698	0.089964	0.050789
0.485729	0.559981	0.523081	0.366118	0.376244	0.218677	0.220275	0.180280	0.134043	0.089843	0.050224
0.613118	0.518149	0.330443	0.447359	0.283746	0.244294	0.204786	0.165580	0.127658	0.086266	0.051416
0.700881	0.366422	0.486428	0.398348	0.275184	0.296562	0.231830	0.180143	0.125125	0.098061	0.050869
0.720144	0.563692	0.529297	0.391185	0.323391	0.255963	0.198120	0.147140	0.141644	0.093644	0.052367
0.611865	0.506904	0.446607	0.456756	0.298039	0.213553	0.248432	0.186813	0.140706	0.094403	0.051999
0.420896	0.375227	0.336737	0.331043	0.327530	0.248113	0.238951	0.153135	0.115583	0.085874	0.053519
0.477725	0.555683	0.380915	0.416823	0.346214	0.267290	0.252028	0.182682	0.118545	0.080079	0.049396
0.681691	0.608417	0.486531	0.449835	0.306281	0.307170	0.227039	0.178052	0.138218	0.091356	0.049961
0.593113	0.463976	0.475036	0.390696	0.301815	0.233008	0.208284	0.186387	0.129649	0.099750	0.051991
0.408722	0.509688	0.508555	0.314458	0.367389	0.202950	0.245965	0.160004	0.120025	0.096828	0.052963
0.566085	0.430766	0.414175	0.303784	0.312695	0.293395	0.225926	0.195163	0.124215	0.094676	0.053053
0.528499	0.549071	0.471614	0.290720	0.273834	0.249281	0.206993	0.177681	0.150190	0.085567	0.051093
0.606096	0.640276	0.433028	0.344735	0.356084	0.222031	0.198153	0.168749	0.124078	0.084224	0.054081
0.585285	0.632950	0.529446	0.350404	0.323309	0.314070	0.244614	0.158802	0.151655	0.100668	0.054097
0.681809	0.582868	0.366896	0.451221	0.309497	0.221185	0.243910	0.176402	0.118182	0.096110	0.052558
0.486018	0.449036	0.418383	0.359055	0.383924	0.310075	0.262482	0.147787	0.131700	0.085332	0.053331
0.512523	0.524743	0.408544	0.340385	0.246508	0.214940	0.230056	0.158556	0.134713	0.095316	0.053676
0.533527	0.396604	0.529266	0.428565	0.333441	0.242647	0.236517	0.148577	0.127598	0.095653	0.053753
0.723696	0.637029	0.462193	0.387701	0.288309	0.318248	0.231882	0.198323	0.124384	0.092284	0.054302
```
