## Supplementary File 1 for "Novel Comparison of Evaluation Metrics for Gene Ontology Classifiers Reveals Drastic Performance Differences": Smin.ic.SimGIC.elab

```
# goa_pos:  data/cafa2012.genego.sc
# goa_neg:  data/cafa2012.genego.neg.sc
# obo_file: data/go.obo
# ic_file:  data/ic.ext.tab
# prop_par: T
# rot_pos:  T
# R:        2
# rseed:    1
# mode:     LIST=go,TH=th,SUMF1=mean,SUMF2=max,SF=SimGIC,SIMF=NULL,MINCS=10,GOC=46316
0.000000	0.100113	0.200226	0.300056	0.400169	0.500000	0.600113	0.700226	0.800056	0.900169	1.000000
0.676460	0.346285	0.373418	0.452135	0.303285	0.298037	0.238083	0.158515	0.116637	0.078279	0.041589
0.428058	0.461660	0.514501	0.285569	0.301220	0.251940	0.258391	0.178261	0.121302	0.079275	0.039507
0.460629	0.636856	0.474186	0.382985	0.305718	0.285880	0.175333	0.196017	0.138868	0.085375	0.042908
0.557393	0.415088	0.537601	0.300894	0.363249	0.236626	0.184855	0.186236	0.139641	0.088299	0.041931
0.465903	0.444774	0.380912	0.329146	0.256787	0.218827	0.231674	0.132232	0.122311	0.079897	0.040535
0.518654	0.607692	0.429827	0.284837	0.264911	0.198078	0.186716	0.191682	0.124045	0.075569	0.039911
0.715140	0.589330	0.467961	0.342558	0.320649	0.200524	0.220933	0.198630	0.140732	0.080085	0.040091
0.704772	0.490920	0.432744	0.397135	0.225603	0.288215	0.207737	0.183770	0.121045	0.068575	0.041272
0.510075	0.456558	0.364549	0.323566	0.315938	0.316379	0.162521	0.190919	0.133522	0.087683	0.041384
0.580630	0.570333	0.340892	0.418464	0.282547	0.219295	0.184477	0.150832	0.110278	0.078744	0.038692
0.410053	0.579170	0.390159	0.265028	0.313969	0.306670	0.196535	0.150985	0.126860	0.074292	0.039632
0.400104	0.465903	0.537867	0.362834	0.257486	0.250028	0.164959	0.142317	0.137446	0.073962	0.040395
0.468069	0.532775	0.333553	0.423836	0.373217	0.246662	0.209352	0.132749	0.139086	0.075747	0.038259
0.523435	0.449303	0.531881	0.462880	0.351963	0.249273	0.166075	0.135903	0.118832	0.081391	0.040309
0.707429	0.470530	0.478711	0.338867	0.271676	0.224580	0.167897	0.150919	0.116875	0.072877	0.039128
0.526636	0.628632	0.495019	0.462133	0.249829	0.303527	0.179875	0.148341	0.142405	0.081503	0.040267
0.498292	0.460032	0.497562	0.422491	0.356896	0.292061	0.259716	0.202710	0.132336	0.084563	0.041735
0.644733	0.473254	0.421758	0.443581	0.289460	0.207565	0.178402	0.142921	0.113923	0.083840	0.038761
0.666151	0.543058	0.441849	0.360736	0.304729	0.294487	0.202059	0.137493	0.118195	0.069174	0.038329
0.402863	0.462580	0.369262	0.324797	0.251733	0.235056	0.212294	0.175967	0.110047	0.079725	0.037445
0.445675	0.505045	0.473700	0.310612	0.233274	0.248871	0.235445	0.157148	0.121617	0.081599	0.039640
0.590931	0.362120	0.347727	0.367243	0.355492	0.274898	0.181673	0.198819	0.123960	0.091731	0.041302
0.482058	0.611720	0.460483	0.271619	0.366275	0.309371	0.230141	0.164972	0.112518	0.064203	0.038177
0.668355	0.446742	0.361077	0.330545	0.283928	0.244400	0.177349	0.160987	0.137620	0.082462	0.041175
0.438968	0.420342	0.393923	0.325164	0.298607	0.315630	0.209600	0.178963	0.127262	0.084055	0.044078
0.495454	0.612479	0.434075	0.413371	0.280266	0.203849	0.186154	0.193540	0.116568	0.076060	0.039621
0.526423	0.614959	0.304631	0.458271	0.247028	0.321396	0.212171	0.192634	0.140936	0.090345	0.038497
0.494799	0.457591	0.341567	0.442259	0.320005	0.219463	0.196424	0.151724	0.131922	0.068779	0.041227
0.546661	0.488913	0.389038	0.384852	0.307008	0.219523	0.156647	0.166041	0.139886	0.075376	0.039484
0.543374	0.343696	0.332233	0.267699	0.384733	0.232129	0.212565	0.132822	0.103138	0.082832	0.043251
0.729923	0.473776	0.450616	0.370327	0.389870	0.218559	0.221833	0.186498	0.146140	0.082179	0.040735
0.430107	0.570927	0.541107	0.339001	0.305678	0.212035	0.250438	0.133769	0.115773	0.083219	0.042407
0.640172	0.425300	0.360559	0.338768	0.237879	0.203638	0.220699	0.190332	0.140987	0.079163	0.038514
0.557447	0.454179	0.472885	0.459964	0.376265	0.202961	0.166560	0.154264	0.107416	0.072500	0.041122
0.728015	0.432106	0.331411	0.287963	0.298747	0.221788	0.158767	0.137151	0.105756	0.079161	0.039888
0.396692	0.551767	0.378396	0.278341	0.262416	0.229113	0.183918	0.145908	0.130143	0.084027	0.042286
0.503158	0.471503	0.339774	0.442292	0.303193	0.313466	0.216897	0.131476	0.130047	0.081747	0.040034
0.527539	0.481920	0.478479	0.363580	0.316803	0.238787	0.206519	0.173782	0.139814	0.083659	0.041382
0.441579	0.475411	0.382842	0.326642	0.296542	0.228371	0.219856	0.203450	0.120068	0.078685	0.039938
0.486766	0.616405	0.483234	0.366455	0.363534	0.315014	0.198892	0.166304	0.121912	0.092341	0.042406
0.713656	0.600206	0.439851	0.455459	0.387205	0.297898	0.211673	0.172544	0.136862	0.077074	0.043405
0.634931	0.507768	0.428210	0.361815	0.242199	0.287001	0.207230	0.150441	0.122721	0.086232	0.040208
0.573289	0.556392	0.383660	0.413486	0.299726	0.253773	0.190955	0.196217	0.125926	0.092245	0.042893
0.709233	0.437010	0.321704	0.283562	0.253229	0.294738	0.214577	0.129380	0.100667	0.079580	0.037944
0.382228	0.476271	0.399677	0.294072	0.337827	0.250462	0.188848	0.134933	0.098734	0.071109	0.040093
0.712840	0.356523	0.512819	0.403058	0.338569	0.309605	0.246194	0.159333	0.120532	0.090037	0.037213
0.386130	0.491776	0.475983	0.296261	0.234626	0.241493	0.164855	0.182594	0.103884	0.082581	0.042110
0.445157	0.421164	0.335331	0.419069	0.374697	0.259411	0.240828	0.148020	0.120051	0.076383	0.038881
0.463147	0.354884	0.491654	0.292895	0.317282	0.307673	0.169172	0.166850	0.113519	0.087682	0.041263
0.560141	0.630494	0.304049	0.368545	0.309075	0.263266	0.207434	0.165754	0.124642	0.079720	0.041302
0.571380	0.617300	0.305839	0.453345	0.329215	0.245984	0.209401	0.177227	0.128427	0.078420	0.040047
0.552895	0.505591	0.515361	0.391177	0.246787	0.303655	0.161736	0.134250	0.142610	0.083121	0.039851
0.511048	0.469197	0.510951	0.335818	0.270690	0.199691	0.209457	0.173107	0.128460	0.088603	0.039389
0.645341	0.428252	0.469374	0.307517	0.325740	0.207232	0.250146	0.149972	0.110644	0.080571	0.041699
0.487219	0.429245	0.472549	0.321944	0.380755	0.253913	0.225873	0.194679	0.110655	0.076579	0.040166
0.382305	0.370936	0.480339	0.346375	0.344745	0.211146	0.189004	0.144006	0.125643	0.068345	0.039839
0.511406	0.486416	0.378226	0.356720	0.227328	0.308897	0.246511	0.160642	0.134167	0.081483	0.039271
0.468977	0.564993	0.346615	0.447928	0.356242	0.202153	0.214227	0.135129	0.146797	0.082031	0.040899
0.626843	0.474889	0.408678	0.301159	0.255455	0.239627	0.207474	0.173262	0.133508	0.078490	0.039665
0.475174	0.377391	0.418088	0.375918	0.274561	0.234841	0.213440	0.151994	0.110894	0.072767	0.039354
0.491202	0.418217	0.358667	0.394057	0.231263	0.193503	0.211162	0.186615	0.110329	0.077839	0.041190
0.588098	0.502119	0.472973	0.324156	0.350289	0.229335	0.187219	0.128709	0.114907	0.070306	0.041398
0.566177	0.583129	0.449104	0.459592	0.293692	0.233187	0.231085	0.194331	0.116769	0.094494	0.039917
0.459085	0.589771	0.447902	0.358222	0.258505	0.305812	0.188034	0.188407	0.101973	0.075177	0.039432
0.505947	0.411861	0.366262	0.288338	0.292757	0.290957	0.215557	0.147112	0.120358	0.082657	0.040839
0.505149	0.568098	0.413697	0.317590	0.276047	0.250194	0.202715	0.176446	0.107157	0.084540	0.038731
0.427722	0.404018	0.380221	0.405284	0.290412	0.249054	0.193880	0.147670	0.104828	0.067918	0.039463
0.728477	0.393010	0.324753	0.354230	0.357317	0.269878	0.227069	0.143093	0.099910	0.079348	0.037378
0.694102	0.551879	0.411443	0.354765	0.286296	0.253191	0.191263	0.152359	0.114698	0.079094	0.040176
0.447799	0.432877	0.314531	0.341092	0.319454	0.296780	0.221432	0.159093	0.114720	0.092720	0.043053
0.474874	0.574078	0.385135	0.331981	0.363420	0.235064	0.181374	0.177653	0.114142	0.065986	0.038393
0.510865	0.487332	0.527936	0.305740	0.302825	0.260316	0.235458	0.191560	0.116984	0.079700	0.040168
0.693143	0.377698	0.518577	0.424855	0.226361	0.298348	0.235802	0.146760	0.116893	0.075727	0.040206
0.629105	0.517746	0.456605	0.380368	0.313342	0.239562	0.183648	0.136660	0.122503	0.076303	0.041588
0.594017	0.416855	0.504292	0.287155	0.300394	0.241965	0.257330	0.152159	0.116144	0.077501	0.042827
0.504109	0.459291	0.529075	0.358796	0.350485	0.235011	0.208588	0.149519	0.141408	0.077079	0.039545
0.726179	0.567324	0.331349	0.416372	0.289282	0.290594	0.206502	0.144500	0.111708	0.078423	0.041323
0.556816	0.466001	0.364772	0.282406	0.284685	0.199923	0.164036	0.173720	0.114695	0.090470	0.040079
0.495552	0.464115	0.417452	0.347731	0.381003	0.199488	0.208512	0.162534	0.104181	0.076259	0.040749
0.633119	0.625977	0.445678	0.318106	0.305851	0.205453	0.225301	0.133581	0.105848	0.073572	0.041221
0.414158	0.517467	0.436748	0.299409	0.322143	0.250500	0.222316	0.178481	0.113162	0.081715	0.042100
0.497443	0.481529	0.532787	0.399361	0.274047	0.213057	0.157807	0.197659	0.120167	0.086146	0.038647
0.500616	0.611542	0.427995	0.265928	0.261884	0.271809	0.205293	0.171094	0.113852	0.069659	0.039154
0.646377	0.498984	0.484993	0.289630	0.382536	0.232001	0.246074	0.152033	0.101023	0.092953	0.042131
0.466460	0.386909	0.507356	0.382054	0.320624	0.251342	0.209470	0.136222	0.111805	0.088985	0.039789
0.652393	0.425271	0.432661	0.324444	0.302659	0.198161	0.250719	0.141558	0.110754	0.081462	0.040669
0.630649	0.520914	0.377462	0.404021	0.289939	0.229963	0.181382	0.180941	0.111485	0.089085	0.037806
0.496955	0.494679	0.308571	0.344412	0.315033	0.252764	0.183445	0.163219	0.123522	0.082513	0.041783
0.542639	0.463954	0.445852	0.288393	0.320713	0.286248	0.216425	0.196404	0.131917	0.078169	0.041670
0.721910	0.432444	0.347163	0.423775	0.372308	0.234338	0.200221	0.132562	0.109274	0.086784	0.038766
0.729917	0.569071	0.395106	0.385381	0.303486	0.269382	0.209852	0.166237	0.130157	0.082269	0.039356
0.566437	0.627139	0.367568	0.375315	0.304623	0.256485	0.166816	0.140295	0.106904	0.069008	0.041691
0.697199	0.503765	0.462640	0.442436	0.381923	0.263861	0.202096	0.135464	0.096124	0.073719	0.038609
0.506824	0.376469	0.429450	0.334522	0.263807	0.244001	0.180611	0.192551	0.110691	0.087596	0.039522
0.452093	0.546438	0.480760	0.262275	0.345166	0.239431	0.223518	0.147812	0.130392	0.075534	0.040921
0.482582	0.454643	0.515874	0.392888	0.282650	0.283095	0.216430	0.178181	0.121548	0.074546	0.041601
0.388693	0.585514	0.387867	0.271553	0.239853	0.239026	0.251347	0.147739	0.101481	0.080123	0.040096
0.501395	0.413850	0.410921	0.270229	0.241642	0.252602	0.189832	0.166959	0.102994	0.073844	0.042114
0.510515	0.422688	0.532726	0.321216	0.304035	0.269548	0.255234	0.167372	0.126057	0.080500	0.039792
0.666429	0.417659	0.534360	0.341968	0.322867	0.193893	0.201224	0.181510	0.108177	0.089150	0.041215
0.487082	0.610076	0.402461	0.427321	0.315503	0.298416	0.187296	0.194266	0.104489	0.073210	0.041196
0.486112	0.621942	0.461915	0.318900	0.235139	0.279406	0.245972	0.195199	0.141942	0.086097	0.042091
0.542167	0.512393	0.334753	0.418220	0.297712	0.249726	0.204146	0.164771	0.123132	0.078190	0.040839
0.410123	0.376180	0.300042	0.442610	0.305841	0.205410	0.219118	0.148576	0.095518	0.081733	0.040719
0.471486	0.469300	0.520102	0.294623	0.268735	0.315494	0.246255	0.191081	0.107253	0.075691	0.040308
0.690767	0.374824	0.369410	0.341462	0.248690	0.190365	0.182892	0.167570	0.138162	0.067482	0.038726
0.573724	0.370455	0.384466	0.312488	0.251109	0.286969	0.239236	0.168282	0.109364	0.075356	0.040533
0.504607	0.608559	0.331231	0.348225	0.262448	0.223533	0.243274	0.190413	0.108085	0.077331	0.040776
0.700209	0.610260	0.537894	0.317771	0.247302	0.195736	0.196951	0.144903	0.103400	0.087765	0.041043
0.639886	0.393789	0.322107	0.361318	0.249441	0.192318	0.186782	0.174702	0.118242	0.075729	0.037951
0.443797	0.531575	0.503521	0.436761	0.378086	0.223180	0.204727	0.154400	0.144864	0.077661	0.041511
0.637727	0.502897	0.433262	0.328493	0.355142	0.299136	0.254904	0.159516	0.132256	0.081113	0.038878
0.566897	0.503485	0.311548	0.354471	0.352783	0.260538	0.181208	0.149293	0.117576	0.090474	0.041019
0.398941	0.392323	0.424718	0.270010	0.324640	0.317568	0.212413	0.131130	0.097618	0.077855	0.039157
0.498731	0.443318	0.482397	0.334401	0.267831	0.265446	0.189901	0.148933	0.127927	0.068766	0.040288
0.556481	0.547124	0.385056	0.364184	0.310706	0.297397	0.173988	0.167154	0.122574	0.071262	0.040140
0.655467	0.470363	0.399832	0.458372	0.342284	0.291298	0.239970	0.140640	0.099132	0.075680	0.042537
0.657640	0.509111	0.375622	0.272099	0.326193	0.251373	0.243489	0.152025	0.103147	0.078475	0.040712
0.668816	0.373615	0.428535	0.446880	0.350413	0.222971	0.208934	0.161569	0.115803	0.086431	0.042121
0.479162	0.508817	0.305604	0.381094	0.371638	0.230198	0.222197	0.155571	0.139006	0.077375	0.039931
0.416916	0.557579	0.426533	0.385412	0.232381	0.251716	0.200815	0.165823	0.146068	0.077583	0.041832
0.674411	0.568766	0.307247	0.316816	0.276373	0.285264	0.201920	0.180302	0.120504	0.079178	0.044778
0.703124	0.581260	0.418097	0.262909	0.262688	0.264788	0.173771	0.156857	0.123862	0.079303	0.041226
0.399721	0.433831	0.367863	0.448582	0.349846	0.232689	0.177638	0.143126	0.142845	0.080704	0.038095
0.427342	0.422959	0.548877	0.344792	0.251874	0.262996	0.222702	0.200104	0.124468	0.084079	0.038695
0.424966	0.631184	0.367314	0.438603	0.384450	0.278777	0.252148	0.198242	0.110145	0.093902	0.042272
0.574714	0.407995	0.343272	0.334166	0.299424	0.197869	0.230067	0.141429	0.132584	0.069353	0.040651
0.725875	0.432488	0.479666	0.332467	0.321717	0.268185	0.260796	0.130589	0.135297	0.076933	0.040184
0.550963	0.508473	0.512249	0.284119	0.325231	0.234715	0.191864	0.148561	0.134935	0.085290	0.039716
0.626365	0.422447	0.309803	0.281894	0.254248	0.296477	0.257474	0.163300	0.142339	0.086430	0.039505
0.563397	0.562242	0.341836	0.387606	0.276158	0.322235	0.217504	0.204473	0.115438	0.078581	0.040771
0.435283	0.417058	0.331223	0.345641	0.351059	0.307193	0.213610	0.172714	0.123829	0.081701	0.041407
0.582061	0.353737	0.306268	0.306844	0.294490	0.301383	0.243953	0.128178	0.115527	0.076963	0.042271
0.544924	0.614817	0.407048	0.365861	0.314356	0.204718	0.185093	0.135556	0.133571	0.087649	0.040453
0.415549	0.440888	0.365489	0.364780	0.338976	0.271527	0.159338	0.168163	0.130583	0.072756	0.042934
0.478160	0.624920	0.452111	0.359526	0.276523	0.247029	0.183244	0.149736	0.115864	0.072999	0.040394
0.532918	0.573393	0.366047	0.365142	0.377386	0.308378	0.187778	0.150557	0.107209	0.080359	0.041504
0.659647	0.494518	0.451356	0.384248	0.308738	0.295516	0.205161	0.173824	0.101936	0.071514	0.040219
0.513961	0.342460	0.527698	0.259773	0.273301	0.271857	0.246957	0.189787	0.099159	0.089709	0.041169
0.657930	0.402143	0.354090	0.433973	0.380496	0.257910	0.243021	0.188783	0.113980	0.069212	0.040660
0.450698	0.556857	0.367346	0.310238	0.313081	0.274693	0.218715	0.144551	0.136490	0.076133	0.041073
0.519706	0.544682	0.475779	0.295827	0.319745	0.230069	0.214703	0.170532	0.111599	0.082521	0.041179
0.549529	0.464262	0.419569	0.271979	0.301254	0.190278	0.237475	0.156867	0.100342	0.090024	0.044483
0.716918	0.624934	0.300496	0.457328	0.276672	0.267131	0.254028	0.176904	0.114524	0.086977	0.039728
0.550174	0.345430	0.468863	0.300012	0.282038	0.267280	0.257075	0.192088	0.138633	0.086282	0.041521
0.507457	0.387101	0.401634	0.353246	0.316932	0.232592	0.214546	0.133693	0.118404	0.082654	0.041735
0.554512	0.461295	0.361726	0.348480	0.372428	0.238430	0.199214	0.153112	0.099095	0.071914	0.039016
0.616609	0.431906	0.482699	0.284629	0.274298	0.253686	0.164448	0.168917	0.113798	0.073762	0.040638
0.521325	0.414973	0.355818	0.446296	0.275154	0.313569	0.190447	0.158392	0.144063	0.079397	0.041291
0.723593	0.421977	0.343064	0.342706	0.247266	0.202041	0.216996	0.208003	0.142606	0.068132	0.038881
0.521613	0.509840	0.300164	0.461233	0.331165	0.231072	0.226466	0.175393	0.127119	0.091212	0.041599
0.447384	0.471412	0.480114	0.350342	0.286529	0.228598	0.257616	0.145237	0.118326	0.092204	0.040394
0.506494	0.480315	0.358298	0.409162	0.297471	0.223883	0.165074	0.142369	0.119418	0.086395	0.038322
0.500146	0.392996	0.531682	0.341766	0.375017	0.310040	0.161820	0.169002	0.139297	0.071481	0.040943
0.472475	0.390240	0.520259	0.268523	0.277514	0.239057	0.214516	0.162029	0.115587	0.068856	0.039296
0.678194	0.553440	0.317233	0.330013	0.376965	0.249199	0.162910	0.159131	0.098073	0.071817	0.042174
0.711754	0.412660	0.496205	0.450358	0.361952	0.317106	0.209837	0.144631	0.127242	0.073688	0.040119
0.501324	0.580696	0.388206	0.376804	0.243594	0.199855	0.207202	0.174179	0.106902	0.074357	0.039383
0.657994	0.409804	0.420485	0.287453	0.229962	0.278917	0.224292	0.150241	0.114935	0.075167	0.038831
0.572451	0.347123	0.429721	0.375455	0.380497	0.241561	0.204776	0.151776	0.144359	0.093224	0.040847
0.400827	0.458917	0.538937	0.453654	0.378757	0.290340	0.179940	0.135240	0.152395	0.081986	0.041662
0.710965	0.630227	0.468708	0.416990	0.293506	0.249695	0.245804	0.166945	0.110299	0.077623	0.040963
0.556933	0.404835	0.405564	0.442079	0.311319	0.254483	0.199847	0.199865	0.113819	0.084476	0.041038
0.655930	0.541157	0.432496	0.308083	0.251944	0.276966	0.192819	0.150679	0.113061	0.083777	0.038868
0.452331	0.559172	0.508814	0.400768	0.304540	0.246325	0.175515	0.135598	0.122033	0.080322	0.040839
0.542561	0.548419	0.414501	0.325278	0.351648	0.202637	0.194456	0.136502	0.104770	0.069527	0.038390
0.602081	0.516887	0.359265	0.341540	0.348051	0.309892	0.215435	0.166080	0.141903	0.086099	0.043464
0.444804	0.470448	0.342307	0.311397	0.287040	0.257228	0.208441	0.154394	0.117239	0.075844	0.039893
0.495959	0.353626	0.432783	0.318580	0.279986	0.255148	0.250238	0.167444	0.114281	0.082935	0.040892
0.449370	0.505504	0.407762	0.352438	0.374911	0.237054	0.203098	0.129568	0.139804	0.070326	0.041017
0.647011	0.463275	0.483396	0.433933	0.226510	0.269194	0.184524	0.142011	0.133551	0.084266	0.041272
0.722208	0.413633	0.515822	0.257610	0.235612	0.249725	0.185957	0.150998	0.120902	0.077983	0.040380
0.511237	0.606408	0.348018	0.346529	0.374297	0.270357	0.207729	0.192729	0.139157	0.091633	0.039695
0.429658	0.376789	0.471363	0.464708	0.256619	0.271351	0.215576	0.181032	0.126933	0.082689	0.039466
0.426927	0.563220	0.473280	0.265941	0.287190	0.237075	0.241303	0.189760	0.132137	0.089929	0.040822
0.433210	0.623334	0.359767	0.319963	0.278618	0.312165	0.186781	0.194109	0.135113	0.083889	0.041622
0.722500	0.467175	0.367791	0.268124	0.345479	0.246168	0.236493	0.156216	0.137704	0.083365	0.039459
0.655984	0.395377	0.327791	0.312031	0.373719	0.232033	0.219284	0.197975	0.132904	0.068606	0.043714
0.473675	0.428340	0.307596	0.342741	0.321919	0.304905	0.178858	0.139843	0.106449	0.081816	0.038987
0.598066	0.447673	0.432038	0.350064	0.262514	0.269566	0.234817	0.162644	0.119932	0.091632	0.039715
0.604273	0.506153	0.517519	0.375791	0.360197	0.308937	0.219598	0.172301	0.124524	0.081380	0.041421
0.595627	0.383082	0.459996	0.372939	0.243771	0.298925	0.213273	0.145119	0.140963	0.071666	0.039704
0.643575	0.581769	0.485488	0.435249	0.277641	0.196171	0.171083	0.157459	0.131198	0.079000	0.040542
0.511709	0.439167	0.503686	0.392409	0.335513	0.235388	0.252923	0.195796	0.101083	0.082444	0.039201
0.729878	0.561091	0.545550	0.346194	0.310646	0.246096	0.255131	0.136339	0.131981	0.090842	0.040925
0.656378	0.561044	0.346599	0.431373	0.378419	0.229409	0.251061	0.178969	0.133078	0.086890	0.044050
0.541210	0.627959	0.498967	0.405220	0.244752	0.270373	0.195692	0.169809	0.114342	0.077342	0.040220
0.676094	0.475358	0.300688	0.355087	0.313693	0.213725	0.252705	0.168642	0.146794	0.078919	0.042040
0.622467	0.409839	0.534418	0.338100	0.306797	0.220007	0.199892	0.160091	0.111530	0.088155	0.042680
0.472948	0.461134	0.393729	0.354569	0.349821	0.238993	0.210325	0.155549	0.130331	0.079408	0.041089
0.645287	0.442297	0.421440	0.295734	0.327370	0.248870	0.173229	0.158176	0.104501	0.078149	0.040753
0.418334	0.428415	0.406712	0.271218	0.283935	0.271114	0.192932	0.171583	0.130259	0.083703	0.040521
0.479505	0.604117	0.400719	0.323139	0.309989	0.225185	0.254392	0.137259	0.140346	0.077716	0.042476
0.622440	0.379930	0.379288	0.404743	0.363371	0.251980	0.251630	0.160250	0.112002	0.080255	0.039780
0.559820	0.344247	0.532516	0.338634	0.304695	0.265192	0.190959	0.152170	0.130101	0.078289	0.041019
0.697030	0.554637	0.401677	0.291995	0.327994	0.315121	0.215998	0.198922	0.115411	0.091489	0.044604
0.579054	0.344722	0.418001	0.335937	0.340144	0.283101	0.170878	0.156706	0.101306	0.072856	0.039972
0.469203	0.537156	0.453614	0.418606	0.299539	0.263723	0.199924	0.143385	0.128366	0.087988	0.042378
0.730114	0.499868	0.522568	0.271991	0.304459	0.224280	0.228389	0.173331	0.126848	0.077991	0.040791
0.579211	0.376723	0.375350	0.314551	0.261869	0.232521	0.239736	0.148659	0.118925	0.084172	0.045355
0.623386	0.506423	0.410934	0.379814	0.251917	0.226092	0.206049	0.167796	0.132609	0.088983	0.041328
0.428147	0.408780	0.508832	0.338112	0.317964	0.250512	0.188048	0.184747	0.128239	0.081495	0.041546
0.405003	0.393007	0.308434	0.328105	0.285190	0.268686	0.205621	0.200265	0.131695	0.093490	0.039130
0.383995	0.343932	0.425479	0.369643	0.250985	0.310952	0.180379	0.194692	0.133953	0.080610	0.039990
0.633441	0.429763	0.533508	0.340246	0.327277	0.243149	0.182644	0.193640	0.133354	0.072665	0.042473
0.673810	0.543636	0.368392	0.360003	0.370124	0.192539	0.233241	0.174687	0.111423	0.067342	0.040441
0.630417	0.507656	0.456680	0.271140	0.277787	0.201834	0.200308	0.181226	0.117539	0.076544	0.039543
0.440023	0.514320	0.361847	0.265305	0.337772	0.274100	0.201428	0.142635	0.098196	0.075186	0.039579
0.446532	0.464028	0.474963	0.287616	0.313389	0.271228	0.182753	0.157281	0.100107	0.078837	0.040600
0.377048	0.519048	0.411833	0.261340	0.231569	0.265007	0.183155	0.189527	0.126274	0.073246	0.042260
0.685832	0.632034	0.312018	0.265196	0.333869	0.244426	0.169022	0.146799	0.102953	0.075095	0.040529
0.437777	0.343243	0.487982	0.284305	0.337239	0.257405	0.221052	0.187738	0.122430	0.085807	0.038188
0.400110	0.452173	0.364353	0.322803	0.294611	0.258891	0.237623	0.213693	0.134022	0.096072	0.042150
0.524679	0.607464	0.329050	0.303308	0.299883	0.229721	0.213981	0.172837	0.140509	0.076033	0.041463
0.466471	0.586876	0.378119	0.402588	0.363179	0.273724	0.182044	0.145949	0.135240	0.070426	0.039748
0.450796	0.377297	0.323467	0.345467	0.260019	0.216633	0.227807	0.160853	0.116323	0.083871	0.041441
0.718039	0.453351	0.419126	0.405770	0.384033	0.295880	0.211311	0.155884	0.129332	0.072538	0.038203
0.547615	0.418332	0.524436	0.391895	0.236729	0.329464	0.227989	0.181645	0.114625	0.081058	0.041545
0.706295	0.395238	0.373270	0.316359	0.313096	0.293427	0.190130	0.195094	0.134163	0.080307	0.040803
0.439670	0.483117	0.497561	0.418609	0.341569	0.242997	0.176296	0.123926	0.116950	0.079028	0.039403
0.559190	0.470813	0.391808	0.336540	0.262577	0.286250	0.173091	0.156394	0.124509	0.075048	0.039919
0.525922	0.473441	0.315179	0.294725	0.225349	0.244659	0.212210	0.181728	0.098803	0.090879	0.040025
0.396552	0.626227	0.383449	0.272437	0.310621	0.214609	0.240933	0.157703	0.119659	0.076504	0.041600
0.496474	0.423999	0.499365	0.446071	0.259146	0.214976	0.210390	0.174298	0.124172	0.077355	0.041388
0.438843	0.420786	0.359280	0.337422	0.247621	0.196399	0.231451	0.151553	0.100596	0.082324	0.039161
0.398850	0.619167	0.486842	0.452278	0.277681	0.265012	0.217437	0.183609	0.122965	0.089426	0.041553
0.460675	0.511334	0.423698	0.412728	0.291901	0.235960	0.189193	0.136622	0.117890	0.067176	0.040504
0.625106	0.586666	0.451915	0.375883	0.289374	0.271977	0.212885	0.160371	0.150641	0.088115	0.042106
0.590718	0.446299	0.525762	0.298464	0.286573	0.297528	0.208952	0.186900	0.107536	0.096654	0.041096
0.501316	0.581098	0.526044	0.393068	0.392152	0.267440	0.238155	0.185634	0.108563	0.083765	0.041729
0.593090	0.394794	0.434765	0.383176	0.343704	0.206124	0.246070	0.171519	0.127181	0.083725	0.040936
0.579217	0.406204	0.366678	0.362746	0.224971	0.198688	0.242998	0.137693	0.118159	0.080836	0.041852
0.380873	0.355166	0.500467	0.376506	0.227561	0.278260	0.173615	0.189760	0.138830	0.089172	0.039733
0.522570	0.552441	0.369550	0.333986	0.307443	0.300517	0.160727	0.149693	0.111258	0.075576	0.039293
0.433537	0.476822	0.530924	0.447214	0.296886	0.278712	0.229918	0.158219	0.124657	0.073944	0.040184
0.728054	0.543602	0.481198	0.264836	0.234615	0.286892	0.231153	0.133154	0.121560	0.079709	0.039755
0.390432	0.495614	0.421602	0.359554	0.221113	0.191815	0.242646	0.184278	0.097469	0.081452	0.039195
0.433973	0.508729	0.338401	0.346057	0.326026	0.258400	0.221869	0.153141	0.110100	0.079881	0.042821
0.678798	0.340738	0.342716	0.302882	0.363313	0.252097	0.195534	0.189315	0.109732	0.081970	0.039884
0.538882	0.469023	0.519751	0.315319	0.367961	0.321004	0.254827	0.139258	0.118118	0.075931	0.042097
0.701804	0.632629	0.353957	0.387907	0.313422	0.202218	0.213872	0.155451	0.110253	0.072323	0.041258
0.622481	0.364124	0.333519	0.338482	0.354111	0.314951	0.201825	0.151331	0.113691	0.077875	0.041772
0.463990	0.444857	0.433088	0.439015	0.311984	0.287653	0.231205	0.193765	0.116726	0.077735	0.041392
0.536859	0.546691	0.394057	0.366258	0.308906	0.297756	0.239797	0.135990	0.136253	0.069305	0.040435
0.558433	0.423489	0.418634	0.331579	0.287907	0.250232	0.162765	0.180375	0.108261	0.077629	0.039147
0.646745	0.363485	0.440324	0.383222	0.241490	0.251737	0.180524	0.134575	0.119252	0.081131	0.041162
0.708075	0.533481	0.425614	0.461016	0.258727	0.272727	0.197719	0.188949	0.142717	0.072899	0.042188
0.471197	0.465787	0.341228	0.438617	0.338432	0.224606	0.196111	0.173611	0.097136	0.081425	0.039468
0.537201	0.469446	0.339211	0.420215	0.376904	0.249346	0.182750	0.151882	0.132451	0.087004	0.038038
0.423576	0.418270	0.518726	0.424000	0.325257	0.320312	0.214339	0.153383	0.117338	0.088272	0.042317
0.589624	0.385619	0.467839	0.443011	0.308864	0.287705	0.235076	0.188910	0.107454	0.084863	0.039773
0.536378	0.421578	0.363947	0.361115	0.310377	0.263275	0.253345	0.160294	0.107775	0.075592	0.040054
0.436111	0.430267	0.387299	0.344221	0.247153	0.262837	0.243642	0.162571	0.137804	0.066995	0.040678
0.507359	0.523063	0.528258	0.294287	0.357753	0.297837	0.218440	0.187196	0.124392	0.080909	0.040914
0.501623	0.450040	0.510218	0.451557	0.313324	0.218491	0.262735	0.149217	0.125279	0.080160	0.041454
0.571661	0.408586	0.420770	0.349874	0.369123	0.250049	0.203237	0.188765	0.114612	0.086751	0.039217
0.555529	0.547500	0.367999	0.352212	0.355707	0.217733	0.185633	0.159792	0.108075	0.078961	0.040352
0.496411	0.354115	0.480556	0.386121	0.294340	0.242228	0.202646	0.175445	0.115086	0.075291	0.039883
0.386939	0.616481	0.375832	0.336836	0.311350	0.204734	0.176077	0.154604	0.139124	0.089111	0.040022
0.716092	0.337172	0.413959	0.389084	0.264435	0.188274	0.229187	0.178671	0.091171	0.062465	0.039541
0.492307	0.614636	0.373791	0.361218	0.242142	0.296376	0.242861	0.157714	0.135027	0.080794	0.041950
0.705811	0.501762	0.358630	0.403215	0.377714	0.282633	0.174494	0.151757	0.107329	0.074956	0.040771
0.479596	0.520960	0.405620	0.432392	0.343254	0.202322	0.196605	0.173956	0.137938	0.066937	0.038811
0.585341	0.612861	0.318556	0.340093	0.247711	0.267227	0.192410	0.127356	0.117263	0.079187	0.038586
0.491730	0.352017	0.384002	0.354396	0.301076	0.302234	0.190494	0.174333	0.127281	0.067656	0.038046
0.461744	0.346661	0.522650	0.378543	0.328006	0.306298	0.194375	0.188606	0.101272	0.085229	0.038131
0.536255	0.498584	0.422768	0.308532	0.338374	0.201633	0.219085	0.161376	0.137611	0.073628	0.039982
0.616580	0.607780	0.482524	0.454910	0.379798	0.276289	0.202313	0.207663	0.115638	0.075590	0.037900
0.536779	0.494494	0.429053	0.357198	0.347316	0.222342	0.219397	0.192039	0.117426	0.068938	0.039817
0.567245	0.460977	0.432089	0.417065	0.243443	0.261362	0.177539	0.177944	0.119188	0.091511	0.042111
0.474145	0.499493	0.345756	0.301404	0.345031	0.227570	0.229732	0.168939	0.143654	0.083798	0.038793
0.515341	0.485549	0.363205	0.454549	0.337069	0.196992	0.209533	0.158879	0.112517	0.069309	0.037506
0.511170	0.578427	0.333403	0.345567	0.234379	0.302265	0.212729	0.189442	0.126418	0.079223	0.041272
0.564290	0.492382	0.300869	0.448865	0.249342	0.278976	0.230965	0.156097	0.105970	0.084062	0.040668
0.730865	0.496196	0.488351	0.460967	0.223173	0.247833	0.173864	0.151960	0.122394	0.079711	0.040326
0.491894	0.419316	0.461205	0.341829	0.368053	0.215881	0.231629	0.164413	0.111802	0.076548	0.038924
0.516131	0.552769	0.433240	0.409891	0.259751	0.216973	0.212745	0.135174	0.103719	0.079928	0.041189
0.542515	0.484201	0.529567	0.367550	0.347158	0.290073	0.188288	0.161856	0.138514	0.079286	0.040362
0.490043	0.360211	0.448389	0.321466	0.299245	0.213854	0.229700	0.187991	0.101619	0.080403	0.040689
0.459697	0.578747	0.536310	0.392520	0.272102	0.312434	0.203270	0.131382	0.099862	0.091612	0.041951
0.462152	0.558684	0.411883	0.297248	0.346646	0.194483	0.226108	0.174004	0.117689	0.075233	0.041764
0.514163	0.627745	0.434370	0.402415	0.271283	0.234268	0.191533	0.156406	0.097087	0.078336	0.040774
0.595318	0.355765	0.448314	0.299857	0.348497	0.234792	0.257132	0.146138	0.100439	0.069343	0.040371
0.694369	0.441317	0.319306	0.385062	0.384651	0.251599	0.219788	0.148880	0.102282	0.073637	0.042672
0.439324	0.451123	0.482586	0.350394	0.297463	0.245099	0.166327	0.147917	0.131103	0.073044	0.039512
0.613259	0.545946	0.533491	0.342985	0.257825	0.309408	0.215615	0.195273	0.126397	0.088890	0.040164
0.451959	0.376911	0.534674	0.287738	0.246262	0.258305	0.211802	0.192019	0.123765	0.080056	0.037513
0.524074	0.413611	0.302776	0.276335	0.255734	0.306926	0.177976	0.169172	0.149985	0.077549	0.042469
0.476143	0.396335	0.385758	0.320240	0.228240	0.260305	0.214672	0.160790	0.111745	0.082010	0.041193
0.487067	0.622312	0.437783	0.355445	0.231376	0.241964	0.215057	0.156076	0.112501	0.087030	0.040760
0.712233	0.359295	0.404788	0.436615	0.239117	0.305074	0.198648	0.174132	0.145267	0.079455	0.042655
0.443990	0.478436	0.393353	0.341263	0.285416	0.295876	0.258969	0.156128	0.110645	0.092350	0.039989
0.499978	0.422291	0.356175	0.270802	0.289947	0.200050	0.209085	0.193312	0.137501	0.086681	0.040115
0.553963	0.619804	0.357078	0.324022	0.222516	0.212290	0.215097	0.198924	0.114684	0.085013	0.040271
0.721671	0.555046	0.481299	0.354592	0.301475	0.236470	0.223603	0.168993	0.108702	0.082711	0.040275
0.625980	0.332175	0.451128	0.313110	0.285684	0.290834	0.172738	0.188788	0.115878	0.079297	0.039895
0.708386	0.621767	0.357319	0.369017	0.353640	0.298043	0.242799	0.203913	0.125346	0.075278	0.041748
0.701548	0.504728	0.472161	0.383076	0.333445	0.271992	0.246701	0.174176	0.120635	0.090561	0.041707
0.498468	0.507871	0.360094	0.272484	0.346170	0.311359	0.184784	0.159884	0.103726	0.086150	0.043673
0.731546	0.418172	0.517427	0.382901	0.340637	0.238644	0.231125	0.168584	0.120734	0.079648	0.039444
0.461581	0.614092	0.405150	0.305572	0.283595	0.253460	0.176299	0.132292	0.113419	0.076520	0.042002
0.581044	0.478073	0.416532	0.438655	0.382619	0.252609	0.207871	0.161163	0.116464	0.082889	0.040977
0.491315	0.564799	0.435247	0.330676	0.225257	0.239454	0.236221	0.157392	0.112165	0.085334	0.039405
0.388514	0.349004	0.411899	0.429429	0.309155	0.202241	0.199688	0.154663	0.118066	0.074284	0.043625
0.505692	0.375857	0.537271	0.351685	0.361933	0.252817	0.216194	0.171469	0.120110	0.082850	0.041508
0.391859	0.369732	0.394073	0.299078	0.225915	0.241617	0.216669	0.165846	0.143176	0.078503	0.038632
0.431438	0.425613	0.488310	0.302474	0.288167	0.240177	0.206266	0.196026	0.101619	0.093315	0.039016
0.516770	0.612505	0.404362	0.337328	0.302345	0.263627	0.176683	0.150248	0.136612	0.083328	0.042552
0.514759	0.433573	0.480022	0.365032	0.381318	0.229750	0.207830	0.159259	0.140241	0.083391	0.038759
0.580561	0.412311	0.316053	0.339633	0.295164	0.224117	0.225760	0.163042	0.125622	0.066732	0.038491
0.652192	0.624019	0.530234	0.451783	0.345367	0.243514	0.187435	0.158760	0.128613	0.080665	0.041373
0.577553	0.567835	0.395806	0.374419	0.294386	0.316304	0.200272	0.176676	0.124654	0.079048	0.041121
0.700192	0.385511	0.466562	0.465584	0.310549	0.245766	0.248997	0.177863	0.130814	0.079612	0.040517
0.467040	0.447675	0.418148	0.434044	0.283989	0.284159	0.185140	0.156531	0.122661	0.091557	0.043079
0.558615	0.390112	0.520623	0.448253	0.276465	0.285253	0.212885	0.160594	0.113009	0.082236	0.039095
0.432683	0.539966	0.422592	0.452356	0.316562	0.241048	0.200688	0.149737	0.101422	0.075959	0.040109
0.500005	0.475540	0.386252	0.340651	0.249736	0.284527	0.215527	0.185596	0.117511	0.073208	0.040407
0.389962	0.627280	0.371810	0.322593	0.239761	0.242379	0.205385	0.165512	0.102212	0.070432	0.042161
0.404136	0.532039	0.468606	0.286247	0.300860	0.194608	0.209473	0.152615	0.113685	0.069785	0.040361
0.645756	0.394606	0.303040	0.378394	0.266553	0.226173	0.166178	0.168954	0.103777	0.077389	0.041679
0.723285	0.382461	0.305630	0.397795	0.356861	0.262572	0.209350	0.162692	0.134786	0.087141	0.043156
0.434923	0.428188	0.345382	0.391731	0.270924	0.269130	0.214672	0.159855	0.122230	0.077304	0.042113
0.702835	0.449359	0.322239	0.335857	0.224748	0.289208	0.172858	0.131622	0.131234	0.088607	0.038917
0.531477	0.418635	0.342665	0.443830	0.298252	0.231643	0.178189	0.139171	0.122255	0.072295	0.041542
0.517415	0.357880	0.521354	0.275943	0.275726	0.203860	0.233193	0.186863	0.128525	0.081116	0.039960
0.529723	0.477347	0.385789	0.278448	0.270377	0.258336	0.206865	0.181620	0.131934	0.067368	0.037839
0.645587	0.443968	0.329041	0.362944	0.298690	0.256359	0.227794	0.143795	0.103537	0.089229	0.040441
0.438666	0.474893	0.364487	0.373784	0.273079	0.254012	0.249695	0.183827	0.135751	0.067769	0.039224
0.640263	0.486299	0.517738	0.305858	0.314489	0.233999	0.228670	0.127647	0.115761	0.071435	0.039576
0.390206	0.522412	0.398371	0.303724	0.277426	0.241710	0.206851	0.128230	0.111335	0.084913	0.039598
0.685253	0.355372	0.439077	0.348924	0.256957	0.196779	0.232951	0.152180	0.136936	0.087558	0.037980
0.501046	0.403901	0.471121	0.268034	0.349639	0.290755	0.257172	0.201079	0.120531	0.082987	0.039088
0.577253	0.394328	0.447653	0.401826	0.364013	0.242042	0.201722	0.167760	0.134122	0.071602	0.044677
0.642136	0.441079	0.430088	0.257027	0.256899	0.225411	0.230525	0.181684	0.115584	0.086070	0.038872
0.380183	0.444631	0.429681	0.347224	0.275871	0.213908	0.158698	0.179984	0.105236	0.085368	0.039937
0.700619	0.363396	0.321889	0.443587	0.286920	0.212282	0.210558	0.148633	0.121166	0.088239	0.038468
0.531386	0.485446	0.398545	0.367664	0.300472	0.193889	0.242974	0.152005	0.113679	0.085584	0.038702
0.426605	0.627111	0.495118	0.410199	0.260167	0.206498	0.226562	0.204681	0.109150	0.089571	0.041539
0.426038	0.357512	0.328453	0.325449	0.311779	0.197320	0.199246	0.173488	0.101447	0.070821	0.040436
0.504740	0.420971	0.388691	0.326690	0.231796	0.229563	0.166150	0.154278	0.101356	0.081675	0.041750
0.639877	0.442443	0.426688	0.334592	0.306369	0.201062	0.169004	0.145899	0.109901	0.089630	0.039816
0.721635	0.472484	0.380560	0.327773	0.299017	0.226906	0.188589	0.151709	0.113838	0.082216	0.041978
0.524083	0.610780	0.443436	0.410681	0.358633	0.250351	0.192732	0.160353	0.127390	0.076874	0.041151
0.400900	0.351658	0.482990	0.367359	0.322928	0.277760	0.208549	0.146731	0.120980	0.078953	0.039657
0.483036	0.452822	0.471185	0.379767	0.289461	0.229906	0.234587	0.163654	0.120650	0.087443	0.040406
0.620341	0.470657	0.391500	0.431911	0.249771	0.201870	0.179470	0.181070	0.112710	0.071475	0.041181
0.427763	0.471377	0.506284	0.357883	0.251499	0.255166	0.196371	0.153572	0.134057	0.075441	0.039666
0.618661	0.491711	0.531856	0.356213	0.296537	0.196795	0.251080	0.163100	0.126108	0.077490	0.042589
0.514139	0.400336	0.304904	0.259467	0.303454	0.298881	0.191950	0.168035	0.104428	0.081142	0.039950
0.570495	0.433194	0.528676	0.353508	0.254477	0.238603	0.194418	0.131492	0.115197	0.078958	0.039774
0.497465	0.388014	0.354009	0.400063	0.344515	0.235660	0.233432	0.158561	0.099552	0.074561	0.040374
0.510179	0.616134	0.457362	0.267519	0.350302	0.279840	0.199773	0.124840	0.104273	0.068803	0.039821
0.421079	0.440459	0.386954	0.397245	0.346684	0.293783	0.209534	0.178658	0.109190	0.069526	0.040603
0.670730	0.352210	0.301793	0.359166	0.326889	0.254200	0.216175	0.185271	0.102652	0.078277	0.041631
0.458489	0.449863	0.417584	0.363267	0.300554	0.270169	0.209737	0.171548	0.137804	0.078935	0.039912
0.494615	0.405941	0.450126	0.443239	0.252812	0.279395	0.213295	0.154336	0.114624	0.083389	0.043747
0.662205	0.541427	0.528365	0.381088	0.284288	0.276310	0.206592	0.165990	0.104535	0.077723	0.040786
0.657949	0.410610	0.339540	0.384504	0.294926	0.301524	0.257190	0.154227	0.129721	0.076135	0.040516
0.464428	0.459278	0.341806	0.278179	0.359514	0.219666	0.239124	0.141824	0.127090	0.072130	0.039278
0.587501	0.448145	0.427004	0.388623	0.373626	0.233640	0.228732	0.190109	0.120182	0.082290	0.040505
0.589612	0.358655	0.423307	0.410243	0.352656	0.227507	0.220498	0.144302	0.151502	0.081253	0.039689
0.642383	0.507633	0.354671	0.349663	0.322790	0.237993	0.177142	0.181538	0.138084	0.092560	0.039693
0.534581	0.440795	0.333538	0.411458	0.287916	0.263514	0.189347	0.143731	0.102175	0.072099	0.041867
0.546548	0.548752	0.466291	0.331168	0.383326	0.218810	0.216719	0.203372	0.124668	0.073196	0.040952
0.432427	0.573871	0.438454	0.463017	0.357233	0.256652	0.224994	0.174669	0.115566	0.073980	0.040533
0.472772	0.466646	0.495471	0.322860	0.254943	0.275057	0.239757	0.127284	0.125053	0.077259	0.041698
0.543868	0.632647	0.330862	0.365301	0.285119	0.208755	0.200744	0.163544	0.100589	0.090969	0.038667
0.474176	0.449247	0.443213	0.331536	0.328025	0.265276	0.170499	0.176183	0.114983	0.068268	0.040555
0.436687	0.391451	0.413620	0.329195	0.293109	0.235220	0.213021	0.162291	0.120413	0.077581	0.039686
0.535461	0.410881	0.474018	0.319927	0.341981	0.236047	0.188181	0.127710	0.104167	0.091510	0.039700
0.573820	0.604616	0.502908	0.297538	0.321447	0.246540	0.204313	0.125604	0.099915	0.074396	0.041330
0.526819	0.570153	0.303854	0.428372	0.274268	0.242998	0.244994	0.171770	0.121340	0.080876	0.042354
0.511668	0.505680	0.462102	0.272884	0.276037	0.288000	0.178639	0.165081	0.115904	0.065547	0.040202
0.568556	0.438555	0.523374	0.427033	0.356678	0.264012	0.203996	0.178275	0.099918	0.077524	0.039863
0.529859	0.482645	0.437698	0.309306	0.363552	0.259287	0.189422	0.188973	0.114838	0.072254	0.041439
0.385837	0.462768	0.370585	0.413489	0.373029	0.286873	0.240427	0.157990	0.104046	0.078963	0.038773
0.496345	0.462744	0.419340	0.334629	0.269686	0.304218	0.208795	0.147292	0.139452	0.076887	0.040137
0.548304	0.422606	0.455133	0.292620	0.278409	0.241924	0.204279	0.206224	0.099520	0.090122	0.038471
0.529057	0.515521	0.488222	0.409270	0.246302	0.272718	0.223567	0.157278	0.141311	0.076469	0.041731
0.593267	0.506959	0.406529	0.338787	0.325593	0.196504	0.175990	0.143004	0.105786	0.085001	0.041962
0.554875	0.449504	0.392577	0.322715	0.275924	0.328733	0.209986	0.130783	0.104565	0.087165	0.042435
0.439504	0.558758	0.381911	0.455863	0.296980	0.241799	0.228888	0.202955	0.145771	0.078524	0.040218
0.580486	0.424487	0.416300	0.380282	0.372281	0.244840	0.178578	0.137846	0.141591	0.079541	0.038924
0.551410	0.483633	0.474177	0.353020	0.321949	0.297457	0.187988	0.170192	0.132720	0.087764	0.040357
0.478639	0.548367	0.394372	0.262822	0.278847	0.227390	0.229058	0.159946	0.125621	0.069806	0.041275
0.624458	0.470521	0.541490	0.370877	0.241985	0.209887	0.189116	0.152198	0.110294	0.091162	0.038331
0.639035	0.459738	0.332682	0.351996	0.342342	0.283417	0.222127	0.131674	0.119925	0.078563	0.042073
0.490946	0.462901	0.364186	0.383284	0.284104	0.282307	0.213505	0.176591	0.114581	0.084930	0.041824
0.632025	0.500158	0.419909	0.300416	0.299917	0.253176	0.234803	0.189117	0.118147	0.082360	0.040646
0.705865	0.394235	0.511963	0.355294	0.392485	0.315692	0.249858	0.168958	0.136155	0.094258	0.040578
0.731374	0.449491	0.322941	0.382786	0.363926	0.234937	0.256105	0.155988	0.113158	0.075459	0.040495
0.626081	0.626541	0.467774	0.401254	0.258215	0.235111	0.230393	0.161624	0.101140	0.092104	0.041380
0.559019	0.518701	0.476663	0.270889	0.378563	0.223181	0.226900	0.167241	0.111473	0.072417	0.039578
0.716814	0.478592	0.545276	0.460379	0.298420	0.228997	0.239859	0.160958	0.143257	0.075383	0.042039
0.678646	0.359878	0.391707	0.344822	0.271179	0.247080	0.235730	0.178025	0.123525	0.075728	0.041075
0.461166	0.420199	0.471401	0.382786	0.282924	0.210698	0.189194	0.155391	0.119718	0.076417	0.038961
0.607375	0.441562	0.400265	0.359594	0.238035	0.284800	0.208090	0.156557	0.128261	0.082875	0.038814
0.390013	0.602072	0.387936	0.389012	0.281863	0.222968	0.174926	0.144645	0.130986	0.084160	0.040563
0.652243	0.452773	0.462052	0.274737	0.334445	0.319445	0.214903	0.137863	0.139277	0.076778	0.041508
0.394386	0.341542	0.469698	0.339930	0.377449	0.206548	0.177490	0.159197	0.119692	0.093854	0.041596
0.469227	0.510341	0.354903	0.277440	0.267565	0.204680	0.252568	0.195156	0.121333	0.081376	0.042773
0.512829	0.566991	0.436722	0.369745	0.275595	0.289449	0.202109	0.172234	0.136189	0.074048	0.041342
0.546205	0.625848	0.318170	0.446693	0.237328	0.305748	0.172059	0.126349	0.132025	0.082033	0.041230
0.428072	0.410797	0.402712	0.441249	0.240161	0.194835	0.218467	0.161089	0.114756	0.070323	0.039936
0.442419	0.356147	0.361402	0.382247	0.348129	0.289863	0.236749	0.157294	0.112529	0.077527	0.039761
0.731469	0.613474	0.509758	0.276287	0.305368	0.270881	0.198823	0.143538	0.115864	0.082641	0.039819
0.409029	0.401778	0.400473	0.457846	0.336780	0.264678	0.194710	0.147208	0.141365	0.076321	0.037926
0.624107	0.421700	0.317625	0.297639	0.289992	0.270686	0.162328	0.163269	0.118119	0.073725	0.041979
0.604686	0.410051	0.399841	0.288266	0.368291	0.226998	0.175975	0.157284	0.115011	0.081336	0.039264
0.515760	0.558836	0.346856	0.426595	0.276576	0.254653	0.200333	0.158596	0.115442	0.088320	0.040681
0.504434	0.504860	0.407744	0.406636	0.256579	0.193654	0.205568	0.150031	0.137904	0.072907	0.041342
0.624795	0.520527	0.339507	0.330039	0.308511	0.278854	0.237737	0.189737	0.127314	0.078016	0.043075
0.501517	0.611488	0.531639	0.278691	0.313653	0.201016	0.219656	0.207418	0.119650	0.090762	0.041513
0.443940	0.464387	0.438050	0.360899	0.275054	0.247180	0.242969	0.149604	0.097741	0.087960	0.042553
0.449981	0.414603	0.326496	0.311696	0.344540	0.227567	0.235852	0.157987	0.117039	0.071356	0.040467
0.486410	0.483474	0.541172	0.460651	0.252167	0.225807	0.243805	0.174355	0.134160	0.082256	0.041097
0.499744	0.504103	0.307839	0.335385	0.284915	0.264290	0.248642	0.169547	0.139469	0.072809	0.042049
0.533913	0.497478	0.391978	0.443482	0.233555	0.236604	0.211673	0.180012	0.099689	0.093718	0.040109
0.489792	0.365149	0.383178	0.365211	0.310514	0.314687	0.168746	0.151228	0.119487	0.087141	0.040299
0.594461	0.546701	0.535258	0.275199	0.299946	0.258636	0.250056	0.200423	0.124597	0.084477	0.039669
0.588519	0.558682	0.405378	0.281593	0.234882	0.315439	0.183242	0.131881	0.102239	0.086302	0.041664
0.559787	0.498126	0.326774	0.288351	0.376623	0.257140	0.158445	0.155437	0.115570	0.090180	0.039448
0.453168	0.424943	0.437469	0.448560	0.270454	0.191502	0.216320	0.159172	0.107222	0.078509	0.041347
0.473541	0.587240	0.537822	0.414525	0.253727	0.202189	0.232332	0.181956	0.111453	0.075426	0.042500
0.465777	0.464933	0.408478	0.352556	0.318546	0.230287	0.240920	0.146893	0.093814	0.071826	0.038628
0.416561	0.457343	0.381283	0.438074	0.277463	0.256515	0.200854	0.140196	0.117329	0.078471	0.039365
0.383750	0.588165	0.505471	0.336678	0.230808	0.238947	0.247241	0.149930	0.108700	0.089522	0.041960
0.446203	0.460904	0.338865	0.326618	0.366320	0.254113	0.255586	0.200651	0.113872	0.080179	0.041914
0.451974	0.601735	0.366309	0.331534	0.344953	0.295044	0.175634	0.194592	0.131719	0.090572	0.039920
0.718636	0.421081	0.419306	0.419013	0.359776	0.237444	0.199058	0.154985	0.141078	0.076554	0.040154
0.617859	0.504234	0.501464	0.334406	0.265126	0.291286	0.254261	0.157336	0.107346	0.085380	0.039520
0.467841	0.360085	0.366076	0.455285	0.361608	0.258404	0.180347	0.154009	0.109077	0.070756	0.041131
0.572308	0.613664	0.440261	0.448599	0.366245	0.208117	0.193187	0.155376	0.100895	0.093749	0.042490
0.425550	0.523629	0.394073	0.322602	0.251603	0.225021	0.234168	0.170802	0.123381	0.082253	0.042488
0.666461	0.443669	0.380000	0.267178	0.317273	0.304469	0.200384	0.186491	0.094261	0.075351	0.039400
0.728162	0.568659	0.385125	0.362585	0.384748	0.263678	0.191805	0.156721	0.103986	0.090689	0.040317
0.556073	0.475467	0.389846	0.306835	0.311950	0.322822	0.239444	0.164445	0.134328	0.085955	0.042564
0.576378	0.368766	0.435931	0.276805	0.290674	0.260926	0.208900	0.182442	0.134389	0.081880	0.042111
0.410348	0.546578	0.303566	0.370876	0.313100	0.249508	0.196974	0.159859	0.116550	0.086446	0.040552
0.448434	0.507377	0.495990	0.264642	0.369547	0.265331	0.162131	0.148594	0.111829	0.071951	0.037734
0.426418	0.353302	0.390375	0.276153	0.266875	0.313009	0.230629	0.162676	0.116126	0.085691	0.040741
0.555002	0.397033	0.381253	0.381741	0.277474	0.216955	0.248664	0.169057	0.119075	0.083843	0.041572
0.445034	0.567432	0.448799	0.308693	0.311786	0.205299	0.164482	0.192921	0.131479	0.089142	0.039882
0.712672	0.370015	0.463389	0.313176	0.230084	0.272471	0.207222	0.168470	0.108760	0.080203	0.039932
0.589186	0.445183	0.528991	0.407422	0.364939	0.261572	0.259771	0.150023	0.107331	0.074736	0.040409
0.381928	0.377483	0.333178	0.313773	0.249403	0.206853	0.172680	0.171019	0.117172	0.071998	0.041621
0.556986	0.440283	0.526872	0.422666	0.282753	0.256456	0.244342	0.167383	0.097602	0.069111	0.040958
0.695414	0.338489	0.350720	0.338767	0.309043	0.264897	0.232764	0.151870	0.114000	0.078631	0.041498
0.557219	0.444226	0.378007	0.323418	0.281925	0.264042	0.199755	0.185066	0.111767	0.078870	0.040111
0.519477	0.512527	0.479554	0.439475	0.308174	0.245380	0.186311	0.187220	0.104127	0.075351	0.038945
0.550474	0.549447	0.500997	0.258172	0.274182	0.216979	0.166620	0.155596	0.153803	0.072787	0.041789
0.477550	0.527145	0.336666	0.331477	0.380380	0.230260	0.225173	0.159280	0.143390	0.084236	0.041546
0.515521	0.497109	0.470302	0.314064	0.274222	0.208173	0.259769	0.194984	0.125217	0.079133	0.042979
0.437114	0.381767	0.376388	0.367835	0.260111	0.252401	0.232690	0.136633	0.096116	0.084601	0.041002
0.556864	0.393868	0.345469	0.421730	0.310255	0.256168	0.179820	0.178611	0.119650	0.069061	0.039293
0.584143	0.573307	0.533947	0.446941	0.302165	0.281257	0.256718	0.181953	0.122933	0.081643	0.039945
0.627889	0.487281	0.472668	0.398517	0.280663	0.290533	0.216096	0.137825	0.122981	0.070489	0.040610
0.445916	0.626390	0.477472	0.323236	0.307852	0.267510	0.163673	0.183389	0.116872	0.072978	0.039876
0.547366	0.627743	0.519952	0.408091	0.252896	0.196696	0.250225	0.184555	0.140114	0.073410	0.040591
0.605370	0.625540	0.342492	0.445449	0.364541	0.297380	0.205158	0.160940	0.111304	0.092314	0.040113
0.396795	0.554024	0.384283	0.319983	0.300122	0.258473	0.200072	0.147301	0.120332	0.078646	0.042915
0.729615	0.509122	0.323686	0.262339	0.303436	0.199668	0.228326	0.160791	0.132962	0.076332	0.040844
0.428715	0.343956	0.352797	0.326378	0.223860	0.301208	0.158766	0.186646	0.130477	0.084958	0.042948
0.697087	0.515331	0.417813	0.295129	0.289118	0.186299	0.200224	0.125856	0.127679	0.077334	0.039503
0.478470	0.550146	0.425428	0.336858	0.281600	0.215180	0.233331	0.147292	0.108573	0.067211	0.039613
0.510456	0.342616	0.497788	0.319492	0.314673	0.251333	0.252525	0.160492	0.124231	0.071310	0.041023
0.708174	0.448985	0.382894	0.339105	0.275243	0.240367	0.242328	0.169664	0.107203	0.082966	0.040771
0.631187	0.556604	0.454663	0.408392	0.371197	0.203505	0.214584	0.139130	0.134382	0.085126	0.042464
0.388006	0.432539	0.427782	0.455321	0.254944	0.319144	0.198680	0.197277	0.142584	0.079039	0.041920
0.525931	0.343761	0.332667	0.444869	0.347709	0.231896	0.221171	0.161532	0.127798	0.078421	0.040229
0.543309	0.424720	0.521029	0.355757	0.289112	0.251756	0.205942	0.144185	0.117208	0.069093	0.041722
0.444611	0.474509	0.362647	0.369092	0.290923	0.228721	0.231676	0.156905	0.122653	0.089610	0.041520
0.700610	0.622209	0.420331	0.261449	0.372500	0.316353	0.231523	0.186980	0.119428	0.086875	0.041708
0.583640	0.422181	0.521286	0.331961	0.289338	0.226071	0.234319	0.168138	0.123953	0.077080	0.037782
0.390279	0.520211	0.344932	0.447553	0.234994	0.237556	0.218163	0.199628	0.140438	0.085928	0.040468
0.648789	0.443199	0.374554	0.343463	0.380109	0.198288	0.175769	0.130270	0.135911	0.083552	0.041979
0.581726	0.587573	0.393976	0.309290	0.280045	0.314172	0.214952	0.163979	0.121520	0.077712	0.041459
0.389457	0.486199	0.423521	0.333349	0.307051	0.196793	0.200639	0.144724	0.105019	0.071121	0.039037
0.715275	0.391684	0.406865	0.338538	0.381161	0.252374	0.206808	0.175663	0.108191	0.079762	0.039240
0.682877	0.466750	0.416113	0.383914	0.244161	0.216512	0.247422	0.159271	0.134160	0.087781	0.039084
0.647812	0.353929	0.350576	0.380052	0.229484	0.231934	0.217759	0.185522	0.113261	0.066321	0.041317
0.692290	0.493899	0.463244	0.395553	0.236623	0.219516	0.162826	0.151893	0.103346	0.077473	0.038812
0.409990	0.392986	0.362003	0.287747	0.375758	0.213587	0.256371	0.167149	0.127103	0.079117	0.039528
0.383120	0.364965	0.420210	0.270415	0.229229	0.245039	0.235871	0.132928	0.101827	0.078372	0.040524
0.493847	0.554834	0.497391	0.291283	0.314780	0.258458	0.215550	0.185896	0.125000	0.088289	0.041666
0.538727	0.486895	0.419516	0.327771	0.259826	0.211501	0.239752	0.144359	0.116337	0.075124	0.041262
0.517949	0.521393	0.368861	0.338288	0.282281	0.301926	0.164493	0.154231	0.110677	0.076646	0.036793
0.528654	0.493674	0.466054	0.401187	0.311925	0.260984	0.244996	0.169031	0.107762	0.076365	0.040925
0.704302	0.502386	0.521305	0.314029	0.220325	0.235506	0.200083	0.168474	0.101316	0.069511	0.040844
0.621240	0.611420	0.385817	0.350794	0.340972	0.246258	0.204709	0.176367	0.111665	0.080206	0.038498
0.505326	0.579326	0.466412	0.359406	0.335948	0.251923	0.254415	0.152687	0.101169	0.084800	0.038902
0.467318	0.469640	0.333729	0.379476	0.312008	0.230788	0.243241	0.146142	0.143966	0.076177	0.039539
0.722940	0.445438	0.402872	0.321864	0.310758	0.299387	0.176507	0.163142	0.139093	0.072393	0.040261
0.394761	0.403781	0.526256	0.336340	0.339210	0.319727	0.176481	0.175368	0.139235	0.091398	0.042055
0.621831	0.433570	0.363230	0.338048	0.362675	0.245247	0.208663	0.124626	0.142937	0.086439	0.040604
0.535025	0.624484	0.528117	0.441960	0.373402	0.279020	0.243677	0.165083	0.125684	0.089068	0.040605
0.557727	0.502770	0.312372	0.453379	0.250689	0.307631	0.158990	0.143996	0.104354	0.084740	0.041189
0.462062	0.389820	0.518416	0.301074	0.271828	0.264159	0.219316	0.187015	0.132812	0.069514	0.040365
0.715163	0.601104	0.533588	0.456929	0.297780	0.314754	0.188384	0.149269	0.136041	0.080363	0.038757
0.572112	0.482656	0.390549	0.420137	0.340976	0.227151	0.204992	0.133547	0.099531	0.081752	0.040558
0.724067	0.383178	0.422494	0.450510	0.384014	0.236699	0.189019	0.190825	0.123246	0.076474	0.041402
0.379890	0.602056	0.511374	0.306790	0.315192	0.287181	0.199962	0.198312	0.140665	0.069439	0.039837
0.486669	0.635822	0.472044	0.353894	0.230397	0.274798	0.201742	0.186707	0.108967	0.078399	0.042706
0.580663	0.637169	0.544211	0.376517	0.398526	0.300050	0.211570	0.154364	0.136417	0.082837	0.041332
0.627875	0.622809	0.491463	0.271891	0.274023	0.187797	0.230651	0.151858	0.104897	0.083012	0.039383
0.666166	0.460860	0.336780	0.356988	0.256535	0.275078	0.198729	0.172644	0.108198	0.090862	0.042658
0.458503	0.583588	0.329595	0.327149	0.372178	0.290068	0.197740	0.168331	0.134297	0.083075	0.039112
0.604557	0.525451	0.546776	0.420638	0.293337	0.286358	0.182748	0.142478	0.136432	0.073037	0.040701
0.559709	0.555454	0.393923	0.425668	0.306284	0.217980	0.232812	0.159194	0.113975	0.072246	0.040791
0.575577	0.551382	0.387234	0.275453	0.244145	0.292449	0.219275	0.175763	0.141350	0.089991	0.040067
0.445399	0.619216	0.362093	0.303050	0.280853	0.291140	0.234294	0.144939	0.098847	0.066857	0.039968
0.378882	0.381003	0.474886	0.384624	0.289785	0.303437	0.203083	0.166587	0.117469	0.085708	0.038700
0.387213	0.340510	0.376765	0.405602	0.380361	0.293778	0.173192	0.164603	0.143453	0.088896	0.041776
0.465733	0.571009	0.300386	0.346721	0.378815	0.254016	0.155057	0.157242	0.109909	0.082216	0.041233
0.562673	0.404910	0.444176	0.424720	0.318740	0.316661	0.240069	0.166402	0.105223	0.070732	0.040124
0.381811	0.351195	0.532858	0.297393	0.287893	0.212479	0.183067	0.133377	0.111172	0.077932	0.042136
0.591307	0.550953	0.378660	0.356351	0.382666	0.301845	0.234740	0.157549	0.151159	0.080826	0.040258
0.577521	0.503577	0.453135	0.400287	0.353182	0.282267	0.178050	0.147816	0.133598	0.077871	0.042528
0.416710	0.397214	0.330966	0.317579	0.231453	0.261883	0.182638	0.182242	0.131213	0.071694	0.040328
0.453192	0.384693	0.322307	0.272818	0.258035	0.223358	0.260710	0.154825	0.133763	0.077571	0.041996
0.627939	0.485297	0.415625	0.269613	0.301972	0.225102	0.215247	0.160308	0.122026	0.086394	0.040350
0.575779	0.489062	0.497333	0.444126	0.251802	0.293032	0.235576	0.185462	0.145921	0.086073	0.040456
0.537755	0.502996	0.398182	0.394035	0.356629	0.301843	0.205830	0.126370	0.108792	0.086393	0.039499
0.704558	0.514928	0.339706	0.441431	0.278961	0.249101	0.232081	0.167737	0.099303	0.077902	0.040461
0.439590	0.475283	0.386372	0.348728	0.348780	0.256962	0.220961	0.199155	0.125514	0.087533	0.041089
0.672178	0.415371	0.475466	0.395859	0.250158	0.253205	0.183438	0.177380	0.115527	0.084648	0.040053
0.528126	0.392580	0.428972	0.411865	0.244894	0.273732	0.172078	0.135992	0.098743	0.089659	0.041783
0.538195	0.343543	0.389300	0.359404	0.235235	0.304841	0.241978	0.187782	0.105588	0.073333	0.040507
0.561324	0.361408	0.491585	0.385426	0.307789	0.264808	0.215149	0.179543	0.135696	0.083973	0.038371
0.590279	0.359519	0.347496	0.370471	0.242348	0.263820	0.206140	0.155522	0.133854	0.085078	0.041177
0.576029	0.473744	0.425887	0.347465	0.253774	0.315452	0.232944	0.148325	0.110891	0.076306	0.038945
0.601308	0.505753	0.376786	0.348952	0.262684	0.278632	0.186990	0.149474	0.123699	0.075702	0.037761
0.398840	0.367280	0.354960	0.391157	0.332198	0.245145	0.165489	0.203382	0.121895	0.083451	0.039925
0.695767	0.391534	0.310874	0.271489	0.324155	0.303505	0.204363	0.196818	0.136681	0.068257	0.041062
0.464767	0.439444	0.472081	0.327062	0.382399	0.249191	0.164658	0.139496	0.104809	0.084158	0.040205
0.698287	0.531434	0.535617	0.319309	0.338292	0.239085	0.192008	0.160134	0.134674	0.086438	0.039686
0.623848	0.437228	0.448400	0.344206	0.296026	0.246526	0.179893	0.166366	0.104620	0.093850	0.041967
0.506386	0.633475	0.444340	0.279480	0.228912	0.312108	0.193762	0.182536	0.134648	0.077708	0.040401
0.548882	0.392295	0.485798	0.309488	0.309705	0.264200	0.216629	0.174014	0.103710	0.082941	0.043838
0.429781	0.537015	0.477891	0.298844	0.288870	0.228643	0.202167	0.147004	0.118782	0.067802	0.038517
0.513960	0.538992	0.337063	0.343007	0.301413	0.203394	0.220508	0.126434	0.112537	0.082239	0.039019
0.565043	0.463859	0.376022	0.265164	0.268353	0.237278	0.226658	0.168523	0.129714	0.080853	0.038925
0.665193	0.466117	0.343804	0.363685	0.297772	0.197038	0.168281	0.151449	0.125080	0.079801	0.037419
0.588154	0.435565	0.436790	0.322869	0.243603	0.303242	0.236083	0.133043	0.116036	0.070478	0.038997
0.515962	0.351157	0.532908	0.444213	0.321888	0.210187	0.216138	0.175333	0.122136	0.087901	0.041233
0.590892	0.454440	0.430789	0.423220	0.374331	0.252819	0.197100	0.154280	0.102387	0.086787	0.042561
0.419236	0.445900	0.496197	0.361236	0.378020	0.207521	0.200561	0.153405	0.139529	0.068500	0.041719
0.566652	0.620214	0.494181	0.301117	0.239316	0.218837	0.218695	0.186751	0.126096	0.092401	0.042996
0.573784	0.436702	0.422220	0.295559	0.298939	0.218682	0.185842	0.129085	0.112354	0.076525	0.041382
0.517617	0.459563	0.423960	0.267441	0.259759	0.300461	0.198254	0.147971	0.141720	0.087284	0.038814
0.686615	0.472834	0.368882	0.323569	0.381391	0.225534	0.179802	0.187776	0.111178	0.092464	0.040102
0.717771	0.450192	0.310539	0.342979	0.309566	0.314948	0.210087	0.144993	0.113118	0.089822	0.043075
0.498761	0.543985	0.478414	0.378268	0.293767	0.291192	0.200713	0.192116	0.102144	0.083720	0.039579
0.685018	0.372173	0.369618	0.429022	0.279795	0.241180	0.222806	0.164973	0.126007	0.077692	0.040670
0.517515	0.350186	0.378066	0.358772	0.271274	0.238536	0.183269	0.130122	0.120367	0.079237	0.042131
0.708362	0.624618	0.422650	0.319212	0.337442	0.302349	0.194730	0.151472	0.118633	0.076278	0.041077
0.515165	0.389901	0.370022	0.349156	0.370953	0.287070	0.209070	0.137622	0.134824	0.078037	0.039919
0.555039	0.505090	0.418643	0.345732	0.387660	0.244408	0.189259	0.198637	0.113963	0.069108	0.039960
0.597856	0.426509	0.484618	0.304376	0.285731	0.277367	0.194653	0.134488	0.130636	0.075948	0.041505
0.441807	0.509431	0.469510	0.265828	0.254483	0.233949	0.201077	0.165886	0.115712	0.079946	0.039066
0.716359	0.346147	0.345017	0.364521	0.370704	0.289727	0.171333	0.167828	0.127063	0.066890	0.038884
0.559344	0.609259	0.300462	0.368222	0.254700	0.256464	0.193319	0.179776	0.111650	0.073297	0.040641
0.583854	0.406103	0.343956	0.299655	0.255039	0.256794	0.228583	0.125689	0.112517	0.073960	0.040941
0.480033	0.541458	0.456288	0.279249	0.223650	0.253307	0.197917	0.156612	0.128015	0.084342	0.040128
0.427127	0.438087	0.381897	0.401174	0.279115	0.208105	0.249278	0.181651	0.117386	0.074884	0.040720
0.394235	0.549957	0.299491	0.324207	0.375888	0.241229	0.257287	0.161639	0.140753	0.088489	0.040865
0.534151	0.496812	0.307453	0.428061	0.283373	0.259916	0.204986	0.161362	0.142382	0.080004	0.041313
0.530048	0.484579	0.501364	0.382584	0.338812	0.224413	0.199408	0.139847	0.129952	0.079628	0.040724
0.403976	0.474339	0.523267	0.292692	0.351620	0.258353	0.210898	0.164985	0.121018	0.079829	0.039433
0.725483	0.382472	0.398618	0.273338	0.349196	0.289308	0.239067	0.154042	0.113335	0.083612	0.042715
0.575728	0.526044	0.403536	0.453982	0.229883	0.257142	0.198605	0.168510	0.107307	0.081308	0.041299
0.437061	0.471143	0.401721	0.312951	0.260348	0.213772	0.176438	0.153249	0.126276	0.085192	0.042619
0.653548	0.600223	0.443519	0.397964	0.260591	0.268221	0.161929	0.170014	0.104801	0.078611	0.040403
0.393581	0.486890	0.447652	0.426820	0.268921	0.246333	0.190846	0.163386	0.123467	0.084029	0.039415
0.432606	0.488022	0.444438	0.322500	0.377502	0.276960	0.186491	0.174928	0.140395	0.082834	0.038059
0.544435	0.366624	0.491100	0.407672	0.231713	0.190032	0.204605	0.157509	0.126743	0.076261	0.040751
0.476077	0.420020	0.473504	0.390863	0.300450	0.211170	0.199789	0.145658	0.106991	0.074949	0.041572
0.487413	0.340730	0.411851	0.292466	0.287455	0.261506	0.252085	0.150849	0.122525	0.071555	0.043183
0.721931	0.622779	0.424787	0.270575	0.285958	0.222122	0.205417	0.131030	0.106481	0.078903	0.040835
0.457308	0.403364	0.405913	0.357004	0.351037	0.223622	0.196291	0.187935	0.136511	0.081522	0.040578
0.460808	0.355362	0.387050	0.453300	0.335385	0.220117	0.218083	0.143714	0.145648	0.089828	0.039802
0.595403	0.433869	0.403376	0.361952	0.395969	0.246062	0.250097	0.185984	0.139913	0.079299	0.040601
0.437768	0.439775	0.335227	0.378068	0.233129	0.219146	0.170961	0.184111	0.139166	0.071936	0.038518
0.517151	0.357363	0.499860	0.378252	0.220069	0.240174	0.187999	0.192893	0.107114	0.070245	0.040102
0.667679	0.605110	0.434533	0.386200	0.344206	0.222829	0.247635	0.134241	0.132245	0.068610	0.040036
0.406282	0.450842	0.541892	0.367865	0.273666	0.285187	0.219429	0.140505	0.148014	0.072149	0.042593
0.603132	0.503644	0.345260	0.304654	0.258432	0.246445	0.199368	0.161915	0.100527	0.079290	0.040221
0.552549	0.513361	0.490924	0.335512	0.301484	0.253908	0.164102	0.166961	0.110142	0.080812	0.039106
0.602421	0.599154	0.393464	0.344735	0.310114	0.248269	0.206756	0.164956	0.137674	0.076748	0.042011
0.494177	0.487333	0.397257	0.314360	0.261443	0.199841	0.194895	0.154129	0.131825	0.095593	0.043117
0.417306	0.417244	0.527838	0.323775	0.265969	0.232568	0.196192	0.192606	0.118969	0.072829	0.042375
0.714325	0.615141	0.440113	0.383112	0.257847	0.240518	0.171242	0.178254	0.125489	0.092089	0.042898
0.659754	0.529557	0.475132	0.313295	0.345694	0.222594	0.220077	0.159274	0.124732	0.086034	0.040254
0.409477	0.344882	0.448729	0.347543	0.285614	0.236552	0.239591	0.154848	0.118551	0.075737	0.039690
0.426045	0.375811	0.485062	0.412916	0.238323	0.278708	0.172406	0.179350	0.098825	0.074883	0.039021
0.575641	0.504011	0.368065	0.309457	0.309499	0.208358	0.204873	0.155128	0.105478	0.081504	0.043434
0.518673	0.622432	0.334264	0.263667	0.358778	0.256425	0.235679	0.171644	0.103731	0.088566	0.039468
0.644157	0.571524	0.389668	0.362176	0.299375	0.266215	0.232449	0.151421	0.103953	0.068891	0.038849
0.721233	0.518000	0.436492	0.335591	0.393678	0.309416	0.230746	0.160055	0.137515	0.078838	0.041127
0.526401	0.499350	0.437635	0.343106	0.282820	0.262910	0.189697	0.163784	0.150055	0.085680	0.041776
0.450309	0.405949	0.398461	0.401082	0.316535	0.235245	0.253313	0.145870	0.097919	0.077525	0.039174
0.534132	0.459423	0.336819	0.261162	0.343179	0.220104	0.165103	0.170136	0.129878	0.088872	0.038569
0.457702	0.612771	0.376697	0.368926	0.373483	0.262085	0.242137	0.151759	0.106496	0.082142	0.039737
0.417028	0.357224	0.365237	0.300399	0.289016	0.314829	0.210297	0.193236	0.111776	0.088515	0.040063
0.486099	0.524474	0.520262	0.366812	0.322977	0.207114	0.169480	0.149009	0.136008	0.075671	0.038369
0.590110	0.384078	0.381135	0.380097	0.275384	0.252521	0.202906	0.159284	0.106564	0.082716	0.041505
0.404166	0.401741	0.421938	0.351453	0.378764	0.320474	0.221653	0.159986	0.104984	0.079048	0.041344
0.708933	0.632414	0.461920	0.448241	0.294211	0.230781	0.205489	0.184031	0.136768	0.084516	0.042077
0.560563	0.571867	0.319854	0.363965	0.384882	0.291715	0.207276	0.171640	0.141145	0.074477	0.040700
0.559353	0.363962	0.398374	0.267680	0.315868	0.196900	0.253972	0.126602	0.126627	0.070251	0.041110
0.627330	0.595324	0.528177	0.269974	0.281061	0.299463	0.209925	0.169607	0.099728	0.086349	0.039483
0.491309	0.554785	0.528926	0.396104	0.249174	0.266197	0.222899	0.192852	0.126356	0.077093	0.040839
0.471170	0.505058	0.419544	0.417855	0.330731	0.236673	0.209166	0.140075	0.110254	0.077233	0.042409
0.503106	0.451450	0.388045	0.407902	0.225948	0.252795	0.226358	0.185736	0.141310	0.081147	0.041783
0.538680	0.464992	0.320012	0.277822	0.277537	0.233300	0.210905	0.197569	0.121013	0.082479	0.040838
0.658569	0.560337	0.403428	0.387621	0.327600	0.212286	0.215732	0.165157	0.099058	0.080289	0.039055
0.612721	0.562425	0.317077	0.300991	0.279596	0.248842	0.176077	0.184175	0.125943	0.067988	0.040977
0.481938	0.531047	0.380801	0.449523	0.347896	0.226384	0.176262	0.136964	0.102742	0.082624	0.038733
0.430798	0.373509	0.492073	0.354615	0.372660	0.195441	0.175435	0.181932	0.136777	0.082564	0.040218
0.500393	0.497791	0.412520	0.420076	0.311119	0.330424	0.262761	0.136889	0.119792	0.082504	0.039668
0.425730	0.477226	0.490387	0.273457	0.311220	0.195425	0.236158	0.159626	0.120818	0.072660	0.039361
0.727597	0.481049	0.299125	0.339146	0.236980	0.253361	0.201561	0.169564	0.116360	0.080083	0.043018
0.418495	0.516370	0.435723	0.338524	0.251719	0.311227	0.188244	0.188938	0.105088	0.074594	0.041115
0.537267	0.614223	0.391494	0.439842	0.319589	0.286214	0.216589	0.193809	0.131299	0.075893	0.043201
0.729047	0.459105	0.461612	0.354595	0.285127	0.261988	0.184317	0.152797	0.126969	0.080092	0.039318
0.448325	0.359973	0.405749	0.293405	0.346240	0.242667	0.185132	0.203921	0.147563	0.084906	0.041315
0.569630	0.558830	0.342518	0.378907	0.392255	0.269578	0.248893	0.155834	0.132371	0.078279	0.040772
0.709860	0.547807	0.319959	0.414545	0.336325	0.304056	0.182005	0.174512	0.124504	0.080271	0.043821
0.702450	0.431975	0.417107	0.304878	0.377503	0.291726	0.246406	0.190916	0.121300	0.074228	0.038572
0.682564	0.512171	0.352138	0.311015	0.237493	0.272256	0.162360	0.146407	0.118896	0.084987	0.041169
0.500242	0.428668	0.478334	0.403221	0.306421	0.197938	0.207432	0.185406	0.132883	0.066406	0.041728
0.654118	0.480035	0.405797	0.271530	0.283979	0.253832	0.211063	0.194461	0.127786	0.083030	0.041664
0.422828	0.464542	0.392612	0.313320	0.292601	0.196260	0.165777	0.180616	0.135477	0.080758	0.039342
0.533056	0.415820	0.535164	0.405886	0.315770	0.236375	0.206587	0.175884	0.104701	0.083325	0.041215
0.492929	0.462612	0.367950	0.391214	0.329097	0.290501	0.234761	0.160593	0.126962	0.088328	0.040253
0.564907	0.596886	0.401548	0.434683	0.277986	0.263418	0.212243	0.149571	0.139612	0.086216	0.040518
0.460424	0.437989	0.481890	0.293627	0.294603	0.296080	0.231589	0.201651	0.112380	0.066619	0.040924
0.576216	0.357758	0.404008	0.424477	0.253454	0.270747	0.226197	0.132466	0.097156	0.090357	0.041057
0.413690	0.382612	0.387363	0.372143	0.392829	0.244186	0.187964	0.145093	0.130405	0.084490	0.040368
0.712089	0.396334	0.351055	0.348747	0.317448	0.260136	0.229924	0.169048	0.121605	0.081024	0.040272
0.380592	0.550589	0.515910	0.316720	0.319670	0.218699	0.180048	0.160897	0.108238	0.064799	0.039945
0.710829	0.611510	0.407596	0.261465	0.253147	0.215977	0.209701	0.185097	0.112780	0.072573	0.042142
0.729781	0.558149	0.385988	0.360336	0.231149	0.327699	0.218989	0.150799	0.099519	0.078951	0.039510
0.684498	0.621077	0.308274	0.314262	0.276095	0.196212	0.224847	0.148796	0.123460	0.078757	0.038658
0.630035	0.375408	0.303010	0.301776	0.283590	0.187643	0.197149	0.184839	0.120164	0.075489	0.042899
0.657888	0.511273	0.316662	0.432314	0.290956	0.264328	0.245418	0.167308	0.123437	0.081396	0.040292
0.487797	0.606150	0.421450	0.262975	0.351851	0.271855	0.181765	0.153923	0.119884	0.081342	0.042068
0.723636	0.503111	0.300887	0.452656	0.296499	0.244193	0.184631	0.203399	0.114890	0.078084	0.040469
0.505498	0.418652	0.423789	0.334386	0.251451	0.297856	0.180133	0.165267	0.106344	0.074877	0.041115
0.529843	0.346692	0.306057	0.314019	0.369798	0.234769	0.191920	0.151235	0.131696	0.083683	0.041669
0.505017	0.637811	0.451716	0.349349	0.324667	0.320005	0.210487	0.129982	0.102903	0.079262	0.040379
0.504602	0.357371	0.445036	0.292820	0.360706	0.228437	0.232256	0.193250	0.136329	0.093624	0.043174
0.474361	0.513437	0.489912	0.280892	0.303674	0.212801	0.163706	0.191723	0.127805	0.079016	0.040652
0.471554	0.522700	0.330678	0.383318	0.235150	0.246759	0.168469	0.136558	0.104938	0.083729	0.041214
0.500500	0.447933	0.483258	0.349558	0.230673	0.270614	0.210889	0.161932	0.113942	0.083057	0.040333
0.711856	0.346887	0.404436	0.347895	0.269295	0.243865	0.242315	0.158815	0.129714	0.082106	0.041513
0.425606	0.577290	0.427002	0.304928	0.276363	0.239987	0.193457	0.193189	0.102767	0.096453	0.041046
0.646187	0.540351	0.465470	0.330001	0.244044	0.244628	0.209491	0.157961	0.121482	0.079692	0.039749
0.427139	0.480196	0.297792	0.364632	0.325026	0.286332	0.182152	0.145492	0.113232	0.085153	0.042423
0.557138	0.402521	0.418567	0.281986	0.266274	0.258576	0.171706	0.130542	0.137684	0.084112	0.040969
0.566804	0.524219	0.363042	0.354910	0.331913	0.249952	0.189540	0.158892	0.135607	0.081707	0.040245
0.687285	0.520503	0.541178	0.442107	0.297038	0.269338	0.172742	0.163350	0.128017	0.077695	0.039551
0.630298	0.397819	0.445635	0.405855	0.373223	0.235541	0.251846	0.131920	0.108361	0.073927	0.040123
0.643930	0.598395	0.505135	0.304809	0.355583	0.197250	0.179534	0.163693	0.143126	0.082045	0.042026
0.606526	0.441839	0.481021	0.264696	0.304625	0.214910	0.188554	0.158692	0.123613	0.072310	0.042078
0.516145	0.494859	0.424322	0.403582	0.319706	0.249109	0.237508	0.142009	0.131964	0.081381	0.037769
0.693007	0.493221	0.477584	0.406399	0.358016	0.251370	0.170195	0.140904	0.129498	0.073088	0.040898
0.495789	0.617060	0.517159	0.352659	0.396930	0.324871	0.222950	0.143214	0.107576	0.071734	0.041649
0.727690	0.387315	0.434843	0.342288	0.275053	0.202966	0.212136	0.174197	0.126545	0.085957	0.040491
0.603258	0.343716	0.521192	0.397852	0.300180	0.257574	0.162996	0.127715	0.100619	0.078234	0.041463
0.710984	0.557986	0.322309	0.462287	0.392565	0.234669	0.261005	0.133931	0.151694	0.082454	0.040699
0.569159	0.447922	0.386427	0.261179	0.227977	0.310304	0.202059	0.141287	0.122780	0.078152	0.043854
0.700866	0.600971	0.369808	0.342284	0.283966	0.289511	0.206082	0.130711	0.118355	0.071866	0.039713
0.444745	0.378986	0.384030	0.360229	0.380756	0.239716	0.242843	0.179123	0.102327	0.073614	0.041426
0.498079	0.544781	0.363474	0.304613	0.249685	0.223024	0.193503	0.157392	0.132208	0.077824	0.040169
0.644279	0.452605	0.414565	0.301343	0.290353	0.218434	0.206023	0.148720	0.105780	0.068561	0.038352
0.438189	0.605427	0.466957	0.267926	0.279294	0.280324	0.199448	0.167118	0.134853	0.072237	0.043305
0.570200	0.394279	0.433186	0.259570	0.379608	0.292382	0.178657	0.155103	0.117184	0.074010	0.040001
0.648876	0.384683	0.438491	0.444044	0.376714	0.303361	0.203635	0.175201	0.137111	0.083274	0.040459
0.601108	0.440954	0.431258	0.279852	0.368427	0.325257	0.212496	0.187226	0.144827	0.084417	0.040438
0.708566	0.394514	0.478300	0.457742	0.343653	0.215103	0.247297	0.185897	0.102814	0.081694	0.041496
0.603161	0.559060	0.412151	0.313973	0.254037	0.243130	0.202135	0.193259	0.130615	0.080534	0.040282
0.586663	0.461098	0.394011	0.330320	0.225091	0.319005	0.185824	0.164233	0.122654	0.072035	0.040349
0.385476	0.430153	0.307362	0.412177	0.229531	0.237488	0.177357	0.178181	0.114932	0.085339	0.040406
0.527693	0.365236	0.430756	0.403704	0.279685	0.239838	0.238376	0.149549	0.110841	0.077998	0.039995
0.723646	0.512679	0.439601	0.334329	0.259640	0.283406	0.166003	0.200730	0.137840	0.085359	0.042430
0.475349	0.468318	0.481719	0.344548	0.255276	0.248783	0.194105	0.151954	0.119318	0.075540	0.042480
0.400697	0.518243	0.369854	0.415566	0.392606	0.250515	0.214957	0.181977	0.128162	0.087604	0.042800
0.484989	0.416601	0.437930	0.341751	0.251653	0.315366	0.180702	0.134414	0.101753	0.076889	0.041218
0.724312	0.425679	0.442306	0.398659	0.279521	0.260703	0.204586	0.154375	0.110452	0.078477	0.039029
0.593880	0.362658	0.305639	0.443514	0.335158	0.218166	0.226391	0.190029	0.102176	0.086164	0.040544
0.546044	0.464051	0.332010	0.311550	0.299199	0.234121	0.245119	0.146555	0.099555	0.072314	0.041077
0.524805	0.567250	0.528486	0.329783	0.268965	0.243226	0.243753	0.145781	0.138426	0.093421	0.040813
0.579571	0.468033	0.527508	0.271908	0.279596	0.210776	0.235893	0.188596	0.139274	0.087278	0.039782
0.708591	0.580772	0.363271	0.294083	0.349009	0.289826	0.217214	0.193912	0.122044	0.080909	0.039547
0.497046	0.553299	0.508462	0.301682	0.354690	0.228507	0.210720	0.173765	0.127783	0.074688	0.041558
0.553066	0.621927	0.544468	0.353849	0.278871	0.229945	0.174240	0.164550	0.112232	0.066598	0.040214
0.703766	0.500752	0.423128	0.447764	0.319947	0.282379	0.188464	0.141553	0.142815	0.091023	0.042711
0.480944	0.379877	0.495097	0.360907	0.251230	0.225673	0.168002	0.196446	0.143023	0.076185	0.042350
0.494295	0.420839	0.493609	0.315836	0.231585	0.261542	0.199489	0.169858	0.132666	0.082363	0.041992
0.387560	0.578447	0.475680	0.316480	0.375281	0.273223	0.215285	0.169398	0.148306	0.075289	0.042484
0.623904	0.355898	0.299546	0.440490	0.292884	0.230647	0.184738	0.173316	0.117407	0.078938	0.039351
0.426576	0.438531	0.299743	0.299275	0.297243	0.231885	0.252185	0.153517	0.131905	0.082559	0.038991
0.492538	0.421865	0.535536	0.391942	0.306740	0.251150	0.231022	0.167461	0.137332	0.075786	0.041508
0.700721	0.496861	0.525663	0.451757	0.275720	0.232820	0.252130	0.173490	0.124874	0.076090	0.038853
0.556135	0.622829	0.383507	0.333446	0.345987	0.292677	0.167949	0.178474	0.096185	0.074485	0.038719
0.621832	0.565195	0.511362	0.428043	0.382736	0.238630	0.232023	0.135480	0.109224	0.074650	0.041732
0.701386	0.564503	0.491638	0.376434	0.299438	0.317789	0.248632	0.148027	0.137855	0.073095	0.040082
0.474490	0.487706	0.427940	0.266223	0.253078	0.271771	0.222017	0.181821	0.139633	0.078039	0.041635
0.524992	0.346325	0.488419	0.410009	0.292583	0.201990	0.165870	0.165762	0.118329	0.088306	0.040608
0.582139	0.447842	0.407262	0.369395	0.291368	0.315524	0.176345	0.148305	0.113203	0.087164	0.040123
0.499150	0.489582	0.405876	0.291389	0.295464	0.315322	0.186728	0.170590	0.097956	0.070033	0.039980
0.634299	0.389872	0.395627	0.415673	0.343272	0.216303	0.168998	0.134597	0.101815	0.075645	0.040923
0.568244	0.494049	0.519324	0.346838	0.307279	0.283469	0.161273	0.172910	0.136891	0.073532	0.040202
0.701256	0.450537	0.311314	0.329327	0.306304	0.317729	0.259141	0.173839	0.148918	0.076757	0.039486
0.627205	0.457126	0.482115	0.333723	0.320822	0.232696	0.165231	0.166255	0.123473	0.083979	0.041901
0.723446	0.502708	0.411741	0.408514	0.273192	0.230569	0.204581	0.147817	0.120016	0.070212	0.038719
0.386054	0.333199	0.541647	0.343639	0.242003	0.199513	0.202561	0.190919	0.106892	0.081034	0.041268
0.706558	0.470863	0.309931	0.372150	0.285750	0.253385	0.210494	0.131234	0.135472	0.072846	0.041627
0.653447	0.507404	0.410575	0.369309	0.352946	0.262709	0.197201	0.159862	0.119526	0.076643	0.042340
0.384197	0.508321	0.526250	0.332440	0.298888	0.278989	0.245312	0.149476	0.134507	0.086601	0.042747
0.664746	0.560550	0.302834	0.338340	0.372564	0.310087	0.205270	0.145454	0.125274	0.068847	0.038973
0.675220	0.348138	0.391971	0.373048	0.382543	0.197868	0.204555	0.134708	0.124754	0.076326	0.040550
0.532211	0.517895	0.427322	0.355165	0.272374	0.243445	0.248016	0.164766	0.138883	0.095346	0.042334
0.388448	0.501982	0.381218	0.369895	0.223311	0.252770	0.211556	0.169063	0.122666	0.089297	0.039416
0.631246	0.476462	0.431747	0.294387	0.325113	0.215403	0.198491	0.152963	0.108539	0.067145	0.040825
0.410319	0.416553	0.306498	0.273321	0.309891	0.204710	0.191130	0.183911	0.123751	0.090039	0.039594
0.523813	0.544012	0.382989	0.455895	0.245042	0.226527	0.228386	0.179148	0.116935	0.073957	0.040772
0.380108	0.365082	0.349830	0.380462	0.229899	0.225069	0.249524	0.160464	0.121138	0.075117	0.040334
0.406953	0.604158	0.412020	0.263151	0.355301	0.248364	0.206242	0.181192	0.108374	0.088091	0.038277
0.441540	0.445827	0.354631	0.443521	0.369097	0.265650	0.197415	0.165746	0.115893	0.087546	0.042118
0.516083	0.496680	0.431822	0.368428	0.246892	0.319808	0.185244	0.135234	0.102256	0.076372	0.040398
0.465426	0.558903	0.398104	0.460559	0.350775	0.295480	0.209581	0.130141	0.104182	0.070228	0.043998
0.632153	0.403554	0.396732	0.317516	0.297848	0.218268	0.195396	0.176400	0.127556	0.082122	0.042376
0.627362	0.479603	0.516265	0.273534	0.363350	0.281803	0.208487	0.160705	0.133687	0.067516	0.036791
0.643030	0.591309	0.321911	0.271662	0.382152	0.234221	0.222114	0.159738	0.113076	0.083788	0.042609
0.553017	0.394634	0.404659	0.370905	0.311133	0.259629	0.183170	0.200370	0.121147	0.077024	0.040533
0.668946	0.443833	0.431703	0.385081	0.224562	0.307350	0.209317	0.198239	0.146489	0.088889	0.038970
0.468745	0.345708	0.440573	0.409966	0.303961	0.226490	0.194673	0.171171	0.106463	0.072492	0.039454
0.664667	0.604343	0.402863	0.265493	0.228616	0.189504	0.172936	0.162690	0.112029	0.073908	0.040764
0.703456	0.411829	0.371523	0.330795	0.329059	0.257007	0.224080	0.130350	0.106906	0.077081	0.040472
0.587368	0.343848	0.483933	0.331871	0.292899	0.282652	0.195675	0.163392	0.115612	0.078198	0.041235
0.423834	0.523072	0.470297	0.286045	0.377022	0.301998	0.212110	0.177664	0.111958	0.081698	0.041646
0.525701	0.388100	0.317049	0.345569	0.319111	0.248953	0.196582	0.139960	0.099337	0.071994	0.039834
0.547380	0.400182	0.444915	0.312112	0.287968	0.318620	0.173896	0.180445	0.138020	0.077582	0.041675
0.426997	0.406453	0.342751	0.261726	0.345077	0.267825	0.216274	0.145704	0.095588	0.066099	0.039437
0.399718	0.438861	0.345019	0.337395	0.271769	0.318503	0.253798	0.192213	0.129574	0.079403	0.040406
0.701503	0.566734	0.298595	0.434136	0.260997	0.250269	0.211993	0.160804	0.114596	0.076997	0.039909
0.632498	0.625992	0.382995	0.341503	0.349912	0.295840	0.207731	0.154715	0.115789	0.073447	0.042788
0.396363	0.339562	0.381229	0.389015	0.257357	0.313163	0.195086	0.157552	0.117071	0.078294	0.039964
0.545243	0.454693	0.501790	0.451188	0.301068	0.263783	0.171618	0.163375	0.129480	0.084074	0.041038
0.538051	0.461099	0.439490	0.357422	0.352502	0.219435	0.162078	0.180211	0.103322	0.079995	0.041391
0.437490	0.501413	0.483322	0.320252	0.312547	0.288589	0.203425	0.153293	0.122560	0.082771	0.039833
0.671474	0.399233	0.419792	0.270622	0.280865	0.273121	0.193292	0.125933	0.110582	0.086012	0.039733
0.508035	0.597099	0.420570	0.403754	0.283293	0.239341	0.218717	0.155344	0.116138	0.068724	0.038294
0.689380	0.590035	0.473334	0.278929	0.339504	0.313255	0.187832	0.129841	0.130774	0.076650	0.039092
0.518895	0.444257	0.517652	0.375896	0.381389	0.248355	0.167719	0.166659	0.118721	0.084710	0.040583
0.503480	0.390272	0.498221	0.293992	0.304949	0.234456	0.225071	0.142482	0.107286	0.088706	0.040934
0.554148	0.575715	0.329188	0.450587	0.322287	0.253576	0.246222	0.164285	0.129086	0.083900	0.042035
0.532932	0.490842	0.385858	0.396909	0.250567	0.247212	0.202531	0.138557	0.142889	0.079225	0.041547
0.486577	0.571543	0.469559	0.363148	0.293564	0.212411	0.212815	0.154507	0.140931	0.092142	0.041510
0.627422	0.511393	0.448391	0.450869	0.286198	0.201500	0.236918	0.168234	0.104425	0.086875	0.043099
0.513547	0.501935	0.368121	0.372811	0.297995	0.218817	0.187635	0.162061	0.138959	0.078530	0.041383
0.666572	0.585286	0.332926	0.468586	0.287460	0.322803	0.266114	0.140364	0.130525	0.063971	0.038164
0.684188	0.490327	0.541775	0.445577	0.260996	0.290879	0.248242	0.173739	0.140769	0.081110	0.039715
0.717967	0.449991	0.396665	0.304019	0.263748	0.198606	0.171511	0.156879	0.127836	0.082936	0.040853
0.475077	0.444703	0.445592	0.456750	0.323553	0.252619	0.164435	0.183561	0.146581	0.091616	0.041009
0.552687	0.391793	0.466743	0.332392	0.321429	0.206510	0.201178	0.190109	0.126044	0.088442	0.040344
0.473515	0.560992	0.439786	0.449618	0.345746	0.261707	0.236865	0.172494	0.105041	0.085555	0.039830
0.434132	0.612629	0.359234	0.303003	0.348546	0.257749	0.244900	0.154933	0.136979	0.085727	0.040655
0.723912	0.431640	0.420818	0.468681	0.231060	0.229169	0.167306	0.150374	0.120915	0.077807	0.042816
0.654464	0.365231	0.363726	0.436823	0.340247	0.240422	0.223653	0.197599	0.136130	0.083504	0.039368
0.518210	0.437934	0.505067	0.308389	0.250006	0.315623	0.236491	0.159560	0.146953	0.076327	0.042825
0.422974	0.544806	0.433210	0.300373	0.377490	0.267548	0.156676	0.148859	0.111179	0.075977	0.040036
0.479011	0.383686	0.334008	0.433724	0.365805	0.298971	0.223766	0.129652	0.113975	0.091553	0.040222
0.436383	0.394120	0.358885	0.451355	0.285623	0.241723	0.173958	0.198350	0.099840	0.071218	0.040338
0.448265	0.449972	0.418798	0.407919	0.381645	0.311403	0.206220	0.159934	0.121176	0.089993	0.042318
0.531242	0.468025	0.434532	0.325922	0.258415	0.313208	0.185221	0.193824	0.114607	0.079113	0.038883
0.641786	0.373386	0.310426	0.365871	0.301351	0.236057	0.243507	0.178238	0.115849	0.076823	0.041211
0.438830	0.558149	0.471681	0.295645	0.289068	0.235180	0.194725	0.192831	0.121996	0.082469	0.038909
0.539406	0.445563	0.360023	0.419628	0.237796	0.274949	0.235779	0.160520	0.112531	0.077753	0.042826
0.390990	0.521467	0.317210	0.451086	0.380125	0.193542	0.206621	0.156554	0.139266	0.083989	0.038482
0.571342	0.608079	0.395138	0.372182	0.316373	0.296115	0.199745	0.192466	0.123723	0.087096	0.041364
0.450912	0.341659	0.326992	0.354991	0.232231	0.266245	0.179419	0.191473	0.114045	0.084268	0.043775
0.619432	0.408520	0.366354	0.400657	0.283863	0.206569	0.172220	0.130270	0.121976	0.090608	0.040356
0.497798	0.574510	0.506751	0.351487	0.303113	0.307073	0.232162	0.152248	0.137211	0.075431	0.041756
0.574040	0.421275	0.317701	0.373861	0.284858	0.279325	0.254829	0.185326	0.143196	0.086346	0.041443
0.722332	0.433412	0.487994	0.273844	0.262472	0.257677	0.175496	0.168283	0.117663	0.071943	0.041450
0.400830	0.441988	0.338315	0.300696	0.319406	0.248779	0.176369	0.153176	0.122961	0.080376	0.039593
0.677400	0.338647	0.523157	0.298659	0.231509	0.229011	0.183715	0.155175	0.118063	0.084466	0.039825
0.712807	0.385230	0.481208	0.277950	0.361516	0.234861	0.210637	0.177163	0.138292	0.067631	0.039951
0.642134	0.609952	0.414456	0.453451	0.314564	0.267653	0.195150	0.144428	0.147916	0.086017	0.041498
0.619254	0.446141	0.293615	0.297425	0.346534	0.269254	0.207008	0.165443	0.118444	0.091536	0.039727
0.498263	0.479773	0.355575	0.455597	0.348808	0.227112	0.214898	0.166112	0.113440	0.089457	0.043305
0.487836	0.417683	0.398493	0.289818	0.310317	0.279399	0.197587	0.195037	0.122001	0.082688	0.040449
0.565162	0.422400	0.320909	0.350242	0.268697	0.248182	0.190340	0.142356	0.107269	0.089305	0.039459
0.716442	0.546052	0.406420	0.372814	0.324245	0.240270	0.244455	0.146402	0.118881	0.085559	0.039644
0.534947	0.482079	0.512792	0.273915	0.252728	0.234950	0.193638	0.141992	0.122394	0.079735	0.040420
0.501679	0.476963	0.490009	0.369454	0.363268	0.320883	0.193372	0.148804	0.103625	0.079549	0.041403
0.403969	0.547441	0.409520	0.344476	0.286907	0.218936	0.244557	0.191914	0.119970	0.073740	0.041280
0.430782	0.428761	0.496334	0.419859	0.365812	0.258599	0.188527	0.171831	0.126393	0.071563	0.038834
0.667487	0.439197	0.412829	0.444950	0.280959	0.255969	0.157670	0.194736	0.124601	0.069071	0.040252
0.403500	0.577963	0.547302	0.360282	0.280516	0.242678	0.246977	0.140338	0.137174	0.076670	0.041798
0.655108	0.423681	0.528278	0.297086	0.327929	0.288018	0.212039	0.192903	0.141564	0.077741	0.039862
0.473498	0.602469	0.382115	0.286232	0.340000	0.322090	0.178670	0.196303	0.126571	0.086460	0.038802
0.553457	0.359083	0.503297	0.316298	0.369880	0.205710	0.177448	0.132492	0.121366	0.069960	0.040861
0.459018	0.358256	0.377591	0.449641	0.286216	0.318067	0.192902	0.162047	0.119158	0.080946	0.041018
0.482823	0.508695	0.410371	0.455233	0.288710	0.246448	0.204034	0.162837	0.108578	0.087463	0.040397
0.388012	0.435260	0.408417	0.435644	0.386144	0.312641	0.213347	0.148219	0.116361	0.079145	0.042173
0.681522	0.463871	0.501138	0.375924	0.293622	0.225432	0.198142	0.156594	0.108330	0.071623	0.038055
0.551851	0.383215	0.371569	0.311910	0.298356	0.266754	0.255172	0.132702	0.127819	0.078687	0.041772
0.591072	0.431026	0.381857	0.467691	0.365179	0.257823	0.169364	0.133618	0.122395	0.073316	0.040265
0.573311	0.404891	0.443021	0.292878	0.254451	0.215639	0.186430	0.166066	0.131821	0.070204	0.039075
0.633386	0.631707	0.369928	0.357760	0.305125	0.219687	0.209926	0.184875	0.105227	0.069354	0.043872
0.650315	0.614226	0.509863	0.311771	0.298885	0.224729	0.258311	0.150196	0.123648	0.087230	0.042702
0.447828	0.419124	0.378044	0.334122	0.349937	0.260405	0.235180	0.156424	0.114950	0.067627	0.039850
0.696509	0.365191	0.443644	0.374804	0.249559	0.212555	0.180323	0.149753	0.106009	0.070541	0.040587
0.670120	0.448416	0.304244	0.362234	0.377226	0.266109	0.188175	0.132390	0.143018	0.077415	0.040072
0.650048	0.402734	0.359928	0.275043	0.321985	0.313045	0.232016	0.154903	0.115156	0.086962	0.043178
0.682525	0.390608	0.305024	0.377485	0.275772	0.236369	0.184356	0.165633	0.113482	0.072577	0.039729
0.563705	0.349485	0.426351	0.279390	0.282213	0.211626	0.235984	0.184419	0.122516	0.071282	0.038120
0.577166	0.393606	0.321284	0.350173	0.286469	0.196859	0.247625	0.159689	0.122597	0.075155	0.041825
0.579379	0.574400	0.536075	0.367137	0.316151	0.246946	0.218868	0.183671	0.136754	0.078969	0.040515
0.728189	0.367065	0.329615	0.436691	0.379981	0.255310	0.182656	0.193322	0.117255	0.077107	0.042223
0.450329	0.492616	0.453575	0.402552	0.391735	0.261354	0.218546	0.197712	0.140920	0.069066	0.039187
0.625968	0.543685	0.539208	0.277072	0.305623	0.233734	0.197644	0.157038	0.136472	0.081652	0.041037
0.556522	0.341145	0.419595	0.382633	0.328216	0.230462	0.255537	0.130939	0.124272	0.073076	0.040185
0.722981	0.502047	0.407562	0.323430	0.259650	0.223428	0.204122	0.143500	0.132000	0.077427	0.040567
0.391060	0.464656	0.382175	0.387285	0.360566	0.265949	0.248171	0.175915	0.140281	0.078250	0.039258
0.539382	0.466556	0.434747	0.419626	0.228833	0.275366	0.186653	0.158070	0.124871	0.077366	0.042172
0.707890	0.541756	0.410025	0.382388	0.289939	0.299816	0.242061	0.177624	0.109342	0.075529	0.040613
0.498286	0.337321	0.469150	0.373400	0.279891	0.236279	0.167656	0.202511	0.112129	0.094259	0.040618
0.404282	0.551931	0.314816	0.344446	0.299153	0.302619	0.200198	0.187588	0.131140	0.092449	0.044550
0.715395	0.596226	0.539168	0.344807	0.237459	0.266003	0.204148	0.122907	0.137962	0.071206	0.041242
0.501332	0.546520	0.366620	0.398162	0.238832	0.263906	0.263736	0.169100	0.136507	0.094418	0.041327
0.510158	0.625560	0.471951	0.405938	0.347725	0.244658	0.199022	0.179555	0.092274	0.080236	0.038720
0.727634	0.496557	0.541170	0.300105	0.281197	0.311391	0.193044	0.160183	0.131158	0.098995	0.040738
0.587513	0.563277	0.386438	0.408582	0.366872	0.236323	0.165025	0.189489	0.107929	0.072644	0.039778
0.621799	0.555511	0.450738	0.286017	0.344157	0.296613	0.184482	0.169681	0.127949	0.077420	0.040474
0.513824	0.490199	0.299208	0.258728	0.248336	0.302260	0.242851	0.143551	0.113616	0.077740	0.039385
0.662657	0.460967	0.496204	0.429070	0.326744	0.309084	0.173206	0.170000	0.124382	0.080943	0.040475
0.510547	0.574615	0.299974	0.386385	0.295348	0.223043	0.227113	0.133434	0.113858	0.082064	0.038984
0.472403	0.502361	0.492840	0.330780	0.269005	0.267851	0.247161	0.156627	0.121256	0.077466	0.041183
0.703561	0.468395	0.528525	0.368509	0.376120	0.245528	0.177800	0.166380	0.111631	0.080346	0.043723
0.394702	0.629274	0.421852	0.428837	0.291358	0.212287	0.190190	0.168075	0.104331	0.073671	0.040254
0.702135	0.428853	0.387528	0.356275	0.386330	0.218791	0.203593	0.158492	0.125161	0.078949	0.040511
0.509145	0.412871	0.370986	0.335422	0.293580	0.240825	0.167749	0.142092	0.109320	0.090501	0.040699
0.499567	0.518834	0.305656	0.375978	0.245931	0.251984	0.167005	0.164109	0.125208	0.072789	0.038710
0.578299	0.611544	0.427331	0.278096	0.360133	0.258281	0.256110	0.191317	0.140196	0.089364	0.041677
0.534765	0.392744	0.452258	0.322442	0.298761	0.226915	0.193214	0.147004	0.118279	0.085653	0.039214
0.409967	0.365080	0.524140	0.452723	0.279939	0.238811	0.201508	0.135416	0.097238	0.075144	0.039049
0.515917	0.460647	0.484891	0.428670	0.328472	0.253385	0.157102	0.153654	0.125816	0.071672	0.040471
0.729915	0.400026	0.342963	0.382395	0.269781	0.219187	0.202777	0.164110	0.122702	0.076135	0.037281
0.625236	0.400609	0.420787	0.364008	0.263203	0.229750	0.164208	0.156662	0.123427	0.075621	0.038696
0.593478	0.443067	0.400570	0.330274	0.324062	0.240397	0.210844	0.162919	0.123802	0.079037	0.042858
0.410468	0.340198	0.300524	0.271237	0.387381	0.227220	0.212007	0.139239	0.121742	0.091168	0.041656
0.381030	0.404930	0.314321	0.348145	0.292924	0.251516	0.191995	0.161614	0.106942	0.081816	0.042155
0.702868	0.626922	0.325002	0.356826	0.243206	0.233126	0.219394	0.162588	0.094039	0.070879	0.039452
0.644088	0.439486	0.325519	0.279203	0.258975	0.249416	0.245003	0.144293	0.117440	0.080413	0.042573
0.538357	0.542999	0.532802	0.367757	0.386563	0.195744	0.167443	0.177417	0.121222	0.078209	0.041221
0.484459	0.542814	0.310821	0.386389	0.245038	0.259979	0.193400	0.149516	0.101345	0.081705	0.040243
0.468090	0.549726	0.348705	0.435946	0.285886	0.274731	0.157438	0.149221	0.120745	0.081312	0.039955
0.575529	0.352024	0.386646	0.376622	0.310738	0.227746	0.186426	0.181800	0.102979	0.072173	0.040735
0.708956	0.356424	0.341073	0.286367	0.294112	0.266618	0.240852	0.197653	0.143264	0.074041	0.041351
0.430482	0.386472	0.478716	0.264792	0.285785	0.235623	0.179586	0.187456	0.114468	0.068327	0.039598
0.562061	0.376924	0.451702	0.378654	0.259905	0.243014	0.199241	0.149312	0.132139	0.086137	0.041043
0.471692	0.600149	0.323856	0.264160	0.291772	0.277286	0.210140	0.182741	0.112237	0.082128	0.041550
0.442110	0.610563	0.408971	0.345083	0.294523	0.273677	0.190933	0.189392	0.120340	0.086776	0.040144
0.400325	0.486348	0.361321	0.318614	0.286479	0.231055	0.203403	0.176732	0.116397	0.078862	0.040205
0.396125	0.379689	0.539166	0.289991	0.364768	0.201692	0.201726	0.167476	0.119816	0.090444	0.042443
0.519894	0.473377	0.370442	0.414278	0.319323	0.238652	0.222414	0.177540	0.099287	0.093905	0.039827
0.447145	0.359522	0.410698	0.276388	0.309612	0.269912	0.236320	0.187069	0.101056	0.072190	0.039500
0.626097	0.565389	0.319133	0.362228	0.368045	0.212619	0.196019	0.144623	0.125277	0.077196	0.042091
0.556452	0.394715	0.393424	0.299990	0.257955	0.277380	0.234059	0.180876	0.111630	0.079833	0.041527
0.685127	0.543695	0.426515	0.361481	0.245536	0.228400	0.227248	0.181475	0.123650	0.079769	0.039587
0.680009	0.608461	0.497935	0.312225	0.247275	0.210717	0.179957	0.142096	0.110526	0.068928	0.041785
0.648774	0.401333	0.342912	0.294967	0.302775	0.196918	0.202071	0.138162	0.122657	0.075306	0.040472
0.602174	0.510155	0.408149	0.365735	0.288680	0.256323	0.165060	0.171443	0.130649	0.079895	0.038581
0.712332	0.434774	0.434895	0.305627	0.237126	0.190737	0.224228	0.126543	0.124276	0.078778	0.040389
0.522840	0.408299	0.533954	0.310559	0.350935	0.237744	0.166675	0.176867	0.138950	0.074884	0.041371
0.532642	0.455000	0.398474	0.347862	0.297983	0.248303	0.176752	0.174949	0.098118	0.085120	0.040210
0.592128	0.561109	0.399955	0.315728	0.272302	0.272122	0.199599	0.146959	0.097176	0.079916	0.041440
0.708674	0.592342	0.481721	0.420396	0.384052	0.293397	0.203842	0.154898	0.130049	0.089617	0.042711
0.470103	0.546805	0.369081	0.370235	0.327616	0.256586	0.246460	0.190479	0.141898	0.080467	0.038787
0.452637	0.501616	0.309500	0.320774	0.360917	0.202273	0.207791	0.175960	0.101310	0.082641	0.039527
0.643905	0.373529	0.525532	0.445060	0.310073	0.273520	0.180535	0.151805	0.127420	0.094575	0.041084
0.563572	0.438786	0.352373	0.403470	0.286507	0.235794	0.228320	0.135894	0.124594	0.083688	0.040317
0.596439	0.373731	0.458918	0.465806	0.386983	0.253181	0.166774	0.190853	0.104274	0.097281	0.039898
0.701294	0.340939	0.426913	0.352039	0.295110	0.225454	0.204410	0.149892	0.135802	0.087035	0.042064
0.571123	0.628948	0.473855	0.449469	0.350816	0.313883	0.208638	0.139232	0.105677	0.076125	0.039349
0.484110	0.443161	0.427577	0.420854	0.278525	0.238831	0.175201	0.164528	0.125316	0.084872	0.042193
0.660976	0.490450	0.535277	0.330674	0.271994	0.257875	0.205558	0.158541	0.123162	0.075461	0.039771
0.508926	0.463783	0.371993	0.325754	0.268627	0.261859	0.172484	0.164928	0.122911	0.075521	0.042219
0.446938	0.496231	0.518149	0.379283	0.321860	0.214787	0.168820	0.159871	0.121546	0.077409	0.040854
0.588288	0.569056	0.344336	0.358027	0.236615	0.213701	0.206247	0.171462	0.108150	0.076915	0.042575
0.498600	0.437627	0.468767	0.422371	0.291740	0.291715	0.241334	0.196590	0.120270	0.079284	0.039966
0.508851	0.455884	0.340822	0.359221	0.257047	0.239029	0.223001	0.173293	0.120206	0.081216	0.041501
0.631220	0.463517	0.380629	0.288998	0.286072	0.280444	0.246965	0.166987	0.121828	0.091537	0.039772
0.580009	0.557120	0.345678	0.318847	0.313824	0.268745	0.178514	0.191318	0.115571	0.075883	0.041043
0.480950	0.359883	0.387944	0.404004	0.267616	0.282864	0.237697	0.143566	0.114332	0.077311	0.040691
0.670454	0.349552	0.366116	0.345635	0.381305	0.315789	0.169909	0.183514	0.142114	0.076648	0.042411
0.478756	0.622786	0.510549	0.441097	0.356498	0.302065	0.184982	0.170672	0.103799	0.077505	0.042974
0.717385	0.361403	0.392254	0.294698	0.362490	0.204048	0.165059	0.191240	0.118528	0.089216	0.038751
0.555571	0.393909	0.515967	0.416616	0.251869	0.225207	0.249873	0.163739	0.109227	0.077725	0.041826
0.407727	0.599465	0.351358	0.348786	0.352666	0.278682	0.185922	0.164763	0.135745	0.091221	0.042234
0.500565	0.421352	0.408486	0.321089	0.351019	0.267495	0.213052	0.167834	0.125494	0.089097	0.040217
0.621526	0.490964	0.388278	0.375435	0.353733	0.223323	0.237295	0.144935	0.119098	0.081871	0.039630
0.428550	0.365258	0.301132	0.292814	0.316839	0.247891	0.222946	0.193354	0.101251	0.087663	0.038546
0.700640	0.487516	0.427439	0.286819	0.380089	0.257656	0.217238	0.140564	0.099663	0.080747	0.038592
0.723987	0.414529	0.385254	0.442314	0.247585	0.235738	0.203382	0.153248	0.120963	0.085710	0.040730
0.531663	0.456083	0.519108	0.357281	0.267075	0.192572	0.174267	0.127001	0.140015	0.076158	0.042091
0.671426	0.482202	0.348043	0.381366	0.310938	0.198241	0.196429	0.146435	0.134861	0.089141	0.039544
0.530570	0.603925	0.385658	0.336836	0.325505	0.295355	0.250240	0.178974	0.098174	0.072902	0.040296
0.426961	0.575736	0.338802	0.343078	0.236819	0.282712	0.245960	0.164724	0.114772	0.084314	0.040498
0.555674	0.403046	0.327780	0.449095	0.300101	0.202534	0.219721	0.176899	0.117054	0.084099	0.040484
0.486093	0.625840	0.482277	0.315190	0.359939	0.234128	0.246462	0.135922	0.128903	0.086339	0.043581
0.659659	0.613664	0.517559	0.350421	0.235638	0.271934	0.168715	0.189743	0.139544	0.083911	0.042344
0.438184	0.597255	0.377198	0.381404	0.300953	0.238272	0.214031	0.128973	0.114455	0.070090	0.039415
0.689371	0.508350	0.346441	0.313578	0.309594	0.247730	0.230240	0.164277	0.107580	0.087412	0.038898
0.506271	0.624354	0.415701	0.361773	0.261509	0.286729	0.251123	0.127858	0.132103	0.080985	0.040398
0.417946	0.360151	0.417387	0.373817	0.385513	0.263486	0.215194	0.152842	0.136971	0.068240	0.041231
0.669993	0.536316	0.394487	0.302446	0.346227	0.208645	0.178242	0.154045	0.120055	0.068157	0.041857
0.489011	0.600656	0.474572	0.347422	0.325737	0.212057	0.157986	0.140283	0.109094	0.081585	0.041607
0.501547	0.502549	0.345625	0.366579	0.274721	0.305835	0.212886	0.203214	0.122119	0.072658	0.041034
0.645077	0.389718	0.418097	0.324477	0.268067	0.279654	0.169415	0.161180	0.102237	0.067719	0.040938
0.630980	0.623972	0.440905	0.317679	0.243584	0.288451	0.205335	0.162841	0.112175	0.092961	0.039181
0.725998	0.517588	0.391923	0.297424	0.263886	0.276139	0.222497	0.126412	0.119379	0.081054	0.037846
0.507508	0.467992	0.379161	0.384863	0.248166	0.242508	0.198628	0.167096	0.121710	0.089592	0.040767
0.619714	0.453780	0.301371	0.272519	0.232434	0.314837	0.226867	0.197580	0.126457	0.076070	0.041675
0.531969	0.420759	0.380805	0.360552	0.245791	0.229595	0.219093	0.157777	0.139602	0.081447	0.039899
0.715431	0.478409	0.395847	0.299767	0.320245	0.225389	0.248113	0.132518	0.119383	0.081296	0.039633
0.478745	0.360676	0.443428	0.336293	0.317713	0.197897	0.188563	0.147591	0.122203	0.088286	0.040881
0.717024	0.354379	0.412427	0.282104	0.360445	0.289711	0.196090	0.182892	0.119006	0.079968	0.043017
0.551900	0.422946	0.366888	0.262914	0.304252	0.249293	0.186298	0.181103	0.117806	0.074876	0.037736
0.382855	0.623105	0.526189	0.371381	0.270960	0.281371	0.170729	0.176029	0.102148	0.082105	0.040236
0.380762	0.364550	0.489207	0.446021	0.375507	0.219472	0.252007	0.154451	0.117848	0.072801	0.040085
0.384313	0.577193	0.523196	0.314517	0.370361	0.235363	0.246645	0.159654	0.130209	0.079833	0.041671
0.699110	0.334672	0.489493	0.330381	0.285520	0.246237	0.237482	0.127038	0.106697	0.086165	0.040668
0.399674	0.495970	0.437275	0.352219	0.272267	0.300075	0.226613	0.175992	0.105398	0.077693	0.041000
0.723000	0.468271	0.407185	0.409873	0.298455	0.228759	0.209521	0.133872	0.106200	0.079240	0.040734
0.441603	0.601037	0.453597	0.315308	0.339421	0.232785	0.187910	0.158828	0.138815	0.077678	0.039949
0.554511	0.598052	0.470129	0.279804	0.386537	0.193869	0.179370	0.149639	0.103548	0.078689	0.041333
0.730983	0.619584	0.337311	0.306333	0.367538	0.240110	0.230639	0.151734	0.131922	0.072815	0.041154
0.565993	0.341867	0.303645	0.348002	0.382794	0.197470	0.175382	0.164872	0.108695	0.081708	0.040701
0.393662	0.387587	0.524146	0.415267	0.305631	0.285758	0.226898	0.192483	0.117877	0.078113	0.039366
0.685682	0.387441	0.468354	0.426530	0.385855	0.318257	0.202436	0.191756	0.114957	0.074271	0.039498
0.474928	0.515148	0.502284	0.454582	0.304184	0.221464	0.236330	0.152608	0.122856	0.084147	0.044582
0.683451	0.510178	0.344471	0.371201	0.314563	0.199610	0.226669	0.171124	0.109928	0.083701	0.045600
0.564665	0.408243	0.343311	0.416186	0.231718	0.307796	0.182926	0.134365	0.134003	0.070678	0.041036
0.509676	0.408033	0.324539	0.339187	0.309947	0.267031	0.219595	0.185702	0.131413	0.079463	0.039512
0.727689	0.333051	0.404440	0.282742	0.342884	0.194070	0.253229	0.136914	0.114583	0.078768	0.039791
0.696868	0.537986	0.392009	0.404334	0.292210	0.238006	0.190477	0.128451	0.104246	0.064590	0.040597
0.608879	0.520465	0.349011	0.330789	0.330870	0.309843	0.237886	0.191324	0.129687	0.075664	0.041834
0.663715	0.492676	0.509348	0.363461	0.313783	0.218633	0.203175	0.148379	0.124535	0.081043	0.041373
0.629035	0.386098	0.305578	0.310272	0.309479	0.249169	0.168886	0.167978	0.116918	0.091708	0.040313
0.517729	0.607367	0.469067	0.434299	0.379158	0.250633	0.242910	0.165142	0.102275	0.088969	0.042006
0.382126	0.389621	0.412297	0.385637	0.248559	0.233977	0.199953	0.151825	0.143944	0.088840	0.042030
0.643940	0.541708	0.399143	0.317729	0.379183	0.210398	0.211676	0.165376	0.144485	0.092745	0.041369
0.556787	0.439484	0.522321	0.266728	0.340308	0.310808	0.217463	0.192003	0.151948	0.100148	0.041155
0.471581	0.548504	0.315384	0.455594	0.297673	0.248528	0.216809	0.192485	0.115584	0.074890	0.039897
0.711491	0.565843	0.412835	0.359106	0.297280	0.282378	0.205764	0.135508	0.141836	0.077533	0.041701
0.552724	0.609942	0.481648	0.372720	0.281911	0.322432	0.208505	0.171350	0.117227	0.079569	0.039897
0.450224	0.444678	0.416529	0.313470	0.252083	0.244631	0.250594	0.163381	0.141179	0.091582	0.041687
0.716348	0.347545	0.443269	0.319226	0.259461	0.217265	0.206138	0.150042	0.110988	0.082843	0.038833
0.669343	0.473137	0.348473	0.394993	0.314971	0.295953	0.216025	0.144994	0.139838	0.068082	0.041163
0.382424	0.407228	0.477974	0.452974	0.379382	0.243309	0.217254	0.132303	0.113009	0.072838	0.040147
0.509420	0.617373	0.422459	0.378101	0.388963	0.268152	0.210151	0.161137	0.119595	0.068374	0.041281
0.379801	0.497388	0.488381	0.456653	0.318568	0.294606	0.164760	0.132537	0.135518	0.073157	0.042228
0.518924	0.351053	0.421118	0.352963	0.348787	0.302432	0.233077	0.134027	0.135812	0.082376	0.038890
0.563307	0.614597	0.330304	0.320158	0.381260	0.240500	0.248596	0.152358	0.117306	0.077702	0.042595
0.579150	0.630827	0.529125	0.401975	0.372384	0.264068	0.250864	0.160106	0.111972	0.083744	0.036663
0.551122	0.399465	0.517433	0.335932	0.261854	0.287036	0.241522	0.193190	0.107255	0.080185	0.040362
0.562628	0.615176	0.336536	0.331814	0.295394	0.255316	0.201406	0.149850	0.141519	0.088405	0.041218
0.595969	0.597621	0.408567	0.269451	0.297522	0.261466	0.245597	0.165277	0.125628	0.080679	0.040833
0.435077	0.365484	0.429520	0.344994	0.347863	0.214543	0.203697	0.147162	0.133356	0.073873	0.040023
0.565987	0.437677	0.504538	0.460741	0.328751	0.287230	0.190617	0.196976	0.140476	0.072942	0.038679
0.731515	0.530900	0.407833	0.404427	0.294277	0.265502	0.213387	0.137510	0.135221	0.072709	0.039522
0.544304	0.433390	0.410618	0.410464	0.257024	0.220878	0.249082	0.131384	0.139720	0.076316	0.040825
0.385233	0.451354	0.423278	0.361959	0.343298	0.278692	0.171180	0.189944	0.114741	0.071397	0.040681
0.441449	0.463896	0.412760	0.434486	0.263096	0.244433	0.175609	0.179717	0.107945	0.070553	0.040413
0.500580	0.340840	0.304101	0.282842	0.276312	0.267066	0.157517	0.151339	0.113053	0.073611	0.038750
0.463222	0.537138	0.518095	0.342620	0.372884	0.202916	0.209171	0.174623	0.125268	0.081641	0.039479
0.563407	0.481779	0.312829	0.439419	0.270685	0.231413	0.190486	0.151932	0.113916	0.074810	0.039851
0.670808	0.345303	0.473952	0.382617	0.263604	0.290075	0.218815	0.166528	0.113904	0.085423	0.039664
0.701557	0.537713	0.526765	0.369246	0.307125	0.240573	0.186510	0.131142	0.129056	0.079473	0.040526
0.564198	0.475803	0.425329	0.455698	0.287372	0.199413	0.244966	0.177167	0.134489	0.085035	0.039745
0.391688	0.354258	0.314462	0.320834	0.314532	0.237389	0.236627	0.144572	0.106955	0.072395	0.039708
0.448715	0.526744	0.368543	0.400842	0.331794	0.247967	0.245004	0.162577	0.107269	0.070433	0.041520
0.646745	0.592971	0.469345	0.450251	0.290701	0.297687	0.210929	0.161820	0.124582	0.076846	0.040768
0.552971	0.444740	0.447526	0.369417	0.288597	0.221397	0.199689	0.175798	0.117234	0.086987	0.041557
0.383575	0.480432	0.514947	0.298912	0.375653	0.189899	0.244555	0.148925	0.106823	0.085546	0.041350
0.530326	0.416362	0.393961	0.291698	0.302529	0.289978	0.217229	0.196821	0.119077	0.084629	0.041434
0.502670	0.512191	0.444193	0.278628	0.260945	0.236028	0.195635	0.162465	0.135174	0.070393	0.040161
0.559124	0.623611	0.406091	0.326277	0.336837	0.202304	0.188250	0.156545	0.110699	0.072336	0.042738
0.549130	0.620957	0.529910	0.338202	0.306535	0.313415	0.231634	0.152247	0.141389	0.090670	0.040967
0.645509	0.560374	0.348012	0.453120	0.300624	0.209992	0.242800	0.164895	0.105174	0.087640	0.040648
0.466288	0.425487	0.398922	0.344413	0.383909	0.308445	0.265482	0.132769	0.119641	0.075074	0.041595
0.486442	0.488117	0.387225	0.325923	0.233001	0.203974	0.214929	0.149636	0.119795	0.081617	0.042489
0.505728	0.381563	0.541418	0.436943	0.325766	0.234660	0.236185	0.139435	0.120845	0.085638	0.042713
0.703513	0.628106	0.430374	0.366446	0.273603	0.318353	0.220375	0.193222	0.115462	0.081080	0.042721
```
