## Supplementary File 1 for "Novel Comparison of Evaluation Metrics for Gene Ontology Classifiers Reveals Drastic Performance Differences": Smin.ic.Smin1.elab

```
# goa_pos:  data/cafa2012.genego.sc
# goa_neg:  data/cafa2012.genego.neg.sc
# obo_file: data/go.obo
# ic_file:  data/ic.ext.tab
# prop_par: T
# rot_pos:  T
# R:        2
# rseed:    1
# mode:     LIST=go,TH=th,SUMF1=mean,SUMF2=max,SF=Smin1,SIMF=NULL,MINCS=10,GOC=46316
0.000000	0.100113	0.200226	0.300056	0.400169	0.500000	0.600113	0.700226	0.800056	0.900169	1.000000
73.461975	178.946169	173.462773	161.831628	206.478092	221.431163	246.262442	266.857887	282.006848	292.661939	297.840415
152.151282	139.581072	134.227611	205.748351	206.019085	228.459002	245.683925	267.106260	280.080508	292.032860	298.950661
141.963820	93.126196	144.461058	175.048655	203.368245	222.994630	251.412311	267.568991	281.808709	291.862956	299.204694
105.589503	158.126353	129.787079	202.001707	192.278731	229.425185	250.734531	266.901631	282.472728	293.192275	298.455855
138.152714	147.237312	172.435829	193.686437	220.374968	237.315078	245.563711	269.500482	281.559107	291.854990	298.660193
119.953647	102.399249	152.223852	205.511733	216.239494	241.611375	251.938615	264.267321	281.158207	292.410773	298.853019
64.892358	106.032735	146.565197	190.686194	202.217267	240.627587	245.630766	263.891294	280.391731	290.359319	299.676667
68.550718	127.279179	152.401735	170.561999	227.311574	223.419188	248.586200	268.171963	282.789646	291.990061	298.834856
123.432897	145.272305	180.737161	195.509575	202.964048	221.455984	256.202986	267.590052	284.852878	293.462820	299.099882
95.257698	109.140281	184.905758	165.814137	209.102594	234.484828	250.477807	268.260098	283.323738	292.291113	298.132602
156.984816	106.217960	167.675803	211.506325	202.014245	221.741001	250.577769	268.777710	282.276999	291.744341	298.076809
159.729234	136.577722	127.964616	180.069433	219.375202	227.078586	254.705197	268.082167	279.577792	290.369556	297.431478
139.654326	118.399430	186.655872	168.477885	197.407169	231.903606	249.001421	269.215836	282.381427	290.926203	298.762790
118.233731	146.411504	130.740682	161.331007	195.136415	229.330959	254.633171	269.293253	280.862964	290.018219	298.683982
66.933266	135.800118	139.304371	187.991288	214.119980	234.377453	254.588070	265.674608	279.591314	291.585128	298.712461
117.219926	94.647705	137.222945	158.521971	219.728571	223.013102	251.460204	268.475575	281.493707	292.473502	298.469891
127.523715	140.279493	138.392350	168.935268	195.210634	220.775744	244.893111	266.948219	281.966027	293.541635	298.433539
80.872463	133.860930	155.073347	163.214302	207.495142	237.690016	252.309665	267.728272	280.590759	291.018094	298.090444
75.607738	115.297376	148.650852	181.242523	204.692724	219.518123	247.505300	268.413998	279.802174	290.877925	299.003673
160.748019	140.528835	176.629354	194.146206	221.963855	234.236699	249.505220	269.285142	282.816066	292.794751	297.856269
144.883014	125.112880	145.638516	200.257075	227.368814	232.756668	251.784368	272.869220	282.548293	294.183978	298.611199
92.917055	176.452527	184.895785	179.094350	194.895891	223.002057	252.515906	264.850798	281.143163	292.381631	298.443096
132.868257	101.931491	146.163684	209.016608	194.505494	223.224870	247.514679	268.740202	281.927220	291.753552	298.116855
75.349167	145.064652	180.071913	192.144584	213.630920	230.923171	252.098325	265.912127	279.223625	289.345112	298.345996
147.854307	156.917984	170.187190	196.801702	209.826870	222.824985	249.737996	270.685219	285.149352	293.426493	299.599186
129.515429	100.567926	150.900078	169.053113	212.797652	239.883750	252.219575	266.238044	282.151534	293.137369	297.974395
115.464133	98.866456	196.051258	160.343395	221.878750	219.144803	248.914485	267.749002	281.210427	292.161094	297.852274
130.472781	143.726029	184.257298	165.281355	201.237273	237.914702	252.877206	270.301364	281.529378	291.541227	299.214054
108.358761	129.479959	166.260498	172.165547	204.613964	235.121222	257.397613	266.612709	280.224900	291.847493	298.535523
110.070481	180.779810	186.257497	210.209907	188.723394	233.295445	248.241430	267.773699	281.118040	289.488162	298.209086
62.133334	133.046720	148.078471	179.697169	189.781801	235.985793	244.134630	264.673518	279.114624	291.851491	299.452040
150.677953	110.667789	130.524365	190.047038	205.999532	236.299950	246.560106	270.032222	282.598674	294.407470	300.341599
82.326432	155.078275	181.008530	190.787505	225.826583	240.243994	249.368498	268.991794	282.753753	292.353639	298.982852
104.932341	141.929794	143.188895	159.433560	190.145378	236.743074	253.880212	265.389143	278.598789	289.525517	297.951160
62.744113	150.676486	188.894551	205.562711	206.271731	234.921886	255.319905	269.882744	282.145285	294.166532	299.574141
160.882550	113.743248	174.392918	206.612041	217.128164	232.523545	250.051009	265.816486	281.577648	294.426159	299.590905
127.058478	136.421920	185.498283	163.787822	204.168143	221.685984	249.023373	272.000035	283.657788	292.441153	299.376209
116.422298	131.863673	142.017485	178.398841	201.117348	230.690134	246.824969	266.386982	279.168444	292.551837	298.354611
146.775339	136.001476	172.498268	191.863224	205.061357	231.591299	249.182107	266.079287	282.168525	292.244953	298.029715
131.712595	98.222880	139.173707	180.012189	196.457734	222.366110	251.251510	266.063271	281.307804	292.703001	299.123682
65.471740	104.387417	151.168062	162.502548	192.023147	224.581599	249.693481	268.952404	282.790084	291.933066	298.765960
82.764329	122.319108	151.923490	180.453843	225.298002	224.323984	249.200265	267.704384	282.825168	291.896283	300.121693
97.908133	111.632367	168.942538	168.614650	204.044959	227.375660	250.023599	265.883163	281.403479	292.734443	299.072404
66.069803	151.853515	192.831332	209.418640	222.722045	224.545786	249.932508	272.297877	283.047308	292.863386	299.877731
167.732808	134.940720	165.993754	203.242324	195.483016	226.334800	250.242709	270.160903	283.263211	292.921422	299.641334
65.394798	174.442970	138.100553	173.223702	200.594396	224.220215	249.291382	268.783572	281.897144	292.819573	299.006814
167.351122	128.116989	141.633677	201.312715	223.213875	227.992081	253.536234	263.047413	278.850378	293.471366	298.698709
146.458240	156.039034	187.548126	170.889011	196.064763	229.436596	249.362843	269.524837	282.398222	290.890480	299.281059
140.088771	177.177793	139.267169	205.099316	202.870564	222.206593	255.494248	268.743817	281.430140	293.425557	297.605687
101.720720	94.497863	195.223437	179.080680	206.493725	227.065840	250.037660	269.039219	282.482939	292.726629	299.213811
98.935536	99.051735	195.444128	161.849662	201.601983	230.666533	250.084008	266.589666	280.417650	291.326901	298.723807
106.719515	122.739241	132.581522	174.607161	220.995052	223.298233	256.236614	269.771827	281.462479	292.936278	299.676228
123.792888	135.389407	134.700085	190.508768	217.294044	241.045647	249.972158	267.473591	283.625920	293.850742	299.047208
80.382458	152.487345	143.426369	198.193988	197.733773	239.334405	245.906923	267.878757	282.502704	292.332450	298.438330
131.093910	152.601551	141.224362	192.546660	191.980029	230.402722	249.418960	266.110582	281.286434	292.182043	298.544734
165.375498	171.178826	140.669236	185.709110	195.783937	236.144896	251.803570	266.978898	281.230908	290.871056	299.492221
123.191817	130.332155	173.079742	183.906158	228.128789	222.231022	245.497690	265.155359	278.456362	289.893288	297.854263
138.463415	112.728418	183.068905	166.735596	198.486349	241.734605	250.769575	269.939261	282.262787	292.715483	299.429306
85.730630	135.324876	161.862108	201.991891	220.222874	231.102301	249.402380	266.927006	281.363546	291.341896	300.210109
137.504784	170.144372	154.681837	175.344377	213.490352	232.369069	248.806964	267.278029	280.968223	292.719661	300.223600
129.983251	158.507337	179.653255	170.660838	225.389760	241.862637	247.915866	264.971647	281.014418	291.251038	298.445037
93.600961	123.768340	139.477589	192.984736	193.741482	230.470830	249.189327	269.054045	280.615852	291.788201	298.407614
99.741526	106.055612	147.539580	160.427452	208.518272	233.646765	248.799669	268.402377	281.685722	292.321027	299.046785
142.257435	106.127191	150.552937	185.712080	220.495489	222.401035	253.741276	268.012994	280.894626	291.445357	298.747571
124.130910	159.940371	178.674116	204.595472	207.012520	221.464555	247.734682	269.099518	282.439077	292.049572	299.142074
125.404796	110.838211	159.590796	195.911785	215.189286	228.042204	249.658727	268.098978	281.902151	292.621018	299.839100
151.541769	161.306244	171.581727	170.595769	208.213405	228.302860	249.339361	268.681518	283.059235	291.502764	299.093102
62.335579	164.664016	190.434957	186.562778	195.664328	224.285506	246.402962	268.702490	281.737558	293.764136	298.642086
70.909233	113.521801	160.172816	184.972380	212.006681	227.342230	250.995397	266.370015	281.387207	293.155564	299.853557
144.152750	150.571519	194.223397	188.606300	199.787637	219.623710	244.497032	265.568780	278.910943	291.510933	299.013308
137.500898	107.178478	168.830634	190.755952	191.816465	228.260514	250.119593	265.016282	280.435214	290.847547	298.702211
123.357617	129.839839	131.965714	198.847776	204.607816	222.453592	247.729737	266.710802	279.840128	292.863716	298.833656
71.265706	169.242232	133.820844	165.492541	227.057270	223.990245	245.078209	268.724615	281.353639	292.237399	298.379991
84.028897	121.455245	148.663754	177.031010	204.313130	230.737760	252.076576	269.909938	281.609811	292.973835	299.762142
92.585945	157.715644	136.829445	206.024990	205.450110	231.216290	245.533518	269.295526	282.465270	292.343297	298.985970
124.356540	142.793180	136.005284	186.698941	199.778129	236.298787	253.202397	269.072340	282.625955	291.852658	299.407405
63.112485	108.091364	186.108011	170.704371	210.480994	224.469455	249.583763	269.679041	281.888853	292.200065	298.124761
105.481157	137.415038	176.803303	206.996943	212.193264	241.013258	255.575275	266.805204	280.169050	292.471030	298.456750
129.355067	139.036796	157.437820	185.840405	190.469043	240.232152	248.865355	266.863308	281.925562	292.265930	298.556512
84.036928	98.493013	149.819922	197.802797	205.524483	239.606011	249.967845	269.317013	281.043327	291.442949	298.312496
157.199179	120.162425	151.841993	201.515634	200.326143	228.180439	245.391557	264.814039	278.627810	291.500301	299.901087
128.391724	132.101657	130.387150	169.519012	213.932074	236.919149	256.186982	268.531238	280.841132	292.849775	298.481592
126.088302	101.469976	154.653510	211.691309	218.071307	223.358410	249.435449	268.848780	281.253665	291.719536	298.945443
80.448156	125.619746	141.273808	206.347960	191.270859	232.891416	246.169401	267.007006	280.458781	291.029512	298.040636
139.626172	166.337731	135.725451	174.285444	201.081299	227.516304	247.133335	269.020251	281.623139	293.538380	298.523004
78.711673	154.947120	154.681603	195.884176	209.062970	242.989421	250.906796	271.109697	282.603238	292.359208	299.541112
84.120522	120.308137	175.065494	172.626033	211.100970	233.467948	254.708642	271.761108	283.455031	294.078882	298.484628
128.134432	129.718016	196.220310	188.046582	200.449126	227.815826	251.340480	266.950065	284.336124	294.078048	299.489164
109.205796	140.134070	148.522715	203.879397	198.116197	223.076650	248.943105	266.120398	281.470820	292.126477	297.602246
64.151289	152.989704	181.701584	167.230773	196.622743	234.086050	252.670064	271.814659	282.865017	294.590462	298.243260
62.022112	108.884512	164.807940	172.010527	205.256998	223.825361	249.787532	268.927515	283.565285	292.221295	298.440257
99.897917	96.377365	174.948000	177.253317	207.716917	228.207457	256.347410	269.269936	281.409931	292.703778	298.616749
70.363157	123.865440	144.755444	165.386551	192.480887	227.250310	251.098483	270.533822	283.948703	291.854644	298.596161
124.415110	171.250929	155.362748	191.259905	217.519767	229.768558	254.510721	265.639719	282.161383	292.342632	298.654461
142.779575	117.291784	143.233158	213.658858	197.609612	230.041834	247.287899	266.686321	280.199590	292.628622	298.607212
132.140207	142.474661	137.237569	175.931428	211.817214	224.357373	247.832870	268.169801	281.409499	290.678573	297.446759
164.545824	105.480944	169.585789	211.346872	224.282823	231.166144	245.180440	268.536531	281.169934	291.684938	298.645299
127.469975	158.515980	160.165750	211.011764	224.758700	227.261889	249.587574	263.951462	279.569538	290.143336	299.207062
120.674439	155.976524	135.593468	199.212900	207.849056	227.816317	248.884644	270.070885	283.787327	292.792986	298.082035
75.502837	155.628174	127.004179	187.991892	197.930759	239.878534	249.621518	267.388873	280.507356	292.392283	299.951655
132.078837	101.029397	165.312680	167.543942	202.992759	223.724040	253.721652	267.416664	281.559421	290.564197	298.310298
131.484545	99.049924	147.319392	195.795690	226.937717	228.298905	248.972816	267.285305	282.653296	293.441159	299.558020
110.000457	120.576083	185.521639	166.346418	206.943977	227.054084	250.833568	264.081247	280.387597	292.395812	299.309259
156.991445	170.951388	197.880782	166.986228	206.464819	239.754228	248.542231	267.289026	283.632992	293.679074	299.286766
136.475759	137.998853	133.926747	203.348867	217.294652	223.605278	248.165882	267.165477	281.649198	290.609653	298.720789
71.902745	169.234362	175.664011	187.012085	220.031563	242.401369	252.431893	267.127185	282.994419	291.963948	299.616889
98.091026	171.035380	169.922316	195.051742	219.235795	219.482076	243.224023	264.747574	279.434045	290.545565	298.810415
126.229971	99.732720	186.744700	185.761005	219.316482	237.469629	248.240746	265.657744	281.760815	290.531711	299.524821
69.982737	98.534313	128.605164	195.035689	220.861146	240.760130	248.764146	267.413088	281.419823	292.094918	299.091822
82.665916	164.254288	189.963518	179.613991	220.566907	241.706984	249.481624	267.552982	281.707124	291.431256	299.854042
146.489868	117.509564	134.225762	161.924458	189.397999	233.476643	247.647971	265.696405	281.182608	290.430642	297.528006
82.914196	122.379535	149.912153	192.519012	193.790524	220.602819	244.253563	265.952826	281.259479	290.997054	299.643167
100.426975	124.017776	192.896639	182.139106	193.640726	225.617725	253.076706	266.669803	280.359043	291.965925	298.512502
160.440980	164.335252	154.134830	211.634360	201.118282	219.946219	248.847374	271.985871	282.967112	291.332487	299.637474
129.442166	149.400103	142.626876	189.624999	215.386374	225.680927	250.097544	268.223109	280.436694	291.539791	298.201672
104.548839	112.564775	166.300194	177.125265	200.789047	219.372591	252.788547	266.344720	281.156814	291.705408	299.339311
77.922502	140.120905	166.735554	159.517387	193.909421	220.353303	243.910114	268.895405	280.033527	289.623307	299.181475
77.209748	123.795867	176.208209	212.015373	204.631827	231.855932	249.133934	270.074385	281.773462	292.353036	299.697462
74.786134	169.323159	151.429019	164.359165	196.926849	235.269478	248.701576	268.934231	283.800683	292.948850	299.067444
134.597324	122.803251	196.435488	177.969472	194.218368	231.266347	249.943211	268.246748	282.009058	290.977384	300.041307
155.222830	109.776863	153.500295	173.293142	226.671454	226.536932	247.239840	264.353155	281.369924	292.310956	299.400462
73.763299	110.276556	197.023948	197.168653	215.075884	223.066522	250.862765	264.446543	280.131847	290.716789	299.194565
69.202396	106.580504	156.549081	211.320942	216.849619	226.902000	255.645291	267.444098	281.895021	292.245151	300.023800
159.813618	153.024548	179.316201	165.453097	197.734523	232.937086	252.418027	267.811935	281.004821	292.341839	298.626022
150.804848	157.378035	126.603346	187.457092	220.391731	225.149349	247.351425	269.005594	282.758546	293.178477	298.797349
153.159175	94.035652	174.996554	163.165899	189.220995	220.940839	243.281753	264.269613	280.447132	290.872104	299.166566
97.341012	158.869562	181.052031	191.232920	207.007023	241.557570	249.698800	269.847740	283.787052	291.211928	299.158210
63.427437	151.314980	142.363781	190.467219	199.231855	225.232036	244.132746	270.612894	280.893086	291.035136	298.236523
107.494982	123.507216	138.145514	208.222474	203.541151	233.111671	252.402021	268.845291	283.385215	293.684027	299.507836
86.638182	154.707117	194.892703	207.112764	220.207605	222.321337	246.874760	267.042076	282.412503	291.113860	298.462397
100.792679	111.412142	184.332475	171.683715	213.083737	219.475561	245.796477	263.781987	280.813172	291.122647	298.857904
149.374729	155.928363	187.776980	187.858900	196.436140	225.463724	251.389511	268.480206	282.782196	292.886792	298.897791
95.754058	176.541959	195.839585	197.297227	208.480525	224.233928	246.181151	269.582413	281.612818	291.151137	298.784011
109.565868	99.353390	159.457901	177.637225	199.996488	239.486961	250.942525	269.084003	281.303699	294.690249	299.640832
156.387089	147.820245	176.325618	180.086736	197.525908	223.296776	255.951291	265.336616	283.786700	291.266791	299.900715
134.793029	98.490853	149.472139	182.243307	214.596177	229.969223	253.223163	267.248921	279.912836	291.236854	299.847792
113.527895	108.147419	176.013723	181.330749	193.430330	220.764877	252.178579	268.720688	281.676118	290.784582	298.424153
76.963801	127.852356	147.083674	173.139990	203.712168	220.585010	245.935940	264.118973	279.618705	291.246522	300.140686
120.671369	181.408854	130.636488	213.864305	213.647861	224.130593	243.372448	263.070885	280.726570	292.320744	298.527381
77.159359	162.336701	178.792894	160.894574	189.750947	226.791483	245.981759	264.752893	279.821312	290.402631	297.836445
142.570605	113.838875	177.293955	198.192889	201.153086	219.617582	246.578231	267.048676	284.678122	292.861641	299.219401
118.779258	115.548340	141.020114	203.906185	202.768482	233.943187	247.744774	265.145742	281.695357	291.534556	298.843295
107.767298	139.285077	155.973538	209.549934	206.890453	242.930379	243.824492	264.503326	280.597599	293.520117	299.767742
64.551908	96.525674	197.409704	160.715854	215.192005	224.736525	242.665041	263.500764	281.074209	293.433059	299.251774
107.719672	180.928074	143.652955	199.065952	211.778130	224.101315	248.243864	268.791786	283.702896	290.576668	298.351975
122.873464	165.861998	162.346094	181.794665	197.831143	230.628161	245.111284	268.507526	278.132539	289.561868	299.017986
105.359496	141.430372	178.698301	187.122615	193.352086	232.397794	251.971297	269.126419	281.814890	292.483141	299.405276
88.328138	152.992452	143.947283	207.370453	215.899551	228.073664	255.572385	271.216379	282.552793	291.683316	297.968245
116.834780	158.199041	180.591772	164.909735	215.060322	220.165082	251.293853	265.787204	281.332568	290.261407	299.507054
63.851172	156.991846	185.466969	187.922694	221.532421	239.853852	247.485361	264.318338	280.038320	291.231160	299.595683
119.577157	122.018698	198.201338	162.134203	198.449698	234.103153	245.229165	265.917281	282.736859	293.259388	299.461217
143.911280	138.859278	142.097399	184.909025	211.596167	234.862198	248.842704	270.821050	284.995876	294.398295	300.514464
125.881423	135.243867	181.365410	172.616378	208.772069	234.372628	256.852953	270.199846	283.864977	293.958597	299.483337
127.806944	164.315542	130.726039	188.398234	195.445729	220.656086	254.716903	265.137842	281.721128	291.016889	299.327926
136.875639	168.062141	133.646388	211.634754	212.277008	230.297127	248.091044	266.927974	280.947637	291.761026	299.483321
72.758865	114.334019	193.967536	195.701188	194.291625	230.030715	256.365633	268.246130	282.080094	291.642715	299.682173
65.939749	157.595664	138.466666	164.638730	194.762875	222.502157	249.994944	269.823471	284.167265	291.358208	299.224585
126.156001	104.988746	170.057647	176.397794	223.962242	240.534212	250.703982	267.956981	283.604943	292.484475	300.212415
77.394654	160.450500	159.075003	205.630687	225.018845	222.620099	246.747915	266.854897	280.338870	291.961923	299.959350
98.267620	177.823065	151.224976	177.261063	191.728012	230.732289	248.427374	268.130965	282.051153	292.615575	298.783031
160.982431	141.415740	131.121825	161.392626	192.358884	222.098052	252.692065	270.967900	281.999040	292.789845	297.628844
66.090200	96.527273	143.369194	167.077327	207.603181	225.595659	244.400490	263.355425	281.660656	292.310595	299.027850
104.084882	161.176247	162.858531	163.295851	203.612298	227.227456	249.270346	265.780965	281.821498	291.508279	299.407398
77.786791	116.374034	150.663142	199.330311	220.334913	224.809506	250.869405	267.647194	280.999379	291.442632	298.979581
143.061046	111.758655	133.319401	169.547369	203.477571	225.679212	251.457278	268.059927	279.899063	290.291190	298.127782
108.716547	115.409285	160.874081	195.021042	197.405931	241.256129	249.387841	267.868218	280.384011	290.392742	299.666725
89.849038	120.742020	178.655198	189.041285	194.180275	217.329155	246.070038	265.106815	278.915748	289.929494	298.734647
146.723293	135.424347	184.854212	198.289975	210.437963	225.521018	249.755205	268.002539	280.568124	291.069081	298.626194
129.473767	178.075042	152.181711	195.717805	213.087358	228.568910	248.244630	271.235454	283.070549	292.938955	298.543655
144.518720	123.621924	160.106913	183.249573	195.096877	231.305976	250.789767	270.943431	282.299496	291.163025	299.117725
79.572574	140.963724	140.605430	166.275900	227.900887	227.557786	253.976848	267.490100	279.619160	291.622211	299.665966
64.080546	158.174897	133.684108	213.849549	224.228018	229.786124	252.466199	268.350852	282.148383	293.081149	299.142117
121.599213	102.198138	179.997733	184.365720	190.188796	221.321449	245.781568	266.355929	282.737419	293.648360	299.457899
149.926451	168.802200	143.970943	160.145598	220.411297	223.138014	248.306461	267.994890	280.537895	291.187629	300.484396
152.193431	110.317269	142.597733	210.071456	208.445177	227.038210	241.748776	264.483487	277.097570	291.444538	297.708884
148.794837	96.759313	179.306426	197.560523	215.344510	222.074611	252.451152	268.686657	280.645571	291.134504	298.678249
64.232194	134.020530	173.142496	207.829773	194.936736	227.891727	245.766057	265.889416	278.716130	292.363429	299.189467
77.488567	164.146004	188.691245	199.019973	194.857680	233.883782	246.576304	263.472731	279.372653	290.396601	298.377912
138.153331	152.117952	195.280318	187.889191	200.110835	222.953034	253.102547	271.399574	283.785617	294.396081	300.302818
91.094680	145.854081	151.756318	185.088504	218.490449	224.726272	248.563378	268.319162	283.068825	291.483334	297.603136
90.358843	123.914269	134.321705	175.279978	193.604601	219.886847	247.308220	265.973572	280.438833	292.600177	299.154331
90.860090	167.338924	145.479329	175.479629	222.387266	222.711810	247.222625	269.312307	283.111958	292.253244	298.653004
80.632237	106.326105	139.629814	165.382055	213.643829	240.957241	254.540299	266.783576	282.684017	293.860387	299.247602
121.604088	150.265532	136.555405	174.254480	198.494943	230.655326	247.264288	267.633119	282.392543	294.176184	299.048681
61.990077	112.774074	129.870240	189.203095	206.473545	229.969866	244.798204	269.015069	282.761435	292.731102	298.406264
77.333482	111.338556	181.447855	165.961362	192.237529	235.438844	247.874081	267.819770	281.654003	291.075586	298.244443
110.424057	95.045696	136.558670	171.523332	223.707461	225.635693	250.786027	265.945318	282.030472	293.159496	298.797149
73.231633	134.482024	196.414742	183.507343	200.732958	235.901362	244.980184	263.751293	283.638110	292.749566	298.541923
86.818619	159.878263	131.046442	189.348948	203.729143	234.330666	248.339813	265.838371	279.984514	293.662068	299.247781
137.669385	139.827576	166.582882	183.009246	194.224262	229.630937	245.720187	265.114647	277.953800	291.718349	298.317710
80.773148	148.256250	157.378413	201.484062	197.661808	226.884231	251.886512	266.538293	281.628402	291.757658	299.219009
155.341732	151.784832	162.204988	210.410627	211.788590	226.001589	251.945138	265.989277	281.296473	293.251276	299.717307
134.876410	104.234476	164.953739	194.380662	203.734825	232.320491	242.078465	268.290329	280.452957	290.875092	299.198434
87.089521	169.052763	171.188302	170.912198	192.764205	227.352454	247.874694	268.133277	282.204996	291.723958	299.628346
103.239899	181.293030	130.148092	191.100853	205.321876	224.720592	250.994913	268.357886	280.176326	290.336430	298.776827
70.334901	115.084869	164.511219	202.545548	197.441696	220.534423	248.082506	266.797899	280.438403	294.147830	299.518953
95.966413	182.033488	158.232802	188.865943	196.336809	220.719935	253.604049	266.521403	282.246039	290.839844	298.636375
138.739916	118.035682	147.683199	168.354999	207.361371	227.596759	250.013052	268.647131	278.711113	292.810431	298.704728
61.988235	125.842203	135.570049	210.032982	205.793799	236.185932	247.465641	265.430566	279.467100	290.597788	299.847884
95.725253	170.204303	174.129149	198.276578	218.550794	232.995882	248.328756	269.946541	282.175932	293.404041	298.867592
87.394593	123.841489	159.077022	173.851254	219.852275	234.053586	249.204959	264.200000	279.376100	290.827790	299.311939
151.193489	161.101567	135.848579	188.323807	200.899105	230.525863	252.824915	267.681207	282.657845	292.124532	299.393968
158.855075	165.007437	194.851579	192.739288	212.284526	224.739590	248.315170	263.398356	280.390846	290.936296	298.646048
166.004012	180.017805	156.230360	179.119215	222.466261	222.800561	254.929376	267.146070	282.503172	292.339352	300.223396
83.582812	152.718685	133.030920	190.614455	197.855799	228.220065	252.830648	266.312761	281.948458	291.370207	299.056542
73.874260	119.167575	176.845391	183.925268	196.737530	243.987019	249.435696	269.987238	282.860484	291.380481	299.292755
84.304165	122.690428	146.598236	209.738440	211.635107	240.049708	250.276041	267.729868	281.973114	291.999000	299.018417
148.045358	123.614548	181.247910	213.123964	201.823119	226.478460	252.905037	271.805184	284.967568	293.573902	298.053508
144.186530	138.847671	145.457821	206.445143	205.984277	227.397177	253.154705	269.398014	282.518162	290.732026	297.842792
168.555602	121.326373	160.468455	213.496962	226.052759	223.596096	250.104628	265.496210	281.344447	290.267056	299.321282
71.969385	95.513226	194.221129	213.259303	201.603674	231.882440	256.474258	268.512962	281.799932	291.367099	299.389400
148.558230	179.103077	141.240248	206.243239	197.146498	224.424247	245.021003	265.316072	281.759818	295.206378	299.451348
159.087811	144.257404	179.272374	197.003938	212.500631	228.253058	248.481189	265.445690	281.770882	293.310802	299.117004
118.352330	104.167981	188.622180	202.828893	209.687407	236.637225	251.620153	268.638627	283.202912	292.963121	298.869411
140.076315	107.082449	174.272535	173.902302	195.993389	225.769146	253.247171	269.035398	280.721530	291.413141	299.307640
143.465056	170.369371	190.774757	188.606272	219.885414	236.327676	247.768930	269.119920	281.999852	292.250011	297.840547
64.470572	145.446513	158.732835	170.702930	192.115561	222.666213	250.163464	268.390604	280.847122	292.184938	299.294644
108.684461	156.123636	132.153777	172.807746	225.512332	218.354676	244.993088	264.854035	280.207826	290.753083	299.417528
67.965111	164.382040	175.835189	197.632253	203.058710	224.239064	252.582563	266.721304	283.225633	293.322683	299.887085
147.583459	131.968400	138.406060	168.445160	198.540011	232.104840	252.253649	271.591497	281.917922	292.808755	299.473466
102.477078	137.719060	168.014509	192.623278	218.883795	224.705960	255.732887	269.027318	284.193468	293.832498	300.273818
116.785057	134.369348	193.291499	204.052014	229.565697	231.999106	249.978081	268.457125	282.420651	293.518920	299.623361
162.102141	96.564942	170.972775	212.086305	202.398668	236.049013	247.146956	266.097625	281.498405	292.110493	298.700506
129.149904	154.004351	139.560048	164.710866	219.823154	238.789240	250.092169	267.854079	281.450683	292.148372	298.559375
147.424660	156.124925	180.057583	190.396584	221.923439	242.423375	250.720064	270.677215	285.045668	293.759378	298.910654
161.230714	99.172162	138.043240	161.803441	212.571027	226.427394	251.653316	268.902362	281.729221	293.624762	298.539419
140.666816	121.671217	154.984677	166.464112	207.192167	230.906431	249.798829	267.231203	280.748113	289.952299	298.726568
85.203028	105.616476	148.211196	176.346326	210.851165	225.926330	249.864727	267.606179	281.385045	292.982881	299.054413
93.455114	146.144945	132.012745	201.423429	209.569753	220.113022	248.926139	265.867276	281.778363	293.003051	297.693793
127.243736	105.847087	131.996051	175.067095	191.081455	227.429260	247.618593	267.582661	282.269357	292.280056	299.377220
92.437638	163.816924	150.730658	174.367669	197.246963	238.089289	246.307466	265.693554	282.826306	294.643979	297.918492
95.292866	157.467150	175.022788	178.147090	227.509908	239.422715	242.802696	268.022238	280.201712	290.932978	297.246535
166.808421	176.156114	139.887609	178.276187	228.965964	225.045146	254.067227	266.716569	280.574771	292.333728	297.116470
117.316936	113.366325	174.882611	189.220276	203.968512	224.475741	255.395354	267.377983	282.014689	292.330434	299.150293
149.052950	133.855185	131.362414	164.256144	208.168041	225.682555	247.174121	265.983734	282.050546	290.885105	299.071574
62.464392	116.264564	142.418992	213.029394	225.187720	222.757140	246.579890	268.603989	280.641832	289.975982	298.156157
164.337268	127.617587	157.688669	181.219543	229.746549	244.334439	247.885943	268.817185	282.965719	291.856699	298.455462
148.960749	122.780639	184.947915	186.469792	202.109388	229.536749	248.423129	266.750186	280.303730	291.433932	299.570664
73.082654	182.396654	184.740271	198.280252	193.564309	226.917588	248.875313	266.233812	280.317321	290.483919	297.983119
111.484123	135.201647	134.933432	199.178656	195.488252	224.229310	248.381844	268.580903	281.151000	290.341492	298.969718
69.120268	96.812059	180.811761	175.815921	203.820271	242.529662	251.232057	268.935792	283.510874	292.189170	299.467460
87.052248	173.255386	186.347606	187.682865	195.577471	220.464246	249.783361	267.465295	280.641714	289.701532	298.556514
140.292851	148.399749	154.515261	165.857639	206.059173	224.239645	247.191633	270.500714	284.669891	293.050757	300.066108
111.973196	115.396982	166.199076	180.053689	204.832135	219.520421	246.461040	269.478208	281.365770	292.692267	298.884465
104.286877	152.647370	156.924224	190.523468	209.712307	230.501171	256.245554	267.639431	281.862239	291.227553	299.576029
81.177308	173.954080	149.332621	174.644785	223.651812	226.022363	251.544874	267.985823	278.741575	291.894092	299.277860
66.995649	121.954079	156.581005	162.482341	220.401720	226.391128	252.070983	267.004673	283.323194	291.521987	299.904235
136.791919	135.245145	183.291608	164.945807	199.632204	233.307375	249.864044	267.611235	283.211690	294.659734	299.616873
110.956536	136.223900	185.694386	169.669190	192.017033	229.381999	253.201067	268.669568	282.008567	293.440068	298.541821
152.661132	155.869876	132.895356	167.176690	200.497904	221.083014	248.437144	268.775208	280.558576	292.081027	299.300527
93.290962	167.642029	149.274641	168.000151	205.528849	223.900567	247.599314	268.424209	280.395823	293.107538	297.469853
112.467794	155.430068	177.866404	180.351574	202.145458	223.438556	244.158677	265.510497	280.773935	290.544936	299.005868
149.141615	153.516116	170.281334	189.224714	225.970229	230.267636	249.723688	270.607778	283.236536	293.256112	299.417381
125.147073	118.924410	131.706547	204.217531	192.797171	220.480311	245.959793	264.940481	281.418066	291.963904	298.280086
127.071393	143.046743	136.204789	164.704249	205.274792	236.517367	245.208818	268.480167	279.882932	291.197197	297.512706
98.024811	159.960604	159.300383	186.389087	195.091353	230.873569	250.843431	267.889732	282.333453	293.570195	299.973499
105.196181	116.878889	176.516445	185.347983	196.528578	237.756395	252.684847	267.785138	280.992969	290.482526	298.845045
127.422973	176.813736	144.068402	177.016488	208.296227	230.084448	248.318846	266.281708	281.660056	291.092266	298.634885
163.797129	99.847469	173.535764	190.598215	202.138049	237.835552	253.720758	268.590351	281.552148	293.183192	298.799747
64.638276	182.420246	158.744543	175.851852	218.762703	244.146183	249.012164	266.928577	283.567100	291.770032	299.264605
129.765529	103.392868	176.889618	184.136547	223.685235	221.787761	248.789434	270.333255	283.111738	293.603569	299.552519
68.366608	124.706091	179.076582	171.705744	190.935832	224.609450	253.899911	270.161324	282.105372	292.267544	299.090762
133.939367	120.976859	162.866261	166.299718	197.629366	239.340608	251.050270	268.348988	282.970385	292.129936	300.183699
94.964937	98.240148	190.891161	188.416257	221.516892	226.517392	252.753199	270.946574	283.227400	292.261064	299.073010
129.781778	178.387949	170.292945	184.376211	208.446699	227.320765	253.685600	268.696320	282.309816	292.707831	298.553425
140.640621	178.643503	132.574655	176.183396	200.201344	222.954868	252.285251	269.019389	283.094103	293.835339	298.044479
111.192626	126.535013	157.722025	201.400791	200.316640	240.981716	251.233380	268.869469	283.204441	292.704721	300.128028
88.326158	102.835997	143.909042	166.116296	196.642826	228.782712	252.903922	267.767430	282.578209	291.793934	298.689844
112.449663	128.119594	152.166831	180.222150	194.270026	234.976982	245.381291	265.971532	282.190808	292.665920	299.217825
100.935204	140.155414	151.320824	169.517951	223.795529	226.112157	252.887581	268.563788	281.149061	294.126221	300.070774
136.056881	126.002392	183.716950	201.560561	198.704280	233.623801	249.521277	267.608808	280.412132	292.671435	300.029233
120.276831	129.902567	178.989561	163.716084	198.759990	243.057864	250.024082	267.068458	280.618179	291.852550	299.145048
122.706362	108.027999	187.449844	188.770798	226.658804	224.132269	251.282305	268.346786	284.226085	293.829007	299.168969
100.386818	128.629612	197.378273	163.891437	223.044575	226.206779	250.733469	267.622969	282.285676	291.842481	299.695405
61.816670	127.934910	140.361926	163.921083	230.129618	230.333115	253.681833	266.997365	279.422619	291.026495	299.335696
129.637255	154.727053	146.943087	188.199031	196.953967	237.519789	247.576557	267.594691	283.322434	293.350710	300.292561
120.572891	112.393157	148.773932	165.973259	216.773849	234.913071	248.481028	268.176376	281.226115	291.492051	298.250062
109.994801	131.914358	136.112008	182.296561	200.542293	224.183329	252.817203	267.299572	280.926594	291.899278	299.165464
131.140212	175.529786	149.622517	195.163400	205.605496	236.403359	249.072727	267.688832	282.891962	292.710786	299.546889
140.535324	108.863633	130.749103	173.738969	214.935889	222.458253	251.359453	270.453801	280.429420	290.489608	298.354074
140.281438	112.304436	158.561793	200.890158	193.892077	239.972199	249.114717	268.631325	282.628519	292.616326	298.591286
120.568231	97.297049	151.676197	171.869286	214.807408	230.622446	250.248989	267.552097	281.615494	294.077617	299.191135
91.612449	176.563311	149.558280	201.286943	196.173645	233.160258	244.750861	268.299397	282.121039	292.069051	299.861351
71.146600	150.191302	191.224543	175.622608	190.937732	228.656593	247.256576	268.059691	280.525030	291.375632	298.854139
148.014626	142.351313	139.387620	182.863870	207.274371	230.516825	253.946789	271.115678	282.468559	292.229007	300.046642
88.049089	115.605145	133.070894	189.294294	221.988762	221.428211	246.927033	266.843800	282.235462	295.337191	300.292140
144.316738	169.452981	130.396160	205.659875	222.769918	226.143773	248.009627	265.566693	283.302763	293.965997	299.452601
116.758994	160.621772	199.411553	211.225639	220.061686	221.763332	254.326102	266.255860	280.392661	290.780142	299.171546
135.968430	164.174874	171.975002	197.691618	229.227655	226.381390	249.499190	266.580992	281.850586	292.053026	298.531118
131.184850	98.718088	150.842424	183.807129	225.802038	230.726806	246.605652	264.629811	280.607857	292.663675	298.782085
65.704593	174.226312	161.838324	162.800322	220.232826	219.094364	248.374855	268.128384	282.655334	291.238035	298.864222
145.666839	133.848047	168.823276	189.643229	211.787472	221.655505	244.554020	267.948628	280.805732	292.852832	298.268278
128.221728	153.002497	178.843966	209.995439	209.124070	240.738348	247.603414	264.956604	280.157586	293.028465	298.988575
105.369783	99.006562	179.263877	193.148450	228.821965	235.977479	247.167139	266.104425	281.040339	290.902230	298.500774
64.254846	113.939102	143.978609	184.131163	208.891512	232.365175	248.926914	268.402979	283.705496	293.420862	299.247424
84.694906	185.384242	149.401994	199.703950	213.398753	224.262023	253.000583	267.185771	280.988636	292.764440	299.929328
66.955800	100.407479	180.750713	179.497974	198.395911	223.179027	246.593815	265.426264	279.975742	291.898819	299.151693
69.584870	123.706400	144.583117	177.576740	202.835661	225.167801	245.440955	267.689038	283.970919	294.141480	297.295253
128.781282	122.385221	176.231196	209.456010	192.781238	220.734197	251.596147	264.905186	282.046727	291.110059	298.447181
61.629934	156.705228	134.973250	176.252479	198.340027	231.363162	247.279673	267.160139	282.357847	292.355037	298.899133
140.633249	101.142222	161.606844	201.274478	211.780186	226.879963	253.031485	269.882106	281.839931	292.299854	299.514989
95.034113	134.848626	158.650040	165.689633	193.360976	229.416642	247.753996	265.828471	279.945539	291.129024	298.069551
130.353455	109.646065	150.493579	189.124836	226.547198	229.968891	245.398507	267.436878	282.096771	292.884186	298.496636
163.701823	178.914825	160.644998	169.346142	202.990651	237.787968	247.975001	265.337651	281.695390	290.317583	299.755961
126.188003	168.131241	131.821918	187.537037	197.572652	229.215783	250.162745	267.981426	283.757432	294.433074	299.614633
162.670212	173.769500	169.803544	203.574681	228.662844	231.698057	246.873584	266.974403	281.629788	290.546189	298.492509
149.963733	157.535128	141.135168	200.805943	209.319677	230.192721	248.910936	266.537082	281.425906	291.586249	297.196714
119.456324	102.430885	164.116640	190.068928	209.096367	229.614205	254.861849	270.212684	284.392086	293.161358	299.072030
120.151155	149.344164	141.281403	178.676574	192.305140	233.355917	247.806325	266.474079	282.824626	292.611073	298.836887
94.947652	160.441011	193.331222	191.043314	208.259217	233.320421	245.442548	263.712330	281.002125	291.111134	297.931690
78.356943	98.164215	132.464783	162.222916	196.081144	229.415572	249.447352	264.930233	280.736013	292.007783	298.289911
97.512957	109.206222	167.738515	175.951305	207.601387	217.090589	249.411982	267.987377	282.421328	291.465443	299.522097
69.438884	166.809398	144.956772	159.530816	203.551584	229.489077	247.352991	268.700676	283.311165	293.739042	299.357256
138.807706	145.083699	158.346782	169.211417	213.466212	225.417403	252.751696	267.602141	283.380940	292.910260	297.265132
104.243309	164.095053	135.161375	165.194705	216.727461	228.054894	253.023449	270.058933	283.060322	293.179130	299.771035
148.685621	118.217725	155.675508	161.613318	199.186547	228.025357	246.575086	266.982017	281.252567	293.040779	300.372401
127.784759	134.026045	169.383181	188.910688	222.894751	223.723429	247.924091	266.662509	280.369852	291.628812	297.717404
165.215307	97.057699	175.712847	194.279211	225.009565	231.149372	251.372291	267.100297	281.445034	289.981521	299.255879
158.881233	121.160066	143.896102	204.708556	207.047026	242.081130	249.609722	268.617768	281.531394	292.541043	299.085956
81.131506	164.034942	197.057690	177.260752	216.585809	234.519865	255.898953	267.651539	283.064646	292.151446	299.031416
64.094582	167.217687	194.253500	172.277728	196.157629	225.074108	248.023762	267.024259	280.635211	291.575380	299.636953
148.954129	152.906978	183.562943	178.302915	218.216616	228.691311	250.376863	266.209683	281.285040	290.848897	298.820266
69.206036	144.934127	189.464261	190.259045	228.856877	225.205742	256.484798	271.690856	282.314115	294.008064	299.557553
114.740727	158.431326	185.596206	165.488366	209.422493	232.751551	253.796685	269.788793	284.380145	292.151976	299.117958
119.344186	176.230924	132.531864	206.821087	212.989823	236.445260	245.148153	265.357222	280.981551	291.891442	298.753432
116.003970	135.078870	169.118132	208.550734	216.709026	228.898712	250.139125	265.453489	279.969491	292.082889	299.692606
79.596289	146.704545	188.570765	184.499505	207.899040	226.814602	245.996867	268.480386	282.289488	292.208255	299.093729
148.459608	135.995914	178.436727	178.666706	215.629092	227.638504	247.395918	269.231653	283.536488	292.412490	299.748634
82.128696	132.250068	134.577744	199.792362	202.171801	232.017838	246.586557	269.197847	279.191657	291.150355	298.625507
165.493792	119.865031	164.348661	201.232170	212.237598	229.817212	248.833884	270.475173	280.990222	292.037657	298.176889
72.378234	176.857409	152.923251	186.894824	222.153003	241.814905	250.604554	269.962774	285.575779	294.376705	298.112421
126.275399	160.629743	146.613761	212.330666	196.538185	222.022023	245.326198	264.465317	279.709058	290.524415	298.694415
96.946554	165.806066	149.778331	173.951235	193.892596	230.992166	249.296421	264.533137	278.722013	289.882065	298.318780
82.043215	149.549825	152.530284	213.942592	219.055379	235.095050	247.847201	267.704355	282.576337	293.714557	298.632890
167.092693	147.636908	154.187537	186.693155	215.278486	237.809737	258.316145	266.748851	281.808519	292.213611	298.671486
69.653967	172.668472	189.955082	164.273888	210.076058	236.657436	246.583312	267.464444	282.971880	293.419088	299.773810
114.324855	132.014723	166.614758	182.046773	206.021937	243.162518	246.158675	268.632096	281.365504	292.989349	299.222675
151.408936	96.086104	137.207866	169.682936	216.615762	235.128043	244.001355	261.015391	278.078715	291.534034	299.055608
152.216786	176.651925	188.486744	193.026352	201.533111	239.841129	247.826626	267.624588	280.656340	290.024223	299.451752
124.876526	154.779301	169.337235	192.513952	225.889859	232.374872	255.150197	265.941735	281.293161	293.334599	299.591228
82.113873	148.385757	156.002811	192.658358	208.954417	241.794601	256.187158	269.990349	281.677089	292.723159	299.639071
64.347543	135.498401	173.174730	195.240891	208.433895	233.722203	250.676900	266.759044	280.547952	291.539301	299.213432
117.717628	100.639143	150.598478	173.169293	196.066606	225.545137	249.338449	265.157168	281.403702	291.244631	297.798591
160.450545	178.587864	140.932150	184.015752	204.430153	228.088883	252.123216	269.492368	283.405286	292.398605	298.668270
132.813589	142.724872	146.417960	177.566759	212.897036	234.665442	248.692648	267.096197	283.250087	293.100898	299.394225
87.393937	136.338767	169.508063	166.604683	222.564089	239.468692	254.234552	267.586335	283.778625	290.511864	299.599828
151.874183	135.674232	136.547633	180.922885	219.534140	226.890588	250.734294	266.447774	282.085517	292.171033	298.821605
88.621831	128.548298	128.424540	182.046332	208.800209	239.777628	244.141820	263.919474	279.722596	289.899341	299.132427
123.281698	160.816727	193.782996	214.026584	203.987236	225.240556	252.414359	269.239544	282.917886	291.235014	299.441465
98.258511	150.902791	133.146836	184.070600	220.616102	232.715419	251.247034	271.343672	282.478110	292.440930	298.636593
126.887439	165.578983	183.596024	175.813165	200.232757	234.253322	247.599414	266.660391	281.638709	291.799454	299.634679
123.776253	97.423685	144.593125	210.538832	196.601733	224.944435	250.958756	270.730418	282.849902	290.734455	299.406233
154.056276	148.365369	169.396766	171.689946	197.297321	223.581482	249.787185	269.367659	283.501046	293.699527	299.335086
74.718323	177.834916	196.328913	180.142140	198.581586	225.408635	246.220804	264.332558	280.817173	290.639003	299.809889
142.866246	143.914235	159.183349	180.661441	207.942561	229.121806	250.449282	267.409119	281.759321	290.659769	299.067104
128.549063	160.619919	149.653291	167.328025	220.900439	226.253533	247.496782	266.937360	280.754021	293.112740	299.277056
76.012389	114.821881	133.183191	176.328972	210.009089	225.990224	251.412772	268.108753	282.309509	293.579980	298.643180
77.451660	159.430242	185.736563	173.629595	208.411001	223.622205	244.684302	266.318428	280.726817	291.526497	297.540982
139.317909	141.259661	183.685734	207.130140	194.991845	235.552580	249.901109	269.611629	281.944505	291.486266	298.796271
93.418842	148.104726	155.928634	177.323802	195.776142	233.146031	248.644905	267.282478	281.874090	293.547593	299.088506
92.784185	176.305065	156.906449	170.526798	197.613643	232.395873	247.451734	267.521553	281.026389	293.443115	298.949378
81.090197	123.425145	180.399839	185.000418	202.570383	231.876052	252.263796	265.938058	281.677974	292.325811	298.772891
113.190032	147.568340	186.400444	169.025183	207.704370	221.682162	248.760106	266.524060	281.321761	289.999690	299.598500
109.071630	113.868744	143.570581	190.213485	188.135106	234.874018	244.559751	260.970345	280.370600	291.095804	299.135556
149.109158	109.776720	154.343196	161.767648	194.412306	226.732321	248.092043	267.426936	282.376589	292.042826	299.003436
136.898281	135.967423	137.787797	193.550383	218.555800	224.402776	244.238718	268.578814	281.991660	293.212427	298.529032
109.590078	96.392395	188.533941	180.912551	214.096970	239.357611	251.250439	267.044978	281.657803	293.751149	300.277448
137.491300	146.329124	150.588288	191.730362	199.288717	225.786352	252.273067	264.423388	280.288836	289.750488	299.543775
147.778492	163.731776	158.780955	192.192885	206.856936	231.369428	249.471653	266.646440	282.824381	292.932312	298.609104
112.821699	158.757076	141.984301	194.715100	199.753585	233.854584	251.588691	271.313753	280.782545	293.558892	299.973882
97.473846	104.017016	137.108944	201.444215	202.631753	229.422969	247.816871	269.423186	280.184631	290.390127	299.080020
117.735470	108.824907	194.649569	165.896347	213.326575	228.927481	245.916251	266.137946	281.232298	292.287002	299.550910
122.607546	123.664162	145.555976	208.442923	212.595922	220.971118	252.187452	265.996627	280.851795	290.273513	298.024170
99.006081	151.094782	135.059476	169.913484	199.005548	227.459424	248.440688	265.034346	280.867146	290.985210	298.446241
114.703275	133.345637	153.108713	200.032716	197.854472	229.226563	253.835257	267.966508	281.368375	291.979017	298.056377
166.460540	139.040431	173.798042	168.392013	191.366957	220.864100	244.169195	266.927386	280.496337	290.255489	297.454474
128.625875	139.484173	156.451352	190.834628	215.511117	222.769103	249.210650	267.999667	282.767156	292.209855	299.981513
107.767142	154.311049	142.782693	201.675577	209.488651	228.552178	247.703560	262.413315	282.282522	292.967678	299.132187
116.530596	121.309740	137.992666	169.132682	223.020889	219.882749	245.425203	267.037521	280.877418	291.175989	298.931566
92.639142	123.479991	161.392555	190.275821	198.550280	239.123927	252.409065	268.468548	281.658747	292.120896	299.650845
105.800618	146.714276	168.291376	196.494671	216.545943	220.719958	249.604744	269.849668	282.007333	292.617551	299.830215
148.707426	112.422443	171.564499	159.618276	207.011787	230.281896	244.056445	265.087411	282.813633	291.854982	299.749082
96.309282	154.674808	162.138528	176.074796	192.600201	230.400869	252.252373	269.733967	282.248327	294.211461	298.883458
108.132931	132.846456	146.239656	188.391563	203.927544	225.186881	250.625302	268.678009	282.347122	292.811986	298.879616
136.360560	114.230719	165.763912	212.804043	212.237430	232.022656	248.696323	267.167610	281.192178	289.698524	297.369920
86.143048	136.802535	131.174742	180.212732	225.929717	240.640298	254.759013	269.146870	282.889465	293.325344	299.756603
83.005875	140.338548	186.800007	180.225953	194.376502	221.259051	244.668209	268.344829	281.785008	291.090868	299.116881
130.308756	140.041073	178.436908	173.786183	212.335785	222.758309	247.683966	266.594750	280.857325	292.367732	298.920753
84.090953	124.354368	159.430928	202.820515	207.055879	226.281631	246.058626	264.615603	280.939820	292.236951	298.609003
68.212069	163.301263	134.459239	182.249672	188.572369	218.508181	246.309238	268.394748	282.814646	293.475524	299.747661
61.675502	146.949607	190.359782	175.274642	193.659824	233.639591	245.358067	266.165134	280.549215	292.372566	299.756227
84.372377	96.545523	145.383736	170.680894	220.188891	232.295451	245.550760	266.444162	282.092189	293.097976	298.885026
103.505056	120.372238	144.172182	210.749635	193.618841	235.013492	249.951103	269.567551	282.634386	290.529547	298.626628
64.678564	134.404897	127.592847	161.366502	207.153123	232.862008	248.355397	266.078014	282.655177	291.133113	298.882252
73.102640	175.952187	165.537262	185.813172	214.287137	227.695776	245.346524	264.759843	281.782427	292.996448	299.554830
141.605637	155.746980	146.532477	175.979990	212.574047	237.199103	251.230395	267.731386	282.225613	291.397146	298.451699
89.205051	151.385664	164.685809	183.847357	225.123145	225.501870	249.155339	267.486726	282.477431	293.592202	299.433352
163.105654	103.214716	169.573464	171.286083	210.610497	232.417356	252.273480	268.706332	280.773781	292.038274	299.352497
78.690568	141.257482	147.126035	209.893725	200.098833	223.038575	249.611438	269.650136	281.062760	289.286577	298.193460
163.122616	180.133991	143.215057	187.123751	190.950002	237.890592	252.796215	266.511316	280.054077	292.566980	298.287238
137.947018	123.239234	180.834092	208.410874	216.522379	238.851673	244.724204	266.460448	281.730436	291.786113	299.220358
122.286043	109.444125	151.030808	176.828440	214.225163	224.711866	247.399549	269.046425	282.902755	291.056018	300.166456
108.853899	97.958034	192.373241	167.422625	225.521418	224.476133	256.473689	273.180451	284.822273	293.081243	299.192700
151.597072	159.935645	162.750637	164.557307	224.309800	242.114393	247.321529	268.200712	282.752302	292.181611	298.847607
147.251579	176.579757	180.124272	174.963667	196.549468	222.163207	245.350143	268.344532	282.541651	291.667251	297.586789
61.646631	101.659018	136.527147	207.258707	204.098854	225.239909	249.987568	267.815008	281.907894	292.983855	298.832678
156.747734	160.918528	165.354281	161.758669	199.161137	224.035485	248.522811	265.984416	279.540987	291.770993	300.077627
86.452110	154.413423	192.011180	202.963934	209.226163	224.539197	256.258403	266.942409	283.914553	292.505696	298.755289
90.108146	159.206415	160.706437	202.761951	193.064825	233.128027	253.385670	267.070663	282.710221	291.072657	299.540054
120.393694	113.514675	183.817464	166.257538	215.732715	227.996088	249.545863	266.135162	281.461946	292.417383	298.598041
126.213433	125.664037	164.113031	173.495455	222.155625	243.045931	249.828530	269.460671	281.263072	291.066930	298.612670
85.752182	118.710258	185.917776	190.659636	202.374818	218.497976	243.989958	263.072422	280.438104	291.193297	297.841154
127.367161	100.654032	131.195548	208.288827	204.664560	241.374919	248.679831	265.953431	282.049752	293.508931	299.238143
146.758515	140.761197	153.362116	182.318041	214.074786	230.229357	244.527347	266.911442	279.674731	290.627494	298.939771
143.917099	158.586926	190.352170	199.715592	198.885520	234.845224	245.406718	266.799327	280.271954	291.102881	297.778879
130.721942	132.948687	126.078609	157.588216	219.274604	235.606315	244.234027	265.460464	281.091869	291.414797	298.660192
128.120639	123.989879	195.309520	190.035238	212.308045	225.757850	248.484677	269.762399	281.753194	291.251703	297.852041
112.390525	125.767729	166.718371	163.659936	227.567519	231.759694	248.191383	267.497024	280.400043	291.896033	299.155108
130.766679	173.723377	168.865934	179.036749	202.306809	218.612005	252.274245	269.846996	283.673326	294.542856	298.348468
91.863071	115.936861	130.506225	208.868901	208.310982	228.896464	248.978417	269.234755	283.010505	293.964458	300.328616
94.014397	112.199014	163.595511	207.400718	223.986602	214.177509	249.010856	267.420533	281.568871	292.860108	297.775569
103.487791	124.519731	189.850596	205.058791	197.459120	230.821754	259.033791	267.022983	279.555518	293.377527	298.871017
143.402412	155.915908	150.582244	162.455041	214.990276	242.316474	247.214084	265.526558	281.537066	292.809678	298.849140
136.803713	105.263459	126.563977	169.499880	220.947715	240.329043	248.716071	267.273292	282.339797	290.996914	299.149735
140.041147	138.913718	160.371889	183.341812	199.936718	231.088757	245.260667	267.556541	281.451105	291.402420	298.955480
155.119554	142.357683	172.377486	167.895555	216.470521	228.192931	248.768616	271.362127	283.323137	291.490442	298.849675
165.724962	105.791003	135.342885	191.189967	229.542770	231.539620	242.209372	266.849981	281.186414	290.896493	298.826433
145.316268	141.460464	185.576007	195.535640	193.828960	226.915717	243.669853	265.588366	281.510335	291.655060	299.102073
143.166825	104.433866	177.451026	192.890017	198.841133	227.364668	257.037794	270.813028	284.763917	294.557662	299.215862
64.537317	155.451154	158.490216	171.405895	198.203773	234.787997	251.908538	267.546608	279.991489	291.219892	298.211501
88.365999	122.992864	135.926480	189.648450	216.769136	223.547882	242.954279	265.277704	279.591744	291.756394	297.467515
139.511749	175.374690	177.648795	162.088377	196.908917	229.160564	253.558352	267.399264	281.266052	290.911377	299.269924
98.790441	102.001921	152.619215	161.888284	193.807167	238.702827	251.469267	269.599106	282.030510	292.796484	298.525605
152.710191	120.279970	167.418620	195.386092	219.852073	233.409658	242.317611	261.272965	276.728596	292.228295	298.239113
75.641670	147.030230	172.483680	212.328146	202.749528	224.113512	250.823824	266.647641	283.044224	291.495267	298.383537
62.580265	110.141952	168.547342	180.182834	190.439721	226.864695	249.504758	265.236150	280.836889	292.340729	299.654545
104.632431	136.150481	167.289015	199.851172	203.376548	219.712175	245.917730	265.292838	282.578663	294.028688	298.359762
96.731663	174.338387	151.016912	208.869935	210.694666	224.000335	248.114155	266.334140	281.254315	290.796267	298.821828
155.774608	114.766108	196.277074	177.051060	201.194754	228.633746	249.184663	266.662740	281.220506	292.088952	299.083064
144.130605	124.579204	138.791377	211.779744	190.982843	221.891130	253.335220	266.042601	279.120549	290.430111	298.328940
151.095786	177.190336	166.525513	209.065206	218.381488	223.615060	248.743178	268.924953	280.988578	291.624574	298.675314
106.642812	163.247668	169.299184	174.474155	211.861779	234.424004	242.423749	264.425544	280.283692	291.041039	298.927743
144.133136	109.050159	147.251098	197.664318	202.910770	237.832373	253.617101	263.815335	280.664203	292.021602	299.496429
65.534197	171.708559	146.301858	196.891869	227.317022	224.247540	249.466229	267.808087	283.439594	293.554763	298.969576
93.622223	144.418532	132.978848	170.842513	194.188908	226.549960	244.463026	267.584248	280.321571	291.874755	298.963738
168.802604	170.385204	187.770156	198.663573	223.071931	238.748084	253.942587	267.666598	280.565323	291.901072	298.555756
105.561139	148.404423	130.329860	165.858540	210.162598	225.176933	246.507979	266.133397	282.853518	291.643147	298.912374
70.687778	183.283339	181.981493	190.660929	202.545316	225.169477	245.331342	266.557093	282.631930	291.887416	298.980417
104.426298	148.132672	171.269165	193.703206	210.943260	224.423488	250.004441	268.039302	281.875723	292.055138	299.247044
119.151935	122.970141	139.696325	166.898496	204.923348	229.108843	251.320447	266.852478	282.774528	292.824870	299.787487
107.832398	114.785500	137.536438	215.756577	215.534554	235.921680	253.711633	266.923163	279.642440	291.170932	298.837972
134.471399	120.370944	185.441474	190.155245	188.858500	231.777192	246.649579	265.138911	280.761536	292.407913	298.563846
120.837833	127.258171	145.844197	198.529033	213.928980	237.035532	244.521139	266.271685	281.413111	290.231855	299.273345
149.463389	167.576188	172.357840	179.379321	219.426203	228.832223	247.654448	270.608109	283.767534	294.281811	299.962278
105.259606	164.985466	183.268777	169.688237	203.827965	227.251562	252.614081	266.886688	282.110224	290.535532	298.579975
95.291314	109.249939	130.548009	165.054764	207.927566	225.066647	243.118909	265.973842	279.938864	291.539543	299.566364
85.713386	131.022488	146.131179	178.160768	216.771136	227.571385	251.232691	270.267774	282.701082	291.287221	297.288656
144.803738	96.072762	143.513162	194.803800	206.148503	228.351659	258.294289	268.800707	281.422067	291.869304	299.456482
108.933322	96.994090	134.428914	170.720941	221.285220	242.257306	244.971293	266.391051	285.009338	293.819597	299.725328
90.011901	95.515563	182.243058	162.936147	192.871541	221.432834	249.336800	266.942571	281.821720	292.712253	299.398887
161.092854	112.820437	168.624740	194.657051	206.263490	224.271339	248.676634	267.454287	282.327867	291.305339	298.540694
62.130981	122.953212	191.599875	212.800043	207.599363	239.970064	248.619021	267.130670	280.669331	291.048915	299.779242
151.323963	180.547300	180.360537	190.206336	227.913259	222.056968	254.854718	267.292083	283.665854	292.666649	298.975201
70.369834	119.000803	155.164495	201.691067	205.852871	243.405947	248.326175	271.036855	283.657220	291.752587	299.239482
135.069019	113.879204	152.075902	189.973100	213.026601	236.105481	246.260121	269.413419	282.239106	291.103780	299.569477
124.174317	180.828785	133.506434	193.464268	201.243399	227.609126	245.475112	267.086661	283.458952	291.846054	299.064683
66.700463	145.223203	169.943705	186.137479	212.919338	230.258181	247.674961	268.378385	281.787530	291.821260	298.858220
84.255436	113.258770	147.826293	168.586915	191.971565	239.285648	249.028501	269.052419	283.600436	293.677747	299.220980
164.856352	152.601921	153.809820	161.575012	220.395720	222.499490	251.480103	267.848520	283.870605	292.087170	299.894964
116.189737	183.019615	189.165155	168.791104	199.090588	232.914738	249.208437	267.731257	282.004807	291.469914	298.232314
109.510982	153.450355	132.131511	181.656425	206.990622	223.026692	247.749472	267.517519	280.945169	291.946190	299.389824
145.762631	135.588719	176.729277	179.311618	208.857791	234.374975	250.529060	269.070140	282.638927	292.641912	298.057213
69.466306	96.936149	156.266095	212.470668	192.474416	219.590784	244.304987	265.934925	281.191543	291.918540	298.109512
94.383673	152.972571	134.874319	190.739106	208.659405	232.713949	244.800787	265.204423	281.827469	292.772824	298.971374
162.653514	121.360975	182.552409	165.977467	226.731254	232.943956	247.339504	268.885893	283.526777	292.729923	298.206875
79.082468	146.972600	173.056400	187.955986	195.736076	241.356768	255.510785	269.828725	281.814687	292.393729	298.185477
95.335085	108.673885	171.025783	199.244215	214.226808	219.417040	248.184544	268.106783	281.708654	290.991759	298.819281
164.030645	129.365488	153.323406	187.353204	201.544949	240.609233	250.779659	269.538685	282.082185	290.958958	298.157445
65.130398	166.625980	160.481202	188.386142	189.051068	225.986448	247.564007	264.679175	280.295284	290.329525	297.296181
72.999042	138.855107	160.325633	177.073474	225.010896	237.001151	246.296790	266.226299	283.840967	293.722199	300.145223
78.698205	175.796189	179.644961	172.624482	226.910394	230.780792	244.814425	266.725277	281.653785	291.113556	298.510489
71.374042	128.670438	146.023909	174.412885	227.107404	238.574215	258.392512	269.443748	284.066605	293.021096	299.111858
156.434017	164.262399	179.656646	204.480138	193.568071	238.198259	243.713898	266.108429	280.279320	290.033194	299.018598
167.879593	172.332157	157.648690	210.956813	226.785866	225.166758	245.585178	269.519604	282.694259	291.046027	298.272139
130.167199	114.432777	140.745551	207.167179	204.951411	228.996901	250.884544	270.717571	284.593009	292.515909	298.691788
110.697443	130.438939	157.799164	193.511136	220.006332	238.161129	246.896087	269.421467	282.527338	291.941015	299.263687
120.317181	116.999848	173.983338	186.517252	208.765998	222.308840	254.929299	268.136328	280.700630	292.574112	298.575149
115.440015	127.263787	145.844370	174.010828	204.883943	224.614500	245.366526	267.257347	282.270405	292.114732	299.635328
68.356061	123.796303	133.310327	195.742117	230.652026	233.361323	250.577698	267.516240	283.303520	292.285505	299.161512
88.113833	100.740183	170.239655	183.352205	197.904300	231.091924	252.820083	270.412022	283.809889	295.274727	300.147600
124.671805	108.127646	146.463417	183.553269	196.647902	227.513734	245.822051	266.905088	281.526430	294.287437	299.388493
139.399939	135.962841	186.859305	176.047378	203.435248	234.587926	244.753707	268.487263	279.814944	290.601493	297.880999
64.096756	146.889248	161.930243	194.391876	204.469536	222.234551	252.671464	268.908424	281.252642	290.626176	298.806007
162.469859	160.470152	133.747180	189.257424	195.425843	216.222503	250.503881	265.818017	281.401632	292.743541	299.141771
88.061084	151.682722	179.983629	185.908168	196.317948	228.212663	249.886369	271.234477	282.629971	294.113621	298.762571
111.993614	97.818894	132.679869	166.939438	195.715035	225.070025	250.444553	269.401070	283.904079	293.601389	299.578903
104.562896	125.020778	193.503553	160.712573	221.221620	220.064430	255.722004	268.880533	281.763200	292.243993	298.138897
140.666355	164.283177	134.872914	199.652556	214.485776	227.005216	246.429108	265.595992	280.854770	290.428613	299.015519
65.099974	104.576908	130.670581	159.925028	205.170298	220.920150	251.023940	268.479853	283.914815	293.359998	298.965226
98.643917	132.730681	168.137970	169.997109	200.493922	237.524307	251.433419	271.793365	282.587623	292.617902	299.669013
63.887286	165.451880	155.275981	163.237136	189.518146	231.681680	250.849982	266.487673	280.668620	291.597388	299.504119
166.063288	101.708607	135.449538	198.945987	203.365942	221.787227	249.942601	267.915485	283.029287	291.169934	297.412892
132.164951	95.211434	141.720971	181.431324	226.196696	223.930488	248.512827	267.488570	281.323877	292.789390	297.905737
96.086548	93.944136	127.452058	176.873739	188.804306	221.126722	250.340861	269.237424	281.903376	290.922994	299.255454
84.309179	97.260977	138.117426	209.624702	214.053399	243.446420	245.951862	266.577472	281.295389	294.468015	299.128601
76.008095	141.672334	186.249969	183.416540	219.910504	221.875672	250.153805	264.835439	280.184550	293.468490	299.616649
142.046491	107.654623	189.064876	195.388510	191.347974	220.245826	248.430686	266.097771	281.680095	291.940511	298.523584
90.272620	117.867483	125.769577	165.398282	208.081082	220.686275	251.126551	266.568666	279.133002	292.718695	299.656359
101.457946	111.298614	166.224540	165.826578	203.331103	233.867187	247.147907	267.314573	281.010069	289.846041	300.020395
96.265937	114.273219	169.581809	206.912045	223.457497	222.836243	248.862442	270.246600	283.748034	294.316598	298.971443
145.134404	100.013768	177.509215	201.527093	212.332925	224.175697	248.515102	268.265034	280.803064	290.127254	299.095942
166.625048	167.216429	141.941617	173.102493	209.629143	223.165355	250.330703	267.772062	281.443124	292.006504	298.200510
164.657309	181.676589	174.063996	173.031220	192.443854	222.461984	253.763805	266.384854	281.545545	292.064972	298.777745
140.852043	108.175746	196.712885	186.484644	195.150397	229.587052	257.624992	268.084530	282.258389	292.896559	298.500051
101.396860	160.742499	149.654379	164.466132	199.371702	216.204125	242.712387	265.705937	280.822361	291.794331	297.891604
168.042041	178.514145	129.492787	202.487762	210.021537	236.749372	250.723017	268.465541	281.288208	291.368835	298.896077
92.924053	114.387585	171.671221	183.691719	190.937924	219.656804	244.065943	265.638775	281.781664	291.668370	298.418549
96.709184	124.781521	148.431926	173.979869	199.497918	226.649976	253.273821	267.118433	282.705084	292.156642	298.055041
154.540092	163.828024	186.625678	196.784946	227.252775	228.559803	254.085585	267.255658	283.385707	292.691624	300.339825
142.550150	169.304072	191.621503	210.922665	220.436727	235.104322	243.684271	266.185407	281.324105	291.695873	298.629749
84.363635	130.222730	156.949158	209.793099	205.761502	233.299259	246.142224	266.396123	281.957167	293.234316	298.598067
96.898191	129.904744	137.711841	162.801020	221.505204	221.033118	244.264400	264.537223	277.871637	290.843006	298.576897
111.786740	123.231173	162.945223	172.745774	195.144606	221.555027	249.092809	271.319637	280.604836	293.372923	297.519398
68.917213	121.522319	185.625240	166.866770	212.817830	229.644449	247.662321	265.555269	281.698270	293.276137	298.625228
148.858555	134.996897	172.248344	187.286660	196.652483	227.211870	247.158311	267.753506	281.888344	292.493514	300.008401
74.664750	156.714562	138.979139	170.645504	219.999683	224.842191	250.069828	263.577390	280.219421	292.135493	299.116149
116.324382	164.824733	154.288593	171.299364	223.388531	224.575783	252.686110	267.429627	281.005318	291.088762	299.321421
109.857964	180.662637	168.968155	184.873393	225.313243	223.774738	247.241942	266.663706	280.984412	292.199639	299.024383
102.162859	176.070974	142.112640	177.158388	206.771861	229.192961	252.833319	270.823479	284.714717	294.887298	300.501895
93.554653	176.683762	183.880670	180.277171	224.693972	225.049482	246.882105	267.159538	281.861513	293.045581	299.068919
97.128919	136.644077	153.644344	185.000841	220.561898	221.399528	248.082622	268.402604	282.809358	294.319494	298.279385
89.953505	122.208309	173.540459	185.878833	218.449583	224.123846	251.996831	268.270637	282.917037	291.970485	299.073167
160.158332	172.202639	178.287010	174.720992	198.991455	229.157797	253.775309	260.807616	279.678715	293.011839	298.504327
70.711012	163.554242	195.417833	212.074690	200.928946	221.373055	248.253906	266.387387	283.334772	291.529258	299.309155
139.715429	148.176866	142.955872	192.747537	190.669542	227.080247	255.148720	267.173821	280.968457	292.788474	298.559960
70.073389	117.179570	129.872904	195.849936	198.747931	230.665792	251.437415	267.216906	282.202684	293.749181	299.649281
86.984215	150.067420	147.185681	187.684664	208.869166	229.270785	252.471232	265.857397	281.263385	291.453188	298.406786
124.342151	97.545495	150.846784	207.732805	226.093751	219.729825	251.130759	265.754688	283.426357	291.729282	298.980632
108.141687	164.897495	141.157051	199.737205	203.970009	224.009901	246.234808	263.095996	280.719344	292.233627	299.117948
151.043656	116.910253	143.039980	201.713405	210.035614	233.369556	251.365077	268.718251	283.277583	293.136946	298.844291
122.385522	116.828017	185.323181	185.088444	204.871812	239.543771	245.970311	271.873879	281.502558	293.375349	299.425961
101.268625	140.890549	175.432121	214.145561	218.900490	233.216763	251.438698	270.040442	282.203712	294.222224	299.089947
75.954821	137.755152	184.490805	181.912717	208.244083	241.260663	255.075608	268.906440	282.734149	293.007655	299.151502
92.730047	149.576437	149.426283	194.696131	222.532798	218.780906	247.761002	271.707447	282.015058	292.477759	297.882622
120.578186	178.348014	131.426054	161.708708	199.654711	238.938055	246.956954	266.228767	282.695022	292.209270	298.056433
92.898739	145.843347	155.176069	170.628403	194.816899	228.452408	251.574343	268.159146	280.408792	294.293350	298.140769
154.991264	145.316974	138.672326	181.729162	189.887771	236.751638	245.751620	265.386452	281.641468	291.443226	299.922984
99.821213	98.817224	138.960831	201.959967	225.981066	237.161067	244.471091	264.583691	281.908689	292.228154	298.920368
98.601981	151.440265	157.032340	204.234910	207.273436	236.110108	253.142059	271.735677	282.733829	292.195946	298.437552
120.098490	140.628096	153.896972	210.665004	217.546561	221.988374	250.461713	268.505657	281.660981	292.714572	297.937585
72.364577	135.058967	175.603786	192.541669	188.862032	233.625730	251.182845	267.989706	281.769048	293.121706	298.500842
64.586859	147.030298	196.577150	190.458933	206.811724	223.049416	250.433995	268.899663	281.469603	292.098023	298.420103
128.048954	117.914596	144.510928	177.575564	210.660872	224.821274	249.154055	267.036903	281.754751	291.439490	299.904933
72.259280	170.630824	175.121134	167.108204	214.169589	232.977030	248.166566	266.169567	282.762593	293.402213	299.029415
119.586536	179.698485	173.022379	181.517382	214.312626	229.116797	250.124474	268.982934	280.184120	290.597800	298.326282
67.521174	97.511501	157.442336	195.381227	201.700365	223.957966	251.139858	271.184243	285.100809	293.154490	299.890213
119.786502	164.293217	174.587631	185.363237	195.701804	224.865214	250.079429	269.528604	284.536496	291.723917	299.477452
104.316814	123.816888	158.636404	190.660401	191.925440	231.147262	252.966165	268.516741	281.563521	292.073087	298.949477
90.686011	154.033715	139.683254	199.948884	210.120506	221.284759	247.564711	268.334254	280.781217	290.509278	299.020253
147.086734	121.069685	143.521645	211.627753	220.827176	232.565899	249.846537	268.322856	282.093462	290.904413	298.957293
64.730033	178.776909	182.664110	180.285615	192.534407	223.470762	255.751435	268.415590	281.062583	291.921923	298.867812
103.419086	100.562061	195.942892	179.264386	220.394325	226.675063	252.179564	268.349900	282.189069	291.555127	298.160339
94.868404	161.511283	184.958717	202.929806	223.159420	230.755493	250.393362	270.737469	282.691198	292.517750	298.626446
133.940196	114.988654	146.566988	206.263351	227.795605	228.845684	250.826201	265.795241	280.183084	291.628660	298.674192
151.711663	149.243204	170.851172	172.331463	212.587143	237.028755	243.522965	268.080264	284.264306	293.478701	299.652449
161.641008	111.998873	196.191660	193.317927	192.056591	231.947775	245.703843	267.728118	282.060643	293.065304	298.289885
111.934030	127.018469	196.099668	167.718942	212.046253	227.400342	249.626628	267.095066	282.037318	290.966855	298.484951
115.746360	129.955585	138.108547	175.469071	198.681744	236.280140	250.251362	268.362536	278.653528	290.759064	298.284988
158.746654	136.740121	135.299486	203.796225	196.708732	224.523848	244.619412	262.860030	277.926173	290.257585	297.486930
63.530155	167.971594	163.700513	210.291078	201.064222	226.172269	248.570422	267.161211	282.129885	291.638917	298.799010
97.749196	119.033045	164.753419	161.105669	227.525475	228.534565	250.830126	266.908030	282.213997	291.659154	299.662992
148.577323	135.844221	164.983183	198.484016	220.517217	238.143684	254.283942	267.741793	281.050775	291.151331	299.353409
78.457154	104.012147	150.053935	172.856172	217.247388	224.105110	255.494130	267.297734	281.565330	292.874332	299.664592
163.715504	128.594155	147.499034	169.270676	219.850813	232.370683	254.922364	270.666266	283.249482	291.900635	298.981036
149.785417	131.549402	147.495943	192.487870	189.277321	220.376456	250.264584	266.763641	281.189045	293.754312	299.349963
109.852873	173.640715	141.187213	172.100543	229.473219	243.569070	249.109926	266.808670	282.161050	292.500232	298.913269
136.424059	156.838102	145.121909	173.341120	206.809088	236.489484	250.714407	270.960971	283.650142	291.223725	300.015561
131.375646	181.552501	160.458694	204.152256	212.761184	228.845541	248.789423	268.798290	283.036310	290.836206	298.658592
64.219687	96.266065	157.014470	211.013120	210.582488	233.696857	247.032771	269.854572	280.885682	293.200859	299.611412
142.843764	161.746476	163.508019	181.447162	192.762081	233.254746	249.218903	267.461839	282.039762	293.071209	299.449060
140.857952	177.180921	168.739005	164.271834	201.331232	237.132657	248.810460	268.791061	283.010865	292.416785	298.062717
92.214561	151.162418	163.904424	182.265723	190.958707	230.546292	246.233636	269.650484	282.301073	292.130994	300.229520
148.832420	148.643923	185.702706	175.609866	227.887874	235.862707	254.817029	264.480879	280.089708	292.323701	299.564497
119.317248	176.356802	134.344123	173.798885	227.371048	229.559863	251.875546	265.938192	282.124875	292.408482	298.993255
75.704125	101.502967	150.183177	172.333624	197.302190	232.899299	247.161341	270.626327	284.462553	290.611235	299.874091
157.610926	145.191480	129.654331	181.239911	215.317762	225.142591	248.049743	269.221957	280.633830	290.838652	299.240392
89.886303	123.873573	184.153740	200.704291	220.280344	230.635979	253.394238	268.151236	282.047332	293.140305	299.181161
106.467950	121.630773	138.114158	188.506109	204.460412	226.204702	253.128158	268.935041	282.395621	293.997893	300.366401
89.659923	103.620487	168.300429	187.616042	203.850318	228.678591	248.530065	267.602718	283.081534	292.005434	297.583003
128.522613	131.367402	166.536546	198.705101	218.746003	241.193684	250.039425	266.599122	281.071893	292.863795	298.496538
155.931347	155.930579	128.618754	194.213401	215.919954	231.495186	249.757879	264.638120	277.783723	289.855718	298.896790
65.208743	98.430329	150.461192	175.141568	218.076046	231.751256	253.092772	265.610980	279.528133	291.953825	299.039214
76.896628	118.706545	142.375563	196.257256	195.448560	234.545545	246.289501	266.785508	284.046710	293.462310	299.864489
157.260076	182.006190	148.857877	185.928937	211.488885	233.596922	246.850376	267.703732	282.948403	292.046160	300.201721
151.370242	170.470851	141.087463	170.124977	223.115695	225.537218	253.133284	266.558202	282.844864	291.662456	299.883258
98.408414	124.290705	175.424117	199.013902	202.781591	237.558056	247.812635	266.132449	280.666089	292.055045	298.680627
119.012110	96.170245	187.225908	212.499878	196.525386	227.248920	247.788095	267.217715	280.827283	291.949571	299.246727
80.527273	109.125708	168.094889	179.960863	207.429254	224.543749	247.784508	268.859283	282.659001	292.863484	298.800234
64.243262	120.022683	147.925720	187.624843	188.991281	219.396847	243.611944	261.583860	279.503574	290.114665	298.770336
115.961339	125.697463	150.806433	186.649882	211.397283	223.939289	249.680742	266.016349	281.142603	292.606560	298.980758
142.992695	161.643355	165.483198	172.110704	201.539486	233.172542	245.667554	267.182182	281.582724	292.382859	299.282112
111.503969	140.902839	187.068238	215.218363	199.066248	237.042291	256.918679	267.260663	281.928578	292.603625	299.979950
141.160957	99.119753	172.955741	178.516082	193.855731	226.841709	245.003962	267.484796	281.006251	290.498774	299.747246
154.477331	175.537836	177.079384	200.327569	208.853499	216.396800	248.742938	267.076824	282.680701	291.999819	298.414984
131.293392	118.762542	135.121981	181.299974	201.153818	240.966694	255.570028	269.465414	283.678171	291.956732	298.168046
92.830087	166.101805	170.794424	176.440694	214.230802	227.661126	251.545812	266.985927	282.969315	292.150835	297.637827
158.706057	161.859791	155.336837	184.593158	191.051067	218.345342	246.420401	266.686744	281.552823	290.381911	298.727188
66.717610	96.984666	146.855893	165.450315	210.070579	233.398606	247.750918	265.392205	281.288443	292.202545	299.297536
102.346830	106.954245	190.355482	179.002009	189.719286	221.200968	245.195084	264.388173	280.908000	289.972100	299.276473
104.200179	173.741327	164.961178	211.620462	200.917118	239.565664	246.420426	271.646987	281.806598	291.379748	298.961093
84.746529	106.010304	133.520006	212.325973	212.269764	224.490330	250.405582	269.872889	283.056703	294.971901	299.631030
129.910293	114.409531	129.777562	171.645920	221.938243	223.371041	245.328903	265.126650	282.870490	291.866203	299.706403
136.583199	122.472028	156.724367	168.637211	198.900255	233.577563	250.278881	267.791109	281.760499	291.580966	299.065126
127.190642	143.579079	168.556945	170.762485	226.894344	225.604596	246.140968	266.892677	283.276824	293.533512	298.255690
112.685815	136.920375	189.824186	206.900402	211.121633	231.287099	247.334826	264.615504	280.197515	292.550544	299.367547
77.333809	111.537130	160.714890	172.593592	197.189555	235.186699	246.336840	268.615332	283.016305	293.663065	299.126982
89.237819	113.563070	191.875774	201.184445	215.234074	231.329456	255.298440	268.065751	281.011644	291.094519	298.766691
133.173480	116.897157	171.120312	159.225017	195.058204	233.165909	252.673247	267.948488	280.215459	290.866820	298.849194
149.766474	169.929224	136.983177	181.849525	191.302358	240.024386	253.081946	266.819801	282.376996	292.196014	298.867032
128.008666	127.397685	160.379815	169.043653	205.938698	220.002049	247.975547	270.123845	281.509378	291.794860	299.646668
151.895322	134.271294	140.078670	210.949162	206.519287	242.376952	248.515577	268.014940	283.875682	290.813595	298.294785
62.862419	133.744394	199.503372	191.574896	226.854721	228.968017	251.542274	270.054363	282.972207	292.958385	299.203520
155.363329	119.093488	152.184968	191.150031	220.881314	220.202602	250.573863	266.606364	282.236345	292.343817	299.126152
110.746685	98.192224	166.978998	166.297000	202.908132	223.084849	246.854595	266.758134	283.332388	291.025808	298.515036
62.327547	140.394321	148.106062	184.111094	211.635916	227.203189	252.859589	267.189434	281.963317	292.458513	299.427630
145.668533	175.026749	164.018080	203.581579	199.164639	232.171413	253.793188	267.565551	281.442183	291.636926	299.030561
98.973122	112.280514	184.044350	175.877040	188.779058	223.889974	242.427675	266.185606	279.537915	289.844866	298.973474
66.118677	116.675863	191.842098	168.409679	198.193938	222.006827	251.105804	268.372916	283.434577	291.729733	298.293154
69.764498	151.863746	159.054913	198.840341	191.517060	222.422795	245.225316	266.429857	283.490005	291.930429	299.292765
72.556567	120.906287	179.531170	197.916334	225.809013	223.703590	255.631302	268.063206	281.940391	292.177241	298.538856
126.919573	151.899983	141.746677	172.437053	205.280531	239.719609	249.843709	267.203786	282.636992	291.578652	299.269444
78.124135	131.949676	162.313903	207.797404	208.712577	222.468754	245.830380	265.568231	279.012866	289.991787	297.468151
153.026336	138.271681	166.987860	197.191177	209.372338	241.333496	254.736357	268.315680	283.540993	294.925596	299.097016
114.712985	157.600733	129.629716	169.162756	198.925890	227.913417	245.588009	261.932654	279.245320	291.319130	299.500584
131.412323	142.550061	177.410559	174.552603	199.113853	224.368758	248.195061	267.621417	281.752536	292.083474	299.201189
100.759680	104.005025	162.419521	164.932970	213.656681	225.947507	247.444558	267.906444	280.571436	292.547100	298.927141
142.440020	148.879318	138.613209	201.379640	208.454516	218.994121	245.109088	264.451924	281.095776	291.503027	298.543570
96.904098	175.202368	162.812819	168.405077	222.540753	225.804540	249.544512	268.210618	281.107822	293.871237	299.780757
155.366273	168.386351	171.022382	179.524992	192.186261	228.115526	250.580469	267.558476	283.274465	290.948894	298.895286
65.611891	164.357804	181.161941	185.005476	201.533770	225.117693	246.206318	265.798575	279.970859	291.630551	298.888475
166.814133	112.594687	132.583653	195.989724	201.351126	235.618095	254.048803	268.047353	282.551121	293.184569	299.401972
66.083273	100.257651	161.985071	213.253750	221.414196	236.074869	249.360567	265.971143	280.543826	289.970481	297.494499
62.101698	113.133579	169.097550	178.888720	223.840763	213.074335	244.002027	267.635424	282.203633	291.951868	300.427546
72.408900	98.528116	195.478293	197.390503	214.076725	240.957392	248.783650	270.009958	281.742543	291.901515	299.118200
84.534665	169.498857	198.798051	200.632531	211.254392	243.577354	251.108461	266.853126	282.432899	292.279430	299.609762
77.065046	122.439114	192.150283	166.063435	209.805420	226.080751	246.201702	269.086833	281.473912	292.596912	297.927094
130.869725	103.029258	156.498304	215.633803	198.523974	226.331061	252.506304	269.103697	282.231131	292.386782	298.748320
63.917194	125.382798	198.468621	162.164474	206.184225	228.876473	253.130360	269.288511	283.911190	292.905274	298.798212
125.601015	155.357144	152.667338	192.054742	221.138656	222.081818	251.544173	263.223439	280.010134	289.196850	297.320683
113.814909	178.475438	195.339346	198.025204	191.736769	231.607075	249.918722	266.873504	282.359872	292.555235	299.506935
125.910758	93.118417	147.556378	184.563018	199.599162	219.060267	246.105963	269.843775	281.489980	291.658205	298.084720
125.970834	175.246920	147.354196	202.824222	192.382971	231.448319	244.243238	265.154320	281.570462	291.199004	297.251240
136.293869	120.850729	137.830088	206.333415	205.281727	238.678268	257.064044	268.938779	282.521280	293.391797	299.905812
137.438036	118.782931	188.230842	172.055625	224.017075	225.848901	252.886102	269.908268	282.374768	291.235853	299.505500
127.809742	145.612929	142.040729	185.096518	225.924866	225.245905	248.294822	265.647406	281.283756	292.310104	298.845404
65.669242	180.055872	164.995073	187.876051	218.835257	232.107978	248.658342	268.713789	282.524199	294.134475	299.009471
152.603543	108.574327	155.721894	203.383569	218.325681	231.749954	251.924370	267.777666	282.969130	292.597791	298.821507
79.997302	116.979075	145.345113	192.113281	221.344916	226.701894	246.416249	265.960717	280.616368	293.489869	299.498549
150.657491	132.529105	199.233040	181.750460	198.026713	222.214568	250.102105	266.296983	280.059792	293.114452	299.141049
103.890808	163.082048	158.380849	208.239625	219.220918	227.034497	254.212644	268.496025	282.637380	291.286816	297.666555
100.434965	117.848299	177.470782	183.112428	193.509857	225.379147	250.145297	266.438706	281.839287	292.630239	299.113866
71.733325	120.148615	131.614242	165.008612	205.865817	223.738850	255.536855	267.509576	281.548891	290.648245	298.988161
84.133480	161.910099	148.330889	169.425113	189.763649	230.474858	244.141804	270.136773	281.842882	290.596780	298.936189
81.076701	103.999560	137.798303	201.920199	197.490339	243.537285	253.465097	266.176186	280.204900	292.530010	299.140053
89.510083	149.142690	139.586859	212.813923	203.506590	233.835933	249.549784	263.699375	279.984871	290.955756	298.905359
121.480974	127.310577	154.505773	169.960880	199.935383	226.621867	243.559265	267.104891	279.687039	291.362240	298.658910
71.553977	127.584172	142.077547	173.897526	196.861626	230.169243	256.286204	270.662256	282.009625	290.535528	299.773517
129.533063	99.866869	133.606538	183.606269	186.636306	214.740941	245.988982	267.095235	280.454018	290.932531	299.810226
62.640937	166.899424	152.291081	189.757589	215.276940	242.444791	251.464564	268.104623	282.990419	293.115085	298.080808
90.633825	181.622394	133.901879	172.668478	204.770421	225.107732	255.470565	270.055949	282.041337	290.888260	297.742609
65.871543	112.793120	190.966580	162.143461	190.722469	233.179874	248.017296	271.667070	280.735903	290.910228	299.109626
98.967516	145.849436	171.367078	214.428016	228.417678	223.579779	251.469997	269.649461	282.676329	290.994318	297.460289
69.660012	103.314006	175.904526	187.937744	209.627300	221.849130	248.138257	269.794398	279.348897	289.992067	298.425248
144.810377	169.927796	173.558397	180.873844	193.367555	230.727576	245.286914	266.577090	283.309873	291.696315	299.546981
128.662434	113.701354	177.429136	200.959742	221.920028	237.078278	253.955422	270.450503	283.392517	292.060941	300.333601
81.452140	144.138704	158.639787	200.703083	209.089222	236.590504	251.213474	270.544684	281.914247	289.822491	297.519996
148.750313	101.287953	144.525318	210.285178	213.544167	222.488016	248.195653	267.154377	283.729678	291.271985	298.797037
99.390987	163.934326	150.806753	211.702280	190.366395	223.367429	252.609109	269.928722	283.421770	292.696486	299.070576
79.462880	168.279567	149.839613	165.397157	194.850381	223.555240	250.188328	267.600796	283.931926	293.682477	299.883462
90.695514	151.136564	152.864484	209.449499	193.333407	218.328401	247.827908	268.363866	281.577674	291.725642	298.865437
66.970646	164.957409	139.878468	158.778936	196.113982	236.691694	245.391576	265.971715	280.334813	290.959953	299.407623
90.643205	112.447585	157.990730	196.217268	219.986144	231.860124	251.233136	266.547792	280.588951	291.304208	298.906480
93.596234	139.916099	168.196402	190.079695	227.866386	216.716188	247.793918	265.581053	283.188666	292.268150	298.483176
165.436895	151.510892	195.133474	170.200162	227.256717	232.901175	255.951028	267.690651	282.751341	293.578624	298.062783
116.387383	173.887189	152.211391	168.729110	213.619392	228.979929	243.953825	265.338007	280.857070	291.761521	299.781617
64.017293	122.557001	150.872327	191.086363	217.832768	221.232874	254.546936	267.041769	282.669715	291.997651	299.144439
136.682213	137.960931	141.381663	186.742583	217.748525	228.285841	250.838992	266.893879	279.682323	291.501610	298.977563
160.764077	122.852812	177.745008	168.178708	191.200859	229.958644	252.052382	268.188047	281.558220	291.779324	299.277981
132.643403	155.048417	149.138411	189.521114	222.413786	220.442999	252.905165	268.885777	281.070397	290.609167	299.405868
63.669464	152.620513	150.576146	173.863748	213.822810	225.818217	250.944362	268.340925	282.182968	291.715992	299.214215
91.776769	173.682689	196.765117	165.191941	198.010697	236.110608	244.083292	264.178889	280.156334	291.750514	298.538304
109.018000	138.394764	184.743074	195.750842	204.317257	230.343172	241.207739	265.630882	280.703560	291.699542	298.916586
118.440660	109.280456	131.938184	192.196989	215.255403	227.206411	243.387387	267.341287	278.754795	291.499509	299.026199
95.906072	139.297115	133.696601	211.362111	214.107253	236.372979	244.802020	265.821621	279.415171	290.949797	298.753303
67.107220	106.125016	177.779254	202.315190	196.229018	221.286455	249.176837	264.817834	282.709202	294.041047	299.837268
128.996980	113.464606	133.604157	200.874880	194.555078	232.830734	247.823803	264.153173	279.561437	290.565451	298.422935
108.216015	97.255132	127.781996	185.188133	214.089600	235.167598	253.559688	265.089733	279.976275	292.403411	299.554908
68.953207	124.697157	152.446085	162.615828	200.005194	223.666503	250.645381	269.952704	282.442614	292.859187	298.749626
133.302617	169.382144	138.288902	179.247845	218.465961	233.914916	254.899502	266.589067	283.387795	290.855419	298.807261
129.523939	155.704704	139.821239	197.855146	227.841009	225.169327	249.540243	265.490860	279.034409	293.572120	297.755649
165.541238	106.485701	141.678031	194.825205	192.433339	222.824939	246.203458	264.071223	277.066672	288.996710	298.840684
87.114000	177.689414	198.636847	168.926351	208.942321	233.466102	252.140047	267.805418	281.272713	291.578569	298.314248
151.027811	150.516262	196.822355	200.125940	206.373304	233.113999	247.920791	268.352247	283.813488	293.728143	299.890663
130.038145	155.278265	128.611700	171.167113	203.046492	228.843030	244.844149	265.660534	282.848522	291.995681	298.376663
69.549944	126.196054	133.683599	163.513188	214.988743	232.351061	245.541835	267.025129	283.092740	293.046491	299.809169
104.742218	96.837883	168.403401	191.638621	196.849869	223.146554	257.521593	266.334717	282.825309	292.883305	299.204187
87.831280	109.704966	131.544172	161.919515	185.253503	228.716438	245.043313	268.365212	283.416788	290.860683	298.910394
69.719508	112.910550	138.167754	176.019541	208.206043	220.425953	244.375319	267.617845	282.711386	291.176420	298.442912
136.352721	130.201244	152.636261	211.255435	220.968780	226.087637	250.209202	266.649075	280.612426	292.354473	299.752650
118.092149	180.782042	140.918260	168.966057	208.172905	239.010953	255.369004	266.356379	282.158067	292.255999	299.285699
94.815171	145.715370	160.384799	179.388416	208.347265	219.488318	253.439725	270.099314	283.904877	293.493610	297.214616
128.450619	128.991774	162.703516	202.977048	207.794524	222.182291	251.221793	266.199979	282.714968	291.235146	298.650379
83.302048	166.038260	167.753942	169.900797	198.716494	236.432209	255.200843	269.913041	280.807213	292.350386	298.802300
99.129180	129.189107	136.391930	188.692455	207.660362	222.984549	256.234001	266.981556	281.705869	292.333202	299.765722
69.495777	141.877305	193.264813	192.105887	204.589843	223.200237	248.701990	267.693853	281.676466	290.423181	298.180083
85.105641	142.481335	141.494732	192.097377	199.504868	231.159039	254.806314	264.157648	279.981805	291.343509	299.087605
63.777347	124.732750	162.429161	171.277667	214.831181	232.475889	248.470695	267.691135	281.342567	290.173722	298.615779
166.381198	184.965980	128.347096	186.953277	222.499586	239.444624	249.272945	263.536664	280.323207	291.299548	299.217160
68.041880	135.176048	195.209703	177.545719	210.295734	228.301636	249.003680	270.019573	282.976721	291.298920	298.108272
78.105345	124.832816	160.617734	178.940937	194.993752	226.689660	250.407156	267.835194	281.016838	291.613224	299.341948
166.067280	123.230556	135.431504	191.446713	207.871545	226.547713	249.550247	269.925115	283.836310	293.650473	298.353593
76.393317	111.508931	198.651725	192.712911	192.603296	221.859432	248.836110	267.692485	280.542607	290.449134	297.171505
74.109336	177.759402	168.563187	178.490613	191.399067	240.082153	247.850324	269.558220	281.341316	291.662340	298.977277
113.909869	120.484788	154.215918	182.355328	214.729914	229.500597	246.015234	267.244235	280.259215	292.005397	298.572161
164.194424	122.691221	170.881577	176.778844	226.310815	225.695823	246.135208	267.414220	281.661991	294.600248	298.433684
83.714273	135.356521	152.183805	204.752189	203.082725	237.812422	250.153734	266.089365	281.474736	290.923796	298.338365
157.177806	158.023045	195.136144	208.830531	203.530132	238.961925	250.477209	266.465859	280.409806	292.520353	298.528135
117.348141	115.802905	169.369783	155.749167	219.675829	231.262754	246.072953	264.436575	280.977954	291.410624	298.837123
167.400296	171.990568	180.634276	174.792211	226.237615	232.420141	246.673718	268.185406	281.870459	291.992436	299.483533
158.251111	100.539952	159.751158	211.739254	192.520938	228.411539	249.165813	267.394548	283.123099	294.707156	299.145484
146.570913	148.080060	181.256273	166.365499	195.828732	226.777105	251.260588	269.388083	281.520603	292.982302	299.646022
119.352140	126.351972	152.726988	179.383713	223.775382	227.324566	255.741956	272.118431	283.887898	292.739584	299.316906
140.898283	113.779150	169.136672	162.442374	198.056979	224.134472	248.127947	271.039898	281.984174	292.113241	298.032346
83.723486	162.405699	167.513541	197.026397	206.167002	235.861995	250.909102	266.351742	282.044988	292.425081	299.930552
84.932438	132.299239	134.943235	209.525520	195.872207	226.185605	250.329354	267.661699	282.306526	291.924435	299.625325
80.168068	105.946299	189.939618	210.415209	193.703281	232.795457	250.040879	268.006286	282.384078	291.851095	297.411277
107.856171	164.588964	163.282199	178.153702	203.632985	227.158603	252.752088	267.067687	283.120212	292.687800	298.678779
75.615395	145.309885	150.711863	170.830190	226.346762	217.238032	245.611879	265.965060	282.798439	293.881882	298.936906
138.679990	179.817230	150.263065	168.620203	205.646748	233.416326	253.056043	265.822789	280.860905	292.320315	299.189294
75.896475	101.989624	163.306691	211.021595	227.479691	244.730427	256.469285	271.103777	283.741956	292.680869	300.389909
69.260497	161.130648	174.705173	193.354357	199.951734	226.928176	247.606070	270.952108	282.172085	291.506281	298.630185
93.948168	181.189093	143.288543	192.627806	209.415449	225.002856	251.007268	267.442235	281.166323	291.596044	299.057749
152.810192	117.756452	141.506025	204.623337	191.162970	219.258368	246.388601	265.456825	279.056210	290.277976	298.658124
117.482329	165.110558	192.279470	187.340369	202.420021	228.623703	249.527506	269.640216	282.409797	290.705447	299.508547
109.360607	163.089696	151.530893	198.490309	211.231233	221.963642	253.929675	265.619728	280.228194	291.038550	299.464251
153.204981	160.146609	183.900530	213.351232	196.938732	226.530674	251.498823	271.298648	283.355050	292.047656	299.070123
160.607416	148.044666	180.993254	186.749321	213.411529	217.502405	244.113446	263.964042	277.421353	290.266927	299.110248
69.652278	111.135556	197.733813	164.390858	218.121823	229.671495	249.537126	269.128374	282.664531	292.146684	298.882241
83.633028	98.675143	172.535436	188.294936	198.022624	222.673358	250.739064	269.260002	280.993654	291.162976	299.465189
161.947310	182.273969	173.463991	175.306370	221.211307	223.888344	253.574110	269.233741	284.562155	293.589127	299.637521
109.316821	142.556918	138.866898	166.372538	207.881534	228.315028	256.517110	270.371244	283.315096	293.696899	298.045288
111.085553	139.946348	149.515827	183.048609	196.675084	235.863998	253.677945	267.677406	281.769361	292.780226	299.833199
148.284776	125.230601	140.679767	194.533278	201.606210	225.079207	248.030437	265.497036	278.386595	291.406690	297.907979
74.404578	162.726409	154.966736	209.887173	210.096845	223.376474	249.289387	270.158478	280.823834	292.564516	300.526131
125.677452	104.710797	156.792727	172.746483	212.815136	231.789222	249.793869	268.243543	281.827322	291.917267	299.371648
72.067842	104.509228	142.305342	206.241575	195.299717	217.001768	250.721634	270.871946	280.326013	293.379873	299.228526
118.908587	147.373492	135.341021	176.465930	192.120916	229.577004	255.790585	268.513260	282.357665	292.032869	299.474262
125.545263	166.164979	137.224456	204.367904	203.887107	232.699138	245.043278	269.374902	281.540860	291.793486	298.316198
105.922460	110.057380	189.572725	164.690632	201.285357	227.287202	246.651363	270.074874	281.912167	292.876567	299.307336
112.060398	130.746179	170.403466	171.537781	220.108750	227.728405	249.728399	269.657189	280.258265	291.063106	300.049948
131.556520	108.376892	143.648948	182.519535	208.539457	236.636872	247.080936	265.799008	281.563486	292.877020	298.730522
86.126070	121.616427	145.900447	160.484712	209.593602	237.872159	242.694469	264.854389	280.341948	293.069635	298.150320
121.081748	123.464394	175.098478	177.650315	207.729764	236.849597	251.150773	266.460772	281.528714	291.035744	299.234196
75.890317	105.992073	187.901870	159.409134	212.475074	219.798656	243.357018	269.791834	282.169799	292.336502	298.377373
72.622598	129.202673	128.598754	165.448355	216.719166	220.442161	245.058190	265.192955	283.182840	292.066917	298.125210
64.310650	146.046138	167.225139	200.285175	218.899346	240.101656	254.440404	269.948806	283.184398	294.025114	299.671214
136.479375	147.746183	150.486183	162.526902	199.726654	227.282223	253.332103	263.053152	278.173125	290.131349	300.061286
105.337452	165.905668	144.873666	189.606274	199.387755	237.285205	250.271192	267.059976	282.472826	293.166570	299.228012
137.319122	112.321576	151.439661	165.686275	199.684492	228.079891	248.247182	267.699206	280.710555	293.136376	298.844722
148.960612	100.732976	181.195252	202.654721	198.305150	229.162963	245.836715	267.163481	280.766367	291.818114	297.709316
63.818766	151.883773	157.228351	159.988777	227.913368	234.813111	255.262929	266.623373	279.251908	290.851159	299.443331
77.908110	173.941881	178.229230	162.020047	194.455915	228.674120	246.846913	266.452387	281.131138	289.825352	297.933955
119.338078	147.849189	136.373461	199.492534	221.831212	221.766072	246.159360	268.049999	281.710134	289.662768	298.220187
152.760112	114.554172	151.301697	199.277228	192.262617	223.670176	255.803837	266.724470	280.996123	289.805204	298.328745
135.331047	168.882985	186.482257	165.622288	194.931103	222.036987	244.755591	267.908809	281.240858	292.026964	297.213729
149.608493	164.094019	178.869894	168.184572	211.538280	233.097829	255.367215	265.737952	282.243582	291.002038	297.777758
143.950020	145.319443	157.632877	173.770107	194.297316	220.514481	250.207449	266.746465	281.776356	292.411786	299.906137
114.603875	137.729143	154.030284	195.207945	218.330227	221.564320	250.944085	266.116645	280.623618	290.571631	297.696713
82.019456	171.180495	194.370127	177.993196	205.692404	233.154881	247.426274	267.593502	281.340647	291.994907	299.065724
148.214774	113.088975	144.967094	202.204786	209.469236	232.193700	250.245141	267.881276	281.590546	291.162932	298.122717
110.398370	144.836220	177.795208	166.825228	226.217624	221.006712	246.195052	266.633620	281.086579	290.567121	298.372221
163.342797	118.868649	193.578873	162.916876	191.125780	241.923579	247.778196	266.548292	279.961446	292.116334	298.736916
98.175885	103.335434	166.753427	178.458113	201.524027	223.140409	248.821182	264.098117	280.414747	293.723936	299.501824
143.818496	181.157686	188.060088	181.440929	224.786167	223.913379	251.700259	265.621811	279.382147	292.293623	298.192868
88.320518	159.015213	176.525400	172.607268	211.540783	236.877842	253.892022	270.603004	283.276494	292.561215	299.036359
127.502810	109.447128	137.674436	186.915320	205.626563	221.987187	245.712404	265.796393	281.749482	290.762813	298.840613
97.483260	155.512252	191.637273	178.713828	213.046742	224.050551	246.094882	266.453111	282.624741	291.963255	299.790084
64.158958	152.303085	140.331260	209.918851	218.210283	226.183401	254.371113	266.709524	280.941506	291.356171	298.378959
160.463484	147.034170	185.170614	200.597139	200.511923	226.669805	254.583089	266.989794	280.770181	292.868694	299.006620
73.308789	182.161114	133.380957	202.200615	227.065500	230.554734	250.628975	265.810078	280.331608	290.639580	297.577070
65.548773	167.718185	143.142554	208.088258	192.645469	231.760697	245.505089	264.087819	281.142666	291.145776	298.936455
82.039272	102.264780	157.363470	160.209921	203.302732	226.243662	251.887075	268.150792	282.148241	293.369601	299.072906
87.753701	145.858968	199.335538	201.968209	197.526792	226.105942	248.377429	269.510010	283.723557	294.685940	298.981425
128.771494	131.961697	178.093396	160.470547	196.622615	232.100058	248.085137	265.432820	280.963416	292.674122	298.227031
131.625803	155.968857	165.738467	205.810287	204.171557	220.796701	247.517148	263.710743	280.144830	291.810333	298.233207
101.117569	154.798102	190.104013	184.689123	213.855673	227.200285	250.011505	267.268115	280.906529	292.315103	299.450136
64.621234	116.783586	163.721615	178.105090	197.972490	230.772120	244.982605	266.855806	282.611850	294.428997	298.167099
111.857495	133.272910	137.169827	208.546622	219.164274	231.697329	251.132134	268.105897	284.050385	292.843796	299.248729
127.834636	134.199020	140.360281	180.138612	193.718548	220.706175	252.348964	267.741867	283.820362	293.434919	300.036237
159.162053	115.552832	160.622306	187.174762	209.588138	236.144772	245.115103	264.388593	280.541495	289.810759	298.212873
150.345279	151.102162	137.295639	168.677840	194.427883	225.587844	251.305540	266.777434	284.451071	291.976015	299.670323
75.065850	149.915366	160.678100	166.205405	216.212742	229.849214	258.667176	267.774365	283.921024	292.592455	299.757127
159.454409	106.785032	126.697749	182.843632	212.957851	231.445303	246.661658	269.863549	283.178612	291.980673	299.165116
77.999174	154.767533	133.272020	204.097842	197.880049	222.837265	246.083665	265.989011	280.172927	290.283762	298.379113
136.220433	104.719316	172.837683	205.247712	199.504194	220.245237	252.146680	265.349176	283.604561	293.347486	299.859361
107.369075	174.323177	137.765897	195.777486	193.078028	236.131165	251.571658	267.968380	283.186444	290.719862	297.098511
140.968240	175.642454	173.649971	164.793478	212.447058	223.634717	252.370052	269.178229	285.053816	294.764675	298.144046
131.569663	122.539306	159.392618	160.829342	209.839667	228.200894	250.235240	266.184406	280.540773	292.832438	299.837762
163.467416	151.143252	161.554324	165.550721	188.980122	220.637599	249.279182	270.976269	282.635009	292.981897	298.654161
72.938963	139.764247	140.190448	179.474932	209.600434	234.814883	253.947541	269.382317	285.454387	294.833583	299.796338
107.831685	166.109972	174.446496	198.480969	209.686290	226.435026	247.830891	268.983660	282.613288	292.200243	298.846070
92.639025	151.685296	171.122519	159.219630	193.482898	227.590947	256.763746	270.278800	280.029635	292.015996	297.877712
98.739119	160.299707	146.646631	201.985832	217.448967	232.242520	248.486324	265.590704	281.731699	292.188423	299.184734
83.935690	95.483845	172.859678	182.536353	205.490422	236.909208	249.112721	265.740558	281.644114	290.677732	299.359894
79.191063	99.007174	134.608805	197.238833	207.096788	234.539177	244.467887	267.506874	279.755566	293.171833	298.640636
144.788410	157.942720	174.689061	192.633861	199.334072	227.794057	246.017153	266.748143	282.146513	291.423954	298.548201
70.554431	172.849042	147.804657	176.060213	222.101562	237.368186	252.064759	268.877369	282.445011	291.317024	298.442931
74.614430	146.551511	197.960071	184.628878	194.288899	227.659030	253.987517	271.123179	285.620997	292.993500	298.496276
78.779845	161.958590	180.065650	209.582729	198.806457	217.151125	245.098238	264.439134	278.170559	291.181232	298.891246
72.756217	167.308079	196.309172	175.383091	212.666602	228.391776	250.071399	264.757491	280.806329	291.667494	298.494148
101.963080	180.039752	152.805145	206.943890	211.289604	238.444321	248.234570	266.173782	281.925455	293.478227	298.692440
96.178105	163.257900	190.493419	184.801302	211.102216	240.521831	247.900390	268.430327	283.156831	292.639635	300.094814
95.727226	107.703391	127.079289	179.443620	201.551595	229.715305	243.454152	263.403477	280.154726	292.609446	298.791137
62.430174	171.919953	189.309900	167.371643	194.088462	228.537655	253.067377	269.063298	284.114559	291.948369	298.320780
142.993480	127.201507	147.313362	172.441906	192.146065	225.516370	245.250092	265.521006	283.413748	292.117315	299.402011
86.028399	118.068819	131.624950	208.843238	204.869504	232.637077	248.893614	265.306128	280.205948	291.227445	300.318272
104.575554	181.926033	158.183631	175.128357	198.597298	231.538981	243.385083	269.756298	281.602830	292.334843	298.254747
63.972453	122.972980	161.888267	195.952128	220.235363	234.849788	249.351347	268.024259	282.592343	290.626756	299.078670
163.556253	140.113489	173.187949	175.019295	199.508774	228.415349	248.028245	265.837938	281.174976	290.359597	299.801548
110.226975	136.790796	151.044422	165.350178	228.033164	225.880070	254.614081	267.952182	280.884207	293.088366	300.189302
66.993261	118.849188	160.720082	177.298741	211.580230	223.172392	244.583993	265.234330	280.898112	291.908840	299.526462
128.343288	181.665395	143.643037	178.390074	214.891059	233.211649	256.138095	266.195564	282.701098	293.250922	299.362534
158.474351	113.954149	194.636471	188.850187	208.516895	220.780690	248.566259	266.360149	281.673092	292.399912	297.727710
64.876060	105.732202	131.444634	189.546040	224.214562	225.861117	249.081779	270.213286	282.851995	292.124790	299.705708
127.519206	115.755152	177.515564	171.573476	223.315391	222.066018	241.097119	263.112997	280.166807	293.727843	299.613034
123.587521	96.765867	145.981275	173.351464	197.900372	230.940880	250.788910	269.261599	284.927747	294.413312	298.872064
62.797344	130.158212	131.257265	203.987834	215.690575	224.443595	253.317253	269.407276	283.025769	292.597540	300.261290
93.269921	112.397307	172.167936	173.363733	197.603455	236.085890	257.657801	269.478725	284.159820	292.164686	299.416972
88.401577	115.777645	151.330248	208.226467	198.057579	222.342012	250.923027	267.293494	283.047906	291.715755	299.110737
120.230217	127.628865	197.771768	213.245168	222.645689	224.681393	250.169761	269.958374	281.663699	291.803370	298.371183
76.187594	138.370101	135.350197	164.130748	198.181532	222.456732	254.166492	268.314162	283.462041	293.703060	299.389879
124.042138	108.605386	197.328021	173.250535	206.105138	234.308218	246.182615	269.505273	280.868269	292.406473	300.000251
137.378901	124.738078	139.905131	191.516186	215.020999	223.813423	247.873074	269.618610	284.491215	293.405690	299.869951
69.024127	136.567989	127.176310	175.049774	188.025980	225.923477	252.510013	265.675545	279.083704	292.027672	298.485139
163.134244	97.506484	155.068375	166.403402	207.243526	237.441381	250.968889	267.078916	280.727365	289.948482	297.944512
69.477486	152.746031	170.935968	184.521204	194.304778	238.580997	250.644564	267.367419	282.251965	291.980036	298.194431
123.534313	159.341561	173.795932	190.875276	208.620485	231.150795	255.790377	268.291209	282.095143	293.030418	298.784454
127.209824	120.367114	196.105437	177.365516	223.600118	229.749745	254.240048	265.681744	280.043300	290.983187	299.991741
96.010522	101.452667	155.548844	210.258606	197.524015	228.838742	246.723884	264.896539	280.866807	290.474922	299.019383
114.098334	164.155539	147.900852	196.935408	207.816453	236.709484	253.810533	269.506450	282.477501	293.852765	299.705011
157.366925	174.846707	134.600268	161.791208	211.412668	230.560845	250.368550	270.447120	282.420982	293.377469	299.522853
122.187126	140.473275	141.656290	165.071321	198.930315	229.705995	258.886298	268.175289	281.463764	292.006236	298.697759
62.056662	163.086660	186.555958	177.408577	217.164349	237.731239	250.020812	266.796736	282.204895	293.017423	299.961320
85.317650	163.015414	158.849421	180.399862	218.165487	234.344768	256.245813	268.318133	281.085963	292.242509	299.793766
91.933091	147.680927	164.037526	192.270150	199.751716	231.404659	249.840143	266.489951	282.775984	290.814367	298.057669
156.209553	182.764488	196.848871	209.716343	191.583686	235.390340	249.051206	267.210753	279.784949	292.139044	298.767679
169.017317	161.041639	192.756731	185.074622	209.919831	229.263765	250.977493	268.576821	281.389195	291.444612	298.221241
69.296253	95.723361	190.097083	181.865246	223.469974	231.194975	248.017809	267.863388	282.752466	292.541352	299.135885
81.245038	148.465954	189.326086	207.032558	214.195902	225.638236	245.154733	265.882988	281.878544	291.252662	298.688976
111.177278	115.452276	130.629994	178.374380	191.456732	240.993874	253.743723	264.259911	279.589611	291.160887	299.216782
132.762297	117.672804	194.139382	174.070355	224.083638	228.407366	252.130950	270.329374	283.776930	292.830991	299.129455
140.224696	114.039500	183.109994	167.506770	213.478979	228.148985	258.177559	269.426435	282.839642	292.665674	299.435246
97.703069	178.360966	171.118085	177.811589	204.994233	234.231602	253.806055	265.851587	282.051577	290.875936	297.497897
66.818062	176.337573	184.921319	207.972527	211.057784	225.413971	243.069911	264.719660	280.752686	291.256264	299.819174
151.126752	167.403545	139.776859	211.890342	207.938882	227.599734	251.798417	269.545878	283.887356	292.480875	297.672040
101.415359	168.697971	145.618418	173.168928	217.391671	227.660518	247.534112	267.879604	281.303471	291.782457	297.125743
136.913503	104.547101	190.631613	213.204521	209.396046	225.471783	248.922370	268.123696	282.024732	293.541529	300.266870
146.578432	99.852167	161.251666	187.553740	209.990017	224.668844	250.091732	263.643782	279.443642	290.975247	297.680930
159.706352	131.202080	178.989693	197.526544	210.690867	231.821455	248.726595	265.436587	280.337066	291.630361	298.650518
162.664379	167.748516	128.672082	204.861359	193.478402	238.185577	248.485565	265.436479	280.251012	293.500660	299.916575
117.016822	135.301459	173.514981	167.851972	202.052157	231.250909	249.286495	267.307052	282.792535	293.607301	298.887486
145.652608	176.809357	159.933245	209.282298	205.970253	227.836893	246.832043	266.533980	281.343134	290.868264	298.881123
85.531473	109.197789	191.911062	181.736445	193.894910	239.172489	250.364244	268.661220	282.277259	293.244008	298.243171
104.372786	162.162333	166.166899	200.443376	220.278604	225.439503	247.479404	266.132855	281.256965	291.358786	299.361285
72.543718	117.681011	155.115429	181.457261	223.245279	235.066642	249.556750	269.871614	284.237770	293.777367	298.233445
72.838955	100.470415	136.097305	198.014574	222.577047	238.134065	252.709174	267.281179	278.899451	290.101537	299.570546
79.018735	161.789381	183.196809	201.977898	203.806417	239.977497	249.390380	266.685674	280.776838	292.106319	298.300611
89.917080	120.919504	159.795055	180.053096	211.753478	227.125292	255.665810	267.461537	282.221664	293.719426	300.240179
65.474691	152.023826	152.780635	200.884370	224.488087	244.405599	253.119082	272.811977	285.005197	293.714306	298.655429
119.255479	161.130078	131.578657	200.332618	196.779705	231.392143	253.746511	266.197337	282.921681	292.276562	298.891496
113.699485	144.098578	166.201265	189.112197	209.809926	229.363734	253.978827	268.231166	283.825582	293.637215	299.094043
92.305514	114.189442	165.533034	198.724278	215.443501	229.209985	253.810903	269.246083	283.294428	290.191933	297.837666
66.589053	104.485023	139.964051	164.855836	188.588129	219.690659	247.667986	267.452669	283.004601	293.653521	298.227701
136.632164	116.268754	177.165680	178.838738	196.172719	224.528374	241.908816	266.118909	282.003642	294.699322	299.725759
142.280813	126.235798	195.663649	195.683654	193.812453	238.507616	247.279862	265.949201	281.340245	291.879233	299.263772
81.401802	170.555755	133.008060	165.557155	201.745691	224.574315	251.529593	266.499241	280.320206	290.887453	298.294875
101.239669	144.865714	179.111390	170.392305	207.412569	231.534376	245.558716	270.538940	280.484217	291.755285	299.067794
91.697666	172.428218	146.024314	157.616836	190.136076	225.177228	254.204384	265.624640	280.165793	291.818890	298.595482
69.706325	180.859354	153.452832	181.426234	208.226876	234.619208	247.866851	267.164383	279.854506	292.882468	299.377682
98.103120	96.639392	143.210514	164.168252	199.404817	220.966866	248.215623	269.064287	280.600129	291.564085	298.911134
133.151877	148.881080	154.494878	170.621110	216.188796	233.072087	255.394206	266.919908	280.929177	292.010709	299.716304
76.708844	129.611554	131.471990	192.837864	217.035854	228.066151	249.310387	267.310411	281.082360	291.136051	298.235545
124.240371	141.161016	176.633264	196.269016	217.845848	225.251729	253.892796	264.579309	278.992396	289.986080	299.349544
145.640347	127.022013	133.958038	176.194282	201.255737	235.510967	253.980434	267.363023	280.552187	290.932445	299.935156
94.138254	107.948015	182.018635	180.965188	224.710368	236.510331	248.473294	265.436653	281.895213	291.342138	298.858782
128.284660	149.617582	143.251887	168.932685	209.881230	222.227071	244.731388	267.632609	281.403753	292.097904	297.387586
124.179300	142.916646	186.261364	182.058968	219.736322	232.519424	246.251227	266.205876	282.247364	294.084695	299.902236
83.821607	141.408082	172.987416	206.318146	210.939977	224.016840	246.424432	268.232135	283.609168	294.106762	298.506660
95.894332	113.859326	183.476271	195.344033	203.246958	223.930809	252.763928	265.222933	279.494242	290.680797	299.367039
132.795901	174.869001	169.430005	170.404559	215.650854	224.436852	246.737678	268.753280	281.849323	291.415595	298.175174
74.902492	177.336112	175.538249	188.153723	189.924257	221.363469	253.389082	263.517533	281.225163	291.438895	298.640447
134.542325	96.946695	136.153495	165.518195	194.109227	219.815237	250.775271	264.519854	279.927153	292.436531	299.067798
64.687343	174.351935	166.226306	202.458697	196.455433	240.331508	256.898404	268.366154	282.278760	293.931178	298.490069
105.905980	164.379409	134.914883	167.434881	218.696963	231.885383	242.322885	264.644792	280.368480	291.690317	299.753901
157.281503	105.034378	181.883380	185.209019	194.985474	223.180650	251.429309	266.762657	282.439774	293.180262	298.890605
128.350152	156.637291	162.457204	195.982484	195.878022	225.994432	248.759549	266.781859	282.240437	293.683445	299.832594
87.736617	129.796900	170.091372	176.963293	198.585412	235.906830	247.705320	269.075476	280.437915	290.156943	298.231790
150.436130	174.425237	199.019296	202.263411	199.351636	227.193943	244.146529	263.990191	281.775190	291.597591	299.414246
69.668502	128.426748	153.398330	203.346354	189.744170	225.313562	245.429211	268.621205	281.994659	292.118866	298.508438
63.745118	157.772685	167.113370	159.998447	221.207272	231.415345	249.893933	266.426240	278.694341	291.887646	298.664006
114.333098	142.490264	135.355416	181.536377	217.889305	241.787709	254.269041	270.901690	284.038044	292.484912	298.980544
74.586973	131.595980	182.196898	173.763809	202.305314	238.704579	248.567258	266.070401	280.593246	293.529963	298.146342
114.388171	104.508689	170.806358	190.771235	203.630523	226.561836	249.851846	267.606328	282.005695	291.215734	299.740368
153.027880	107.273721	184.477557	188.098757	225.080327	225.184513	249.863171	269.354673	281.919584	293.591948	299.583591
105.505572	160.595871	189.300389	166.686963	207.160593	239.016389	248.068984	266.857237	282.132907	292.746423	300.201917
130.920817	94.153754	140.961206	197.742725	194.351535	234.281825	247.450371	270.715250	281.048185	291.748126	299.053465
77.192900	100.843117	134.636067	185.695272	225.678841	222.114997	253.681181	265.435413	282.197488	291.960703	299.160707
147.689909	105.007165	174.200714	172.754396	204.385251	230.281946	247.752609	269.020052	282.347109	292.708425	299.603237
71.624060	124.383015	183.973903	198.638700	205.206461	232.478916	251.469490	269.318378	282.405878	291.682981	299.562507
125.306262	97.900089	158.870975	180.908517	215.636536	219.388572	242.491089	268.775545	278.105891	292.112425	298.493886
155.112672	174.825400	159.447505	179.188494	192.720167	227.388811	248.951629	267.774242	283.177757	290.631592	299.003432
75.057364	117.824454	168.364853	200.585945	196.129099	236.883251	252.461017	268.940220	280.403065	289.673623	299.385004
131.214056	101.695042	141.938732	183.853631	196.186287	235.909416	256.700405	268.131548	279.568632	293.129849	299.882256
126.642748	125.580321	183.055890	180.137767	215.609130	219.954858	248.792792	267.695158	281.201054	291.334262	299.563367
81.616007	164.774523	155.593732	194.141789	215.723043	224.632727	256.414180	269.470182	282.209682	291.153640	299.362966
83.883281	96.666438	151.359534	196.197737	222.178672	224.776655	249.709631	266.458158	281.004903	293.860714	298.397552
63.258696	121.749701	167.922398	201.818633	219.216840	226.220854	248.248836	270.718919	279.747779	292.018959	298.796610
124.645508	136.978482	172.055101	174.029849	222.301844	231.284577	248.247194	264.442992	279.003328	292.042991	299.222787
88.144207	141.964087	198.047089	211.238784	227.459328	220.767698	248.474615	268.439063	282.279397	292.903856	298.080703
114.913563	156.433034	170.992382	179.065023	221.740043	231.719652	248.295442	268.010177	282.164390	291.617584	299.749037
64.854788	133.710734	165.393960	200.490177	200.415360	234.558209	246.835560	269.235680	283.628793	292.214113	298.523795
134.757493	176.435138	151.205815	191.777895	203.005972	240.888459	252.210385	267.813364	281.829851	292.885432	297.860199
64.457549	178.451971	159.329379	206.074494	193.969614	223.634528	250.713219	269.498330	282.545434	291.647409	298.949083
107.396780	153.056019	176.492196	211.868577	203.812939	227.106620	251.181632	267.522985	279.233167	290.136656	298.739100
169.169382	97.868955	132.884511	177.746594	214.556069	223.530852	253.598133	266.372630	281.591852	292.741327	299.670021
167.373255	173.071548	139.490546	165.497222	193.872634	235.936788	250.453842	268.936589	280.244118	290.613424	299.660640
165.532280	107.655482	132.311887	197.879369	194.081741	235.298398	247.435885	267.314573	280.094834	290.528838	298.533026
69.881432	184.112843	140.815346	192.584026	210.414887	228.715494	249.081564	271.502203	281.662455	291.309371	297.904214
160.990138	127.157956	148.008723	181.651595	211.734415	221.115398	247.359205	266.936863	282.132178	291.539414	297.989778
64.009987	135.632358	160.099187	168.086093	207.681352	233.720414	250.215596	270.452102	282.445964	291.816523	299.166961
146.300061	103.344400	145.432864	195.261588	197.967284	232.902969	252.685415	270.568218	283.833784	291.737803	299.204377
106.330550	104.629604	145.699268	208.486633	193.951874	242.394938	254.682699	268.939331	281.204736	291.425374	299.643695
61.785749	97.028524	185.620499	199.574385	195.002781	229.592360	245.887216	268.323264	280.710085	290.528051	299.368941
100.505856	179.876944	197.310056	181.898049	188.259009	239.722214	250.253516	263.084107	280.186620	290.487224	298.328447
161.961715	166.736981	131.087970	167.144486	205.690989	222.951231	246.403508	265.194918	281.122957	292.517307	297.456285
71.983138	167.738984	145.573285	169.471429	194.485615	223.437447	251.673879	270.299469	284.024363	293.517869	299.391033
135.906366	119.536209	137.216138	163.920063	206.869972	236.260963	246.759465	268.045088	280.523921	289.194041	298.801250
72.456325	121.391891	184.913746	179.252537	200.284513	239.097461	248.295399	266.383872	281.480572	292.228209	298.707677
100.919159	160.338244	183.872220	169.670365	227.426975	223.978590	253.678705	269.777359	284.505451	291.211432	299.417980
124.243836	159.074605	190.148282	190.246064	205.353389	225.041297	247.486181	266.849234	282.920116	293.750008	298.648759
62.758094	184.702198	162.693970	206.354167	196.376694	240.627696	242.330379	268.696554	281.924232	292.107588	299.196660
70.649479	116.505711	167.745407	175.298429	211.986639	231.971711	251.749504	271.129411	281.068777	292.303453	298.615618
89.338361	120.840604	183.111281	192.031848	199.564588	224.631511	246.317960	268.240126	282.832225	292.080084	299.639291
76.129430	129.998479	134.964597	182.820764	203.755030	235.168168	249.501484	267.815574	281.992387	293.702707	298.892259
84.114844	166.265610	195.172477	199.020223	201.710438	225.155351	252.506197	265.190975	281.731709	292.839086	298.626315
120.642968	101.890108	140.975182	163.691799	190.008311	225.585276	244.213716	263.891269	279.754195	293.125212	299.466815
168.318771	167.785838	158.460400	174.935535	222.185670	231.283290	250.134264	267.049150	281.154220	292.770158	298.728589
81.915450	115.493787	164.363733	198.356353	193.094175	237.725936	251.210916	268.495658	281.870041	292.431045	299.615201
103.081378	148.967113	133.335642	210.686913	199.441226	223.263184	249.424295	267.467742	282.758700	293.072150	299.463086
138.515170	112.925953	192.303635	161.004694	206.670423	227.520901	248.007092	264.937385	280.578955	293.119381	298.551652
65.848182	107.512736	157.102244	180.728104	205.662845	222.437711	248.616133	270.692151	281.147437	291.454602	298.661075
106.415145	101.593790	143.556323	181.084824	217.460341	222.617077	249.340420	266.914196	280.592149	291.932439	299.206216
142.586886	145.741967	159.771315	197.233992	220.048822	229.991227	247.037230	267.089657	281.401084	292.671472	299.925559
64.697711	179.628190	150.226210	196.982640	219.107559	235.950870	248.059201	267.391478	281.709403	294.089593	298.585897
75.272623	135.673169	181.173692	172.644293	200.989474	223.027159	246.356969	267.507975	280.877040	291.005135	298.798074
167.411949	160.199027	140.815914	159.734634	191.955572	229.407075	246.169623	268.552899	282.800564	292.867302	299.009853
123.388491	99.129566	158.370572	177.530193	190.921362	224.405929	247.892950	267.105591	281.255856	291.040212	298.829848
167.381049	126.481950	140.583358	162.999501	202.938475	224.749304	257.247640	270.565382	283.758143	291.220817	298.617535
119.019153	178.922691	155.343095	185.251801	197.729875	223.098763	247.728217	270.938883	281.058886	291.705550	298.886797
101.373974	99.213651	187.751118	194.745430	191.760011	230.052999	245.300437	266.065256	280.700233	290.704590	299.365820
96.026273	96.030960	131.643516	172.031413	193.987811	225.672808	243.203846	264.847812	282.356236	293.491970	298.461731
108.294595	161.322495	134.017964	188.546150	215.006335	222.480457	246.876384	267.279694	282.609026	289.935905	298.564057
102.133384	101.562152	187.619863	193.055567	207.822272	229.208976	251.909276	269.887725	280.654307	291.850782	297.745714
90.608781	106.978400	164.449828	212.029397	210.494068	229.898629	247.942734	268.378392	282.006936	291.917210	299.334637
148.966286	172.372830	152.741504	185.803477	194.817358	236.678266	248.153858	266.494300	281.147390	290.544639	298.855637
99.948821	148.866762	137.684762	162.128636	201.884819	224.623999	250.471444	265.966268	282.199023	291.201721	298.750498
61.636712	118.507178	161.139013	171.759085	209.510854	226.164416	248.190024	271.167280	282.740272	292.125838	298.093666
109.135190	150.387837	159.144891	168.327594	219.017598	235.897231	244.322911	269.833219	279.888596	290.624883	298.197721
166.985328	144.234265	156.959781	181.193261	196.213305	223.875140	252.989986	265.089046	280.268164	290.540636	299.375025
147.758716	140.089813	158.188736	166.615549	217.761338	230.462725	254.874879	270.197390	282.745249	292.228244	298.587743
127.208032	179.875794	196.817056	206.420682	212.282321	227.618980	258.251571	270.439648	283.382233	292.173444	298.527012
140.777535	118.395101	134.988213	186.444086	193.486813	238.749949	248.138538	267.810502	282.744392	292.232388	298.631339
100.099536	130.816778	194.111185	162.026022	214.769788	231.274964	248.919262	266.531547	282.427457	291.946576	299.566001
74.651577	180.454532	145.265777	176.366392	219.105974	226.895445	247.615247	265.506582	281.473642	294.136449	298.488333
69.657645	117.560560	133.105105	178.550654	203.665529	228.303957	250.126549	268.766783	282.196943	292.809259	300.267348
100.484971	133.843834	156.235770	160.493156	209.000706	238.547788	244.281572	265.870112	285.382483	294.110435	298.721881
162.016061	177.381513	191.879591	196.466926	205.140523	232.967677	250.845078	270.426850	284.007228	291.749952	299.933144
143.143213	119.428442	176.749210	171.374010	199.017257	228.024402	245.533211	268.136441	282.534076	292.563150	298.005536
79.888741	104.699364	144.166719	161.108292	207.998329	218.252094	245.581944	263.969644	281.086873	292.213424	299.932917
106.304744	147.671425	147.004218	177.181651	209.047531	234.420857	248.915182	266.077376	281.468288	292.296196	298.666988
166.359364	133.660408	139.507828	201.694021	197.924874	245.144208	248.635470	268.368082	280.958002	290.920658	298.990583
114.841801	158.663560	166.902605	205.206151	207.705337	221.507939	249.369107	268.970428	281.838830	292.916003	298.160425
126.716215	121.242399	148.003558	208.934218	218.103170	229.551742	250.132796	264.618788	282.214445	290.553626	298.345768
102.265222	93.969288	158.655185	190.670513	194.570999	237.353324	250.672244	264.975467	280.672261	290.204667	299.037464
108.760703	96.972038	131.396457	189.697088	204.617377	218.115459	242.236009	265.769111	280.571256	292.230502	299.117348
79.855631	111.799719	181.044203	162.332962	208.553181	238.217589	250.760627	270.060135	281.864734	293.197861	298.997850
140.666565	152.558729	165.752738	189.095991	190.152966	220.068096	242.565657	268.967128	279.819712	292.161456	299.986888
131.990512	128.626064	168.226822	193.684908	227.386581	240.405198	244.708658	265.681125	279.384524	292.869931	298.838988
125.147466	170.121804	134.391660	170.969656	204.813657	233.730843	251.387991	270.781288	281.971088	294.500290	300.214559
68.770136	96.244889	150.867528	178.484999	214.136628	217.882525	245.149911	264.591746	279.224718	290.891612	299.903548
```
