## Supplementary File 1 for "Novel Comparison of Evaluation Metrics for Gene Ontology Classifiers Reveals Drastic Performance Differences": Smin.ic.Smin2.elab

```
# goa_pos:  data/cafa2012.genego.sc
# goa_neg:  data/cafa2012.genego.neg.sc
# obo_file: data/go.obo
# ic_file:  data/ic.ext.tab
# prop_par: T
# rot_pos:  T
# R:        2
# rseed:    1
# mode:     LIST=go,TH=th,SUMF1=mean,SUMF2=max,SF=Smin2,SIMF=NULL,MINCS=10,GOC=46316
0.000000	0.100113	0.200226	0.300056	0.400169	0.500000	0.600113	0.700226	0.800056	0.900169	1.000000
91.579455	193.590654	189.059119	178.540495	221.863019	237.968699	262.227531	280.814850	291.500836	299.296648	302.135467
168.906416	157.814377	149.710845	219.021498	220.800897	242.965667	261.233567	279.867328	290.707848	300.107797	302.183184
160.287075	108.667813	161.190377	191.666447	218.712352	239.839775	264.646006	280.567827	293.064762	299.197377	302.875579
124.579057	174.529183	145.468945	213.291956	207.291076	241.946666	262.385004	278.765801	291.709065	299.858453	302.469188
156.323866	164.684069	188.375554	209.591554	233.667589	249.251933	260.124774	280.263215	290.238946	298.594975	302.320797
138.911088	118.233577	167.656647	217.557528	227.797139	252.148663	265.081316	276.555300	290.000697	299.220392	302.182252
80.985752	122.591323	163.112899	204.149910	217.836090	252.368441	259.685888	276.364905	290.923582	298.108135	303.186016
85.993602	144.965384	168.861555	185.016598	238.479756	239.482689	263.681777	281.099657	292.089784	298.014982	302.283737
142.265453	162.543376	196.751487	210.287094	218.307987	239.235272	268.362648	282.510149	295.870430	300.020730	302.812205
114.605381	125.658172	199.513159	180.908463	222.779736	247.283087	263.420565	280.231550	291.925509	298.274953	302.104194
172.478832	122.468547	183.663702	223.920494	217.262235	237.413572	264.466168	279.668814	291.606390	297.928742	301.842913
175.678011	153.828237	143.443031	194.747241	231.897396	241.601988	266.776081	278.705637	290.875298	297.615327	301.952115
157.894081	135.295504	200.470371	183.750089	213.400765	245.719038	264.085981	280.338314	294.643735	298.597809	302.391618
137.521027	164.019735	147.758565	178.313490	211.527632	244.501821	265.796858	279.903427	289.096156	297.135236	302.696370
83.654982	152.932483	157.138280	202.857928	226.891390	247.585850	264.783708	277.205362	289.536370	297.855600	302.353318
136.182697	110.834623	154.165307	174.110213	232.231916	239.635833	263.913471	280.009769	292.286226	299.605234	302.033511
146.504430	158.277553	154.994554	184.949990	211.384495	236.690255	259.298124	279.759911	292.653726	300.037146	302.158946
99.635360	152.085613	171.858676	179.027128	222.364554	249.923452	265.365501	277.705196	288.710821	298.407346	301.913799
93.836361	133.068708	166.784390	198.500600	220.211817	235.883567	260.153741	278.419841	288.313599	296.476954	302.749397
177.332915	157.285210	191.234535	207.681513	234.019873	247.271673	263.736995	281.851617	291.664250	299.099295	301.085787
162.418194	142.811107	162.690347	214.837906	239.299073	248.357784	267.368038	283.032169	292.301565	300.388447	302.040265
112.406139	192.066763	199.729489	195.006783	210.860110	238.560007	264.579304	277.487583	289.624359	299.400902	301.837544
150.939153	118.528036	162.814228	221.368729	210.950790	239.428915	263.269198	281.206079	290.822570	297.680378	302.290801
93.740771	162.750083	194.716278	206.947630	227.316776	245.595410	263.694958	276.933337	289.003437	295.696530	302.171521
164.688130	173.382943	186.041670	211.719381	223.609899	239.057732	263.483100	284.155547	294.533284	300.199414	303.165052
147.962850	117.020069	167.697377	185.299888	225.988528	251.120085	264.902306	281.090924	292.042752	299.689986	301.888626
134.708357	114.988274	209.779011	175.692161	234.333748	234.985220	262.333065	279.561851	290.970946	300.683939	301.669146
148.943755	160.052404	199.011645	181.398536	217.019437	250.997015	266.959111	281.625524	290.729769	296.970290	302.393778
127.487961	146.716137	182.511907	187.029340	219.165852	248.114073	268.669348	278.409368	289.491770	298.377674	301.944916
129.211966	196.076467	201.211399	223.445548	204.734090	246.578512	262.443699	277.781179	288.743745	296.098625	302.495958
77.634873	151.726834	165.641406	195.058586	206.110025	248.310555	257.857720	276.719416	289.538116	298.685005	302.700033
167.400093	127.914404	145.978891	205.381600	221.598526	249.031976	262.145529	279.785575	291.970729	300.800326	302.839245
101.231764	171.786763	196.254717	206.270623	238.018596	251.512506	263.973970	282.300105	293.047319	299.274570	302.208967
123.901978	158.906782	159.195193	174.248712	205.577940	249.072124	265.476416	276.093915	286.422623	295.371652	301.600289
78.332517	168.111859	202.408814	217.956843	221.332549	248.439919	267.120184	280.882869	292.105488	300.170341	302.468942
176.935508	129.926071	190.142447	220.021033	229.758566	246.010177	262.018679	276.281741	292.310487	300.712901	303.265278
145.866089	153.414115	199.889301	179.510252	218.672926	237.651106	262.644565	281.690729	293.944230	299.356812	302.908060
135.778920	149.390591	159.089561	194.127322	217.037702	244.716929	259.767842	278.997395	289.935593	300.421894	301.801396
164.294590	153.525759	188.220461	205.305884	219.562354	244.609271	264.006436	278.630924	291.018448	299.372888	302.094020
150.327966	113.209619	154.819110	196.391242	211.389984	237.094712	263.136122	277.934681	289.648801	299.187756	302.362831
81.908549	120.554881	167.067020	178.067981	208.142033	240.292764	263.788518	280.117221	292.772838	298.822889	302.550583
101.682647	140.480321	169.002498	196.214043	237.112431	240.392068	262.392032	278.871011	291.200877	299.320598	303.193141
117.493296	128.236931	184.852443	185.175287	219.437652	242.804187	262.733442	279.004189	289.983813	299.987520	302.863687
82.705700	169.111222	207.129958	222.998074	236.100040	242.047751	264.783547	281.637678	290.684705	299.565347	302.991875
183.082052	152.818907	180.655433	215.200967	210.663932	240.911268	262.320983	280.137393	290.407459	298.275017	303.181311
81.708121	189.385236	155.087158	188.926481	216.563965	240.395753	265.033335	280.636349	291.060262	300.635055	302.844821
182.646687	145.560121	159.630194	214.659149	234.218764	242.662938	265.093213	277.332171	288.854855	300.020164	302.071624
163.202204	172.420114	201.977181	186.770292	212.504463	244.992040	264.666414	280.244241	293.211501	298.306138	303.136505
158.334996	190.610324	155.607285	218.047373	218.181901	238.731613	267.442372	280.908253	290.979129	301.274448	302.032627
120.715490	109.920126	208.059586	194.582920	221.810920	242.270751	263.599684	280.955972	292.413559	300.417711	302.940277
118.388818	114.775713	208.240347	177.000428	217.394869	244.972673	262.124874	277.087473	288.601578	296.971503	302.222442
126.091594	139.688029	148.830192	190.834350	233.581578	239.819662	268.329756	278.866104	292.017711	298.817366	303.026294
142.404534	152.795386	151.425090	205.825025	231.765355	253.210683	263.453656	280.530509	293.158020	301.064572	302.847007
98.942341	169.966797	161.014370	212.336024	214.129386	251.780388	261.467211	280.174156	291.827224	298.026879	301.950426
149.755007	169.412772	157.473935	207.897145	208.597952	245.019579	263.212162	279.744492	291.087333	298.193508	302.088177
181.204684	186.289571	157.684998	200.241810	212.957125	249.950702	265.153889	278.467845	290.200697	296.594277	302.742309
142.142290	148.414871	188.477261	198.774652	239.338757	237.610633	260.908709	276.691092	287.816573	296.789281	302.199615
157.078219	129.669229	198.178875	182.439670	214.382895	253.847546	263.831948	280.135980	294.059186	299.330098	302.791317
105.158506	153.099210	179.183753	216.133822	232.926815	245.423468	263.670587	279.486886	291.953239	298.072383	303.035971
155.554621	185.459815	171.346914	191.003924	227.361943	246.942208	262.699076	279.706696	291.993067	298.897934	303.220751
148.742735	175.895431	194.317809	187.774610	237.770089	252.894175	262.154053	279.545766	290.481901	297.635150	302.846162
113.171719	140.259109	156.927591	207.995846	210.225601	243.824235	260.705812	278.786995	289.576187	297.986669	302.126612
119.241477	122.658852	163.842364	176.592851	223.114803	247.125145	262.718752	282.120626	291.025532	298.659582	302.275026
159.961745	122.469541	167.071498	201.582598	232.315801	238.144351	266.387710	279.882870	288.562002	296.568783	302.784737
143.200376	176.436642	193.080733	217.793541	221.545229	237.716549	262.784844	280.070630	291.012598	299.246823	302.541671
143.996440	126.510392	175.691480	210.667470	229.398299	243.362215	263.442490	280.209440	289.623410	300.474388	302.956866
168.206185	177.730781	187.209792	186.855796	222.429793	242.812511	262.229884	279.293461	291.392824	296.963770	302.466775
77.858095	180.820236	204.560477	201.348106	211.630505	239.618051	261.367094	278.085321	289.347501	299.319234	302.091102
88.599637	131.507725	176.551803	200.444126	226.489846	242.443058	264.576741	278.202978	290.735944	300.066613	302.924656
162.061026	167.892775	207.867145	204.037127	214.945169	235.567008	259.549904	276.549228	287.413632	298.291616	302.726800
155.756997	124.186833	184.775717	205.487370	208.029397	242.027046	263.731965	277.859121	289.526983	296.548937	302.527965
142.360818	147.678826	147.946411	212.444390	219.378201	238.286705	263.527724	280.265358	288.983486	299.723523	302.379677
89.098551	184.855562	150.293486	181.300836	238.726689	238.613160	259.830883	278.755131	289.308445	298.616265	301.794056
102.906367	139.615691	166.277568	193.349268	219.008952	243.450886	264.638858	281.093875	289.900128	299.209243	302.938912
112.126740	174.978475	153.997025	220.533357	220.841790	245.945442	260.139089	281.133620	292.397875	299.365018	302.364645
142.910268	159.680571	151.871988	201.609656	215.057624	248.981045	265.339792	279.487005	293.413987	298.309444	302.722619
78.881931	124.292177	199.813814	186.876592	224.424294	240.281792	262.801508	280.544475	290.069399	297.655675	301.811177
124.713372	154.857529	192.066891	219.863679	225.594600	252.381953	266.736113	279.482299	289.799677	300.173190	302.343277
147.949570	156.421694	174.025558	200.866664	206.385350	251.510379	262.317056	279.801689	290.954769	297.600109	302.480719
102.996877	114.428729	167.081751	211.625238	220.489141	251.635658	264.204159	278.769287	288.921199	297.588031	302.251551
173.047293	137.861222	168.544006	215.869722	215.778646	243.069360	259.054737	277.888269	288.052833	298.173182	303.089980
146.873672	150.257975	147.117463	186.670499	227.357652	249.593826	266.953185	281.037212	289.758257	299.726566	302.182498
144.692439	117.665304	171.505058	225.568187	231.179449	237.988238	263.057280	280.223146	290.414418	298.289206	302.772767
99.089155	142.358508	157.405374	218.796288	207.843131	246.771987	262.620721	279.221312	289.819704	299.322328	302.450183
157.635281	181.832849	151.967889	189.753041	216.785910	242.754009	261.461428	280.183712	290.408652	300.251986	302.103333
97.003453	171.437426	171.287078	210.082891	224.074056	254.755613	265.122783	281.964338	291.582925	299.731950	303.191131
103.033637	137.064972	191.027753	189.442063	225.394351	247.277862	268.451681	283.439537	291.058581	300.378263	301.614031
146.463387	147.511165	210.425207	203.292102	215.713733	243.308855	264.730098	280.756372	295.000158	300.304105	302.892016
128.403133	157.159738	165.241545	218.043275	213.674211	239.663998	262.939525	278.546344	291.231948	299.066110	301.626518
80.190218	170.444617	196.941856	183.123618	213.357037	247.414305	266.232874	282.066754	292.713457	300.896705	302.017504
77.440663	125.512789	180.851704	188.447232	220.787046	240.039188	263.509911	279.716811	293.533969	299.811761	302.287586
119.301134	112.066970	190.031827	192.523897	222.874113	242.911058	267.947552	279.862578	288.681418	298.548657	302.058623
88.080084	141.526550	160.654773	180.453772	208.139817	242.196180	263.954831	279.696113	290.637620	298.478105	302.121778
143.037153	186.870264	172.014622	206.186689	230.892009	244.726332	267.303806	277.944348	290.388378	300.004642	302.407850
160.449787	134.796312	160.291533	225.754274	213.639045	244.308857	261.478360	278.074417	290.544462	299.405250	302.542056
150.502083	159.810089	153.827059	191.998989	225.069128	239.548518	261.011816	280.397004	290.225536	297.138774	301.233211
180.348942	121.817235	185.159168	224.366294	235.668129	244.203218	259.443974	278.505386	288.182070	297.860900	302.464739
145.972834	174.387565	176.443700	224.046599	236.480464	241.835158	262.989537	276.788380	288.509727	296.645111	303.013883
139.484605	173.332537	152.337969	214.276628	222.975270	243.177150	264.851171	282.876442	293.508482	299.885173	301.949489
93.713514	173.094536	142.959427	203.747546	213.449273	250.822016	264.060320	279.666552	288.415114	299.948211	303.012602
150.584326	117.336585	181.433600	183.848029	219.076191	240.211903	267.147897	280.855532	289.248064	298.121813	302.542736
149.944129	114.915847	164.705794	210.785519	239.509327	245.108044	264.564426	279.525880	293.174911	299.742530	303.075660
129.176015	138.197494	200.063279	182.503533	221.804894	242.775323	263.936292	277.041538	289.623339	299.290314	302.768432
173.462212	187.780969	210.732264	183.078094	221.826601	252.082616	262.949443	279.203815	290.509178	299.998205	302.631212
154.784676	155.274970	149.927992	217.033408	230.355115	239.701660	262.150399	278.419059	289.704481	296.691137	302.255528
89.841146	185.167723	190.725189	203.594864	233.350010	253.934216	264.979220	279.514560	293.106644	297.747283	303.136643
117.449025	185.784033	185.338448	208.074152	230.535674	235.226578	258.597024	276.438359	287.717959	297.305177	302.517758
145.128911	115.888318	201.082320	200.506541	232.165613	250.995213	261.061878	278.293122	290.243395	297.872425	302.814602
87.626072	114.009444	144.366342	209.722985	233.396776	252.562419	263.661397	278.067968	290.293576	299.624701	303.028565
101.641374	180.199441	204.190354	194.601006	233.726611	253.904876	263.437536	280.147984	291.116439	299.746720	303.134806
163.707508	134.490602	150.163069	177.254645	205.404843	246.687269	261.001050	278.022799	291.762159	298.005368	301.627412
101.909608	140.900437	166.548302	208.016000	210.148397	236.884989	259.917479	278.068357	291.659496	297.777149	303.214121
119.610532	142.198976	206.493634	199.067956	210.796848	241.525625	265.709844	277.281307	288.870480	298.802332	302.729294
176.758176	180.134551	171.279871	225.191198	217.548382	235.488692	263.396246	281.745386	290.231389	298.028177	302.807967
147.999479	166.688812	158.908303	203.447751	228.782708	240.629315	263.409420	278.641522	290.735004	297.868828	302.205616
124.046091	129.435030	181.766683	192.918338	215.732695	234.936136	264.980950	276.507588	291.398923	298.854672	302.733544
96.139305	157.314788	183.015781	175.628386	209.667419	236.627716	259.868627	280.072069	288.761222	296.341884	303.059888
95.555125	140.782471	192.401898	224.686453	220.144652	246.514656	264.292981	281.405838	290.657556	299.679703	303.039401
92.953752	185.089621	168.931413	180.685794	212.757245	249.271149	263.580846	280.902879	293.456291	300.373298	302.809610
152.713967	139.983675	209.804884	194.478475	210.904790	245.894631	263.553437	280.509356	292.456163	298.616904	303.224524
171.418138	126.577582	170.448263	190.167507	238.957505	241.531809	261.043617	277.370038	291.905894	298.451361	302.915430
91.771662	127.126886	210.339869	212.122185	228.844473	239.262409	264.350510	278.173749	289.456594	297.037994	302.522063
86.833868	122.162589	172.486990	224.235600	229.909083	241.868466	268.000375	279.448709	290.745107	299.832239	303.134076
175.823789	169.814061	193.742622	180.330572	212.985697	247.422119	266.042925	278.230247	290.476729	299.304825	302.791213
167.578066	173.942121	141.621611	202.164336	232.026337	239.527890	261.699636	281.863672	293.387856	299.368910	302.672727
170.474015	109.688369	190.676213	178.535704	205.643274	236.621408	259.300452	276.761699	288.537549	298.810072	303.027400
116.737929	176.606198	197.097183	206.596552	222.249290	254.020144	265.213144	280.552444	292.890853	296.956804	302.972057
79.323749	168.654947	159.360191	204.796416	214.464905	240.613857	260.383102	280.565689	291.237978	297.355640	301.959452
126.788712	140.996442	155.451455	222.427239	221.096326	248.442880	266.672989	280.173626	294.225368	301.159730	303.011171
106.233244	171.922358	208.072711	219.117598	231.790835	237.356562	259.784624	276.889787	292.771044	298.716893	302.726171
120.179897	127.746016	197.632053	188.140879	226.416295	236.393948	259.214026	274.978438	289.461924	298.848166	302.367323
165.835339	172.730196	201.893736	203.853290	213.030759	242.689131	265.475143	280.608127	291.779052	299.040327	302.633089
115.313587	191.529324	208.767374	211.761744	223.063983	240.643582	261.743751	280.486257	290.681564	299.271597	302.194230
129.101906	115.632897	176.639109	192.393395	215.281680	252.296941	265.342400	280.056517	293.730755	301.311422	302.956421
172.696942	165.269424	192.862895	196.374752	214.556191	239.798593	267.645065	278.492194	293.621724	297.212584	303.229822
152.408467	114.291942	166.093500	197.850288	228.614393	243.721520	264.896938	278.146068	289.866026	297.589590	302.887123
132.653095	124.167506	191.048687	197.437454	209.640553	237.747481	265.225400	280.454697	289.701928	297.686084	302.284814
95.277220	145.601715	165.167060	190.333202	219.171326	236.777709	259.180534	275.510318	287.534363	297.821037	303.194100
139.506404	195.620815	145.914053	225.433745	227.370243	240.032276	256.702276	275.475624	289.075901	299.504398	302.221668
95.536927	178.316954	193.482559	176.548666	206.090737	242.648343	259.741812	277.257687	289.156677	296.249148	302.593181
160.461192	131.321681	192.160935	211.127771	216.741207	235.153198	260.420329	278.527396	295.167571	299.735279	302.997155
137.996455	133.123417	157.714969	216.460408	218.131207	246.437585	262.300695	278.056598	290.612895	299.804193	302.615035
126.759191	157.681000	173.022310	222.530258	222.064582	254.987086	258.700862	277.085459	289.310615	300.190803	303.218329
80.621940	112.498370	210.473617	175.524895	227.484954	238.624610	258.257005	277.939349	290.289920	300.315792	303.177691
126.903976	194.839450	160.370164	212.971648	224.990150	239.989617	263.990838	282.441215	294.542690	297.174133	302.623282
141.545045	182.078466	178.792201	197.855846	213.784610	245.061991	259.145154	278.967350	287.093723	296.839719	302.904051
124.406316	160.232123	194.758438	202.107721	209.621463	245.865190	265.336917	280.462803	290.039610	298.880856	303.014642
107.869610	170.292106	160.829236	220.506602	229.318503	243.294669	267.422728	283.513147	291.522338	297.727433	301.696833
135.818273	174.590114	195.773579	181.517872	229.007003	235.486021	263.477728	277.443448	291.498333	296.951584	302.808363
79.877817	173.364056	199.025670	203.202750	233.667169	252.315669	261.074057	276.925506	291.786610	296.875639	303.062725
138.448578	138.953923	211.017238	178.049450	213.461890	246.083843	259.779243	278.294628	292.070348	300.889353	302.487295
161.808178	155.668496	158.198075	200.483380	225.473710	249.404112	264.179606	282.384828	293.220581	302.046876	303.191950
144.363570	153.335681	196.448877	188.360792	223.818988	247.980531	268.787314	281.132038	292.957818	300.967272	302.658839
146.340325	180.807341	146.777647	203.947398	211.603893	236.956024	266.157005	276.827514	292.365513	296.516049	302.788708
155.161951	183.603667	149.892696	224.332504	226.361291	245.443264	262.813263	279.390104	290.812691	297.909701	302.678403
90.628042	130.879858	207.118624	209.906406	210.307933	244.260785	267.708887	281.736985	290.618645	297.579173	302.803080
82.464998	175.389545	154.671733	180.221264	210.169084	237.760075	262.907447	279.603650	294.116934	297.348407	303.046341
145.174857	121.376540	186.518400	192.361591	236.562281	252.750063	264.902066	282.178797	291.620688	298.595383	302.832116
95.776581	176.598906	176.358538	218.040374	235.348542	238.514848	261.358130	278.016480	289.173419	298.494994	302.891350
117.764722	192.513462	167.728661	193.508833	208.325865	244.513997	262.287441	278.707850	292.223129	299.015427	302.654629
176.756685	159.651567	147.428993	177.778836	209.280198	238.842938	264.795879	280.585491	292.491421	298.546980	301.551718
82.656290	112.706015	160.585744	182.119959	220.423600	239.604188	259.931723	275.382529	290.021324	298.867937	302.861443
123.401696	177.617872	179.860841	179.493533	219.673889	242.426828	262.578191	277.425494	289.736179	298.348268	303.161331
96.058673	133.467552	167.839278	213.178159	233.013297	240.014040	264.249314	278.511847	289.689009	298.704937	303.017456
160.828182	127.992523	149.423405	186.100968	219.168421	240.278275	264.679109	279.275387	288.748874	297.200963	301.571575
127.695083	133.154421	177.911237	209.060929	213.790112	253.338200	262.239667	278.072461	288.187173	296.005798	302.955933
109.346619	138.109295	193.653252	204.127055	209.551466	234.027004	260.999976	276.878196	289.617025	297.444689	302.463984
163.824483	153.088631	198.951458	211.711237	224.239526	241.374846	263.562630	278.807275	289.517294	297.853028	302.156741
148.189970	192.483910	168.834999	210.949372	227.615996	244.786719	264.137320	284.289971	292.448209	298.746191	302.353355
162.114902	140.113920	176.072683	198.038944	210.994741	245.461883	264.361949	281.288852	293.580843	297.764496	302.756554
98.078265	157.452610	157.114693	182.314813	238.963378	244.679398	266.763384	278.001673	289.922555	298.742420	303.112864
80.151354	174.934277	150.683135	227.417961	236.168539	244.947137	265.358622	279.727804	291.994051	299.883452	302.695994
140.281354	118.491436	194.392031	199.169709	206.157865	236.464561	259.387595	278.390899	293.184045	301.497122	303.097127
166.553883	184.508397	160.793142	175.453859	232.981669	239.211644	261.650721	279.682626	289.410089	297.738514	303.070337
169.657704	126.525517	158.908767	222.496109	222.681092	240.677894	256.346700	276.083452	287.678252	298.777629	301.699310
165.995511	112.793009	193.559204	210.861735	227.926255	237.265107	263.940480	279.699050	290.113681	298.826924	302.751946
80.239969	151.605303	189.757883	221.421734	212.946753	244.681558	261.129542	277.257636	290.312228	299.234177	302.805435
95.818386	179.809378	202.696677	213.805258	210.774703	246.796892	260.078223	276.707051	287.802924	295.432782	302.029190
156.761859	168.395594	208.658627	202.366264	215.354902	238.185868	265.573251	281.023805	292.963925	300.306319	302.916304
110.815201	162.859191	168.029091	200.137554	231.537901	240.998027	263.360782	280.090603	291.262552	298.725246	301.695921
109.869685	140.822328	150.217675	190.937157	209.898391	236.276762	261.660662	278.432065	290.979661	299.637251	302.711195
110.307097	183.533513	162.420107	191.641237	234.970461	239.747004	261.489526	280.736597	293.574552	299.109826	302.366509
99.293159	122.601352	156.675972	180.959455	226.311368	251.951842	265.920770	279.773371	293.169778	300.494470	302.491859
140.545590	168.030872	152.554849	189.912503	214.134684	244.081681	262.435501	280.743986	289.807513	300.749176	302.641836
77.387433	129.889650	146.032004	204.260322	222.071791	244.347029	260.451675	279.491530	292.501549	299.021653	301.727401
95.555263	127.749307	196.749876	182.200834	208.856651	248.697604	263.957462	279.745561	291.930735	298.612357	302.186117
129.495559	110.989617	153.195683	187.455472	235.536908	240.926915	263.880488	278.604813	291.021661	299.237915	302.674855
91.287406	152.214683	209.767590	199.388843	216.608465	249.162250	260.835379	275.613935	294.469937	299.039674	302.581656
106.254210	177.056366	148.096430	204.596159	219.427401	247.881364	262.220638	278.347837	289.424683	301.794013	302.763654
156.384704	156.925280	181.347978	197.515739	209.429127	241.847005	258.415958	276.358028	289.157011	298.700811	302.067040
99.518654	165.585659	174.244889	214.679682	213.603946	241.488111	264.344992	279.206422	290.662241	299.285447	303.085565
171.600755	168.758766	179.150983	222.857173	226.080803	241.033506	264.708848	277.732085	292.364405	300.847838	302.876451
153.087726	120.605084	181.275649	208.319771	218.674513	245.128784	257.348380	278.525482	290.664438	296.702920	302.771982
106.623592	184.913337	186.594654	186.797718	208.030035	241.854939	263.089986	280.529251	291.856721	299.657648	303.135144
122.584897	195.679363	145.672471	205.320371	219.586760	239.037382	263.717151	277.581704	290.123538	297.252598	302.271339
88.029927	132.099245	180.906494	217.065648	213.161653	236.976041	263.680579	280.241984	289.626260	301.418729	303.009050
115.424014	196.670641	175.279080	204.859037	213.203767	237.627652	265.452894	278.817578	290.533348	297.968247	302.218809
156.982227	135.257459	163.963986	184.384348	222.211878	243.159534	263.783927	278.949217	289.065820	299.791947	302.744264
77.385367	142.699715	151.871350	223.150284	220.626777	249.297528	260.750633	277.222413	289.192293	297.706051	302.925474
115.193351	185.885677	189.766961	212.460450	231.271982	246.091417	262.839716	281.035766	291.455763	299.257736	302.504815
106.928578	141.576488	176.085801	190.425941	232.366520	247.910113	263.220331	276.509415	289.835007	298.089926	302.918824
168.031999	176.962167	152.805752	203.665112	216.001451	243.927138	264.592006	279.606453	292.574870	298.794896	302.598799
175.004770	181.631513	208.301505	207.509789	226.521059	239.888380	262.183056	276.722895	291.285133	298.462444	301.994037
181.467642	194.500993	173.716217	196.147935	235.011772	239.069081	267.485045	279.403113	292.717238	298.853684	303.050729
102.620195	170.042987	149.039662	205.629489	214.251853	242.984327	266.497713	279.381910	292.383722	297.076834	302.712301
91.955840	135.978274	191.927160	198.747187	212.382783	255.362132	263.600906	282.363381	292.200570	297.759157	302.292504
103.217374	140.488399	163.121780	221.038467	224.495847	251.851974	262.185824	279.480324	291.038239	298.128873	302.380228
165.167362	141.525486	196.666544	225.849193	218.418177	242.458425	267.264255	283.147917	292.406151	300.249807	301.995036
161.660831	157.257530	162.728553	220.313745	221.940140	243.186450	266.142812	280.844894	290.106965	298.769660	302.136155
184.015777	138.830545	178.164026	226.915104	238.690576	239.215299	263.327525	275.954878	290.671588	297.049109	302.996256
89.766286	111.040380	208.998511	225.602281	218.409220	247.421400	268.982169	278.404271	289.858628	298.204773	302.678920
166.102954	193.932806	157.344398	219.099249	212.642289	238.714869	259.069229	278.543144	293.351924	301.747177	302.988204
175.289912	162.364323	195.070772	211.829231	226.285374	243.226965	261.412947	278.702793	291.563984	300.264748	302.478917
137.247021	121.466244	202.991655	216.351775	225.850260	250.434032	265.719725	281.317763	293.803547	298.666144	302.293793
158.284979	123.443264	189.447444	188.022777	210.256555	239.825608	264.876027	278.910698	291.391131	297.714924	303.170633
161.593953	186.070279	204.615796	203.559800	232.684222	249.971145	263.317055	280.471101	290.899604	299.493359	302.618635
80.565712	161.938028	175.305958	185.525187	208.058331	238.721066	262.514470	277.603850	290.000644	297.997707	302.599490
127.873818	172.045689	148.747656	189.609391	237.467790	233.318248	258.067285	276.492923	288.669068	297.502060	302.733538
85.196407	180.059898	191.709881	211.112225	219.355887	240.823373	265.957151	279.892462	293.463215	300.359139	302.768919
164.891994	148.639785	155.370712	184.114164	214.705099	246.890858	265.350541	280.377152	292.000628	300.086067	302.780167
121.620974	155.586871	184.383961	208.817367	232.507780	241.083720	268.171688	282.718655	293.752881	299.046748	303.203345
135.743434	151.954028	206.689059	217.620334	240.625062	246.671881	262.865239	280.010339	289.973718	300.320852	302.452244
178.037457	112.653994	186.614828	223.878926	216.429925	247.462934	260.816244	276.658368	289.965230	298.113907	302.753101
147.507407	171.376585	155.856219	180.437416	233.088390	251.362028	263.650720	280.671400	291.675239	299.807144	302.567435
164.920263	172.897478	195.518132	206.188352	234.949533	255.011475	265.968282	282.253047	292.960208	300.583071	302.702778
177.434485	114.641185	154.404445	176.549446	224.934816	241.549821	265.246872	281.235373	292.068396	301.422378	302.082582
158.710581	138.250592	172.033665	183.777023	222.193551	244.720193	262.627376	276.421186	290.036828	295.969751	301.835167
104.413846	121.004127	163.428973	191.444581	224.383123	240.809643	263.305070	279.157249	292.099434	298.964478	302.818160
113.055448	162.639191	147.491844	213.519748	222.028049	236.299869	261.688939	278.160035	289.706143	300.342648	301.587784
146.119810	122.532917	149.141118	191.886632	208.090107	243.409414	263.311301	279.483289	289.535633	298.026542	302.770859
112.067858	180.074319	168.022651	191.278039	213.799016	250.649957	262.210568	278.337394	292.430404	300.655992	302.190903
114.751188	173.600815	190.268467	195.011099	239.451820	250.647839	256.766922	277.527816	289.351991	298.003448	301.626127
182.101708	191.387212	157.079462	194.862615	240.630243	241.484121	266.383125	279.736384	291.100811	299.811973	301.029608
136.307055	130.644430	190.413067	205.510163	220.218390	241.150467	267.115219	277.259081	292.364538	299.913861	302.695522
166.051430	151.651149	147.069174	179.827970	222.815085	241.674672	260.881530	277.636376	290.589464	296.404031	302.400813
77.908040	134.420819	158.576033	225.085102	237.368797	239.488966	260.399503	278.341367	290.060216	297.332476	302.102333
180.557934	145.818889	174.212187	195.323260	240.178662	255.602476	262.196099	281.583076	290.286490	298.276825	301.958676
166.162701	139.816575	198.814354	203.058229	218.214437	244.157423	262.473928	277.206202	289.564265	298.086891	303.110095
91.175633	197.118394	199.526776	212.877378	209.961792	242.153447	261.337221	278.803052	289.322427	298.069617	301.898237
130.558056	152.492351	151.136066	214.742690	211.521762	240.545988	260.679303	278.128416	288.832968	295.561663	302.609349
86.703175	112.411339	197.154245	191.285581	219.553676	254.778285	265.775504	280.057745	291.997072	298.789418	302.957536
106.479428	188.626111	200.533633	203.986328	211.604986	236.612113	263.795209	279.044105	289.858781	297.212677	302.595423
158.657847	165.561145	172.035706	182.109039	221.815436	240.427438	263.372937	283.118922	293.434765	299.210519	302.762559
131.082615	132.318863	181.561170	194.883106	219.557376	235.173857	260.048911	279.263309	289.744256	297.371624	302.647420
123.178901	168.991278	173.551180	206.136574	224.604079	244.968054	268.175451	279.848474	290.264860	298.119604	303.138241
100.009202	189.234441	166.548729	191.211904	235.251259	239.944673	264.432618	277.615704	288.789730	299.573774	302.701501
83.862591	139.580530	173.899841	178.380932	233.948421	243.416326	264.779382	281.108550	293.763958	298.052974	303.147409
155.004394	153.380651	198.533931	181.579252	216.370162	247.686657	262.627412	279.519266	291.226307	301.309655	303.065837
130.111584	153.289377	200.458474	185.115607	207.560991	243.613784	265.117446	279.001921	292.255595	299.686336	302.072790
169.330716	172.796881	148.990640	183.534053	216.013793	236.981635	261.783162	280.417046	290.144212	298.989148	302.828841
112.727743	184.082648	165.868860	184.050402	219.949109	239.407365	261.427847	281.435880	288.933458	299.799538	301.124053
131.680266	172.116697	192.595540	195.477843	217.425256	238.730351	259.668245	277.029207	289.158778	297.320278	302.589548
166.592067	170.398786	187.324961	205.435974	238.930247	245.460119	265.076151	283.459361	293.018562	298.328091	302.610698
143.812151	135.882968	147.604377	217.840843	208.799253	236.554338	260.339711	278.476082	291.695061	298.496775	301.753436
145.937518	160.786434	153.298196	181.207341	220.260910	248.727565	260.685886	277.942385	289.330846	298.698496	301.520557
117.434250	176.461432	176.446003	202.640833	211.042879	246.399010	264.430886	281.755173	291.920983	300.688554	303.167776
124.245615	133.822409	191.949646	200.880845	212.687421	250.658344	265.821596	279.641580	289.459908	296.353431	302.569005
146.300340	191.422739	161.434182	193.907589	223.311640	244.555196	262.685902	278.151609	290.582590	298.236868	302.018423
180.060971	116.102985	189.090248	206.023665	217.362041	249.251829	266.502196	279.239468	293.026377	299.793707	302.572153
80.762142	196.461254	175.555204	192.695486	231.865556	254.985113	263.760012	280.406026	289.986440	297.964968	302.790766
148.294534	119.726360	192.558702	199.674870	235.117178	238.318769	263.839002	281.499566	293.535370	300.424086	302.821856
85.714498	142.068331	193.907927	187.818974	206.730513	240.610482	266.614842	280.797342	290.529728	299.315982	302.843582
152.036979	138.037194	178.056556	182.177617	213.296485	251.268778	263.755294	280.334178	293.483592	298.001782	303.279007
114.440328	114.137846	204.301629	202.765548	232.498382	240.507124	263.508444	279.450990	292.669718	297.699002	302.725164
148.491949	191.792606	186.656839	199.902111	223.433318	243.542792	265.924559	280.208327	292.432565	299.115691	301.811373
158.034580	193.128184	149.233160	192.857363	217.404321	240.330983	266.788484	281.817101	291.215605	300.555333	301.837511
130.234500	145.105568	174.738487	214.514912	216.392538	252.374752	266.025043	279.966508	292.691792	299.114348	302.701021
107.939283	118.454661	160.559983	181.978716	212.224766	243.076777	264.402666	280.809586	291.110318	298.183367	302.240741
131.891210	145.927782	169.577770	195.232870	210.355619	247.504556	258.998972	279.934829	290.743435	298.232829	303.082487
120.069269	157.660618	167.101230	185.507027	236.070418	240.956912	265.252032	280.146038	289.344957	300.859114	303.046190
154.068124	143.466023	198.314590	214.816026	214.167942	247.065083	263.991600	278.834136	290.924377	299.632052	303.137299
139.075804	147.159941	194.753642	180.184183	215.056403	255.276285	263.481853	278.704939	290.103623	298.046787	303.015466
141.442043	123.605215	202.409186	204.138228	238.633929	239.296839	264.743176	281.895774	293.450377	300.148852	302.627107
119.705081	145.689569	210.481886	179.537410	236.328097	242.151831	265.488178	280.311334	290.940084	298.789011	302.733105
77.127856	144.442392	156.808578	179.363218	241.222948	245.290149	266.014655	277.529834	289.062484	297.510813	302.408238
148.146886	171.480206	163.973626	203.813307	213.245278	249.617938	261.317160	279.516328	292.685264	299.516806	303.168587
139.346007	129.741574	166.265166	182.027640	229.487679	247.824214	262.968574	279.766124	290.871490	297.992522	302.061652
129.093040	149.610033	152.246671	198.257421	216.414799	239.788775	264.528155	279.778277	292.143354	299.073773	302.540272
149.624570	190.493733	166.311670	209.671804	220.688349	249.213516	262.640192	280.224626	290.146557	299.465678	302.849938
158.440702	125.878024	147.121796	190.503531	229.044565	238.648062	265.780337	279.896828	287.993843	299.188317	303.145655
158.151484	129.628471	174.726555	213.040154	209.744540	251.258994	264.408472	281.682323	292.772957	298.991226	302.228752
139.422248	112.829853	169.044028	187.654975	228.873802	244.857968	264.190952	280.957291	289.782109	300.325224	303.031425
111.245803	191.819683	165.713718	214.230231	211.800756	246.284411	259.656044	279.154603	290.824319	298.796357	303.036614
88.910421	167.096214	204.594130	190.999846	206.882044	242.582695	259.820348	276.626315	287.952329	298.166592	302.763155
165.352214	159.813881	155.066384	198.532645	221.460012	244.578462	266.037070	281.165364	292.380464	298.285420	303.118752
107.454504	132.714923	149.283214	204.654150	236.042109	237.575518	261.349058	281.500733	292.599972	300.618693	302.994385
161.880312	185.605491	147.346342	219.395592	235.167823	241.332743	262.895527	278.504174	292.800427	300.634477	302.811763
135.826114	177.994291	212.785454	223.893990	233.206628	237.375436	265.991703	278.144158	291.114008	297.462448	303.070505
154.114437	179.937243	187.669601	211.718826	240.337278	241.948574	263.306956	278.281833	290.226503	298.413646	302.272887
149.375829	115.129200	167.141901	199.153654	237.857411	244.509154	260.276896	276.288931	289.449212	300.187480	302.558222
82.065662	189.689715	178.120063	179.003307	231.508784	235.649525	262.868213	281.049437	294.315099	298.369982	301.763634
163.119704	152.112196	184.090956	204.128703	224.931540	237.707517	259.829148	278.706332	288.483870	299.757889	302.103562
147.101220	170.198679	194.299785	222.382282	222.967694	252.689157	261.965696	278.503953	290.515400	300.518302	302.866828
124.567862	114.702190	194.230503	208.069636	239.990442	247.965903	261.554807	277.857059	289.077629	297.231188	302.108518
80.313132	131.549827	160.380158	200.063992	223.983266	246.236337	263.285519	280.694115	292.307496	299.760522	302.930549
103.693642	199.999217	166.618755	214.136597	227.652547	239.913031	265.118956	280.790662	290.117889	298.724183	303.033796
83.819137	115.867038	195.453254	195.679206	214.212894	238.814235	261.060206	278.991197	290.063738	298.577465	302.764664
87.176381	142.407307	162.658071	194.199053	218.327199	240.189097	259.890505	281.613299	293.657753	301.130775	301.093120
147.547969	140.109477	191.643346	220.883023	207.843817	236.438148	265.175655	277.762239	290.208640	298.879306	303.076877
76.891003	174.143913	152.259757	191.549780	214.420110	244.861578	260.724593	279.276842	291.306889	299.175597	302.238020
158.198345	116.312437	178.037112	214.694910	225.458374	241.805305	264.533916	280.696704	291.174633	298.156624	302.833542
114.543875	152.108019	175.512594	181.745989	210.118469	244.293883	261.546041	278.560955	289.511718	298.104878	301.905279
148.911169	126.520657	167.415554	204.646984	238.735847	244.606655	259.941002	278.895430	290.566465	298.131101	301.572024
179.668840	193.725389	178.199899	185.185963	218.169772	249.131119	260.484981	276.126700	291.972474	296.941414	303.088432
144.825770	183.818695	147.926832	201.620580	214.070276	244.725683	264.311927	280.083021	292.792530	300.809185	303.042533
178.473949	189.387359	186.452922	217.221009	239.617575	245.708249	261.325552	279.480957	292.957526	298.040300	302.385021
167.338977	173.563040	158.343960	214.778546	223.527773	245.290317	264.619476	279.093049	289.648791	300.759110	301.381067
138.260584	119.026861	181.212475	205.569147	223.931411	244.878413	267.407044	282.630620	294.182243	299.645574	302.527740
138.930944	166.755503	159.104883	194.301379	208.382328	246.632746	261.764974	278.272194	292.830243	298.745002	302.262457
114.500611	176.781098	207.472566	205.547481	222.389242	247.138541	259.789257	276.178356	290.541032	297.461590	302.131592
96.630552	114.385825	148.412087	177.889194	211.777472	243.491610	262.206013	276.296853	290.464508	297.957249	301.809348
117.009414	125.777764	184.466217	191.840219	222.326381	233.484647	262.518314	281.260242	291.187312	297.599729	302.821094
86.984800	183.367389	162.377238	175.272439	218.664997	244.141674	262.223484	281.204882	292.165913	299.418863	302.670934
157.226779	162.453269	174.992620	184.506737	226.757619	240.387282	265.190234	278.257341	292.409943	299.636945	300.953873
123.513698	180.445517	151.291444	180.939489	229.932551	244.051603	266.696049	281.820749	292.003330	299.485985	302.954823
165.415701	135.434507	172.113728	177.028815	214.269108	242.481514	258.962545	277.848862	289.914918	299.849324	303.240143
146.294317	151.664592	185.854525	204.685524	235.587710	239.597588	262.724464	279.157807	289.589274	297.225073	301.212536
180.478856	113.224525	190.357227	208.963801	236.861208	244.706589	263.959334	277.461713	288.804084	295.859449	302.828390
175.142111	138.093737	160.074534	217.618648	221.830366	253.031324	262.526526	279.682128	290.433192	298.073217	302.708699
100.008404	179.328957	210.211173	191.617062	228.998210	248.011769	268.391821	279.597730	291.922517	299.213112	302.642036
80.245033	183.041488	207.818210	187.931904	211.828281	239.250623	261.445504	276.666379	290.343595	297.722661	302.885143
166.356398	170.127812	198.207863	193.818395	231.158887	243.460654	263.055701	276.647216	289.959740	297.290418	302.882293
86.880747	162.424138	204.345495	204.973136	240.045416	241.197418	267.995977	281.241030	293.690482	300.960520	302.932491
134.082279	175.204692	199.883537	181.520856	223.888746	245.706620	266.661638	280.655037	293.348513	297.292882	302.815798
138.365336	190.694018	149.560658	219.774877	226.374349	248.064347	260.152491	278.861531	291.482972	299.374586	302.949592
135.291955	152.545976	185.265206	222.121855	230.160671	244.171622	263.469395	277.531815	291.603448	298.175394	302.508972
98.061013	164.242609	203.306048	200.999524	223.424091	241.908418	260.749662	279.543728	291.050383	299.955089	302.893975
166.128942	154.034771	193.698786	194.307168	228.665914	242.612760	262.784796	281.826339	293.485993	298.323644	302.829778
101.165746	150.122205	151.165730	214.199660	217.725069	246.005054	262.165109	279.754359	288.722577	298.180092	302.124609
181.579325	136.633394	180.903252	215.156423	226.030589	245.354754	263.033952	280.877873	289.963095	299.897624	302.307332
90.296299	191.839471	170.255965	202.923407	235.341018	253.408048	265.734411	282.057098	295.553506	301.795898	302.188101
144.868408	177.069020	162.922232	224.767534	211.750580	237.303550	260.317427	276.633680	288.412876	298.092112	302.235554
116.236515	182.664653	167.164761	188.907195	208.981215	243.849594	260.836358	275.655685	288.669406	295.554877	301.754619
100.862927	167.072823	169.152798	226.751244	232.741830	249.096802	263.597968	280.857437	292.529059	300.837846	302.498169
183.165221	165.429817	171.116365	202.959210	229.529948	251.137179	270.043458	278.922331	288.978148	299.825802	302.729438
87.293289	187.817539	203.907046	180.339876	224.028148	249.594113	261.639878	278.970967	292.094845	300.638511	302.961693
133.362540	149.815615	182.216254	197.600532	220.554130	254.938083	261.824736	280.220181	290.595760	299.060177	302.277572
168.478338	111.880811	153.862789	186.657794	229.466374	247.745341	258.935920	275.776255	287.056661	299.238213	302.630101
169.409249	191.993865	202.813508	207.747698	217.776616	251.690909	262.335597	280.845888	288.314366	296.607050	302.706269
143.661447	171.751661	184.853336	206.613534	238.222382	246.621880	267.853255	277.178794	289.868916	300.498693	303.007455
101.084397	165.958537	172.399888	207.966950	224.194023	253.822464	269.067896	280.075092	290.773323	301.179751	303.037110
80.405431	153.175008	188.520488	209.386927	222.935422	246.607089	264.044631	278.651122	289.532331	298.950115	303.107413
136.965647	115.920476	167.188603	189.404872	213.127915	240.926188	262.642384	277.100641	291.012463	297.545068	301.873931
176.605191	193.640907	157.585231	199.780768	220.434654	243.863289	265.247914	279.150080	291.712061	299.253332	302.124890
151.286705	160.718040	163.856770	193.639215	227.051835	247.961523	262.329450	279.138545	292.471840	301.064906	303.106290
106.807486	154.384104	184.780082	182.256374	235.301275	251.641110	266.849910	278.719073	292.000903	297.296824	303.217723
169.029168	154.607244	153.721714	196.349613	231.447315	241.071938	263.166206	277.162578	292.588870	299.543546	303.092668
108.210535	147.013380	144.736522	197.765044	223.184788	252.054146	259.770128	276.357456	290.114505	297.503994	302.714942
142.139628	177.619685	207.413777	227.344308	220.227225	242.653426	266.497773	282.125695	291.451180	298.997412	303.098559
117.698950	168.390974	149.910358	200.012915	233.942463	246.646137	263.504498	280.787634	292.043355	298.741544	301.882903
145.426860	181.454125	198.554874	192.036675	216.655439	247.703503	261.763723	279.447825	290.009752	298.952098	302.852557
142.632070	113.548810	162.499908	224.095441	213.991635	241.791598	265.278033	281.012371	291.476996	296.767780	302.739975
170.936788	164.683605	184.428794	187.605247	212.893996	238.822642	263.573022	282.186785	292.195520	299.312571	302.771762
93.012632	192.436841	209.890211	196.766123	214.677337	240.265059	259.861754	277.107645	289.618526	297.981296	303.232934
160.511230	160.795795	174.931973	196.543731	222.486618	245.190848	264.061261	279.188372	292.416439	297.918510	302.405463
147.281617	177.757281	166.407966	183.562986	233.719172	242.116012	260.554392	278.392770	289.118711	299.448215	302.697722
94.173160	132.646359	149.983290	192.248616	224.950621	242.472133	263.699363	278.812678	289.627498	299.972755	301.821206
95.562165	176.406165	200.645972	190.152204	223.428100	240.174375	260.207838	276.561133	292.382025	298.371586	301.432007
157.624948	158.737959	198.007632	219.669903	210.204265	248.858105	263.361600	279.519843	291.109619	297.550205	302.685132
112.859633	165.255921	173.598288	194.877538	213.434801	247.397321	263.615332	280.622827	290.959038	300.925314	302.858860
112.195933	190.680009	173.023425	186.624239	214.395482	245.432673	262.193778	277.888482	292.771147	300.105182	302.317410
99.869661	140.277660	194.663987	200.380610	218.753284	244.546968	264.157345	280.185626	292.101914	298.704466	302.411406
132.396419	164.368022	200.277694	184.260845	222.046260	237.297150	262.100971	277.256166	288.461626	295.386317	303.128278
128.293457	130.219795	159.299791	204.498494	202.474901	246.655849	258.119688	274.251331	289.167444	296.305914	303.020951
166.125796	126.460163	171.203959	177.767667	210.559507	241.127217	261.607578	279.393070	289.864438	297.911603	303.030624
155.085599	154.093558	153.427707	206.825610	230.326141	239.249431	258.174054	277.650909	292.148774	300.187292	301.848934
128.879393	112.240364	202.691194	196.095293	227.940296	251.347704	264.194793	280.114194	289.448670	300.937286	303.056818
155.777333	163.512844	167.051269	205.835912	214.813046	240.456934	264.141476	276.295842	289.204099	296.272049	302.857766
165.245611	180.453050	176.247189	207.432894	222.172560	245.813492	264.489811	280.855018	292.812421	298.994278	301.939953
132.053133	175.498935	158.033318	211.120252	214.969505	247.178734	263.317192	280.196678	289.436389	299.397367	302.753944
116.945008	119.736883	153.946763	216.828297	219.681853	244.214332	261.497840	279.264132	287.784663	297.007263	302.637069
137.084437	125.576700	207.782430	181.558102	226.754830	243.612640	260.958844	278.218656	289.696547	299.396069	302.403630
141.292036	141.304803	162.719673	220.750514	226.174761	237.545789	266.207930	278.074451	290.156952	296.921007	302.039287
118.405809	168.888682	151.117476	186.717862	216.018374	242.862620	261.755002	276.905729	288.639160	297.393227	302.235378
133.806963	151.295780	169.659194	213.976159	213.566293	243.389444	267.156453	281.723649	290.993447	297.878047	302.210523
181.874008	156.290866	189.002272	184.759438	206.738991	236.318533	259.306069	279.185759	287.966751	297.160137	301.303559
146.915759	156.542895	172.269410	206.410132	229.603629	239.125682	262.822420	278.641792	292.159335	298.432077	303.066864
127.183755	171.199617	160.413801	215.050869	223.930665	242.101219	260.859094	275.021267	290.016455	299.978209	302.214223
135.937939	138.851467	153.733239	184.375294	234.444227	234.571410	259.044723	277.294705	290.264265	297.076005	303.078746
112.135942	140.978758	178.216125	204.880058	214.555816	250.742837	264.529135	279.619316	289.826479	299.189492	302.898730
125.064760	163.206275	185.231705	212.237070	230.139345	237.561151	263.409344	279.927863	290.668391	299.717518	303.191726
166.378598	129.660152	187.181743	174.842242	220.984028	244.070521	258.481961	278.478062	292.574940	298.475987	303.078005
115.985542	172.007973	178.811009	191.694976	208.763209	245.050011	264.182136	279.738243	292.911132	300.370784	302.252825
127.428356	150.607624	163.737822	203.269616	219.449432	240.905179	263.213796	280.219145	291.596418	300.050274	302.485780
154.583795	131.228643	181.363639	225.414854	225.640367	244.885690	264.029300	278.310717	291.082420	296.055163	300.873412
105.587759	154.830579	147.147010	196.398032	238.023213	252.992869	267.223300	280.778551	291.496170	301.307227	302.933092
101.912891	157.378668	200.865474	196.060821	210.311034	236.627748	257.929665	278.040497	290.172416	296.419866	302.305318
149.019954	158.212181	193.988127	190.893251	226.549499	238.364040	260.655555	279.743474	291.557239	299.266477	303.056482
103.051780	142.705692	176.493997	215.947022	221.665819	241.985107	260.711537	277.388622	290.477601	299.629021	302.504481
85.530557	178.771680	150.566837	197.925091	204.637750	234.959078	261.570204	281.025536	292.678424	300.281576	303.168844
76.917675	163.041968	202.884199	190.825145	208.161643	245.872002	259.248567	277.347018	290.655307	299.871573	302.625510
103.473749	112.364225	161.803699	186.010530	233.203681	246.282285	258.953905	278.275881	290.267659	300.548940	302.573233
122.647783	138.658912	161.856098	223.553144	209.787273	248.928887	265.053578	283.848147	290.821144	296.171049	301.841331
80.829568	151.775945	142.657923	176.962740	221.272440	245.070396	262.846504	277.501739	292.465871	297.010470	302.664558
91.149745	190.943217	181.214399	200.892430	227.406308	241.758160	260.621182	279.205106	292.312527	299.321888	303.003347
159.453893	172.414013	163.937136	191.754804	227.301977	250.474297	265.794206	280.409161	289.908565	297.350591	302.257270
108.720253	168.631757	180.587466	198.711577	236.205752	240.952463	262.538590	279.440442	292.523498	300.640534	303.048531
178.689673	120.018011	185.061046	185.855560	224.119462	246.004714	264.874339	279.748466	291.389214	299.520176	302.335865
97.016426	159.591493	163.552953	222.602869	216.667828	238.953881	263.651862	279.468690	290.800293	294.967195	301.941909
178.313965	194.912741	159.513175	202.514651	207.504716	250.471173	266.511520	278.576496	290.435887	299.241383	301.956984
155.912533	141.461089	195.574842	221.952178	229.846683	251.844183	260.700654	279.093892	291.196915	298.486531	302.507649
141.052664	126.397360	168.688171	192.409106	227.739350	241.064776	260.360796	281.394901	293.585802	298.741030	303.138636
127.970315	113.899500	206.481636	184.032128	237.649738	240.126276	269.076027	283.252076	294.016820	300.242986	302.188544
168.631508	176.562072	179.542829	180.973532	236.222071	253.668847	260.550730	279.650750	291.678305	298.485869	302.691723
164.505593	191.511834	194.612432	191.013847	212.286798	237.738379	259.947764	280.476204	291.313897	299.201671	302.128848
76.918290	118.308967	153.084480	219.720273	218.383774	240.023274	263.327034	278.736325	290.451372	300.927728	302.513693
173.402566	177.075199	181.227977	177.503714	215.531677	239.078178	260.707461	276.943789	290.836154	299.722302	302.644274
105.768303	170.771994	206.286649	217.667290	224.631912	241.374376	267.939167	278.978059	294.609520	298.920885	301.859214
109.720188	175.154037	177.646828	216.770116	208.510462	245.819398	265.260246	278.787789	290.829373	297.717747	303.018565
139.382996	129.731412	197.491539	181.268141	227.883457	242.590521	262.090980	277.417970	290.562183	300.189331	302.296424
144.978278	142.709432	181.188012	190.411306	235.924080	255.583188	263.296623	279.902213	291.922013	297.873611	302.800086
104.926175	136.774012	199.818590	204.118589	216.386356	233.633691	258.258657	275.734044	289.513687	296.992422	301.189107
145.855571	117.072848	147.185980	221.598952	219.873076	253.252824	262.643783	279.701885	291.013964	300.449867	302.858532
164.198192	159.202645	170.247048	197.565065	227.554448	244.711537	259.002676	277.597970	287.203727	299.536349	302.729406
161.636562	175.614143	203.882557	214.644868	215.141000	248.336282	259.726552	278.510042	289.791301	297.022643	301.903621
149.285155	150.232021	140.906852	172.313702	232.039387	248.900292	258.816611	277.478077	290.940546	298.567059	302.420132
146.948951	141.602873	207.958039	204.469371	225.835067	241.373042	263.613828	281.229781	290.968682	296.593351	302.204941
131.603079	143.938718	182.934979	180.508360	239.728123	246.261043	262.482100	279.838193	288.077122	300.427566	302.520872
149.285722	188.561132	183.668793	195.371462	218.226375	235.273902	264.934543	281.120683	292.765227	301.088807	302.535863
111.429596	132.513593	146.889820	223.329014	223.575898	244.335586	264.127325	282.992606	292.630951	301.112806	303.016096
113.677265	128.727729	180.041284	219.593075	235.720498	230.284120	261.385838	278.284032	290.291566	299.163283	300.876970
122.737471	142.233499	203.549923	219.587679	214.101381	245.758215	269.252341	278.652082	288.397094	300.505300	302.418519
161.753137	172.788221	166.110174	176.842968	227.455215	253.159297	260.305141	275.417907	289.591705	298.884012	302.174470
154.955887	121.386809	141.832176	185.685576	233.242819	252.624919	264.118476	278.859235	290.381515	298.069098	302.392248
158.590246	156.561124	176.401482	198.497942	214.381188	244.675076	258.520530	277.909867	289.582079	297.383485	302.473091
171.355340	160.532974	187.820391	184.468230	229.983021	243.113265	262.830540	283.436329	292.702380	296.905253	302.843227
181.807888	121.689605	150.722187	205.294447	240.611969	245.537307	255.712059	277.147823	288.783069	298.955961	302.234148
162.601398	158.205499	199.608789	208.858491	208.955420	240.920279	258.759965	278.375559	289.704186	297.991662	302.113254
160.805929	120.468108	192.837775	208.026254	214.568123	241.903060	269.012031	284.159486	293.919465	301.340190	302.358654
80.636222	171.484128	174.373868	186.078229	212.916855	247.834943	264.581870	278.739281	290.257018	298.186544	302.068845
108.004680	140.853507	152.449507	203.893075	228.847752	239.319306	256.497516	275.347977	286.982761	299.011756	301.698879
157.808633	190.931596	192.819919	177.699930	213.323311	244.261686	266.380098	279.795558	289.417803	297.578975	303.099265
118.233007	118.235135	169.086257	178.700238	210.498618	250.838565	265.264612	280.214739	290.374581	300.555934	303.227106
169.339951	138.614920	182.899833	208.362033	230.807042	245.055686	256.028150	272.554617	286.472856	299.131822	302.079086
93.935490	163.657228	188.317372	224.599202	218.362489	239.958782	263.567005	279.420876	290.614661	297.729848	302.063751
78.077322	127.683485	184.841592	194.212241	206.136751	241.767061	262.448875	276.969455	289.391177	301.070112	303.229375
123.757192	154.352373	182.715843	213.490262	217.906273	235.491944	261.341736	279.297136	292.958230	300.522438	302.360759
116.048990	190.175585	167.213145	221.897241	225.191542	240.685216	262.498385	279.104655	291.049288	299.211717	302.075711
172.774253	130.904927	209.120094	192.233700	216.376371	243.492801	262.139041	279.010795	290.582847	299.192233	302.849893
161.849729	142.141830	154.864100	224.318943	206.879700	237.787079	265.085872	277.566670	288.181134	297.324295	302.335219
167.539322	191.719533	183.186999	223.479684	232.335636	240.526189	264.131275	280.738089	290.053611	299.648874	302.464152
125.776901	179.696116	184.594532	190.861153	224.619272	246.445795	258.161223	276.811292	288.786412	298.900759	302.640157
161.560711	125.872046	164.815251	212.010388	216.598215	249.264503	264.845240	277.544516	291.054787	299.563345	303.142438
81.907961	186.855477	163.024235	211.019547	239.313845	239.858215	263.746090	280.823549	292.984949	300.368564	302.373360
113.270145	161.871873	149.884415	186.950852	210.689691	242.880439	258.886288	278.449882	288.822207	298.959689	302.085651
184.937968	186.225031	201.836900	211.990853	234.809390	250.781295	265.557259	279.160456	290.006903	297.963625	301.762870
124.708772	165.951335	145.326941	181.299891	224.875984	241.003180	261.845938	279.857974	290.506625	298.138209	302.905488
88.292831	197.965094	196.677336	204.943096	218.034079	240.514339	259.276661	277.424394	290.316659	298.093377	302.751994
123.483860	165.159201	187.142109	208.520157	224.903882	240.196904	263.404922	282.576414	291.192635	298.771069	303.054024
137.789236	140.474793	156.138349	183.294234	220.520110	243.377746	264.864212	279.993436	291.615806	299.273344	303.137464
126.905092	130.762854	153.629223	227.527350	228.276541	248.434647	265.417068	278.193115	292.337264	297.970735	302.499119
152.839225	137.210831	198.786788	203.480084	204.442876	245.010984	261.895975	277.534554	291.616366	299.363297	302.368600
139.790741	145.390902	162.090791	211.139566	226.576499	248.478372	260.572172	280.126605	290.394225	296.610512	302.972962
166.165807	182.735878	189.125825	194.692735	232.569633	244.422973	263.250248	280.846794	292.190484	301.406480	303.263004
124.488952	181.766422	197.530094	185.681786	219.438882	242.083980	265.465004	279.280803	291.812188	296.267412	302.655908
114.823913	126.097514	147.323865	181.618930	224.175690	241.910790	259.452806	277.871492	289.822130	298.413868	302.957179
104.955728	148.487810	163.697274	194.131973	230.733229	243.583251	264.734533	280.835465	291.247169	296.858387	301.241674
162.085690	111.774531	160.527121	209.185959	222.288938	245.166611	269.457481	281.852599	289.826852	298.018996	302.994564
128.034551	112.547430	151.023041	187.759836	233.287136	253.944845	260.965375	278.780242	295.231554	299.993184	302.791300
109.379794	111.258326	196.073227	179.085110	209.336679	238.004202	263.789870	280.051775	291.129401	299.594926	303.108805
176.512504	128.449556	184.541158	209.115785	219.983367	239.229000	262.498794	278.682422	291.744692	298.173223	302.572788
77.606200	139.596196	204.835087	225.447204	222.523921	250.964886	263.217917	277.441380	290.497561	297.971490	302.941024
168.279808	194.883434	195.230302	206.157940	240.031356	237.620865	266.079925	280.275881	293.661710	299.718651	302.629032
88.081934	136.265110	172.151110	215.019764	220.270748	254.669425	261.840449	280.938876	293.916550	298.315188	302.784577
153.097544	130.865087	169.375466	205.161406	226.428735	248.624232	260.397827	279.504612	290.357341	296.271319	302.742809
143.053552	195.185961	150.380424	208.068426	216.377928	242.560243	261.486413	279.842997	292.639999	297.996394	302.797926
83.362947	162.366106	185.148037	201.859815	226.424675	244.615361	263.052078	280.648029	290.208911	298.388386	302.602437
103.330681	129.809759	164.963203	184.849971	207.347561	250.467126	263.766918	280.332049	294.278483	300.000542	302.375391
180.420244	170.400289	170.378506	177.582495	233.348142	238.538918	264.541010	280.306259	294.025539	298.505218	302.864380
135.556612	197.922697	203.454548	184.107431	214.497049	246.289860	262.670572	279.367773	290.625407	297.537837	302.038267
128.601649	170.214543	148.113070	196.758963	220.621492	237.981124	261.614573	278.023523	290.773300	297.455464	302.922741
162.983131	153.386428	191.166243	194.797028	222.010261	247.589739	264.270106	280.240400	292.036214	299.458338	301.556888
87.006581	112.737234	173.145190	225.102611	209.572469	235.034551	258.816057	279.139990	289.709395	299.622096	302.049591
113.895285	169.483474	150.917373	205.561765	223.053471	246.082048	259.517110	277.873599	292.104854	299.584757	302.660444
178.332185	138.438476	196.836443	182.467001	238.422038	247.107730	262.395625	282.146083	293.144495	299.456842	301.545632
97.468082	163.977817	188.674017	203.930208	211.807254	253.402245	267.465306	280.294746	293.397987	300.893286	302.208344
114.844789	125.225088	186.879761	214.544503	228.512882	235.744715	262.392270	280.906863	290.864891	297.015530	302.436952
179.908288	146.767575	170.515141	202.728748	217.402957	252.888386	264.291734	279.929224	290.091812	296.717080	302.183435
81.405626	182.283574	176.494585	203.443886	204.143195	239.987343	261.367657	277.209424	290.164430	297.704210	301.877922
91.056267	156.296546	176.452216	193.349754	237.107039	250.109048	261.291125	279.493893	293.717016	300.603618	303.170784
96.922896	190.934036	194.345061	189.192543	238.590646	243.918785	259.211257	279.655877	290.839178	297.352239	302.883421
89.082345	146.773315	163.852937	191.864352	240.290362	252.788441	271.085964	280.924383	292.407436	300.450954	303.018433
172.941226	180.622612	195.720899	218.510796	210.157139	250.571633	259.292595	277.896816	290.678205	297.178614	302.880115
184.094832	187.711334	174.626660	222.710287	238.049125	240.997327	261.084776	279.461105	290.952370	298.014573	302.683024
148.595217	131.167445	158.113920	221.331210	219.965856	243.702275	265.024940	282.828398	293.165079	298.149005	301.855506
129.985227	149.056039	175.522726	208.568093	233.120374	251.602850	263.165959	281.682745	292.225041	298.573843	303.001855
138.985134	133.772609	188.973685	201.678284	223.481730	238.061511	266.705785	279.882366	290.657638	299.983461	302.221361
134.709060	145.587341	162.613003	189.746774	219.612600	238.867967	259.787777	279.068199	290.856454	298.150107	303.004870
85.659655	140.603387	150.036297	210.646536	242.571471	247.746846	264.696332	278.676791	291.707500	298.391828	302.494073
107.636896	116.676830	186.029822	199.370637	212.801281	245.722833	266.326208	281.736262	292.114644	300.779568	303.184189
143.267927	124.588455	163.701954	199.564163	212.875577	241.711137	260.962655	278.771919	291.386492	300.897703	302.681123
157.479398	154.240347	200.659504	190.471212	218.322766	248.673211	259.174978	278.912833	290.879748	297.638748	301.966736
80.094688	164.054055	177.800750	208.330378	218.771531	238.007084	264.277195	280.086861	291.740515	296.537128	302.805331
178.288612	177.770529	150.042971	204.333868	211.078880	232.128705	262.224531	277.877563	291.591520	298.743922	302.851115
107.725953	168.186861	194.266704	200.495618	213.354557	243.508313	264.294849	280.553587	293.369617	301.328502	302.508793
131.029896	113.581674	148.739745	183.150503	212.160845	241.303411	265.079959	282.913332	294.048751	300.710110	302.911679
123.414865	142.210304	206.295154	177.351935	234.159265	237.696742	268.504771	281.032256	291.718955	299.361706	301.557421
158.917732	180.384495	152.167609	212.630810	227.680429	244.036318	261.669492	278.992496	292.167535	297.031950	302.794980
81.313479	120.838987	146.542530	175.256755	220.573716	237.325149	264.474280	280.261542	292.928017	298.530298	302.476581
118.171084	150.049673	184.684321	186.119065	216.026077	251.798268	265.590389	281.431091	289.906995	301.453903	302.989792
79.946572	180.491801	171.551250	178.826568	205.339911	244.762999	264.090408	279.157178	290.138712	297.980207	303.176884
181.880534	118.822714	152.807059	213.693166	219.593449	238.590833	264.214405	280.860174	293.623965	297.279007	301.716558
150.663017	110.400589	158.671702	198.280761	238.016028	240.244844	264.105226	282.236240	290.394595	299.508687	301.863029
115.737534	109.333839	142.691790	191.257559	203.481479	236.042617	263.640018	280.012511	292.192369	298.271842	302.601903
103.339203	113.190457	154.487288	221.340469	227.452064	254.809051	261.133959	279.182319	288.924280	301.225391	302.278811
94.295905	159.080301	201.120283	198.564832	232.112725	236.833416	263.641036	275.641826	287.753738	299.249573	303.207398
159.655479	124.673864	203.634758	208.767417	207.126595	236.130783	262.747566	279.614960	292.338963	298.964996	302.373577
109.731131	135.683500	140.428479	181.216853	222.015849	236.379128	263.537577	277.842557	290.430676	299.606332	302.962809
120.563870	127.942127	182.346695	181.080728	218.493679	246.069806	261.858499	277.907913	289.213565	295.739339	303.205820
115.570861	131.299833	185.855226	219.846581	235.936971	239.203223	263.317094	282.953366	294.375109	301.711550	303.053298
162.977527	115.529218	192.297837	214.027750	225.521955	240.265935	263.179928	278.972155	289.006966	295.849611	303.022315
181.844820	182.932578	159.136809	190.500857	225.158836	239.288322	264.111279	279.393403	289.516571	300.053342	301.808287
180.713422	195.240600	190.131563	189.620613	208.853018	238.468651	266.079822	279.136981	292.185806	300.163618	302.590289
158.849376	124.667891	210.484366	202.578632	211.502033	244.768303	268.404917	279.083320	290.391326	299.393949	302.488964
120.653444	176.836522	166.371690	179.685554	213.933718	231.429628	257.350269	278.854675	288.957994	297.281587	301.552613
183.529788	192.930718	145.691404	215.096647	223.432413	248.980167	263.284763	277.965989	290.196357	298.011945	302.847956
112.466063	131.543578	187.402277	199.100299	207.039978	235.569020	258.395906	276.716677	291.668522	297.829125	302.572967
116.008878	142.982463	165.989430	190.334163	216.150525	242.111011	265.408373	278.307316	292.516527	298.357574	302.085555
170.962840	180.660583	201.765927	212.156444	239.705768	245.666350	267.533562	278.506311	293.613810	298.254024	303.088955
160.219906	184.302469	204.981638	223.648617	232.822634	248.556312	258.350022	277.264157	292.574051	298.156423	303.092859
103.350938	147.238490	174.504485	222.629460	221.062653	246.926372	259.777055	279.072885	291.610549	301.342442	302.435545
116.358358	147.750869	154.123643	178.147538	234.557350	236.478461	257.603747	275.129090	288.523388	298.849491	302.459540
131.120893	140.138982	178.905822	188.610541	210.531616	237.078685	261.147002	279.838163	289.629045	301.331723	301.665395
86.530752	139.556983	200.588982	182.614162	226.163266	244.882559	262.669433	277.802758	289.737883	299.190429	301.998209
166.221026	153.215185	188.956942	201.421039	212.322650	241.532819	260.488036	280.740427	290.192921	299.942506	303.216750
92.926518	173.629390	155.225759	186.335957	232.289436	239.596182	263.229199	278.264267	289.422531	299.188402	302.321764
135.649829	181.442630	169.991243	186.720666	235.054096	240.439789	265.075559	277.920997	289.350992	298.515745	302.955711
128.792870	195.059968	185.663886	201.299817	236.750782	240.322053	262.334720	280.577739	290.208233	299.659451	302.426798
121.497462	191.219497	158.332623	191.977481	221.057726	243.947571	265.697011	282.796302	294.847108	301.490693	303.229460
113.120464	192.044337	199.025061	197.420678	237.025745	240.374342	259.367770	277.567815	291.046993	299.866169	302.753454
116.522805	153.946969	169.991624	199.684950	233.244176	237.601823	262.353386	278.609789	292.355012	299.927354	301.666469
109.450109	139.486054	189.372607	202.257243	231.445502	239.359031	264.593517	278.784993	292.343671	298.524886	302.317923
176.602884	187.417933	192.774158	190.033988	214.537408	242.607609	264.902643	274.370901	289.546672	299.459996	301.695041
88.297308	179.007927	209.067722	225.250702	217.020473	237.796979	261.765832	280.955119	294.106583	297.578198	303.056170
157.682577	165.170996	159.335241	206.402282	206.384273	241.560904	266.466958	276.877220	288.161675	300.067316	302.625422
87.766485	135.598779	145.847785	210.443592	214.895318	245.389150	265.514020	278.405147	292.970282	300.728487	303.157952
106.530782	167.237921	164.279971	203.371618	222.554191	242.835345	264.710355	277.697976	289.105726	299.034657	302.396296
142.931148	113.368043	167.707684	220.891990	237.900068	236.918598	264.034909	279.905294	293.744426	298.345319	303.059711
127.284222	181.416419	158.397424	214.320559	218.945223	238.847319	260.349441	275.704899	288.234234	298.984167	302.369712
168.229302	134.988486	160.041729	214.972698	223.477915	247.222259	264.751740	279.343321	292.131409	298.629761	302.660236
141.261268	134.940620	199.846863	201.409806	220.394271	252.432537	260.870944	282.368676	291.223796	299.660449	302.832361
120.519592	159.127414	192.651337	226.721394	232.191167	247.602916	265.545080	281.878380	293.367391	300.230138	302.407944
94.148668	155.388684	199.439616	196.967162	223.409025	254.197910	267.601879	280.885373	292.766091	299.888179	302.748132
112.136271	166.215407	166.523192	208.756816	234.879223	235.809922	262.098849	280.870761	291.594542	298.183752	302.362993
139.191825	192.733123	147.144716	176.384445	214.410747	251.474868	261.203953	279.033743	292.135020	298.839139	301.448618
112.432827	163.153073	171.484845	187.106047	211.045893	243.346028	264.627028	279.554816	288.072333	300.900368	302.133810
171.536043	163.105346	155.239062	197.696632	206.143790	249.232902	258.939592	277.883483	292.852028	297.954683	303.108663
119.497045	114.684625	155.638198	215.911248	237.648350	250.206206	259.284503	278.170940	292.138079	299.663534	302.294710
118.314300	168.399529	173.669436	216.954214	222.214028	249.303379	266.020476	282.484491	290.297563	299.066588	301.869412
138.666335	157.050177	170.455072	223.148663	230.557314	238.029911	263.935839	278.734357	292.660585	300.425660	301.853700
90.231746	153.207435	190.968415	206.807586	204.990354	246.728889	263.769231	278.695972	289.650564	299.725356	302.012168
80.651884	164.322128	209.405278	205.311328	222.823774	239.778033	264.289213	279.617323	289.886290	299.349741	302.339522
146.477895	135.489296	161.455212	193.642825	224.559536	239.461681	261.409272	280.728875	289.303411	298.167729	302.894003
90.182468	186.397122	191.827796	183.384560	228.090297	247.603444	262.760377	279.149284	291.695927	300.288771	302.805838
138.634623	195.606880	189.111217	197.706224	228.827426	244.542588	264.135055	278.974369	289.634153	298.617995	302.611339
84.536985	113.715963	174.194485	210.783698	218.817827	241.490135	267.150629	284.150530	293.435113	299.439298	302.882877
138.847919	180.740966	190.915806	200.695431	212.400733	241.017583	263.158117	279.969066	293.537700	298.198631	302.911211
123.667637	141.662433	175.397067	206.735287	208.373816	246.509437	266.592227	282.135580	290.743062	297.989137	302.074008
110.209588	170.387397	156.186157	214.268997	224.424898	237.140534	260.697114	278.929821	290.590860	297.130047	302.434747
164.326489	138.383885	159.750307	223.809037	232.989364	246.671000	263.795120	280.424831	291.157824	297.966398	302.425280
80.886208	193.166763	196.668107	196.960730	208.559478	239.250747	267.528927	280.675716	290.533030	297.655670	302.917334
122.556963	117.246729	209.384221	196.476566	234.483022	242.930328	266.187058	280.776627	290.674242	297.404786	302.127463
114.438183	178.610353	200.089481	217.001570	236.423001	246.318689	264.797238	280.889317	291.119224	298.456106	302.080792
152.166111	131.919579	164.228042	220.401245	239.321105	244.554875	263.398218	276.861766	289.673271	298.539250	302.929162
168.776686	166.342692	186.999419	187.709672	226.379186	249.325600	259.290089	282.240811	293.833596	300.838438	302.947863
177.429627	128.022446	209.123282	208.268711	207.825322	245.481470	259.475386	277.597634	292.659702	299.564177	302.076308
131.038274	145.207966	209.750366	183.893054	226.697803	242.796833	263.935557	278.460679	292.245016	297.705742	302.282947
134.992464	146.786339	154.063172	190.675345	213.984987	249.401587	263.350612	277.809904	288.432260	298.518851	302.602577
174.614154	154.618568	152.509421	217.788951	213.117574	240.294498	259.195587	274.689165	289.198981	299.197741	301.933690
79.450417	184.027525	180.333810	223.812942	217.953206	242.518089	263.594190	278.169144	291.323276	298.368138	302.803553
117.138648	136.011516	180.309712	176.410112	238.901573	244.454408	264.384560	279.873559	290.487857	298.524534	303.191155
165.516938	153.728896	182.388452	213.092804	233.670427	250.842739	267.088345	278.214695	289.912093	298.148171	302.813779
96.780734	120.332107	166.179959	187.773372	229.136995	239.535573	267.602569	280.745262	290.456593	298.706453	302.796504
179.530001	145.107337	163.923182	184.894688	233.485915	247.114491	267.887013	281.833353	291.154826	298.521967	302.413511
167.262904	149.112590	164.170055	206.613379	204.507725	234.952531	262.495332	279.722105	292.739430	300.287815	302.630482
129.020262	189.521316	157.360419	187.300268	240.569792	254.987023	263.094066	279.754486	292.021610	298.855703	302.730250
154.999537	173.254617	162.331428	188.920421	222.007647	249.547550	264.842556	282.427706	291.802419	298.869654	303.126135
149.602167	196.053744	178.244926	218.457317	227.857125	244.875646	263.983939	280.110622	293.050300	297.228133	303.109980
80.303262	111.321653	173.631525	223.201709	223.471137	245.718889	260.631470	279.169620	288.858783	299.566602	302.918685
160.907146	178.673903	180.306626	196.419740	208.842465	246.171277	262.310442	280.279075	293.247905	299.442927	302.777163
159.581144	191.351557	184.120097	180.114802	217.103539	250.627674	263.943930	279.576295	293.573494	299.604895	301.622330
111.982579	167.621929	180.034007	197.237839	207.425523	245.241622	261.481368	281.831600	293.583782	299.120013	302.994826
165.694983	165.929943	200.088781	192.426448	238.935701	248.587569	266.258371	276.599852	292.084126	299.298603	302.723905
138.296635	190.668222	150.641197	190.429505	239.040379	244.319208	264.773283	277.949824	290.043114	299.223722	302.484674
93.862847	118.585064	167.867617	188.452872	213.979699	246.429778	263.780452	281.856812	295.387871	297.196039	303.054705
173.769957	162.619175	144.934091	197.408723	229.559160	240.762113	262.270160	280.374844	290.389383	296.344196	303.139427
109.287682	141.350020	198.281609	214.003592	232.697375	244.728151	265.071209	279.929675	290.170202	300.351319	302.361476
125.854369	139.173189	154.625126	203.824490	219.705500	241.365298	265.047769	281.341257	290.532741	300.798398	303.176557
109.046857	119.958186	184.187336	203.458345	219.734853	242.584400	262.092527	280.166298	293.281662	297.407486	301.577042
147.215398	149.407947	182.376416	213.802879	231.248069	252.597667	263.086579	278.262927	292.017083	300.563118	302.074218
172.298195	172.392505	144.431766	208.818572	229.598335	244.098980	261.944065	276.510871	287.001815	296.058736	302.758432
81.566937	113.723436	166.727433	189.552153	229.063565	244.423919	264.215448	276.714623	288.762603	299.410055	303.020790
95.197529	136.122140	158.203107	209.675737	210.777095	246.973106	261.137336	279.108570	294.332905	300.832205	303.148833
173.373448	195.963344	166.415792	202.021721	226.198014	249.196870	262.247375	279.814370	291.580055	298.600272	302.902309
168.840497	185.337849	157.372897	186.104850	234.295944	241.406048	265.832724	279.315919	290.522058	297.830059	303.080853
117.961959	141.691318	191.090155	214.056757	217.949251	249.576392	260.565858	277.428665	289.413058	298.621819	302.938028
138.030775	111.830518	201.248855	224.935802	213.485174	242.717635	262.812385	280.342089	289.455556	299.223413	302.775416
99.236129	125.734124	183.874103	196.426409	222.703251	240.825252	263.365959	280.250024	290.374111	298.095890	302.082927
80.251714	136.968535	165.040185	203.154442	205.059066	236.418592	258.988262	274.581497	289.644434	296.670882	302.990086
134.850090	143.789604	167.956208	202.463783	225.665503	239.834075	263.120445	278.630943	294.024953	300.256854	302.704173
160.651429	178.350986	181.945187	188.143023	216.518050	247.358001	260.490787	278.062697	289.897154	300.341346	303.117030
130.842847	158.790158	201.254105	227.820443	214.765340	249.708420	268.013185	279.871471	292.007002	299.891880	302.932299
159.156539	115.156486	188.303307	194.341982	208.586895	242.298429	258.961201	277.859362	289.625148	298.431840	302.921099
170.556418	190.239281	192.899529	214.748819	223.036632	232.593052	263.353559	280.372074	291.624642	298.522020	302.130610
149.800205	136.263123	151.523304	195.322997	215.786819	252.652110	266.926318	278.521758	293.496358	298.977380	302.281640
112.302471	182.258098	186.405202	192.424405	227.497007	242.733927	265.315841	278.813929	291.731385	299.265526	301.316648
174.794100	178.879511	172.137983	201.193816	206.921435	234.913107	260.452255	278.362779	289.834538	297.552742	302.694147
83.452134	112.225191	163.574651	182.275330	225.431948	247.174642	262.366081	278.752842	292.184214	298.931870	302.418390
121.580301	122.749857	203.299246	194.046840	205.097489	236.017813	258.721636	275.791362	291.829621	296.470804	302.822409
123.389016	188.755324	181.040449	223.936482	216.387424	251.306913	261.140598	281.000051	292.291393	297.291948	302.645124
103.863798	122.624326	149.256837	223.860446	226.459377	241.158845	264.574856	280.866789	291.285886	301.675859	302.994806
148.285320	131.059327	145.568390	187.766887	234.436030	238.065009	259.855900	278.593827	291.492029	297.889656	303.204080
155.186342	140.086299	172.675587	184.023701	214.647203	247.903360	263.234470	278.273494	291.066219	298.330110	302.351797
145.643645	161.677601	184.880270	187.030894	237.541285	240.793638	259.934018	279.529038	294.509495	300.065519	302.536171
131.691700	155.200922	204.431707	220.716530	225.244916	245.709620	262.402607	277.883076	288.378733	299.799308	302.534834
95.752218	128.080796	176.583058	188.428159	213.179983	247.253413	260.681204	280.293384	291.489555	300.208921	302.830049
108.862437	129.487156	205.041673	215.224441	228.384434	244.924565	267.096430	280.229201	290.079350	296.478064	301.879445
151.700434	134.665869	187.297585	174.966082	212.034692	247.039349	265.427500	279.774733	289.801504	298.172177	302.053456
167.144530	185.498615	152.884001	197.187684	206.608129	251.142112	264.952995	278.517901	291.024808	298.468081	302.851257
146.502859	144.583445	176.781118	185.121639	221.600207	236.393370	263.526868	281.122154	291.455356	299.731161	303.200822
169.259397	152.018431	156.706228	223.897354	221.983960	254.147591	263.256606	279.642897	293.719274	297.002412	301.775798
78.513102	150.353369	212.656396	205.814478	237.809853	243.899822	265.251303	281.897666	292.852317	298.801244	302.689398
171.410070	137.201663	168.823728	206.056268	233.227598	236.373536	263.996745	280.934201	290.937202	298.391457	302.316893
129.855521	114.055869	184.123559	182.234818	218.594756	239.367309	261.020510	280.121307	292.728961	296.360020	302.692487
77.835562	158.715120	165.353392	199.523765	226.415328	242.565077	265.188606	278.697535	291.875876	300.493506	302.874158
163.428344	190.137904	180.903871	217.627557	215.412172	246.530044	266.057128	280.585860	292.125913	299.352122	303.008494
118.313856	128.858129	198.043442	190.620007	204.726445	238.780880	257.100298	276.924750	289.425588	296.556685	303.203710
82.721281	133.431584	205.190689	183.737513	213.876023	238.017019	263.839002	280.585097	293.200332	297.763519	301.684629
87.439014	169.075212	176.332415	212.326990	207.587914	238.375794	260.336666	277.731458	291.780386	298.639050	302.959645
90.523344	138.072656	195.223662	212.044876	237.856868	240.007973	268.281454	278.273616	290.768603	298.873905	302.574676
145.510661	168.667287	158.801098	188.683634	219.888288	251.234148	263.396635	280.044093	292.798818	297.780759	303.010983
96.393684	149.797221	178.364019	220.924558	222.404413	237.117972	260.226618	278.423372	288.406482	297.633395	301.361676
169.887982	155.806981	184.142360	212.334717	224.480720	253.018941	266.419587	280.813691	294.211547	301.375457	302.258128
133.915782	174.976664	145.976963	185.418582	214.022579	241.134683	259.016424	275.069778	288.304885	297.857879	303.015698
149.866035	160.494705	192.812195	190.024308	214.318652	238.906128	262.567615	279.980349	291.922026	299.147780	302.906343
119.993947	120.366221	179.070226	180.679699	227.546422	241.607602	260.948547	278.857816	291.089936	299.808240	302.416493
160.249257	166.057645	155.162517	214.520946	221.593103	235.395508	259.781443	277.703763	289.576419	296.640378	302.668370
116.194351	190.399347	178.690593	184.033893	234.338584	240.588469	264.502749	278.928538	289.153227	300.651109	302.970061
171.904306	183.336876	185.760857	195.011762	207.564497	242.223478	263.602127	278.676485	293.750423	298.237927	302.367387
82.052983	181.071302	195.832009	200.240627	217.067084	241.175816	262.573601	278.127337	290.421029	299.891778	302.743949
182.474184	128.762220	148.628999	209.692261	217.363282	248.637964	266.829563	280.400319	291.308106	298.734935	303.006309
82.705132	116.999169	179.058532	226.403679	235.644872	249.985376	264.400728	278.502429	290.707177	296.683193	301.622887
77.570332	130.026777	184.826567	194.382647	235.671567	229.517452	258.800101	278.782464	291.076411	300.189685	303.227930
90.313409	114.058724	208.955492	210.010762	227.045293	252.167483	262.754830	281.572574	291.573952	299.315810	302.881172
103.582021	185.035269	211.693499	214.534081	224.680974	254.553650	263.477717	278.202423	291.076270	299.356994	303.108202
95.167777	140.429814	206.421082	182.208876	223.544650	241.139806	262.105779	280.269023	291.410011	299.013962	301.631963
149.531211	119.561860	174.239741	228.322156	215.704205	243.383614	265.975468	281.423734	291.162885	298.966177	302.809692
79.922009	143.212094	212.814440	178.069470	221.273189	243.508355	266.076371	282.131842	292.541966	300.282081	302.886578
144.232364	172.592202	169.963261	206.221079	233.696401	238.103531	263.970198	276.480775	290.444276	297.161256	301.258332
133.147136	193.986089	209.186038	211.956579	207.459665	244.757837	262.168943	277.392142	293.526766	299.367465	302.854919
144.410041	108.076839	163.465124	200.217720	215.139964	234.914282	259.086113	279.143164	289.203875	297.217864	301.467753
145.079611	190.206439	163.986415	215.945396	208.490538	244.843015	259.116211	278.888319	290.798443	297.850053	301.256339
154.582773	138.513440	154.274298	219.695777	220.397149	251.480178	268.857779	281.824026	290.914332	299.890991	302.805357
155.921896	136.856618	202.060472	187.263036	234.978229	240.490585	264.372715	281.369531	290.773394	298.773766	302.936807
146.549832	163.299391	157.824999	200.708994	237.428111	240.951151	261.625510	277.395065	289.832302	299.028599	302.478933
81.994358	194.514184	180.388826	202.064198	230.969582	245.546803	262.399283	280.340821	292.634677	300.145026	302.243278
169.813317	125.755805	173.280822	217.553127	231.781583	245.635731	266.053840	280.147321	291.037296	299.050421	302.082228
98.639952	134.481665	162.666357	207.233130	233.793315	241.126970	260.029514	277.500886	289.492748	300.956198	303.138051
167.232305	149.329393	212.733410	197.180378	213.415318	237.775924	262.962462	278.281111	290.785283	300.811693	303.135000
122.891535	179.408781	175.064674	222.558516	232.404794	242.637699	266.504683	279.151402	292.437378	299.404758	301.423355
119.950887	135.163159	192.298623	197.675079	208.745668	240.407250	263.339480	277.848629	291.787185	298.640006	302.871970
89.441643	137.318948	147.568033	181.295074	220.652197	238.381978	268.147467	277.611534	290.404296	298.668095	302.073932
103.173823	178.951139	166.273776	185.444331	206.512221	245.553153	259.136784	281.035323	290.456201	296.898834	302.572374
99.811339	121.395074	155.252325	217.046376	214.011246	255.668445	265.582470	277.214957	290.078428	299.516487	302.419315
108.949021	165.979895	156.139354	223.847218	217.806709	245.588066	262.098647	276.568593	290.109954	296.725147	302.712945
139.947234	144.472918	171.501338	185.317646	214.373680	239.989861	257.718792	277.710702	289.595858	298.088002	302.960835
89.441590	144.771438	158.170323	189.524466	212.857078	244.767358	268.493815	280.563975	292.205062	296.630598	303.132158
148.115731	115.918051	150.719264	200.478041	203.779917	232.083573	261.404642	277.892252	289.600668	297.854183	302.906892
78.195934	184.058240	170.159602	205.909410	230.863168	256.822264	266.849509	281.623023	294.803798	301.083835	301.878004
110.173193	196.813235	150.788975	188.826026	219.359116	240.315893	267.228770	279.240597	289.037672	297.479798	301.494331
82.329243	129.219221	204.280514	178.154841	206.777137	246.776263	263.161211	281.498980	291.314980	297.557457	302.667218
118.629209	162.722145	186.058664	226.181784	239.661370	239.398011	264.987615	279.948369	291.862588	296.134629	301.090754
87.256901	119.794459	190.410036	202.863925	222.671525	237.455959	261.237604	278.849905	288.948541	297.126104	302.779447
162.314182	184.699735	189.230126	196.398376	210.274565	245.689596	260.213151	278.891566	290.969537	298.822485	303.158957
147.260177	130.945508	193.349770	214.872268	234.579405	250.975726	267.672747	281.493315	292.989831	298.886367	303.214903
100.344829	161.826869	175.521398	214.731119	223.445338	250.116185	266.464259	281.536924	290.463997	296.046819	301.694936
165.276270	117.449599	161.062421	222.684311	225.490605	237.768081	261.198077	278.361118	294.206914	296.781099	302.793470
118.860219	180.037514	167.815350	223.334950	205.897055	238.697587	264.727750	281.227514	292.945054	298.506938	302.876229
97.913714	184.331878	166.171715	180.999212	210.336537	239.322067	263.084516	278.910247	293.921037	300.300879	303.238015
110.267559	168.374091	168.886707	222.972269	209.845775	235.874144	262.981603	280.298562	292.777809	299.572396	302.595157
83.755166	180.473331	156.395535	174.553578	212.229737	249.926656	261.325488	279.417191	289.114507	297.648056	302.851780
110.131196	129.099928	174.522129	210.704400	231.880064	245.619408	264.955815	278.789395	290.660600	297.876856	303.006070
113.170954	157.598156	184.336948	204.747356	238.985113	232.701881	261.337947	278.246693	293.194367	299.561529	302.708877
181.153664	168.816206	209.723825	187.687044	239.464068	247.171691	268.524901	281.702269	292.493903	301.278347	302.211106
135.667129	188.929107	169.329892	184.287981	226.493640	242.527321	259.328262	276.249608	289.800205	299.680906	303.149915
80.071421	139.899889	167.008036	206.255916	230.973604	236.825418	265.815914	280.775245	292.874640	298.536387	302.171084
155.141949	156.026119	158.141401	201.687819	230.439798	243.120737	264.524586	277.025730	290.103487	297.781535	302.141893
176.780159	139.552405	191.428398	183.900178	207.203829	244.267598	265.300354	281.930749	290.748126	299.670290	302.874726
150.954066	172.561701	166.722783	205.961251	236.206004	237.865804	266.036364	279.815652	288.874424	297.749740	302.798787
79.632752	169.881096	167.398758	189.225403	226.887887	241.393945	264.462325	278.914337	290.503646	299.569573	302.452657
111.388221	188.265956	209.577287	180.720118	214.352561	248.846936	259.326355	276.862444	288.196126	298.274017	302.975450
128.075396	155.289561	198.909367	209.758658	219.185965	243.721631	256.585854	277.156957	289.646916	298.146566	302.884937
137.516036	125.813853	148.526488	206.605382	228.235202	241.717757	258.788385	278.532511	289.413122	299.366493	302.967043
115.305952	157.434117	149.727854	223.273686	227.788894	248.448468	260.177393	278.930528	290.639788	299.301743	302.338692
83.923244	122.373245	192.905934	216.151498	212.428457	237.678445	264.671256	278.210040	292.401264	299.906168	303.145352
147.852788	130.096912	150.697222	215.917354	211.183599	246.770195	261.567594	276.999367	290.131686	297.866654	302.307954
127.315809	113.098537	143.028754	200.433949	227.521156	249.340688	266.408451	276.417368	289.440468	298.497065	302.707098
86.543989	142.723363	169.179531	178.110455	214.873781	238.329064	262.741354	278.726294	293.794785	300.762324	302.910403
151.498660	184.790038	154.885552	194.446846	231.744575	247.398690	266.714359	281.445046	294.754713	297.612171	302.785060
148.097822	172.710466	157.074173	212.185434	239.216765	240.598092	263.361434	276.991086	288.592454	300.741862	301.756715
181.037156	123.057425	157.201595	208.902054	209.034044	238.010420	260.258065	274.633658	287.782399	295.531290	302.712208
106.432480	192.350417	211.887942	184.952751	223.875418	247.424431	265.323924	279.776445	290.026500	298.953452	302.454875
167.854417	168.163396	210.736870	214.192033	220.981510	246.689559	263.545165	279.308672	293.466118	301.043008	302.611188
148.787919	171.782512	144.317899	187.011035	217.114434	243.062511	258.715678	276.555522	292.724121	298.491214	302.439290
87.157016	143.724140	149.134821	179.288213	228.407776	245.483451	260.284842	279.848973	292.382982	298.605785	303.103786
123.910715	111.577933	183.515271	206.729653	212.546960	238.049916	268.745903	279.143815	289.925613	298.662068	303.160361
107.436444	125.789657	147.485487	176.744032	200.162513	242.139207	258.861567	278.601894	291.880669	296.786387	302.750239
87.344757	129.909342	154.355098	192.075202	222.975783	236.917598	259.450508	279.182978	293.499620	297.467127	302.311515
154.802381	147.574983	169.339583	224.589821	233.784628	242.447752	264.460695	279.349137	291.303372	299.354233	303.065983
137.045432	194.591021	156.044646	183.569455	221.561127	250.577962	266.631164	277.837525	290.431473	297.977403	303.072464
114.139998	162.634558	176.701855	194.279965	222.312487	235.576740	265.750092	282.249470	292.684713	300.220179	301.273213
147.245926	146.081153	178.627791	216.378949	221.804573	238.462229	264.742365	279.018568	291.293844	297.559133	302.323087
102.147768	181.661613	183.638608	185.978727	214.327896	249.095134	266.662957	280.566769	290.008722	299.639582	302.642371
118.642669	147.378692	152.738395	204.202678	222.454189	237.899760	266.685374	279.161149	292.851680	299.555241	302.972315
87.093386	158.900007	206.565532	206.122282	219.120055	239.225271	263.180553	279.833692	292.468971	296.835047	302.133608
104.257305	161.085885	158.650352	206.095313	215.699404	244.745283	268.238355	277.639712	290.603413	299.007046	303.063573
79.785712	142.065305	177.550053	186.165121	227.472701	245.385083	261.712930	277.891731	290.648951	296.566433	302.255346
182.669122	199.481007	144.915060	202.589534	235.052599	252.098726	262.430352	276.535329	289.131529	298.014588	302.542286
85.300826	152.882921	208.981994	192.502796	224.234606	242.359800	263.544818	280.463908	292.487975	297.344938	301.969486
96.319619	142.250054	175.809439	193.504692	210.405357	241.233149	262.827195	280.290709	290.065165	296.915559	303.102091
181.612253	141.815326	152.085976	205.647067	223.334615	242.575421	264.616867	281.743060	293.040811	299.731178	302.297906
94.592734	127.958731	212.064047	207.952810	208.621581	237.122861	262.329622	278.461357	290.060697	296.276980	301.409448
92.222690	192.322322	184.586934	194.483664	207.692715	251.955016	261.264501	279.780770	291.720916	298.667723	302.800061
132.868398	138.089692	171.050059	197.984890	227.692616	243.337198	261.675136	278.839937	290.132889	300.279199	302.543787
179.746636	140.418991	186.290894	192.018343	237.335065	240.951838	261.351144	279.138851	290.760847	300.909729	301.949050
102.488136	153.360823	168.517253	217.682857	218.753134	250.307510	263.190244	277.681408	289.229295	297.034387	301.949534
173.183478	175.719480	208.369943	221.171914	219.001913	250.758514	263.784664	279.095769	290.169026	299.397933	301.679241
136.532725	132.839928	184.676174	170.310538	230.477135	244.205560	259.391267	277.181495	291.192481	297.515622	302.893793
182.975976	186.523141	194.833594	192.070752	238.419011	245.413296	261.769943	280.404009	291.274479	298.806364	303.194316
174.448477	117.086207	177.073125	224.874459	209.319778	244.246148	263.244407	280.220104	292.379828	301.300349	303.073513
163.666057	164.883703	196.209323	182.371069	212.160820	242.216770	265.037610	282.455542	290.161952	299.802585	302.967588
138.393859	144.448449	170.209349	196.327922	236.521311	245.127246	269.294508	283.420734	291.949931	298.551047	302.795318
158.886229	130.244772	184.413234	178.160531	213.733833	239.878075	261.732133	281.451773	290.508432	297.850829	302.035322
102.683302	178.748667	183.559834	211.260685	220.471978	249.217081	265.144654	279.325212	292.350027	299.355694	303.132402
103.992284	150.607170	152.141007	222.470312	211.430579	241.816489	264.928547	280.868498	294.018454	298.774182	303.065128
98.740531	123.026056	203.898756	223.320868	211.000416	247.759178	265.678504	280.458458	291.041834	299.334959	301.360217
127.109700	180.416067	178.608708	193.804481	217.981612	241.585973	265.245568	279.737448	291.928465	299.229970	302.407995
93.864140	161.953518	167.948331	186.960321	237.194411	231.746914	259.330668	279.069636	292.321847	299.736066	302.388829
156.825246	194.447171	165.705638	183.259651	220.007382	246.893033	266.519130	278.338511	290.397796	299.095799	302.696261
94.116029	117.939688	179.509850	224.619141	239.333918	255.989860	268.226081	283.622486	292.956323	298.808795	303.221012
86.883264	178.455691	189.905349	208.236356	216.075941	242.108466	262.450302	281.039682	291.621091	298.257913	302.827962
113.521654	195.794835	159.586971	207.156486	223.761482	240.531750	263.386029	278.506117	290.607072	297.844736	302.807373
169.446104	135.225491	158.699933	218.033425	207.988613	236.769437	260.272992	278.730425	288.545160	298.591924	302.524152
136.562900	180.783145	206.466580	203.345753	217.913894	242.899518	263.643313	279.263577	289.561784	296.384455	302.910978
128.511656	178.872554	168.630600	212.188997	225.713741	239.506702	266.792739	278.523939	290.748278	297.346499	302.811315
169.989149	177.071345	198.147784	226.413843	213.237614	242.718443	266.602564	282.223795	290.354840	297.759932	302.592728
176.763877	164.605967	195.569358	202.659977	227.699953	233.895937	258.803367	277.529980	286.866509	297.755189	302.671623
87.297479	128.594030	211.284010	180.539172	231.267640	245.084038	264.013287	281.183075	291.697056	298.635674	302.786735
102.461321	114.462650	188.699056	204.010879	214.313556	239.010325	266.291650	281.576207	290.047507	297.462984	302.959135
178.263441	197.523812	189.658845	191.859441	234.207546	241.767527	267.648207	281.917118	294.447541	300.564514	303.115907
128.607110	159.961420	155.612098	181.552007	222.827583	243.581088	269.066416	282.784461	293.904517	302.614522	302.583463
130.091733	157.600999	167.352173	199.457562	213.087727	249.186170	265.521765	278.726477	289.713096	299.055601	302.794274
165.608967	143.057969	156.436536	208.880717	217.021106	241.125367	261.872436	276.942832	288.839471	299.130982	301.634337
92.560637	178.736122	172.329014	222.363362	224.904706	239.362982	263.769767	280.451019	290.690116	300.388661	303.087343
144.443871	121.628421	173.682175	188.900423	227.231521	246.488239	264.546930	280.272305	291.889355	298.918846	302.757592
90.022866	120.640294	159.375692	220.224023	211.703383	233.107846	264.574316	280.687714	290.768536	300.932955	302.344278
137.678985	165.591646	152.182136	192.202898	208.694455	243.485220	266.918225	279.232028	291.085549	298.392303	302.996939
143.947820	181.212046	153.239550	217.388574	218.341124	246.560772	258.970366	279.622943	290.483328	299.341776	301.966418
125.215601	127.810275	204.353312	181.542109	217.983116	243.077981	262.702890	282.019709	292.811621	300.549395	302.802449
131.256450	148.793780	185.082424	186.649967	231.909269	242.085522	262.938014	279.330852	291.386753	298.763578	302.640436
150.056356	125.191496	161.071689	198.093460	222.903373	248.075497	261.699205	277.004661	293.429330	299.894486	302.982306
105.384188	139.563863	162.964144	176.923130	223.533773	249.135029	256.662940	275.691622	287.819703	300.815548	302.250355
139.897707	141.854129	191.215849	192.818770	222.168474	249.664647	263.639214	278.392062	291.564726	297.849672	302.635852
94.228160	122.832651	203.219640	175.812467	226.723164	236.779949	258.946686	279.946873	292.716501	299.083425	302.082663
90.617510	147.493771	144.930984	181.921724	228.877711	236.382295	260.685771	278.628457	293.977088	298.212994	301.403417
80.371783	162.963451	183.382137	213.790981	231.688748	252.703200	266.607806	280.718522	293.906384	300.310887	302.576842
154.671783	164.491353	167.061990	177.706929	214.024509	240.881045	263.956931	274.879708	289.723300	299.284364	303.101028
124.712379	181.574055	162.222648	205.028991	215.090797	248.995498	263.237414	278.961797	293.189367	299.602640	302.748312
156.060541	129.506499	169.482666	182.734092	217.017816	244.454932	263.758920	282.525690	289.641518	300.641289	302.808456
166.099201	117.516615	197.024316	216.040620	215.360825	244.175700	260.954269	277.314805	289.803374	298.475993	301.462066
79.825305	169.536339	173.893420	175.552427	240.516232	247.218559	266.522393	275.882783	290.251217	297.685527	303.003250
96.257572	188.874448	192.441541	177.281256	210.181287	242.071964	260.421438	278.977072	291.018424	297.442947	301.609948
138.297930	165.964603	152.613253	213.854786	234.888062	236.920826	259.166521	278.002278	291.472625	295.853010	302.086274
169.978351	132.045712	167.985510	213.573784	208.241252	239.440206	267.803031	278.127385	290.913685	296.802982	302.557264
153.489524	184.721142	200.402342	181.775962	211.242644	238.794958	259.726398	278.328204	291.062013	299.022381	301.567529
166.757470	180.171790	194.569804	184.579211	225.317480	247.033023	266.173908	278.404641	288.951584	297.037082	301.772121
161.624701	163.095530	174.179804	189.933350	210.591696	236.699177	263.619230	279.574350	289.896548	299.498236	302.826790
133.901399	155.358141	170.580433	209.120702	230.685549	237.007020	263.556743	277.238738	289.097410	296.698542	301.494814
100.958575	186.013972	207.509015	194.591287	220.787226	247.966790	262.593959	279.338506	290.189615	297.821546	302.459182
165.609218	129.158642	161.301475	215.579534	223.132022	245.932281	262.215460	281.575016	290.793969	298.100634	301.969435
129.449987	162.124537	193.965140	182.222089	237.932305	236.670824	261.307997	279.464581	289.365831	296.645447	302.409504
179.130284	136.846209	206.202895	179.598661	207.702120	252.964188	261.484868	277.865695	291.310137	299.033177	301.842248
117.656613	119.670573	182.512388	193.878149	216.830273	238.993846	261.115105	276.864996	289.719171	300.930058	302.853010
161.662526	195.304709	202.019640	198.188034	237.280887	239.038292	263.554981	278.283836	288.262374	299.005959	302.409490
107.884142	175.000237	192.169576	190.664058	225.692001	249.412563	266.571293	280.271954	291.681095	299.360132	302.458430
146.495285	125.678450	153.623642	200.909555	220.529806	237.072271	259.857700	276.595869	292.345420	297.214057	302.320043
117.023883	171.510717	205.007337	194.076564	227.669858	240.055906	260.099502	279.504572	291.864839	299.147600	302.984010
80.173881	169.780378	157.630469	223.550329	231.178851	240.979427	266.728947	279.343979	289.726161	297.444414	302.218201
176.506013	164.962740	199.683932	214.470605	217.225690	242.510361	267.392385	278.395180	291.120965	299.522141	301.890330
91.296194	197.032284	149.700045	215.235988	237.502510	243.289850	262.733099	276.753275	289.573118	298.775116	301.653729
81.979917	183.545804	160.019184	221.047272	208.576920	245.495987	260.308868	278.445226	292.552261	297.828211	302.663859
101.003987	118.582057	174.147328	175.382791	217.410964	240.438952	264.120168	277.686059	293.183101	300.056070	303.143807
107.430314	162.768274	212.688299	216.037105	213.094846	241.939649	262.877250	282.323194	293.199298	301.561050	302.640945
147.534745	149.603834	192.544401	176.572097	212.166905	244.752679	261.891954	277.859060	289.942186	299.053393	302.338189
149.976012	174.030900	182.807366	218.639160	218.545140	236.251772	260.307832	277.675655	290.680868	298.999815	302.355418
120.276700	171.717246	204.606977	200.422794	227.297151	242.380974	263.811683	278.026937	289.141904	299.800958	302.719800
80.803267	134.019578	179.428369	191.276180	212.713486	244.073053	259.370654	278.065959	292.852237	300.596744	301.902995
131.009697	150.803660	153.518150	220.470590	229.881073	244.965216	264.489580	277.745208	294.364897	299.027334	302.948149
146.269913	152.011437	157.244238	195.232732	209.922725	237.626927	265.957636	279.434526	291.240833	301.020344	302.929597
175.403222	133.029537	177.454245	202.209723	223.728893	248.688768	259.169981	276.857519	290.428790	296.544147	302.341371
167.651335	168.002666	154.444676	185.049618	211.161208	241.434686	263.525891	280.237372	294.738512	298.192903	302.626554
93.368386	167.863637	177.720261	182.029473	230.096379	244.818596	269.748944	278.688777	292.876975	297.905953	303.126492
175.161652	123.808396	142.276111	198.999556	226.066037	245.879275	261.571547	280.960396	293.557212	298.805979	302.962255
96.334441	172.425506	149.085646	217.529770	212.496031	237.399366	259.343576	278.553393	290.150229	296.904541	302.367895
154.517923	121.605326	188.855467	217.622927	215.364213	236.071981	264.122572	278.647384	294.501023	300.555805	302.850813
126.531554	189.044184	154.722228	210.488670	209.889211	248.222679	264.083219	279.207650	292.102615	296.187235	301.316910
159.372354	190.405592	189.783719	180.746353	226.438925	239.744416	266.411335	282.430275	294.164474	301.308717	301.755154
150.149252	139.295298	175.959740	176.157637	224.116600	243.487712	264.334862	278.123529	288.898498	299.492889	302.652612
179.049865	167.598635	177.507464	180.907779	205.311326	236.711614	262.968861	281.524333	290.555707	300.194804	302.407139
91.089024	158.374189	157.306359	194.936618	223.817573	247.720281	267.168079	282.256537	294.280404	301.085221	302.844463
126.776432	182.050685	189.757158	212.527225	225.139397	242.044839	262.051604	279.349701	292.894275	299.012418	302.001895
112.088359	168.607040	186.114747	173.835383	208.711639	241.650334	268.279963	281.349582	288.600315	297.855151	301.544510
118.141673	176.934764	163.712362	215.316892	228.865185	244.470850	261.630020	277.547297	292.824300	298.746078	303.064836
102.847775	111.397503	188.630166	198.025381	220.007213	249.812693	262.675601	279.234462	290.228955	297.458180	302.768265
97.568383	113.974563	149.307842	211.256739	221.263945	247.006015	258.408940	277.926824	290.247793	299.205745	301.998237
162.866718	174.638738	189.456645	206.648852	214.322251	242.723436	260.950977	279.575066	290.510042	297.275987	302.739324
88.322720	188.431101	165.199126	191.604419	234.083713	250.274270	266.616671	279.634369	290.978395	297.488801	301.923894
92.865650	163.696575	211.297682	201.008492	209.980676	243.415773	267.619562	280.711705	295.673517	299.014812	301.933207
97.070331	178.331980	194.934589	222.165623	213.531728	232.383398	260.155308	275.982771	287.547216	299.093136	302.707623
90.786236	183.066740	209.447150	191.419558	226.639467	242.779219	262.953815	277.015142	289.087812	298.208180	301.839730
121.189332	194.634751	169.189285	219.809503	224.458936	250.398768	262.194275	280.059157	292.157557	299.456085	302.596963
115.495966	180.166318	205.015285	201.229435	226.011598	252.931324	263.148970	281.254116	293.303774	299.524503	302.853664
115.237338	124.265744	142.676357	194.027623	216.337338	243.630996	257.370094	275.768588	290.897793	299.136220	302.587443
77.862126	187.141042	204.421907	183.873419	211.024852	244.304751	266.364449	283.688920	294.072152	298.431329	302.053096
160.935590	144.844638	164.572989	188.444389	208.183227	240.178115	258.831032	278.804531	292.725188	297.168618	302.687197
105.272859	134.892100	147.545507	221.633594	219.151751	245.417905	262.184773	277.949341	289.973666	299.712809	303.077424
123.653649	196.596230	176.142223	191.535759	214.566259	245.129727	257.890795	279.922202	292.227207	299.088852	302.535518
79.956779	139.825965	178.596823	209.755786	233.314133	248.497761	261.650494	278.320176	292.728080	298.075877	302.483703
179.423637	158.097756	189.764444	191.630149	216.211758	243.946768	263.603057	278.009622	293.022235	297.447554	303.126476
129.267895	154.119287	167.219196	180.754464	239.571313	241.653611	267.942153	278.877201	290.445204	300.590396	303.021852
83.853577	136.018515	177.981006	194.481900	226.872281	238.485385	259.965070	278.555993	289.948651	298.338455	302.848109
146.851382	196.058522	161.520432	196.289855	228.614350	247.229163	268.485576	278.054669	290.354528	301.246045	302.384537
174.160919	129.899452	208.033795	202.293518	221.835113	235.686599	261.023111	280.101484	290.411460	299.687591	301.911240
81.076181	122.055851	146.520610	204.060651	236.071445	240.619647	262.982335	281.067957	293.502352	298.487031	303.277429
145.912618	132.454967	192.496910	186.958307	234.401439	235.874427	255.065757	274.430980	290.322757	300.668225	302.584139
142.584713	112.188499	163.707683	189.943813	214.933041	245.420088	264.359562	281.419041	292.590116	301.665132	302.424485
78.418401	147.606370	146.990614	216.384712	228.293095	240.330766	265.978927	280.737922	292.276500	300.510779	303.090636
112.697145	129.111716	187.808966	188.503013	213.370584	250.209882	269.861820	282.958862	292.848054	298.568118	303.010263
107.996242	132.256642	167.617728	221.018626	214.325111	237.955464	263.520069	279.304391	293.254350	298.836073	302.529328
139.147863	144.843164	210.399071	225.400450	234.992519	241.379140	265.416732	281.631795	292.497806	298.478629	302.369208
94.457664	156.463626	152.580834	180.137353	214.277316	239.001033	267.302367	280.407593	292.729740	299.241374	302.887636
142.999473	124.615476	210.669940	188.360312	220.533952	247.288466	260.393074	279.187642	288.666339	300.178065	303.115253
156.104311	143.301782	156.554111	206.208311	228.386113	240.120324	263.293560	281.447204	294.405163	299.646676	303.231513
86.596693	153.935521	143.246601	191.430543	204.495793	240.729782	264.802550	278.110959	287.465147	297.975874	302.525387
178.814232	113.249974	171.765255	182.176552	221.217851	249.701940	264.628749	278.769190	287.996713	296.161935	301.561734
87.184751	169.371984	187.019028	200.108320	210.000200	250.333897	262.769569	278.491302	291.534831	298.291476	302.389670
142.196993	175.132557	188.506061	205.337759	221.862803	244.417962	267.495217	278.967609	290.234702	299.563036	302.151326
145.603376	138.501471	209.959456	193.335908	236.319419	245.586382	266.865977	276.998031	291.031140	298.097067	303.064688
115.234060	117.524079	172.119807	222.461319	213.593202	244.481096	261.370990	278.487655	290.686443	298.373012	303.039373
132.982527	180.000648	165.185720	212.090305	223.585086	250.153832	266.797820	280.944673	292.236850	302.151845	302.994276
173.295675	189.874848	151.030835	177.316265	225.342393	244.464245	262.894522	279.835297	290.668371	299.794316	303.011563
140.891466	158.249798	159.097622	181.549432	215.983980	246.092216	271.218781	279.921075	292.867285	299.518314	302.482387
77.504988	178.927419	200.956470	195.163974	230.826385	250.828989	262.398761	278.831009	291.827635	298.304622	302.676113
104.457861	179.101421	175.951263	196.513629	231.633966	248.079213	268.467061	278.282482	291.422762	299.142617	303.147428
111.517543	164.323737	179.819413	206.222882	215.693610	245.753473	263.744712	280.190287	292.105405	297.369454	301.866529
172.564584	197.398662	210.593818	223.436955	207.378612	247.770340	262.640981	277.216810	288.601174	298.974561	302.341464
184.859719	177.299810	205.608545	200.888343	223.464323	243.462243	263.317519	279.687007	289.213566	298.140812	301.061069
86.936232	111.594965	203.559063	197.530479	235.586628	244.934900	262.098444	281.071338	290.307568	298.798494	302.382496
100.113437	165.255706	202.955834	218.679202	227.853761	240.035699	259.586182	276.125783	291.915006	297.871057	302.447967
130.270544	132.654350	146.203477	193.628483	207.527977	251.961548	264.995373	275.858254	290.113080	297.863453	302.821982
150.855500	134.517329	207.739430	189.118534	236.235043	243.618968	266.221481	281.016284	291.064367	300.071982	302.720212
158.149886	131.026051	198.210466	183.978832	228.336581	243.911640	270.536016	280.876994	291.150117	298.777607	302.931100
117.062283	193.283235	187.622798	193.354074	219.990563	247.021176	266.089783	277.363206	289.139571	297.261241	301.694060
83.550706	190.855277	198.415495	220.684372	225.111374	240.071529	256.581191	277.756594	292.205869	297.876158	303.065410
168.226597	183.371562	155.983506	223.422681	222.037326	242.235145	264.827936	282.420618	293.842539	299.060344	301.500707
120.636883	185.282336	162.416145	189.489705	229.771736	241.864703	261.950291	279.014462	291.830862	299.405917	301.084665
155.508968	120.642315	204.392614	225.322449	223.751745	241.683647	262.258933	281.052799	290.979875	300.878748	303.132626
163.979299	116.310287	177.774629	203.072585	224.571185	240.662856	263.892126	277.445283	288.939428	299.023264	301.682182
175.481894	149.114498	194.370831	211.718044	224.452927	245.218600	261.223077	276.776172	289.491292	298.394990	301.803030
179.013005	183.391219	144.788393	218.792394	209.941946	250.255971	263.968755	278.306320	291.315742	301.298382	302.929506
136.136211	152.814373	189.923964	184.779448	217.581675	245.386870	264.284463	281.108037	291.518899	301.021225	302.538726
163.038736	191.255345	175.933163	222.244562	221.911816	244.039180	261.878747	279.302966	289.492898	297.243018	302.499489
104.749012	125.615881	205.798844	197.704821	209.443331	251.491895	261.647009	279.590964	292.777556	299.247509	301.744035
123.703975	178.690323	182.243971	214.677700	233.683684	241.381498	262.259802	278.252521	289.505514	298.521765	302.847140
90.453079	134.771035	171.651951	197.743111	235.904432	249.253986	263.846942	282.803599	293.347949	300.519181	302.340070
90.813544	116.331348	152.534734	211.207634	233.773930	249.643521	264.549960	277.149330	288.021429	296.425842	302.478415
97.426617	178.169808	197.517327	215.870809	220.006519	251.741319	263.635850	277.800353	290.662000	298.728938	302.166264
109.279054	138.733852	176.368262	196.823348	226.842296	242.589517	267.106644	280.215102	292.893670	300.561823	302.990520
81.854357	168.321277	169.158471	214.888078	236.612898	255.981638	268.284849	282.398260	294.705127	299.724322	301.412611
138.353968	177.587797	148.622158	215.367993	213.611308	245.719930	265.494063	278.754532	293.253954	298.942181	302.275344
132.997977	161.917532	183.083578	203.953606	225.248887	244.606110	267.155608	281.642829	292.576693	300.090251	302.844606
111.762312	131.094131	182.647357	213.986903	229.791491	245.677466	267.699306	280.480058	290.810459	298.662607	301.849386
83.245449	120.304576	156.115035	180.627556	205.031987	235.002956	261.915944	279.020025	293.877950	300.576911	301.938717
155.165922	133.861172	192.926917	193.197386	211.262660	239.237703	256.894925	280.787288	293.607679	300.312650	302.798931
159.821345	144.428945	209.351497	210.440289	210.512692	250.451663	261.777093	278.151934	289.311034	299.335162	303.142710
100.240906	185.593763	148.493863	180.704321	216.206669	239.894914	263.391301	277.556656	290.525670	298.494305	302.435657
120.625173	162.539661	193.591804	185.452430	220.452066	244.542788	259.293249	280.799079	291.231215	299.058932	302.723663
111.390516	186.851774	161.580975	172.120327	205.438672	238.835822	265.310504	278.071025	288.113118	298.558473	301.547878
87.286308	194.812777	170.916562	197.325665	222.238015	247.620334	259.488907	277.064973	290.910507	299.922057	302.870654
117.712039	112.153472	159.347509	180.319022	215.341848	237.196178	262.710920	278.329135	288.745471	297.775299	302.193937
150.966949	166.303834	171.411900	187.215912	230.159508	247.252535	267.949837	278.868093	291.257526	300.029958	302.465973
94.989131	147.558003	147.603710	208.942728	230.614615	243.208556	263.132981	279.564680	290.218854	296.833766	301.916719
143.197396	159.174049	192.460975	211.331974	231.775882	241.230923	265.403131	277.513308	288.491663	296.630462	302.851500
163.271330	143.585041	149.678973	191.802631	217.024768	248.952371	266.134665	278.188810	288.772040	297.220856	303.090063
113.600131	124.233650	196.183057	196.588059	236.147376	247.915670	261.845805	277.873519	290.290238	297.880200	301.886185
146.889721	168.002861	160.261819	184.078882	224.282268	237.445622	259.344247	280.197864	289.807648	297.736016	301.691890
142.982780	160.708218	200.358433	198.146582	230.931557	245.657621	260.056692	279.541919	292.953265	300.366575	303.199445
102.708447	158.900624	189.386064	219.555217	225.440195	240.320081	261.561076	280.506220	292.618420	300.144078	302.401345
115.366916	130.383702	198.707052	209.444176	217.894219	238.512517	263.928822	278.532617	289.373570	297.841429	303.013676
151.380203	190.620335	185.904875	187.001714	229.563551	239.158635	261.504050	280.465749	290.953836	298.279543	301.725706
93.291640	192.712798	191.098734	203.043331	205.543935	237.532731	265.126154	275.853591	291.884826	298.740590	302.732924
152.744516	113.132109	153.455966	181.869546	209.960080	235.886318	262.101623	277.014670	289.083616	299.530131	302.391921
80.818063	189.346988	182.941874	216.687056	212.901131	252.116773	268.980429	280.586777	292.070894	301.191279	302.084058
125.190401	180.503674	151.879055	183.750780	230.539500	245.964579	257.837865	277.475828	289.682976	297.840358	302.971863
173.515281	120.914850	196.650304	200.516579	211.021972	239.123451	264.683609	278.725765	291.490387	299.296629	302.897049
146.739003	174.195350	179.056768	209.596598	211.540979	241.858118	262.526577	279.737445	292.193146	300.505082	303.126245
107.336161	147.276424	185.587806	192.861132	214.954305	249.505927	259.703019	277.541549	289.294001	297.049231	301.487554
167.655571	188.728389	211.900746	215.645977	215.291953	242.278847	259.235191	277.762611	290.925642	299.968561	302.607720
87.224106	145.498487	170.315278	215.824591	205.183040	240.031983	258.712694	279.051215	289.860561	298.712060	301.795948
79.725946	174.911327	183.239635	174.691622	233.997586	245.712185	262.525879	276.638081	287.624791	297.768526	302.152728
133.407877	160.205883	151.267014	197.458177	231.220611	252.735709	266.288872	281.254312	293.494658	298.869255	302.493210
92.724234	150.211015	196.616144	188.868404	216.594356	249.743857	261.747406	277.693412	292.524552	301.864337	302.214315
133.681208	120.936853	185.997106	204.571932	219.316186	242.603816	263.410017	279.208708	289.578349	298.346114	303.167104
169.931958	123.476645	199.082379	204.631075	237.126443	241.581745	265.039761	281.120188	291.256220	300.755335	303.082091
124.756671	177.733091	203.159511	183.413787	222.462295	251.431429	262.203716	279.404974	290.972710	299.724206	303.095683
149.801251	110.165151	158.144700	211.868828	211.546416	248.240393	261.951369	281.063410	290.830303	298.520323	302.973667
95.565711	116.408158	149.878448	201.249874	237.025104	237.335902	265.729674	276.928542	293.539613	298.685458	302.833493
165.314625	121.719058	189.471581	188.618938	220.421587	245.266479	262.973332	279.949184	292.621163	299.429928	302.601501
89.505613	141.485672	197.814670	212.646779	220.075000	247.594917	264.993677	280.979373	290.739726	298.990191	302.449328
143.983949	114.046436	175.205746	196.878998	228.385058	234.195712	257.011140	278.123945	288.481598	299.496570	301.767741
171.811078	190.107585	176.973359	196.004690	209.885376	242.720236	262.420609	278.377626	292.182375	296.137213	302.969532
93.298622	135.735392	185.046355	215.094439	212.868933	249.475121	265.700404	279.570570	290.411816	296.211853	303.127403
149.575695	117.965300	158.138302	199.054097	212.244898	248.368761	267.405002	279.263395	288.752759	299.304287	303.120375
145.750429	142.916904	197.203599	194.217327	228.443627	235.866557	261.892757	279.670131	289.925511	297.163056	302.979216
100.611634	181.192548	172.768507	209.558833	229.552113	241.166066	268.390036	280.991902	290.497657	297.025569	302.443680
102.904976	112.177239	169.167575	210.976438	234.149702	240.742826	263.835955	278.491810	290.942328	301.042028	301.829209
79.073149	139.226786	182.912434	215.592764	232.789541	241.549858	261.876262	280.976653	289.351286	299.451960	302.330801
143.102018	154.831836	188.089735	190.468167	234.159033	245.513663	261.572975	275.773897	288.298203	298.012858	302.859436
107.775969	159.129817	212.094103	224.070201	239.165292	236.800690	263.792481	281.236481	290.141566	298.534234	301.625836
134.260406	173.030704	186.437508	195.228568	234.196889	244.565529	262.988118	277.984880	292.018718	297.795026	303.045722
81.049532	151.949802	181.334360	214.753032	216.070717	247.913525	260.901503	279.458980	292.342792	299.527160	302.438861
153.031425	189.580871	167.608683	206.007545	218.329497	252.056863	264.331247	277.919914	291.302628	299.331393	301.202580
80.534760	192.776788	176.796820	219.833604	210.461488	240.175398	264.424479	282.819275	290.674626	298.373601	302.420082
126.662222	170.659395	192.464294	225.525587	219.834213	242.555060	264.263660	280.599406	288.762070	297.989606	302.591316
184.819768	113.392639	148.492194	193.629452	227.887848	239.076304	264.806110	280.289310	290.610017	300.078866	303.029734
183.503976	187.804452	155.503984	181.219141	208.936009	248.197312	264.987759	279.382646	289.759684	297.148713	303.064246
181.382462	124.197512	148.822950	210.792884	211.276831	249.424822	262.391050	278.816853	290.134027	298.636233	302.622376
87.472460	197.608578	157.440820	206.237546	224.553754	243.643370	263.810995	281.290175	289.608742	298.937529	301.640918
176.765095	143.491033	165.086231	195.732613	223.423447	237.260260	261.814109	279.213298	290.345536	298.410740	301.651800
80.051453	153.928094	176.475092	184.277604	222.540380	247.588899	264.320604	281.369334	290.812179	299.293015	302.496895
163.499554	119.416180	162.143486	209.831694	214.721061	247.397167	266.437143	282.923269	294.754001	299.628679	302.766522
125.613269	121.294134	162.990276	221.976928	210.951898	253.897471	268.032033	280.362778	290.070939	300.148273	302.873815
77.083055	112.686362	200.386691	213.228464	211.279652	243.601336	259.212880	278.125762	290.522829	296.381097	302.615462
119.651172	194.094164	209.979904	198.142284	204.168198	251.668821	261.923556	273.914734	288.539932	298.095002	301.686728
177.738445	182.357054	147.130104	183.055805	221.305868	239.020971	262.168663	277.766780	291.093023	298.824916	300.878479
89.759327	184.242971	163.111139	185.557518	210.690632	239.766856	265.707907	283.277772	291.882817	299.806317	302.935574
154.044257	136.632761	152.648398	179.986175	221.502083	248.596488	260.755543	278.598749	289.534756	296.337277	302.592485
90.376355	139.880192	199.796234	193.722293	215.304653	250.479644	262.480700	277.304479	289.435553	298.937698	302.926150
120.420198	176.930254	198.819033	185.441001	238.666312	240.771290	266.755149	281.168539	295.471333	297.781929	302.977084
143.029902	175.310820	203.017872	205.154633	220.844720	242.072670	262.334117	281.105647	294.235682	299.883555	302.354027
78.355847	199.113375	179.507400	219.203897	212.466248	251.973111	257.759683	278.788687	291.990733	300.005917	303.064155
88.398924	133.256487	183.653712	190.618086	226.429713	245.775340	264.824701	281.168020	289.398298	297.524246	301.911240
108.830106	138.426228	198.177623	206.985103	215.884802	240.229879	261.292246	281.302834	292.156317	298.732219	303.010347
94.459287	147.876285	151.658520	198.790885	219.234157	248.031547	262.733294	279.253875	292.517762	300.901123	302.753186
103.060070	181.823845	209.054780	211.908476	216.633182	239.777672	264.577964	277.685237	290.808274	299.886698	302.587560
139.574344	117.627204	157.153408	179.800978	206.452482	240.713925	259.433848	278.194155	288.269693	300.109222	302.914709
184.314082	183.873787	175.773140	191.619760	234.063269	243.911783	262.345935	278.245911	292.292965	300.215248	302.436010
100.948435	132.804925	180.233397	212.942923	209.217635	250.175403	264.798861	281.526945	292.953835	299.004732	303.129574
122.271371	166.375207	149.657614	223.021376	215.290909	239.251338	263.874281	279.397778	292.951151	299.421320	302.530711
156.979214	130.241982	206.629381	177.845365	221.798937	242.386018	262.058328	279.431100	290.954961	299.325998	302.317210
82.355402	123.744665	174.257940	197.887772	221.184510	238.658621	262.986832	280.637056	291.324286	298.445402	302.323578
125.353323	117.345478	160.923346	197.422447	230.339069	240.070953	264.196102	280.247857	290.277090	298.801923	302.668366
160.500560	163.362649	176.988037	211.279409	232.488520	246.081253	263.913166	280.657085	292.273253	300.515224	302.970826
80.837410	194.869118	167.265152	211.143433	232.171073	248.824760	261.620504	277.888038	290.846925	301.113575	302.527245
93.645123	153.037420	195.837592	187.213802	216.382994	238.210272	260.889165	278.605862	291.150163	296.478934	302.402283
183.170035	176.801769	157.499319	175.120558	208.098748	243.083577	259.938520	278.443464	291.857113	299.508080	302.631355
141.930530	115.246965	175.309766	193.142862	207.138493	239.076637	262.199210	278.617629	289.756074	296.381901	302.573717
182.796385	143.267249	156.959644	178.866055	218.387129	241.131071	269.237454	280.630183	294.411379	296.829721	302.581214
137.673377	193.221949	172.396998	200.711546	213.790512	239.840380	262.009713	280.140617	291.995143	298.812556	302.854877
120.460040	114.622009	202.089614	208.305021	207.278219	243.167301	259.425434	276.094236	290.774905	298.322652	302.758396
115.393271	111.256782	147.527423	187.507865	210.122648	240.945097	257.672329	276.451208	292.019765	300.305985	301.611440
127.577184	176.878813	150.009855	203.101750	228.224120	237.860868	261.466505	279.740458	289.885718	297.662094	303.077022
121.210831	117.555924	201.358908	207.959255	223.224446	245.165624	266.432728	280.504243	290.891557	298.339060	301.698763
110.154810	123.316571	181.513837	225.095053	226.275846	245.577540	263.756301	280.828549	291.457310	298.300330	302.872450
165.577119	187.361736	168.281500	201.533627	209.465656	248.451738	260.743829	276.317174	290.086435	297.122671	302.844784
119.398925	166.402742	154.408206	178.252764	218.270479	239.818625	263.178595	277.486082	291.764407	297.245776	302.811065
76.902082	135.685118	177.865626	187.576769	224.712438	241.486614	262.152933	281.557372	291.903960	297.693946	301.293726
128.046527	168.011437	176.324418	184.509260	231.511552	249.293589	259.713795	279.853406	289.688952	296.239999	302.545585
182.867243	162.234127	173.679746	197.373795	212.128824	239.472453	264.235864	278.432783	289.663724	296.890897	303.105060
165.449228	157.216638	174.567102	182.585229	230.784912	244.876632	266.752150	282.057830	289.875527	297.507023	301.912014
146.102118	194.688591	210.345231	219.664276	225.898915	243.435114	269.624515	282.366675	291.914543	297.967325	302.311515
158.311035	136.170452	151.867219	202.015151	210.624709	250.963158	262.206135	281.018784	292.376216	298.748509	302.156257
119.356541	148.192516	207.414905	177.782198	227.516353	244.872322	261.812842	278.417331	291.404213	298.505636	302.572067
92.952797	195.260026	161.465719	192.757106	232.329516	243.068001	261.522373	277.922735	291.340950	300.434566	302.114632
87.207728	135.474697	149.722784	194.286922	219.541524	243.567305	264.328307	279.782929	292.685731	300.393561	303.197582
119.778676	151.239482	172.815016	176.149513	223.809847	250.208052	258.669588	278.073795	295.133793	300.990203	302.623180
177.897486	192.968980	205.385848	210.938918	220.247721	247.404811	264.624951	280.708395	291.611830	298.225402	302.834520
160.688087	137.580774	192.350907	187.452972	216.062063	243.885041	261.588387	280.224019	291.545599	299.115362	301.501005
98.426176	121.021377	161.691631	177.797092	222.737541	234.385928	259.692933	275.934135	290.369262	299.281214	303.192821
125.401015	165.418674	164.408889	193.741678	223.475557	247.285057	260.916445	278.922273	289.452943	299.243173	301.927314
181.911966	150.971072	156.351891	216.117406	214.231644	255.905768	263.032961	278.781060	288.504871	298.170329	302.998269
134.093876	176.702580	183.806007	218.835734	223.324607	238.389676	264.447917	283.101419	291.606492	300.521934	302.000453
145.590215	138.636295	164.895214	221.032294	230.800064	243.626265	263.503558	278.132120	293.649855	297.493396	301.557180
121.433486	109.634957	175.431549	205.728254	211.017334	249.692516	263.725634	277.630025	290.502157	297.112880	302.212163
127.787208	112.408626	147.397363	203.805808	219.356499	234.466991	255.977468	276.102834	290.952024	300.003710	303.172914
98.173785	128.810978	195.767890	178.110782	223.443050	250.184831	266.260040	281.293147	290.152571	300.639406	302.779472
158.732103	170.599894	182.412801	204.347179	206.306214	236.657939	259.165171	280.357426	288.781954	298.601721	303.004074
150.682872	145.643068	182.917822	206.870212	238.331557	251.843742	257.788434	276.294862	288.968767	300.546368	302.470151
143.896212	185.337452	150.900366	188.405831	220.647274	246.984685	266.428436	280.711199	291.717724	300.005894	303.246270
86.340967	111.841126	167.519872	193.161266	226.596420	233.708101	259.482149	277.135225	287.811320	297.402868	303.176158
```
