## Supplementary File 1 for "Novel Comparison of Evaluation Metrics for Gene Ontology Classifiers Reveals Drastic Performance Differences": Smin.ic.Smin3.elab

```
# goa_pos:  data/cafa2012.genego.sc
# goa_neg:  data/cafa2012.genego.neg.sc
# obo_file: data/go.obo
# ic_file:  data/ic.ext.tab
# prop_par: T
# rot_pos:  T
# R:        2
# rseed:    1
# mode:     LIST=go,TH=th,SUMF1=mean,SUMF2=max,SF=Smin3,SIMF=NULL,MINCS=10,GOC=46316
0.000000	0.100113	0.200226	0.300056	0.400169	0.500000	0.600113	0.700226	0.800056	0.900169	1.000000
60459.205564	147272.697445	142759.862361	133187.429719	169931.470051	182237.846849	202673.989476	219624.041205	232091.635687	240860.776180	245122.661308
125220.504678	114875.221969	110469.323687	169330.892786	169553.707105	188021.758937	202197.870353	219828.451644	230506.257791	240343.044124	246036.393882
116836.223886	76642.859165	118891.451093	144065.042655	167372.065970	183524.580282	206912.331726	220209.279421	231928.567773	240203.213045	246245.463343
86900.161157	130137.988719	106814.766150	166247.404588	158245.395973	188816.927159	206354.518737	219660.042641	232475.055426	241297.242399	245629.168258
113699.683534	121176.308150	141914.687008	159403.937733	181368.598751	195310.309008	202098.933901	221798.896713	231723.145370	240196.656956	245797.338891
98721.851511	84274.581541	125280.229803	169136.156086	177965.103484	198846.161566	207345.479911	217492.004942	231393.204497	240654.066515	245956.034297
53406.410977	87264.940886	120623.157536	156934.737352	166424.810787	198036.504376	202154.120578	217182.534958	230762.394925	238965.719463	246633.896622
56417.241167	104750.764272	125426.628263	140372.525126	187077.425261	183873.991569	204586.442840	220705.525957	232735.878418	240307.819902	245941.086094
101585.273970	119559.106983	148746.683774	160904.380088	167039.411819	182258.274520	210855.057344	220226.612649	234433.918878	241519.900976	246159.202677
78397.085689	89822.451551	152177.438452	136465.035011	172091.435261	192981.013427	206143.234909	220778.060859	233175.436028	240555.586209	245363.131174
129198.503754	87417.380896	137997.185875	174069.705196	166257.723888	182492.843855	206225.503747	221204.054942	232313.970035	240105.592319	245317.214188
131457.159184	112403.465484	105314.878598	148197.143562	180545.790846	186885.676087	209622.377537	220631.623506	230092.522707	238974.144228	244786.106542
114935.510547	97442.730744	153617.782807	138657.299215	162466.099826	190856.667899	204928.169892	221564.632946	232399.914695	239432.265330	245881.776357
97306.360923	120496.667803	107599.580940	132775.419155	160597.269709	188739.379612	209563.099568	221628.347403	231150.219090	238684.994428	245816.916894
55086.077882	111763.497306	114647.497284	154716.829940	176220.743865	192892.643629	209525.981309	218650.202452	230103.651022	239974.560270	245840.355258
96471.999357	77895.061494	112934.483499	130463.582324	180836.614118	183539.782563	206951.747983	220955.397882	231669.321034	240705.692507	245640.720484
104952.017268	115450.022439	113896.903893	139033.725493	160658.351527	181698.437141	201547.030251	219698.384549	232058.040342	241584.765289	245610.802868
66558.036876	110167.545335	127625.364645	134325.370485	170768.501473	195618.883257	207650.854051	220340.367807	230926.194348	239507.891122	245328.435343
62225.168615	94889.740282	122339.650914	149162.596206	168462.111723	180663.415122	203696.861760	220904.720334	230277.189512	239392.532672	246080.022887
132295.619574	115655.231350	145365.958630	159782.327631	182676.252528	192776.803085	205342.795672	221621.672023	232757.622663	240970.079844	245135.709606
119238.720407	102967.900320	119860.498948	164811.572405	187124.534073	191558.737620	207218.534539	224571.368100	232537.245296	242113.413763	245757.016914
76470.736221	145220.429914	152169.231281	147394.650018	160399.318109	183530.692558	207820.590968	217972.206893	231380.823188	240630.082612	245618.667838
109350.575596	83889.617333	120292.711703	172020.668005	160078.021731	183714.068289	203704.580598	221173.186651	232026.102247	240113.173416	245350.171577
62012.364206	119388.208245	148199.184598	158134.992824	175818.247396	190049.769383	207476.921178	218845.680489	229801.043286	238131.027467	245538.754611
121684.094582	129143.500764	140064.057546	161967.801151	172687.513866	183384.962996	205534.370783	222773.934838	234677.916599	241490.003409	246570.129938
106591.197997	82767.402889	124190.763906	139130.712207	175132.467328	197424.325927	207576.710526	219113.910497	232210.712835	241252.054525	245232.926676
95026.981864	81367.093526	161350.185219	131962.614364	182606.210936	180356.172862	204856.620744	220357.428376	231436.181220	240448.580674	245132.421373
107379.098423	118286.521984	151643.756071	136026.555502	165618.275778	195803.799799	208117.940301	222458.022458	231698.678020	239938.429578	246253.166795
89179.260188	106562.006029	136832.390149	141692.245478	168397.292265	193504.765897	211838.235614	219422.259205	230625.092641	240190.486421	245694.735351
90588.005853	148781.783692	153289.920372	173002.753699	155319.353619	192002.151209	204302.696762	220377.754543	231360.146564	238248.757101	245426.077528
51135.734039	109497.450904	121868.581919	147890.769682	156190.421932	194216.307530	200922.800247	217826.305327	229711.335643	240193.777042	246449.029131
124007.955518	91079.590268	107421.552549	156408.712607	169537.614480	194474.858582	202918.967533	222236.518745	232578.709070	242297.347771	247181.136071
67754.653227	127629.419930	148970.019875	157018.116546	185855.277998	197720.807017	205230.274225	221380.246796	232706.338391	240607.044907	246062.887310
86359.317025	116808.220141	117844.460473	131213.820048	156489.646323	194839.549783	208943.414144	218415.264291	229286.803637	238279.500197	245213.804513
51638.405370	124006.748190	155460.215695	169178.110905	169761.634867	193340.712256	210128.281734	222113.498111	232205.569694	242099.056077	246549.518423
132406.338576	93610.692730	143525.371595	170041.709967	178696.479195	191366.877202	205791.980659	218766.968213	231738.404310	242312.728467	246563.315144
104569.127540	112275.239865	152665.087027	134797.377318	168030.381582	182447.564580	204946.236199	223856.028454	233450.359813	240679.068879	246386.619949
95815.550918	108523.802642	116880.390231	146822.245886	165519.577245	189857.980633	203136.949770	219236.486202	229755.629461	240770.161545	245545.844976
120796.104287	111929.214989	141966.074936	157903.433586	168765.496949	190599.639106	205076.873894	218983.253304	232224.696002	240517.596283	245278.455539
108399.465280	80837.430284	114539.961061	148150.031283	161684.715370	183007.308843	206779.992516	218970.072100	231516.323082	240894.570061	246178.790411
53883.242374	85910.844366	124411.314688	133739.597229	158035.050310	184830.655690	205497.735237	221347.828753	232736.238781	240260.913709	245884.385020
68115.042995	100668.625750	125033.032585	148513.512708	185420.255521	184618.638849	205091.818168	220320.708047	232765.113481	240230.641234	247000.152999
80578.393705	91873.438440	139039.709100	138769.856814	167929.001542	187130.168393	205769.422215	218821.842989	231595.063403	240920.446634	246136.588377
54375.447799	124975.442572	158700.186221	172351.540984	183300.243096	184801.182236	205694.453942	224101.152980	232947.934820	241026.567052	246799.372767
138044.100815	111056.212459	136612.859752	167268.432980	160882.522544	186273.540373	205949.749577	222342.423030	233125.622989	241074.330147	246604.817510
53819.918925	143566.564375	113656.755055	142563.106919	165089.188029	184533.236674	205166.807782	221208.879609	232001.349807	240990.508559	246082.607871
137729.973311	105440.282116	116564.515937	165680.364504	183705.018773	187637.482770	208660.320817	216488.020815	229493.860776	241526.934373	245829.037197
120535.131223	128420.125383	154352.107759	140641.655953	161361.299813	188826.318333	205225.619908	221818.940799	232413.736505	239402.864778	246308.311572
115293.058663	145817.323701	114616.880182	168796.737348	166962.474199	182876.025641	210271.766190	221176.161030	231617.005029	241489.233348	244929.480097
83716.152761	77771.741457	160668.888279	147383.399497	169944.335617	186875.186464	205780.994558	221419.277239	232483.459092	240914.015895	246252.966797
81423.945813	81519.577528	160850.517097	133202.271646	165918.432179	189838.556733	205819.138587	219403.294920	230783.726160	239762.039283	245849.692974
87830.160690	101014.395751	109114.592629	143701.693366	181878.928094	183774.445720	210882.733271	222022.213480	231643.619938	241086.556708	246633.535503
101881.546977	111425.481832	110858.170014	156788.716137	178832.998379	198380.567430	205727.085734	220130.765708	233424.132456	241839.160662	246115.851918
66154.763011	125497.084706	118039.902065	163113.652326	162734.895079	196972.215648	202381.397959	220464.217200	232499.725530	240589.605961	245614.745678
107890.288043	125591.076456	116227.649962	158465.901095	157999.563554	189621.439838	205271.804186	219009.008666	231498.735069	240465.821759	245702.316003
136104.034478	140880.173899	115770.781191	152838.597177	161130.180215	194347.249721	207234.337801	219723.633066	231453.037423	239386.878840	246482.098079
101386.865095	107263.363816	142444.627689	151354.767870	187749.993015	182896.130769	202044.599132	218222.860117	229169.585579	238582.176429	245134.058524
113955.390177	92775.488297	150665.709019	137223.395564	163354.265055	198947.579857	206383.359963	222160.011607	232302.273999	240904.842156	246430.318742
70556.308129	111372.373120	133212.514730	166239.326088	181243.425257	190197.193397	205258.158361	219680.926125	231562.198714	239774.380692	247072.919350
113166.437260	140028.818377	127303.152105	144308.422628	175702.559364	191239.743671	204768.131672	219969.817778	231236.847780	240908.280883	247084.023100
106976.215272	130451.538113	147854.628713	140453.869413	185495.772853	199052.950223	204034.757828	218071.665611	231274.865950	239699.604318	245620.265440
77033.590537	101861.343937	114790.055995	158826.437913	159449.239867	189677.493423	205082.815880	221431.479257	230946.846081	240141.689175	245589.466327
82087.276260	87283.768818	121425.074703	132031.792808	171610.538076	192291.287189	204762.127272	220895.156401	231827.349506	240580.205409	246115.504413
117077.869138	87342.678336	123905.066847	152841.041825	181467.787344	183036.051758	208829.070286	220574.694404	231176.277267	239859.529059	245869.250660
102159.738907	131630.925066	147048.797135	168382.073487	170371.303766	182265.329038	203885.642926	221468.903670	232447.360524	240356.797895	246193.927162
103208.146949	91219.847861	131343.225449	161235.399264	177100.782121	187678.734302	205469.132124	220645.458922	232005.470235	240827.098168	246767.579486
124718.876107	132755.038905	141211.761009	140400.318108	171359.631914	187893.253510	205206.294268	221124.889103	232957.750067	239906.774603	246153.623206
51302.181517	135518.484971	156727.969419	153541.166387	161031.742021	184586.971795	202789.637766	221142.149354	231870.010257	241767.884029	245782.436632
58358.298907	93428.442150	131822.227837	152232.268338	174481.498163	187102.655048	206569.211909	219222.522049	231581.671482	241267.028859	246779.477584
118637.713382	123920.359914	159845.855491	155222.985095	164425.225017	180750.313261	201221.057405	218563.105687	229543.705750	239913.497450	246087.952871
113163.238778	88207.887018	138947.611412	156992.148623	157864.951103	187858.403096	205848.424833	218108.400220	230798.181031	239367.531442	245831.919842
101523.318643	106858.187873	108607.782651	163651.719410	168392.232351	183079.305844	203881.573308	219502.990038	230308.425410	241026.838317	245940.099129
58651.675688	139286.356912	110134.554494	136200.360993	186868.133063	184343.971278	201699.366129	221160.358376	231554.044604	240511.379645	245566.732282
69155.781896	99957.666835	122350.269589	145696.521159	168149.706021	189897.176456	207459.022347	222135.878754	231764.874359	241117.466046	246704.242786
76198.233136	129799.975162	112610.632969	169558.566721	169085.440908	190291.006873	202074.085695	221630.217660	232468.916821	240598.533252	246065.453400
102345.432522	117518.787063	111932.348489	153653.228479	164417.400573	194473.902075	208385.573110	221446.535897	232601.161270	240194.737640	246412.294023
51941.574798	88959.192171	153166.892977	140489.697519	173225.858287	184738.361289	205407.436571	221945.851025	231994.525798	240480.653141	245356.678567
86810.992612	113092.575996	145509.118698	170358.484030	174635.056478	198353.911725	210338.451276	219580.683081	230579.127985	240703.657488	245629.905446
106459.220372	114427.283467	129571.325450	152946.653369	156756.022290	197711.061011	204816.187502	219628.502459	232024.737254	240534.860381	245712.009586
69162.391806	81059.749743	123301.795625	162791.701717	169146.649261	197195.746698	205723.536036	221647.901512	231298.658527	239857.546714	245511.183969
129374.924459	98893.675884	124965.960274	165847.366693	164868.415289	187792.500940	201957.251599	217941.954361	229310.687660	239904.747636	246818.594263
105666.388962	108719.664007	107308.624668	139514.146567	176066.097224	194984.459876	210841.886370	221001.208538	231132.251801	241015.365029	245650.349975
103770.672499	83509.790269	127279.838414	174221.947253	179472.685687	183823.971024	205285.374297	221262.545693	231471.766330	240085.178529	246032.099857
66208.832744	103385.051023	116268.344269	169824.370999	157415.917038	191669.635249	202597.417379	219746.766164	230817.577113	239517.288173	245287.443576
114912.339837	136895.952939	111702.046436	143436.920748	165489.909334	187245.917904	203390.734606	221403.666597	231775.843259	241582.086440	245684.432397
64779.707102	127521.480149	127302.959230	161212.676640	172058.824335	199980.293374	206496.293295	223123.281000	232582.465033	240611.627953	246522.335447
69231.189851	99013.596506	144078.901631	142071.225116	173736.098180	192144.121115	209625.212037	223659.391718	233283.490479	242026.919902	245652.848813
105454.637677	106757.926853	161489.314949	154762.336828	164969.630414	187492.425175	206853.215025	219699.903738	234008.630155	242026.233864	246479.581797
89876.369945	115330.339701	122234.194488	167792.743485	163049.630207	183592.082848	204880.175351	219017.087817	231650.484920	240420.090176	244926.648130
52796.511208	125910.526128	149540.403510	137630.926543	161820.517314	192652.819187	207947.462578	223703.464499	232797.909138	242447.950544	245454.203248
51044.197837	89611.953055	135636.934297	141564.663939	168926.509437	184208.272018	205575.138478	221327.345035	233374.229465	240498.125404	245616.331499
82215.985812	79318.571461	143982.203979	145879.480223	170951.022563	187814.736880	210973.918740	221609.156975	231600.372972	240895.209426	245761.584512
57908.878010	101941.256796	119133.730088	136113.131717	158411.770112	187027.005315	206654.051821	222649.335108	233689.782525	240196.371935	245744.640573
102393.635489	140939.514367	127863.541445	157406.901807	179018.768501	189099.523320	209462.323313	218621.488856	232218.817992	240597.985960	245792.621411
117507.590308	96531.138631	117880.888889	175841.240055	162632.710834	189324.429427	203517.940658	219482.842508	230604.262757	240833.356207	245753.735328
108751.390155	117256.645767	112946.519177	144791.564949	174325.567131	184646.118265	203966.452080	220703.745986	231600.017329	239228.465731	244798.682649
135421.213034	86810.816706	139569.104168	173938.475474	184584.763599	190249.736589	201783.501960	221005.564697	231402.855830	240056.703687	245785.080852
104907.789494	130458.651667	131816.411923	173662.681716	184976.410387	187036.534403	205410.573720	217232.052883	230085.729441	238787.965165	246247.411755
99315.062973	128368.679273	111593.423766	163952.216725	171059.773243	187492.829263	204832.061754	222268.338559	233556.969991	240968.627637	245321.514984
62138.835111	128081.986936	104524.439494	154717.326822	162897.014708	197420.033728	205438.509466	220061.042173	230857.554177	240638.848535	246860.211825
108700.882949	83147.193815	136052.335881	137888.663904	167063.040455	184124.885126	208812.919699	220083.914553	231723.403710	239134.333971	245509.375660
108211.780145	81518.087781	121243.859949	161139.853001	186769.741048	187889.998597	204904.627625	219975.806069	232623.662240	241502.073490	246536.250484
90530.376309	99234.116045	152684.308693	136903.102226	170314.893348	186865.510766	206436.026407	217338.866334	230758.992352	240641.753537	246331.520274
129203.959201	140692.992053	162855.883791	137429.665508	169920.546010	197317.729556	204550.256392	219978.868018	233429.952101	241697.877724	246313.008105
112319.549319	113573.056386	110221.713020	167356.117881	178833.498800	184027.143627	204240.521278	219877.187783	231797.289602	239171.744731	245847.209437
59175.959484	139279.879905	144571.480766	153910.946152	181085.976599	199496.326345	207751.448327	219845.673434	232904.406475	240286.329190	246584.699564
80728.914220	140762.117916	139846.065984	160527.583966	180431.059155	180633.748257	200173.370583	217887.253348	229974.218918	239119.000260	245920.971159
103887.266543	82080.028516	153690.887962	152881.307101	180497.464907	195437.504776	204302.133732	218636.323434	231889.150950	239107.597845	246508.927297
57595.792395	81093.740002	105842.050308	160514.372237	181768.723545	198145.586646	204732.892463	220080.971021	231608.514394	240394.117176	246152.569828
68034.048940	135181.278928	156339.975605	147822.314790	181526.564684	198924.847821	205323.376658	220196.104251	231844.962993	239847.923831	246779.876272
120561.161449	96710.370844	110467.801818	133263.828789	155874.552882	192151.277013	203814.280439	218668.140935	231413.286596	239024.418241	244865.549271
68238.383558	100718.357381	123377.702235	158443.147076	159489.601125	181556.119732	201020.682442	218879.175509	231476.550938	239490.575653	246606.326109
82651.400209	102066.630025	158753.933774	149900.484436	159366.317618	185683.387480	208282.128760	219469.247972	230735.492428	240287.956528	245675.789493
132042.926532	135247.912195	126852.965418	174175.078266	165520.345913	181015.737956	204801.388637	223844.371747	232881.933340	239766.637086	246601.640960
106530.902607	122956.284502	117381.918776	156061.374408	177262.986211	185735.403159	205830.279016	220747.618777	230799.398953	239937.247627	245419.976033
86043.694543	92640.809457	136865.059295	145774.092967	165249.385775	180543.642702	208044.974134	219201.704189	231392.058328	240073.550521	246356.252964
64130.218868	115319.504996	137223.360569	131282.809672	159587.453519	181350.768309	200738.024146	221300.918608	230467.593001	238359.981809	246226.353802
63543.622643	101883.998391	145019.356395	174488.651814	168411.993706	190817.432122	205037.227714	222271.218642	231899.559173	240606.548568	246651.010864
61548.987933	139352.960135	124626.082357	135267.592800	162070.796373	193626.780314	204681.396964	221332.872436	233567.961749	241096.903928	246132.506087
110773.597870	101067.075493	161666.406938	146468.875504	159841.716454	190332.203476	205703.262895	220767.073768	232093.455067	239474.386679	246933.995762
127748.388694	90346.358262	126330.742725	142620.256115	186550.606423	186439.894958	203478.388024	217562.646229	231567.447497	240571.916396	246406.579852
60707.195299	90757.605510	162150.709368	162269.801702	177007.452791	183583.747956	206460.055362	217639.504879	230548.510284	239259.917351	246237.126961
56953.571591	87715.754666	128839.893305	173917.135367	178467.236563	186740.346042	210396.074456	220106.492826	231999.602408	240517.758899	246919.587786
131526.608001	125939.203016	147577.233391	136167.898964	162735.512415	191707.221400	207740.036453	220409.222346	231266.967601	240597.333310	245769.215964
124112.390290	129522.123012	104194.553409	154277.186656	181382.394521	185297.914019	203570.222721	221391.604086	232710.283232	241285.886289	245910.218434
126050.000709	77391.341895	144022.163641	134285.534863	155728.878735	181834.310906	200220.883003	217493.891199	230807.989682	239387.741354	246214.083607
80111.652678	130749.649346	149005.821866	157384.692864	170366.780181	198801.880060	205502.111991	222084.689618	233556.743429	239667.416715	246207.207150
52200.780616	124532.228933	117165.391894	156754.521193	163967.816890	185365.965509	200921.250198	222714.411700	231175.010071	239521.917256	245448.658032
88468.370012	101646.438880	113693.757996	171367.095826	167514.367425	191850.904835	207726.863637	221259.674714	233226.031878	241701.954059	246494.948804
71303.223788	127323.956966	160396.694728	170453.804373	181230.858814	182970.459949	203177.927870	219775.628654	232425.489751	239586.706535	245634.552685
82952.375001	91692.193085	151705.626829	141295.697843	175367.915893	180628.386772	202290.500828	217092.575028	231109.240376	239593.938150	245960.055294
122935.402117	128329.043051	154540.454941	154607.875055	161666.942997	185556.644783	206893.567422	220959.209619	232729.747410	241045.829971	245992.881681
78805.589618	145294.032213	161175.978717	162375.618208	171579.472009	184544.522870	202607.087522	221866.326237	231767.349190	239617.385610	245899.240707
90172.709554	81767.840186	131233.852791	146195.435872	164597.109819	197097.768551	206525.698096	221456.134076	231512.943916	242530.075057	246604.405091
128706.574629	121656.061894	145115.983499	148211.383687	162563.822667	183773.246371	210647.912266	218372.034637	233556.453903	239712.569130	246818.288433
110934.662874	81057.971813	123015.570246	149986.241727	176612.653709	189264.670122	208402.663543	219945.861639	230368.264107	239687.930902	246774.732448
93433.457372	89005.325492	144859.294115	149235.206625	159193.161803	181689.493848	207542.970275	221157.126421	231819.444952	239315.710793	245603.078103
63341.208157	105222.489227	121049.863391	142494.211521	167655.114578	181541.463448	202405.279012	217369.914771	230126.194307	239695.887459	247015.784523
99312.536836	149299.486457	107513.829850	176010.322660	175832.189850	184459.478298	200295.524573	216507.338703	231037.966971	240579.972600	245688.034333
63502.152424	133603.104674	147146.551623	132416.234809	156165.029023	186649.390189	202442.987892	217891.630735	230292.939893	239001.365343	245119.394634
117335.608302	93689.394044	145912.925219	163112.747655	165548.989958	180745.269656	202933.883702	219781.060497	234290.094199	241025.130672	246257.567373
97755.328940	95096.283644	116059.553507	167814.789845	166878.460307	192535.242792	203893.949283	218214.945551	231835.279136	239932.939908	245948.031693
88692.485888	114631.617967	128366.221675	172459.595467	170270.842753	199931.701644	200667.556691	217686.237538	230931.823891	241567.056122	246708.852057
53126.220401	79440.629702	162468.186763	132269.147930	177103.019828	184958.160271	199713.329114	216861.128695	231324.073787	241495.407344	246284.209650
88653.289754	148903.804906	118226.381812	163831.278314	174293.401333	184435.382018	204304.700448	221215.640079	233487.483226	239144.597695	245543.675398
101124.861042	136504.424744	133610.835331	149617.009559	162815.030407	189806.976265	201726.586460	220981.693892	228903.079574	238309.417060	246091.802249
86710.865222	116397.195932	147068.701856	154001.912179	159128.767027	191263.384844	207372.377600	221491.042829	231933.654586	240713.625133	246410.541925
72694.057817	125912.788120	118468.613933	170665.883201	177685.330207	187704.625652	210336.073137	223211.080016	232540.948765	240055.368976	245227.865617
96155.023554	130197.810700	148627.028138	135720.711881	176994.644967	181195.862483	206814.840885	218742.868600	231536.703744	238885.138277	246494.305173
52549.514339	129204.289296	152639.315488	154660.376816	182321.182458	197399.720153	203680.452128	217533.991778	230471.537259	239683.244948	246567.246775
98412.000010	100421.388533	163119.701334	133436.449339	163324.101196	192666.895322	201823.602936	218849.922467	232692.434859	241352.476302	246456.581534
118438.983542	114281.186163	116946.159677	152180.127583	174143.645246	193291.588949	204797.545343	222885.724380	234551.605899	242289.796745	247323.404125
103600.411337	111305.702193	149263.732454	142063.279395	171819.412602	192888.673017	211389.980036	222374.473378	233620.876407	241927.925108	246474.786338
105185.114772	135231.691036	107587.529998	155051.746205	160851.834625	181599.958827	209632.011298	218208.444149	231856.488177	239506.899531	246346.883195
112648.650620	138315.141858	109990.977370	174175.402292	174703.977842	189534.535240	204178.929147	219681.722859	231219.904943	240119.324203	246474.773548
59880.545829	94096.897969	159635.282366	161062.077607	159902.007385	189315.278605	210988.915839	220766.564925	232151.917360	240021.954589	246638.428580
54268.413675	129701.231760	113958.066025	135497.674588	160289.845732	183119.274883	205745.838948	222064.716805	233869.659459	239787.805563	246261.833723
103826.389205	86405.737941	139957.443229	145175.384299	184320.925232	197959.656491	206329.377180	220528.595569	233406.868162	240714.722669	247074.817766
63695.800091	132050.761282	130918.727241	169234.055043	185190.509562	183216.341253	203073.534015	219621.580321	230718.890031	240284.662901	246866.544868
80874.251361	146348.382584	124458.155471	145885.855250	157792.154188	189892.674070	204455.728651	220671.784316	232128.098530	240822.618455	245898.434440
132488.540611	116385.154219	107913.261646	132826.131242	158311.361361	182786.696590	207965.569876	223006.581584	232085.210236	240966.042283	244948.538543
54392.234823	79441.945430	117992.846634	137504.639993	170857.417879	185665.226954	201141.603075	216741.514404	231806.719675	240571.619276	246099.920476
85661.857614	132648.051665	134032.571298	134392.484993	167572.921357	187008.196698	205149.494927	218737.734301	231939.092673	239911.313777	246412.288290
64018.529092	95775.829799	123995.765657	164048.845577	181335.633392	185018.223187	206465.520484	220273.640551	231262.488652	239857.286190	246060.195174
117739.240692	91977.373152	109721.866678	139537.484601	167462.040702	185733.991407	206949.340142	220613.319609	230356.929256	238909.649237	245359.164578
89473.717920	94981.841634	132399.368464	160502.317624	162465.081037	198553.794026	205246.193525	220455.543459	230756.041430	238993.226963	246625.714506
73945.758101	99370.682320	147033.228278	155580.977629	159810.366024	178861.894285	202515.641132	218182.908654	229547.660374	238611.973247	245858.614327
120753.270184	111454.237646	152135.016626	163192.649529	173190.443806	185603.797552	205548.533980	220566.089497	230907.566046	239549.853346	245769.357684
106556.910110	146555.759912	125245.548115	161075.753578	175370.895983	188112.212958	204305.330781	223226.778349	232967.061818	241088.759777	245701.427987
118938.906899	101740.843665	131767.989096	150814.398334	160564.729840	190364.818602	206399.978563	222986.443502	232332.484980	239627.169683	246173.887292
65488.228700	116013.144606	115718.269019	136845.065518	187562.429844	187280.058102	209022.946120	220144.352464	230126.569060	240005.079367	246625.090017
52738.289549	130177.939902	110022.021246	175998.179087	184539.658949	189113.979661	207779.681463	220852.750880	232208.119234	241205.785605	246193.961902
100076.151929	84109.067688	148138.133985	151732.987713	156525.379259	182147.552282	202278.230100	219210.929619	232692.896246	241672.600150	246453.850986
123389.468935	138924.210916	118488.085863	131799.827024	181398.497343	183642.585348	204356.217005	220559.794382	230882.687406	239647.418628	247298.657503
125255.194013	90791.111982	117357.933914	172888.808618	171550.380962	186852.446444	198959.242704	217669.909525	228051.299707	239858.854601	245014.411323
122458.150645	79632.914603	147569.188472	162592.310656	177228.531686	182767.404563	207767.297763	221129.118686	230971.305262	239603.696507	245812.198545
52863.095462	110298.896308	142496.274060	171043.903068	160432.933965	187554.890962	202265.465317	218826.989361	229383.375065	240615.102040	246232.931091
63773.090950	135092.161014	155292.894500	163793.438170	160367.871023	192486.352854	202932.298543	216838.057866	229923.693674	238996.402667	245565.021801
113700.191097	125193.074197	160715.701943	154632.803960	164691.217321	183490.347128	208303.395874	223361.849712	233555.563003	242287.974916	247149.219122
74970.921604	120037.908357	124895.450115	152327.839108	179817.639492	184949.721671	204567.659799	220826.670215	232965.643339	239890.784285	244927.381062
74365.327473	101981.443667	110546.763431	144255.421841	159336.586684	180966.874738	203534.665109	218896.249541	230801.159336	240809.945890	246204.014151
74777.854253	137719.934549	119729.487583	144419.734592	183024.720022	183291.819747	203464.220766	221644.028606	233001.141678	240524.419566	245791.422606
66360.330940	87506.384702	114915.336574	136109.431127	175828.871050	198307.809388	209486.665944	219562.883270	232648.945753	241847.098417	246280.776844
100080.164017	123668.532536	112385.098575	143411.437391	163361.338237	189829.333407	203498.508708	220262.056560	232409.062552	242106.999073	246117.064462
51017.833670	92813.063019	106883.207777	155714.147126	169927.727167	189265.199553	201468.921636	221399.401416	232712.661081	240917.697263	245588.355110
63645.455331	91631.631603	149331.584849	136586.200787	158211.486115	193766.168576	204000.368478	220415.670413	231801.244171	239555.206873	245455.176343
90878.998690	78222.607539	112387.785016	141163.702629	184111.240439	185698.175334	206396.900090	218872.997104	232111.078399	241270.265248	245910.053464
60269.633634	110678.706069	161649.332674	151026.543246	165203.224034	194146.820986	201618.691584	217067.313972	233434.164470	240932.893217	245700.002624
71451.723189	131579.810517	107851.221491	155834.184263	167669.084494	192854.138356	204383.666195	218784.979406	230427.254799	241683.881658	246280.923495
113301.903701	115078.095168	137097.711533	150616.609670	159846.567434	188986.261517	202227.713765	218189.354633	228755.977181	240084.201010	245515.475696
66476.300574	122014.893506	129522.434011	165821.383119	162675.668060	186725.722254	207302.599484	219361.014785	231780.174778	240116.552445	246257.244264
127846.245162	124918.917012	133494.705333	173167.945830	174302.009625	185999.307640	207350.848891	218909.174724	231506.997289	241345.800127	246667.343918
111003.285592	85784.973367	135756.927348	159975.284758	167673.760655	191199.764455	199230.576517	220802.940889	230812.783850	239390.201027	246240.311080
71674.675749	139130.423782	140887.972924	140660.739044	158644.941066	187111.069401	204000.873142	220673.687156	232254.711824	240088.817578	246594.128891
84966.437092	149204.163531	107111.879998	157276.001825	168979.904317	184945.047601	206568.813419	220858.540297	230585.116229	238946.882236	245893.328304
57885.623563	94714.847410	135392.733497	166694.985968	162494.515429	181499.830500	204171.902503	219574.671137	230800.805316	242083.664379	246504.098521
78980.357912	149813.560680	130225.596313	155436.671189	161585.194071	181652.506596	208716.132323	219347.114973	232288.490238	239361.191743	245777.736890
114182.950847	97143.365903	121543.273128	138556.164125	170658.408126	187312.132855	205760.741961	221096.589150	229379.245820	240982.984830	245833.991271
51016.317452	103568.133153	111574.150249	172857.144571	169368.296570	194381.022348	203664.222891	218449.355491	230001.423173	239161.979784	246774.808346
78781.883394	140078.141049	143308.289865	163181.623899	179867.303697	191755.611115	204374.565881	222166.003164	232230.792049	241471.525754	245968.028481
71925.750435	101921.545488	130920.389310	143079.582136	180938.421961	192626.101605	205095.681214	217436.600004	229926.530197	239351.271207	246333.725844
124432.241358	132586.589917	111803.380424	154990.493197	165339.963234	189722.785329	208074.905361	220301.633514	232627.406106	240418.489580	246401.235764
130737.726407	135801.120992	160362.849566	158624.434250	174710.165074	184960.682229	204363.384939	216776.847033	230761.666637	239440.571576	245785.697519
136621.301903	148154.653653	128577.586266	147415.113871	183089.732593	183364.861346	209806.876402	219861.215948	232500.110818	240595.286383	247083.855054
68788.654618	125687.477807	109484.447506	156875.696204	162835.322483	187825.113430	208079.622926	219175.402010	232043.581214	239797.680537	246123.533874
60798.515739	98074.914092	145543.756903	151370.495535	161914.986954	200801.316628	205285.578093	222199.496863	232794.178668	239806.136216	246317.937342
69382.328100	100974.222051	120650.348506	172614.736004	174175.692882	197560.910005	205977.182064	220341.680977	232063.873026	240315.177385	246092.156867
121841.329904	101734.772686	149167.029959	175401.022352	166100.426973	186391.772886	208140.845688	223695.666347	234528.308585	241611.321609	245298.037489
118665.514327	114271.633338	119711.786389	169904.352834	169525.059704	187147.876686	208346.322406	221714.565556	232512.447021	239272.457181	245124.618185
138721.260292	99851.605270	132065.538065	175707.999993	186041.420563	184019.587251	205836.109066	218503.381037	231546.480268	238889.786786	246341.415017
59230.803632	78607.385146	159843.988863	175512.406274	165919.823338	190839.248166	211078.314284	220986.167764	231921.343798	239795.122483	246397.476087
122263.423204	147401.832258	116240.724075	169738.185558	162251.567882	184701.155473	201652.285736	218355.127056	231888.330406	242954.849031	246448.459541
130929.268590	118723.843415	147541.164004	162134.241151	174888.019718	187852.266397	204500.018792	218461.802513	231897.436122	241394.790342	246173.294646
97403.967464	85730.248256	155236.054415	166928.178744	172572.736149	194752.435888	207083.385846	221089.589885	233075.996333	241108.648804	245969.524894
115282.807380	88128.855123	143426.296540	143121.594774	161302.559420	185808.007498	208422.421352	221416.132487	231033.819224	239833.014949	246330.187733
118071.740969	140213.992484	157007.624936	155222.961967	180965.695839	194497.677317	203913.828993	221485.693783	232085.878354	240521.759186	245122.770201
53059.280855	119702.479851	130637.123436	140488.511189	158111.106778	183254.293462	205884.531254	220885.467204	231137.181224	240468.204324	246319.492323
89447.311286	128489.752402	108762.558224	142220.775306	185596.649134	179705.898491	201629.311830	217974.870773	230611.041149	239289.786967	246420.625360
55935.286420	135286.419224	144712.360201	162651.344082	167117.318338	184548.749734	207875.449553	219511.633055	233094.695948	241404.568176	246807.070596
121461.186519	108609.992983	113908.187384	138630.366656	163398.429328	191022.283276	207604.753358	223519.801958	232018.449556	240981.605033	246466.662520
84338.635001	113342.786328	138275.941087	158528.957437	180141.362924	184933.005235	210468.165646	221409.483007	233891.224518	241824.145777	247125.352361
96114.102276	110585.973038	159078.903841	167934.807332	188932.568658	190935.264501	205731.960377	220940.214073	232432.196077	241566.070934	246590.026365
133410.062121	79472.947544	140710.594103	174547.029257	166574.103685	194268.337447	203401.944971	218998.345681	231673.187039	240406.935855	245830.516779
106290.370943	126745.581228	114857.919267	135557.042531	180914.455793	196523.544355	205825.855245	220443.907362	231633.911746	240438.110524	245714.365951
121330.495292	128490.813351	148187.391112	156696.388511	182642.990288	199514.437890	206342.612368	222767.348348	234592.584564	241763.967903	246003.468275
132692.877352	81618.689564	113609.586513	133164.231854	174945.955325	186349.744955	207110.678852	221306.643856	231863.148490	241653.179281	245697.941539
115768.789973	100135.411611	127552.388859	136999.964106	170519.153712	190035.992310	205584.436525	219931.280258	231055.697398	238630.741964	245851.965776
70122.092423	86922.359614	121977.814380	145133.026162	173530.508451	185937.369366	205638.670474	220239.885101	231579.892436	241124.910829	246121.781576
76913.559207	120277.289620	108646.488966	165771.482065	172475.906474	181153.017087	204866.212055	218808.767853	231903.592428	241141.510586	245001.991348
104721.594645	87112.152263	108632.750070	144080.219235	157260.037692	187174.281000	203790.101772	220220.529909	232307.681076	240546.485833	246387.451723
76076.175683	134821.328353	124051.331574	143504.591378	162334.250554	195947.485143	202711.044881	218665.795111	232766.049845	242491.995020	245186.919170
78426.028546	129595.464227	144043.754309	146615.055111	187240.654423	197044.894517	199826.618612	220582.302058	230606.008733	239437.840562	244633.898447
137283.330150	144976.481850	115127.502376	146721.302110	188438.988384	185212.154960	209097.327878	219507.735989	230913.036620	240590.658360	244526.855175
96551.838689	93300.485098	143928.388962	155728.287205	167866.085701	184743.535108	210190.376508	220052.080056	232098.088749	240587.947378	246200.690806
122670.577632	110162.817409	108111.266644	135182.806205	171322.298091	185736.742821	203424.301262	218904.613054	232127.599448	239398.441806	246135.905644
51408.194669	95685.736482	117210.830141	175323.191604	185329.493292	183329.126052	202935.249293	221061.082543	230968.228017	238650.233498	245382.517444
135249.571888	105029.274445	129777.774963	149143.684137	189081.409695	201087.243136	204010.131194	221236.543406	232880.786818	240198.063417	245628.845492
122594.696654	101048.465728	152212.134185	153464.639105	166336.026550	188908.744768	204452.235380	219535.403025	230689.969728	239850.126118	246546.656460
60147.024169	150112.446406	152041.243421	163184.647550	159303.425933	186753.174527	204824.382190	219110.427369	230701.155573	239068.265221	245240.107293
91751.433623	111270.955830	111050.214275	163924.033781	160886.831256	184540.721818	204418.257310	221042.083009	231387.272854	238951.047556	246052.077705
56885.980916	79676.324678	148808.079009	144696.503127	167744.083059	199601.911807	206763.983306	221334.157054	233329.448903	240471.687026	246461.719398
71644.000267	142589.182454	153364.079955	154462.998147	160960.258517	181442.074481	205571.706351	220123.938062	230968.130966	238424.360690	245712.010921
115461.016445	122132.993081	127166.059618	136500.837063	169586.699645	184549.228047	203438.713889	222622.087384	234283.319992	241180.773167	246954.406964
92153.939994	94971.716414	136781.839383	148184.186145	168576.846793	180665.306358	202837.436160	221780.565439	231564.028441	240885.735344	245981.914994
85828.100140	125628.785602	129148.636209	156800.814353	172593.228662	189702.463817	210890.090979	220267.252043	231972.622761	239680.275797	246551.072169
66808.924688	143164.207960	122900.747446	143732.658100	184065.440927	186016.404997	207021.431211	220552.332335	229404.316258	240228.837716	246305.678892
55137.418921	100368.206692	128866.167456	133722.966776	181390.615291	186319.898276	207454.419078	219744.846041	233174.989037	239922.595467	246821.185456
112579.749540	111306.753975	150848.993746	135750.399400	164297.304124	192011.969673	205638.107967	220244.046193	233083.220802	242504.960754	246584.686197
91317.228887	112112.269471	152826.479919	139637.743753	158030.018560	188781.385400	208384.478207	221115.054102	232093.050707	241501.176090	245699.918460
125640.111537	128280.908190	109372.878241	137586.415968	165009.775240	181951.320687	204463.769460	221201.996158	230899.707736	240382.685523	246324.334021
76778.461837	137969.389732	122853.029477	138264.124467	169150.242470	184270.166847	203774.235106	220913.124378	230765.762235	241227.503556	244817.689020
92560.994167	127918.945917	146384.050462	148429.345103	166365.711868	183889.931790	200942.591376	218515.138971	231076.948750	239118.482397	246081.828967
122743.549009	126343.763266	140141.538142	155731.939623	185973.498201	189510.264498	205522.595635	222710.200923	233103.669151	241349.780264	246420.504648
102996.040996	97874.789394	108394.487812	168071.027789	158672.071812	181455.295741	202424.909684	218046.015592	231607.068411	240286.292886	245484.510530
104579.756693	117727.469257	112096.541623	135551.596872	168941.153810	194653.792887	201806.857002	220959.177166	230343.653037	239655.292968	244852.956714
80674.419393	131647.576683	131104.215346	153398.218717	160560.183456	190008.946913	206444.143735	220473.249700	232360.432052	241608.270552	246878.189884
86576.457008	96191.325880	145273.034473	152541.390219	161743.020093	195673.512960	207959.628711	220387.168961	231257.213732	239067.119006	245949.471631
104869.106846	145517.704435	118568.294469	145684.569822	171427.794817	189359.501065	204366.409938	219149.845921	231806.226386	239568.934838	245776.510553
134805.037432	82174.467214	142819.933860	156862.331224	166359.614212	195738.659143	208812.183451	221049.859258	231717.417485	241289.767319	245912.191674
53197.301065	150131.862507	130646.759290	144726.073980	180041.704248	200932.308659	204937.011289	219682.218785	233375.723458	240126.736301	246294.770315
106797.030578	85092.330009	145580.155932	151544.377858	184092.948254	182531.327180	204753.704012	222484.269017	233000.960647	241635.737422	246531.722885
56265.718729	102633.112674	147380.026964	141313.827539	157140.190091	184853.577329	208959.627008	222342.769736	232172.720987	240536.188349	246151.696899
110232.098701	99563.954752	134038.932773	136864.668113	162648.968044	196977.320153	206614.372338	220851.217270	232884.626502	240422.937601	247051.183964
78156.143201	80851.641835	157103.425387	155066.579784	182308.402057	186423.813468	208015.883034	222989.030307	233096.149840	240530.855725	246137.087582
106810.403318	146813.282381	140151.093974	151741.622003	171551.632904	187084.989989	208783.248558	221137.071311	232340.978173	240898.544677	245709.468980
115747.231167	147023.602760	109108.940854	144998.935048	164765.706044	183491.856411	207630.761317	221402.956914	232986.446686	241826.483595	245290.606396
91511.530924	104138.315697	129805.226385	165752.850782	164860.594707	198327.952539	206765.072069	221279.573003	233077.254678	240895.985385	247005.367379
72692.428018	84634.025638	118437.141585	136713.711557	161837.046063	188288.171706	208139.927947	220372.594832	232561.865665	240146.407609	245821.741426
92546.073054	105442.425818	125233.301941	148322.829058	159884.231468	193386.056393	201948.802863	218894.571005	232243.035171	240864.051939	246256.269579
83069.672985	115347.906096	124537.038537	139513.273384	184183.720172	186090.304982	208126.479406	221027.997276	231385.676993	242065.879915	246958.246994
111974.812756	103699.968951	151199.049881	165884.341400	163533.622652	192272.388267	205356.011070	220242.049158	230779.184575	240868.591285	246924.058434
98987.831697	106909.812443	147308.408760	134738.336725	163579.472087	200036.622072	205769.819264	219797.341212	230948.761371	240194.648425	246196.374424
100987.335600	88907.043390	154271.221888	155358.366741	186540.195892	184460.857217	206805.337079	220849.404479	233918.068235	241821.273123	246216.061192
82618.350833	105862.170985	162442.318949	134882.652615	183565.684998	186168.178843	206353.644766	220253.703454	232321.111146	240186.361683	246649.318287
50875.119615	105290.430690	115517.864697	134907.051400	189396.675311	189564.153811	208780.148258	219738.831021	229964.815524	239514.805241	246353.277979
106691.461189	127340.364952	120934.161002	154887.802483	162093.114797	195478.786561	203755.506266	220230.431034	233174.363218	241427.634217	247140.777572
99231.489009	92499.567851	122440.946339	136595.991906	178404.878023	193333.457383	204499.885651	220709.157158	231449.092757	239897.958050	245459.800860
90525.721169	108565.516594	112020.182741	150030.069420	165046.307489	184502.879760	208068.557819	219987.547638	231202.586831	240233.105654	246213.176836
107928.394451	144461.013771	123139.331472	160619.478437	169213.323151	194559.964243	204986.854300	220307.908877	232820.084886	240900.976988	246527.089626
115660.571824	89594.769771	107606.511785	142987.171726	176892.236652	183083.142607	206868.830031	222583.478248	230793.413063	239072.947321	245545.402552
115451.623190	92426.550750	130496.355573	165332.600252	159573.179635	197497.120062	205021.412158	221083.580299	232603.271095	240823.236397	245740.628552
99227.654011	80075.471204	124829.510452	141448.422483	176786.496518	189802.273216	205954.917882	220195.375698	231769.551823	242025.878909	246234.304201
75397.045366	145311.605284	123086.464199	165659.154236	161450.910123	191890.892741	201429.959006	220810.403584	232185.614910	240372.829145	246785.891650
58553.651663	123607.441883	157377.798762	144537.406696	157141.753427	188184.376063	203492.162288	220613.125905	230872.099829	239802.145366	245956.956240
121816.037457	117155.130334	114716.011480	150496.965061	170586.807054	189715.346914	208998.207253	223128.203182	232471.624295	240504.472630	246938.386610
72464.400479	95143.033955	109517.345933	155789.203714	182696.751316	182235.417810	203220.948320	219612.447116	232279.784969	243062.508331	247140.430951
118772.675214	139459.803693	107316.039705	169258.077264	183339.642308	186116.325319	204111.922690	218561.388166	233158.173853	241934.015476	246449.490628
96092.652071	132191.718243	164115.708182	173838.701201	181110.767581	182511.221927	209310.381802	219128.573018	230763.160407	239312.056742	246218.182344
111902.017538	135115.920993	141535.426818	162700.201702	188654.359669	186311.883929	205337.833082	219396.156707	231963.032116	240359.640155	245691.110060
107965.131554	81244.986647	124143.315253	151273.267399	185835.077227	189888.161420	202956.451837	217790.334063	230940.266383	240862.204204	245897.656336
54074.880415	143388.254366	133192.940306	133984.665152	181251.615705	180314.661703	204412.505792	220669.659783	232625.340035	239688.902648	245965.254825
119883.808178	110156.942599	138941.556288	156076.377774	174301.089406	182422.480626	201267.958854	220521.720806	231103.117681	241017.880879	245474.792832
105526.481854	125921.054920	147188.584394	172826.245916	172109.110016	198127.660517	203777.609466	218059.285178	230569.693078	241162.426481	246067.597174
86719.331305	81482.400400	147534.170376	158961.174090	188320.477277	194209.465051	203418.555610	219003.942164	231296.198725	239412.535645	245666.137161
52881.738346	93771.881061	118494.395169	151539.946964	171917.714389	191236.538883	204866.849856	220895.651480	233489.623595	241485.369785	246280.629952
69703.907570	152571.231406	122957.840848	164356.350589	175627.174014	184567.644904	208219.479802	219893.889598	231253.647241	240945.134333	246841.836657
55104.623602	82635.355513	148757.837152	147726.832873	163279.834735	183676.339556	202946.709414	218445.815252	230420.035257	240232.727990	246201.843683
57268.348210	101810.367270	118991.905398	146145.656898	166933.748892	185313.100491	201997.905826	220308.078067	233708.066074	242078.438354	244673.992808
105986.995489	100723.037067	145038.274214	172382.295839	158658.958564	181664.244265	207063.629264	218016.968332	232124.456499	239583.578954	245622.030093
50721.435638	128968.402715	111082.984838	145055.790484	163233.842166	190411.882447	203511.171178	219872.794019	232380.508007	240608.195356	245993.986120
115741.164261	83240.048911	133002.432971	165648.895613	174295.092714	186722.209843	208244.912373	222112.972971	231954.263094	240562.779692	246500.835562
78213.075068	110980.419472	130568.983240	136362.567647	159136.083430	188809.896163	203901.538630	218776.831839	230395.178766	239599.186369	245311.240180
107280.893463	90238.711173	123856.215890	155649.739853	186448.344014	189264.397165	201962.970932	220100.550314	232165.642942	241043.685339	245662.731637
134726.600639	147246.901053	132210.833439	139371.874779	167061.305407	195699.497295	204083.425821	218372.886426	231835.306361	238931.370961	246699.155937
103852.726845	138372.011590	108489.438576	154342.981465	162602.292776	188644.589529	205883.939313	220548.713865	233532.366788	242318.419847	246582.843275
133877.584842	143012.298647	139748.316685	167541.962502	188189.520591	190687.501225	203176.959406	219719.933662	231781.315391	239119.513441	245659.334737
123420.152053	129651.410081	116154.243657	165263.290708	172270.094053	189448.609634	204853.700574	219360.018261	231613.520671	239975.482811	244592.895900
98312.554898	84300.618717	135067.995070	156426.727976	172086.310123	188972.490734	209751.301872	222385.038631	234054.687159	241271.797389	246136.280908
98884.400942	122910.246883	116274.594370	147050.820095	158267.130101	192051.919565	203944.605800	219308.166637	232764.667171	240818.912717	245942.758177
78141.917526	132042.952240	159111.595913	157228.647157	171397.335649	192022.706281	201999.216701	217035.247534	231264.749092	239584.462991	245197.780935
64487.764486	80789.148580	109018.516781	133509.459639	161374.781255	188809.015996	205295.170702	218037.582160	231045.738666	240322.405589	245492.596528
80253.163702	89876.721042	138048.797438	144807.924421	170855.941303	178665.554678	205266.060942	220553.611319	232432.753100	239876.059221	246506.686090
57148.201342	137284.134709	119299.423142	131293.861412	167522.953858	188869.510353	203571.511376	221140.656045	233165.088867	241747.231818	246371.021926
114238.742285	119403.884447	130319.401760	139260.996096	175682.692734	185518.522863	208014.645881	220236.561643	233222.513825	241065.143750	244649.203566
85792.243405	135050.228889	111237.811244	135955.241940	178366.700078	187689.178114	208238.298592	222258.501603	232958.644604	241286.423657	246711.561650
122368.265917	97293.187582	128120.943115	133007.760996	163930.528425	187664.869050	202931.295647	219726.199725	231470.862831	241172.560708	247206.486254
105166.856586	110303.434968	139402.357666	155473.495915	183442.380066	184124.381982	204041.526922	219463.244871	230744.388308	240010.512399	245021.423119
135972.197792	79878.486543	144611.673346	159891.790292	185182.871687	190235.933536	206879.395489	219823.544172	231629.263218	238654.791394	246287.588688
130759.254943	99714.733953	118426.491770	168475.141729	170399.702286	199232.770207	205428.801449	221072.423157	231700.337263	240761.278008	246147.741852
66771.229177	135000.757152	162178.478481	145885.599027	178250.120960	193009.848818	210604.838688	220277.216415	232962.203741	240440.640250	246102.855087
52749.840722	137620.156385	159870.630744	141784.569754	161437.728644	185235.991276	204123.556526	219760.965347	230962.778412	239966.537536	246601.212074
122589.247772	125842.443233	151072.302352	146743.299320	179592.275049	188212.948599	206060.158455	219090.568743	231497.588329	239368.641881	245929.079099
56956.567946	119280.786761	155929.086509	156583.194143	188349.209886	185344.325413	211086.988627	223601.574256	232344.516347	241968.636527	246535.866434
94431.618522	130388.980933	152745.677279	136196.924963	172354.711782	191554.526496	208874.671828	222036.177049	234044.859071	240441.076416	246174.079234
98220.264752	145038.050090	109073.723940	170213.754286	175290.624222	194594.449308	201756.930211	218388.993413	231247.816445	240226.656465	245874.074295
95471.267202	111169.910306	139184.222309	171637.254419	178351.528398	188383.639928	205864.499465	218468.221857	230414.890933	240384.217501	246647.014883
65507.745799	120737.840323	155193.739700	151843.092218	171100.909762	186668.417785	202455.421798	220959.357499	232324.248902	240487.393460	246154.139112
122182.257357	111924.636899	146853.426154	147042.699222	177462.743005	187346.488967	203606.840771	221577.650034	233350.529571	240655.479172	246693.125630
67591.917213	108841.805711	110757.483594	164429.113816	166387.392233	190950.680888	202940.736455	221549.827952	229774.733608	239616.742350	245768.791940
136201.390808	98648.920313	135258.948157	165614.076016	174671.543437	189139.565282	204790.286170	222601.067259	231254.952914	240346.991966	245399.579249
59567.286617	145553.647668	125855.835490	153814.440409	182831.921784	199013.666923	206247.548121	222179.363215	235028.865710	242272.027934	245346.522802
103924.653011	132198.278614	120663.125174	174748.138101	161750.926314	182724.125031	201903.460663	217654.955943	230200.554553	239101.593851	245825.503311
79787.014293	136458.392311	123267.566157	143161.866772	159573.606747	190106.552737	205170.954719	217710.771605	229388.216601	238572.939437	245516.356281
67521.566189	123079.505732	125532.423480	176074.753455	180282.576737	193483.226402	203978.246617	220320.684478	232560.325437	241727.080472	245774.868793
137517.286274	121505.175221	126896.342886	153648.466234	177174.194238	195717.413624	212594.187083	219534.304212	231928.411194	240491.802178	245806.632704
57325.215095	142106.152785	156333.032631	135197.409413	172892.595670	194769.070189	202938.065888	220123.237644	232885.857137	241483.909516	246713.845402
94089.355845	108648.116795	137123.945746	149824.494070	169556.054294	200122.752465	202588.589258	221084.214614	231563.809666	241130.234220	246260.261349
124609.554611	79078.863830	112922.074060	139649.055946	178274.772169	193510.379290	200813.115201	214815.666417	228858.782235	239932.509613	246122.765564
125274.415249	145384.534365	155124.590713	158860.688037	165861.750368	197389.249141	203961.313242	220255.036028	230980.167553	238689.935120	246448.792003
102773.380517	127383.364850	139364.544668	158438.982106	185907.353991	191244.519490	209988.612452	218870.048015	231504.271871	241414.374605	246563.580416
67579.717232	122121.478406	128390.313259	158557.829032	171969.485369	198996.956465	210842.030671	222202.057254	231820.244046	240911.159668	246602.955315
52958.028085	111515.184261	142522.802475	160683.253062	171541.095938	192353.373130	206307.088452	219542.693577	230890.964107	239936.844937	246252.654509
96881.607894	82826.015056	123942.547774	142518.328436	161362.816583	185623.647374	205205.543225	218224.349426	231595.246361	239694.331081	245088.240019
132050.798172	146977.812266	115987.159215	151444.964213	168246.015991	187717.150787	207497.406638	221792.219169	233242.550755	240644.052247	245803.986254
109305.583379	117462.569702	120501.981291	146137.442295	175214.260260	193129.658848	204674.049601	219820.169720	233114.821608	241222.039217	246401.447288
71925.209844	112206.805258	139505.135876	137115.653836	183170.245341	197082.733736	209235.036470	220223.553944	233549.808465	239091.263838	246570.658351
124992.452895	111659.893195	112378.702258	148899.534445	180676.596975	186730.953595	206354.324123	219286.517805	232156.380236	240456.759810	245930.181194
72935.766608	105795.249324	105693.396230	149824.131560	171842.571796	197336.987992	200928.717757	217205.726963	230211.696710	238587.158003	246185.987418
101460.837690	132352.166241	159483.405868	176143.878260	167881.494827	185372.977933	207737.017395	221584.145029	232841.419853	239686.416541	246440.325820
80866.754785	124192.996831	109579.846170	151490.103979	181567.052040	191524.789748	206776.308837	223315.842244	232479.484472	240678.885788	245777.916445
104428.361967	136271.503127	151099.527794	144694.235062	164791.558624	192790.483872	203774.317412	219461.502141	231788.657498	240150.950406	246599.341111
101867.856264	80179.693102	119000.141542	173273.458437	161803.226091	185129.270150	206539.056249	222811.134302	232785.469400	239274.456567	246411.329739
126788.315462	122104.698312	139413.538629	141300.825254	162375.695166	184007.559567	205574.853335	221689.583585	233321.360998	241714.710796	246352.775596
61493.179570	146358.135870	161578.695238	148256.980978	163432.644896	185511.306661	202639.721351	217545.694893	231112.533162	239195.899791	246743.538580
117578.920219	118441.415694	131007.896242	148684.365554	171136.728078	188567.246450	206119.759157	220077.704781	231887.921284	239212.989728	246132.226639
105795.878478	132190.193257	123164.658292	137710.964473	181801.061241	186206.657383	203689.851773	219689.447108	231060.558879	241231.785136	246305.017010
62558.195895	94498.408066	109609.765851	145118.744285	172837.480447	185989.954648	206912.711625	220653.503639	232340.726123	241616.323579	245783.336738
63742.716512	131211.088884	152861.191108	142897.156308	171522.253725	184041.075003	201375.180582	219180.066568	231038.170424	239926.306976	244876.228061
114658.639050	116256.701388	151173.358858	170468.105414	160478.288566	193859.773341	205668.612928	221890.370981	232040.327529	239893.196802	245909.331394
76883.707011	121890.189569	128329.265903	145937.488702	161123.764593	191879.183163	204634.756797	219973.479543	231982.376282	241589.668783	246149.840682
76361.384147	145099.068409	129134.007414	140343.555144	162636.028291	191261.803491	203652.776687	220170.238470	231284.718459	241503.684022	246035.338270
66737.232320	101578.894387	148469.067625	152255.344391	166715.425094	190833.991144	207613.104309	218867.021768	231820.972714	240584.142478	245890.089293
93155.396148	121448.743887	153407.565749	139107.725892	170940.696851	182444.419279	204729.567493	219349.301578	231527.809644	238669.745132	246569.565652
89765.951161	93713.976106	118158.587828	156545.698452	154835.192261	193301.316878	201272.674998	214778.593758	230745.003955	239571.846838	246188.562797
122716.837303	90346.240666	127024.450146	133134.774262	160001.327840	186600.699940	204179.751381	220092.368470	232395.932534	240351.245606	246079.827699
112667.285112	111901.189456	113399.356692	159291.965204	179871.422996	184683.484595	201008.464737	221040.364075	232079.136116	241313.827817	245689.393338
90192.634015	79330.940738	155163.433432	148891.029345	176201.806645	196991.314154	206779.111688	219778.016791	231804.371787	241757.195926	247128.339953
113155.340149	120428.868740	123934.160926	157794.087706	164014.614256	185822.167460	207620.733801	217620.448306	230677.711870	238464.651323	246524.526894
121621.698696	134751.251581	130676.726020	158174.744581	170243.258059	190417.038847	205315.170089	219450.020498	232764.465480	241083.292552	245755.292333
92852.258556	130657.073637	116853.079482	160250.527128	164397.200414	192462.322960	207057.492818	223291.219003	231084.034877	241598.968225	246878.504895
80220.975131	85606.004131	112840.660590	165788.589091	166765.933062	188815.103168	203953.285013	221735.281929	230591.951226	238991.074790	246142.856714
96896.292039	89562.898117	160196.595236	136532.693888	175567.771391	188407.316930	202389.074715	219031.529893	231454.181550	240552.202623	246530.399001
100906.010276	101775.605224	119792.568640	171548.525677	174966.443445	181859.230005	207550.273211	218915.223691	231141.027359	238895.101561	245273.892206
81482.004257	124351.005712	111153.948674	139838.797493	163781.565820	187199.106098	204466.686537	218123.266405	231153.661059	239480.827787	245621.256255
94400.795182	109743.458927	126008.470549	164626.925476	162834.230706	188653.461364	208906.416870	220536.435950	231566.172273	240298.730847	245300.398288
136997.024229	114430.274903	143035.788176	138586.626445	157495.005896	181771.154240	200951.247287	219681.238378	230848.485655	238880.267686	244805.031981
105859.095326	114795.474222	128759.462599	157056.898855	177365.649452	183338.972170	205100.365289	220563.725656	232717.369465	240488.710351	246884.785306
88692.357707	126997.993141	117510.156696	165978.999580	172409.159544	188098.442306	203860.029538	215966.157939	232318.515725	241112.398850	246185.789658
95904.680536	99837.916061	113567.964196	139196.197139	183546.191847	180963.502206	201984.942115	219771.879941	231162.115337	239637.839067	246020.678854
76242.014094	101624.032370	132826.072988	156597.000547	163406.880029	196798.991974	207732.660420	220949.615198	231805.148538	240415.497516	246612.645043
87073.908611	120745.848948	138503.802829	161715.114419	178217.311361	181652.525258	205424.704072	222086.276644	232092.035104	240824.244182	246760.266650
122386.211838	92523.670216	141197.582489	131365.841023	170370.700417	189522.000771	200858.454068	218166.939024	232755.619870	240196.649894	246693.494224
79262.539260	127297.367227	133440.008786	144909.557335	158509.965345	189619.914919	207603.702734	221991.054818	232290.373144	242136.032763	245981.086265
88993.402448	109332.633166	120355.236708	155046.256300	167832.368518	185328.803163	206264.623338	221122.001079	232371.681381	240984.264437	245977.924148
112224.741090	94011.881894	136423.699727	175137.727210	174671.404759	190954.646008	204677.073614	219878.942862	231421.162418	238421.884870	244735.443802
70895.728674	112588.485994	107956.812762	148315.078292	185940.157367	198046.965485	209666.667403	221507.873926	232818.029515	241406.758178	246699.684107
68313.835241	115498.625163	153736.405711	148325.959032	159971.861416	182096.199030	201361.935827	220847.793985	231909.061935	239567.784041	246173.193329
107244.106499	115253.802782	146853.575292	143026.028683	174752.351408	183330.087920	203843.904163	219407.479567	231145.578619	240618.643180	246011.779595
69206.854540	102343.645254	131211.653563	166921.283785	170406.988379	186229.782267	202506.248911	217778.641053	231213.471706	240511.010774	245755.209761
56138.533132	134396.939189	110659.953303	149991.480146	155195.059413	179832.232796	202712.503131	220888.877276	232756.453400	241530.356094	246692.325368
50758.938108	120939.526761	156666.100442	144251.030674	159382.034856	192285.383301	201929.689464	219053.904921	230892.004014	240622.621468	246699.374665
69438.466348	79456.965597	119650.815043	140470.376026	181215.457236	191179.156002	202088.275841	219283.545203	232161.871583	241219.634551	245982.376298
85184.661347	99066.351787	118653.705417	173446.949975	159348.305812	193416.104168	205709.757541	221854.094542	232608.099921	239105.817280	245769.715091
53230.458117	110615.229889	105008.912891	132804.631211	170487.020603	191645.432615	204396.491405	218982.205675	232625.210765	239602.551872	245980.093103
60163.472958	144808.649596	136237.166296	152924.240523	176358.313465	187393.623604	201920.189047	217897.350472	231906.937684	241136.076342	246533.624822
116541.439127	128179.764337	120596.228261	144831.532036	174948.440894	195214.861932	206762.615080	220342.930746	232271.679753	239819.851315	245625.748065
73415.756581	124590.401516	135536.420533	151306.374856	185276.348631	185588.039313	205054.844283	220141.575716	232478.926085	241626.382023	246433.648455
134235.953088	84945.711249	139558.960517	140968.445901	173332.439209	191279.484357	207621.074360	221145.311050	231076.821980	240347.499351	246367.104781
64762.337552	116254.907283	121084.726932	172742.535421	164681.339301	183560.746931	205430.213464	221922.061586	231314.651478	238082.852530	245413.217501
134249.913143	148250.274661	117865.991925	154002.847131	157151.851601	195783.956817	208051.285072	219338.813456	230484.505505	240782.624322	245490.396654
113530.396038	101425.889886	148826.457651	171522.149211	178197.918312	196574.926625	201408.020121	219296.948921	231864.148879	240139.971367	246258.354245
100641.413093	90072.514473	124298.354652	145529.806450	176307.309151	184937.866011	203609.828793	221425.207370	232828.967436	239539.102414	247036.993386
89586.758846	80619.461660	158323.177022	137788.819977	185604.126773	184743.857142	211077.846086	224827.511170	234408.730982	241205.863123	246235.592238
124764.390284	131627.035824	133943.774068	135430.663916	184606.965794	199260.145556	203545.618743	220729.186292	232705.144582	240465.465452	245951.580952
121188.049421	145325.139968	148242.275731	143995.098294	161760.212386	182840.319707	201923.167922	220847.549640	232531.778736	240042.147771	244913.927696
50735.176957	83665.371806	112361.842374	170573.915537	167973.356717	185372.444868	205739.768758	220411.751989	232010.196566	241125.713025	245939.294393
129003.385183	132435.948458	136086.573294	133127.384620	163909.615365	184381.203911	204534.273221	218905.174696	230062.232517	240127.527498	246963.886778
71150.086337	127082.247499	158025.201525	167039.317766	172193.132256	184795.758939	210900.665795	219693.602677	233661.677203	240732.187971	245875.603090
74159.004359	131026.879242	132261.398016	166873.085451	158892.351029	191864.366181	208536.406460	219799.155475	232670.511628	239552.796760	246521.464633
99084.010392	93422.577793	151281.773036	136829.954073	177548.024341	187640.780069	205376.245459	219029.238492	231643.181652	240659.506105	245746.188002
103873.654952	103421.502400	135065.024672	142786.759517	182834.079700	200026.801333	205608.880537	221766.131998	231479.508531	239548.083126	245758.227453
70574.045999	97698.542520	153010.329976	156912.880671	166554.475398	179823.834614	200803.735799	216508.603464	230800.559571	239652.083214	245123.269897
104823.173374	82838.268572	107973.936411	171421.704559	168438.932863	198651.558080	204663.500680	218879.673812	232126.945691	241557.849855	246272.991586
120782.257594	115846.464816	126217.021226	150047.747749	176183.548601	189478.760560	201246.006454	219668.116620	230172.303710	239186.427881	246027.431590
118443.772655	130517.040156	156659.835622	164365.931941	163682.783132	193277.619262	201969.728761	219575.846409	230663.817758	239577.671181	245072.017220
107584.158365	109416.769056	103762.694996	129695.101631	180462.998782	193903.997058	201004.603915	218473.961893	231338.608435	239834.378284	245797.338243
105443.285665	102043.670427	160739.734752	156399.000991	174729.521010	185798.710928	204502.888888	222014.454461	231882.878624	239700.151460	245132.229681
92497.401827	103506.840676	137209.219345	134692.127469	187288.068406	190738.227870	204261.508121	220150.051132	230769.235633	240230.435526	246204.653517
107620.977103	142974.339035	138976.663592	147347.244071	166498.503753	179917.680108	207621.703853	222084.077558	233463.147554	242408.770596	245540.789315
75603.307679	95416.036469	107406.623375	171899.105668	171439.938585	188381.790156	204909.236989	221580.203564	232917.645559	241932.748596	247170.451042
77373.848965	92339.788433	134639.105899	170690.791155	184340.973708	176268.090309	204935.934185	220087.098722	231731.180858	241023.869095	245069.292901
85170.452090	102479.738240	156247.040102	168763.384936	162508.855686	189966.303393	213184.810279	219759.914796	230074.191193	241449.704352	245970.846995
118020.184901	128318.792226	123929.186852	133700.498392	176936.997194	199426.458326	203457.190763	218528.356934	231705.005324	240982.364752	245952.841903
112589.455601	86631.826683	104162.153365	139498.400894	181839.969605	197790.802404	204693.326638	219965.919610	232365.652766	239490.460466	246200.231507
115253.864209	114325.990272	131986.065035	150890.311147	164547.919244	190186.047103	201849.528572	220199.032974	231634.259267	239824.191587	246040.359960
127663.393151	117160.372861	141866.671017	138178.042028	178155.238388	187802.782208	204736.571193	223331.030618	233174.941996	239896.633644	245953.282759
136391.643979	87065.995127	111387.194627	157349.343151	188913.699727	190557.107078	199338.312942	219617.534567	231416.418369	239407.813953	245934.154539
119595.288849	116421.961952	152729.053980	160925.831452	159521.233706	186751.635451	200540.289172	218579.224982	231683.006115	240032.114213	246161.006327
117826.297110	85949.072096	146042.194535	158748.484148	163646.252397	187121.121986	211542.104236	222879.122341	234360.703672	242420.955935	246254.654630
53114.211803	127936.299505	130437.447527	141067.051251	163121.705123	193230.521372	207320.726363	220190.858018	230432.995231	239673.970852	245428.065708
72725.217148	101223.126935	111867.493178	156080.674248	178400.999091	183979.906844	199951.371535	218323.550580	230104.005358	240115.512110	244815.764605
114818.169117	144333.370217	146204.957999	133398.733949	162056.038518	188599.144132	208678.523571	220069.594267	231481.960815	239420.062940	246299.147800
81304.532538	83947.581009	125605.614345	133234.057990	159503.298359	196452.426418	206959.206345	221880.064438	232111.109765	240971.506014	245686.572819
125680.487503	98990.415172	137785.524550	160802.753590	180938.256341	192096.148300	199427.394023	215027.650382	227747.634778	240503.886511	245450.790302
62253.094729	121005.879451	141954.068834	174746.063756	166862.861340	184445.420230	206428.006909	219451.008867	232945.396434	239900.604833	245569.650619
51503.558349	90646.826839	138714.462060	148290.472000	156731.890075	186709.643718	205342.415484	218289.351422	231128.759837	240596.420353	246615.690410
86112.490942	112051.845582	137678.859123	164477.514744	167378.899139	180823.120020	202390.292100	218336.005312	232562.239806	241985.609904	245550.084265
79610.158450	143480.492820	124286.918466	171899.956709	173401.710015	184352.275493	204197.949167	219192.997129	231472.300882	239325.327531	245930.364225
128202.502501	94452.506998	161536.031939	145713.022477	165583.282949	188165.572938	205078.977696	219463.434634	231444.476542	240389.207480	246145.362015
118619.488058	102528.684481	114225.303254	174294.729016	157178.879546	182616.400203	208494.886169	218953.060413	229716.211748	239023.981541	245524.717508
124351.832181	145827.646595	137050.496964	172060.664407	179727.964363	184035.194196	204715.635166	221325.236196	231253.599993	240007.024809	245809.783166
87767.034619	134352.830673	139333.228588	143592.229676	174362.243770	192930.955452	199514.745081	217622.222483	230673.478871	239526.775402	246017.532882
118621.570664	89748.280514	121187.653572	162677.733962	166995.563318	195736.043350	208726.874012	217120.020668	230986.639312	240333.778744	246485.561374
53934.644465	141316.143751	120406.429003	162042.008045	187081.909321	184555.725453	205310.706583	220406.055246	233270.786024	241595.570120	246051.960827
77051.089652	118856.451664	109441.592111	140603.388298	159817.471334	186450.617221	201193.070407	220221.836007	230704.653219	240212.923163	246047.156198
138924.543141	140227.022585	154534.838214	163500.120608	183588.199384	196489.673187	208994.749248	220289.609911	230905.261222	240234.582018	245711.386855
86876.817318	122136.840515	107261.475179	136501.578627	172963.818260	185320.615741	202876.066751	219027.785566	232788.444998	240022.310231	246004.884117
58176.041266	150842.188064	149770.769126	156913.944782	166694.795422	185314.479844	201907.694071	219376.487145	232606.078779	240223.343452	246060.883014
85942.843559	121913.188975	140954.522589	159417.738836	173606.303230	184700.530970	205753.655328	220596.345571	231983.719818	240361.378518	246280.317448
98062.042444	101204.426034	114970.075369	137357.462083	168651.915335	188556.577493	206836.728060	219619.589032	232723.436937	240994.867616	246725.101911
88746.063846	94468.466905	113192.488616	177567.662681	177384.938327	194163.542572	208804.674290	219677.763190	230145.727847	239633.677429	245943.650971
110669.961642	99065.287231	152618.332792	156497.766684	155430.545111	190752.628979	202992.603916	218209.323811	231066.744367	240651.712112	245718.045277
99449.536372	104733.475104	120029.773816	163389.394418	176063.550705	195080.242838	201240.897685	219141.596350	231602.990389	238860.816888	246301.963102
123008.369363	137915.202506	141850.502217	147629.181294	180587.764868	188328.919356	203819.610845	222710.473732	233540.680598	242193.930673	246868.954464
86628.656021	135783.038749	150830.203734	139653.419160	167750.415098	187028.035490	207901.389004	219647.744226	232176.714512	239110.742710	245731.319101
78424.751452	89912.699512	107441.011753	135840.070535	171124.386848	185229.850801	200086.862498	218896.472203	230389.684724	239937.044152	246543.117742
70542.116623	107831.507285	120265.960070	146626.312222	178402.645314	187291.249756	206764.504490	222430.377858	232662.990634	239729.382771	244668.564291
119173.475997	79067.882926	118111.332679	160323.527686	169660.217576	187933.415437	212576.200089	221222.981594	231610.361076	240208.437035	246452.684773
89652.123678	79826.135725	110634.996568	140503.334753	182117.736215	199377.762587	201611.373790	219239.835096	234562.685009	241813.528627	246673.944740
74079.794432	78609.308412	149986.036763	134096.449123	158733.278108	182239.222342	205204.186629	219693.736206	231939.275324	240902.183958	246405.283608
132579.418462	92851.219418	138778.160713	160202.752578	169754.852159	184575.312219	204660.869497	220114.878609	232355.834867	239744.293974	245698.991191
51133.797556	101190.493552	157686.697068	175134.435652	170854.275485	197495.362444	204613.454526	219848.541524	230990.859157	239533.257340	246718.316159
124539.621379	148590.427942	148436.721784	156539.814279	187572.612347	182752.884637	209745.432655	219981.384680	233456.997959	240864.652231	246056.590669
57914.373570	97937.660506	127700.379147	165991.748115	169416.912481	200323.094266	204372.442336	223063.331994	233449.891693	240112.378758	246274.093599
111161.802578	93722.584850	125158.467712	156347.861205	175320.892624	194314.810620	202672.079807	221727.244205	232282.784633	239578.411053	246545.679488
102195.462879	148822.089718	109875.794898	159221.092784	165623.317303	187322.310295	202026.017508	219812.321854	233286.717480	240189.302402	246130.233942
54894.481380	119518.696224	139863.669166	153191.145190	175232.615585	189502.482553	203836.493110	220875.410773	231911.136856	240168.897072	245960.315201
69342.224114	93211.967887	121661.039366	138747.030645	157992.598238	196932.088595	204950.456519	221430.140977	233403.159033	241696.785493	246258.866247
135676.777581	125591.380839	126585.481844	132976.234910	181385.677751	183117.080456	206968.124838	220439.332330	233625.507802	240387.741036	246813.555185
95624.153231	150625.142813	155682.922418	138915.078290	163851.553551	191688.829029	205098.543321	220342.824457	232089.955888	239879.739575	245445.194744
90127.538099	126289.642248	108744.233943	149503.237504	170353.281789	183550.967851	203897.815266	220166.918245	231217.873944	240271.714470	246397.824984
119962.645671	111589.515327	145448.195154	147573.461524	171889.961737	192890.604818	206185.416270	221444.725014	232611.836864	240844.293346	245301.085980
57170.769553	79778.450364	128606.995875	174863.359437	158406.443965	180723.215573	201063.004527	218864.443334	231420.639961	240248.958696	245344.128771
77677.762752	125896.425711	111001.564798	156978.284630	171726.690471	191523.580383	201471.047857	218263.239809	231944.006972	240952.034064	246053.441108
133863.841773	99880.082224	150240.632810	136599.455582	186599.821792	191712.875611	203560.411812	221293.089993	233342.537613	240916.726874	245424.258395
65084.871366	120958.449556	142425.417526	154687.776171	161090.790619	198636.620329	210285.376195	222069.040592	231933.487022	240640.039191	245406.647329
78460.775255	89438.607065	140754.219275	163977.988537	176308.662709	180580.223796	204255.879468	220651.882069	231846.222622	239486.217829	245928.268526
134997.221174	106467.796895	126185.162759	154191.686486	165871.493079	198021.398919	206391.659453	221830.338071	232153.638530	239459.222732	245383.576860
53602.317702	137133.181428	132076.029619	155041.794737	155589.029345	185986.846585	203745.177979	217830.960777	230683.018578	238941.198729	244674.756809
60078.211843	114277.753115	131947.996335	145731.468852	185183.967521	195051.947155	202702.257986	219104.243778	233601.115803	241733.370087	247019.518705
64768.622735	144680.263265	147847.803152	142069.948603	186747.254140	189932.591877	201482.271559	219514.903249	231801.065054	239586.456212	245674.132488
58740.836869	105895.770466	120177.677176	143541.804358	186909.393430	196346.578547	212657.037540	221752.204391	233786.815627	241156.362107	246169.059009
128745.196008	135187.954316	147857.419498	168287.153273	159306.522213	196037.167205	200576.538391	219007.237348	230669.880695	238697.318470	246092.306250
138164.905299	141829.365361	129744.872267	173617.456966	186644.767748	185312.241431	202116.601136	221814.634349	232657.375565	239530.880005	245477.970500
107127.605023	94178.175210	115833.588287	170498.588420	168675.011112	188464.449459	206477.979367	222800.561077	234220.046183	240740.593005	245823.341533
91103.995221	107351.246816	129868.712206	159259.664984	181065.211278	196006.609448	203195.479676	221733.867065	232519.999399	240267.454999	246294.014266
99021.040261	96290.875168	143188.287500	153503.698442	171814.416695	182960.175549	209806.813147	220676.197622	231016.618092	240788.493846	245727.347383
95007.132739	104738.096592	120029.916832	143210.911702	168619.484929	184857.733352	201936.651182	219952.796929	232308.543574	240410.424084	246599.875187
56257.038196	101884.356963	109714.399311	161095.762380	189826.617272	192056.368809	206225.445606	220165.865177	233158.796807	240550.970948	246209.924760
72517.684148	82909.170462	140107.236443	150898.865095	162875.238824	190188.653326	208070.928158	222549.094376	233575.538285	243011.100547	247021.474702
102604.895225	88989.052922	120539.392574	151064.340147	161841.223744	187243.803375	202311.547726	219662.887212	231696.251810	242198.560491	246396.729942
114726.149623	111897.418292	153785.207673	144886.991739	167427.209504	193065.862697	201432.300649	220965.017647	230287.699034	239165.029107	245156.062426
52751.630098	120889.851451	133268.589723	159984.513910	168278.427944	182899.035357	207948.615178	221311.633213	231470.923990	239185.343084	245917.343765
133712.693830	132066.935147	110073.929316	155758.860089	160835.468862	177951.119906	206164.694168	218768.228243	231593.542816	240927.934253	246193.677689
72474.272309	124834.880097	148126.526517	153002.422264	161569.671262	187819.021993	205656.481423	223225.974319	232604.466239	242055.509697	245881.595726
92170.744617	80504.949690	109195.532195	137391.157812	161073.474157	185232.630961	206115.867504	221717.080777	233653.057416	241633.943487	246553.436919
86055.263694	102892.099945	159253.424481	132266.447663	182065.393551	181113.025799	210459.209405	221288.678513	231891.113979	240516.806253	245368.311941
115768.409972	135205.054711	111000.408350	164314.053293	176521.793592	186825.292641	202811.155636	218585.501060	231143.475310	239022.748714	246089.772272
53577.278459	86066.795359	107541.888033	131618.298282	168855.155665	181817.283769	206592.702214	220958.919280	233661.892354	241435.277948	246048.381348
81183.943946	109237.350502	138377.549437	139907.620994	165006.497906	195482.504312	206929.703931	223685.939324	232569.613974	240824.533226	246627.597522
52579.235993	136166.897055	127792.132000	134344.163185	155973.433935	190674.022965	206449.534851	219319.355148	230990.273945	239984.649995	246491.889991
136670.086265	83706.183949	111474.969896	163732.546991	167370.170023	182530.887911	205702.760774	220494.443865	232933.103529	239632.855732	244770.809809
108771.755038	78359.009991	116636.358773	149317.979718	186159.880666	184294.791311	204526.056875	220143.092973	231529.551050	240965.668176	245176.421733
79079.229132	77316.023979	104893.043363	145567.087446	155385.943717	181987.291948	206030.528464	221582.399955	232006.478312	239429.624280	246287.238340
69386.454055	80045.783991	113670.641982	172521.130025	176165.947420	200356.403498	202418.382037	219393.259588	231506.105173	242347.176001	246182.838457
62554.662341	116596.330899	153283.724780	150951.812312	180986.345149	182603.678147	205876.581805	217959.566301	230591.885024	241524.567269	246584.501770
116904.262319	88599.754616	155600.393271	160804.743372	157479.382697	181262.314769	204458.454393	218998.465914	231822.718544	240267.040205	245684.909417
74294.365895	97004.938345	103508.362240	136122.785757	171250.730748	181624.804403	206677.151671	219386.012529	229726.460410	240907.485669	246617.183552
83499.889946	91598.759526	136802.796585	136475.273840	167341.497975	192472.695122	203402.727404	219999.893286	231271.286705	238543.291359	246916.785447
79226.866282	94046.858836	139565.829159	170288.612628	183905.520100	183394.227620	204813.789838	222412.952084	233524.631573	242222.559861	246053.497857
119445.614678	82311.330818	146090.084288	165856.797886	174749.996936	184496.598355	204527.929029	220782.123353	231100.921774	238774.729893	246155.960293
137132.414332	137619.121026	116817.950473	142463.351345	172524.785085	183665.086891	206022.168820	220376.406890	231627.690852	240321.352840	245419.019693
135512.965174	149519.832752	143254.668510	142404.694300	158381.291435	183086.213102	208847.611210	219234.734860	231711.983802	240369.471956	245894.083974
115921.231757	89028.639001	161894.704230	153476.861957	160608.776827	188950.143566	212025.368531	220633.568094	232298.654345	241053.868234	245665.542134
83449.615851	132291.076585	123165.554233	135355.626230	164082.910447	177935.995028	199752.294717	218675.986428	231116.803365	240146.734224	245164.790128
138298.599411	146917.141107	106572.563616	166647.428216	172847.724673	194844.733191	206345.042618	220947.140558	231500.194884	239796.551342	245991.471383
76476.495607	94140.982455	141285.414552	151178.284905	157141.911674	180777.549426	200866.271099	218620.711884	231906.309257	240043.068844	245598.465473
79591.658166	102695.191876	122159.474874	143185.432413	164186.786433	186532.930639	208444.354347	219838.470380	232666.283885	240444.916206	245299.298450
127186.495698	134830.463828	153592.933088	161954.010425	187029.034212	188104.717801	209112.436453	219951.406350	233226.437043	240885.206665	247179.675840
117318.773797	139337.251144	157704.496869	173589.353316	181419.426301	193490.856774	200552.155213	219070.589598	231529.738779	240065.703702	245772.283666
69431.271951	107173.306833	129169.157233	172659.720742	169341.716193	192005.289748	202575.050032	219244.009253	232050.748207	241331.842210	245746.209416
79747.211344	106911.604612	113336.845253	133985.239510	182298.783300	181910.256363	201029.601537	217714.134451	228688.357375	239363.793962	245728.786240
92000.486876	101419.255538	134103.918232	142169.771607	160604.010430	182339.787033	205003.381593	223296.061462	230937.780262	241445.915776	244858.464243
56718.866391	100012.868275	152769.572263	137331.351364	175149.074249	188997.381810	203826.089870	218551.986034	231837.676129	241366.260388	245768.562649
122510.591032	111102.446482	141760.386999	154136.921347	161844.993789	186995.369011	203411.289997	220361.135829	231994.107086	240722.161884	246906.913652
61449.089615	128976.084714	114379.831260	140441.249902	181059.739103	185045.122945	205807.468194	216924.192364	230620.583159	240427.510713	246172.590983
95734.966363	135650.755163	126979.512038	140979.376342	183848.760644	184825.869786	207960.668483	220094.583289	231267.376677	239566.051473	246341.529487
90413.104544	148685.350309	139060.791805	152150.802699	185432.798926	184166.609197	203480.118298	219464.230432	231250.171394	240480.302776	246097.067579
84080.033221	144906.412006	116958.703083	145801.353421	170173.241932	188625.806877	208081.821282	222887.723465	234320.212447	242692.246220	247313.059662
76995.479451	145410.736041	151333.791307	148368.111961	184923.139091	185215.723404	203183.972705	219872.299433	231972.024866	241176.513153	246133.720009
79937.100514	112458.075615	126449.295074	152255.691865	181522.442242	182211.811426	204171.997600	220895.343255	232752.101407	242224.943524	245483.934246
74031.734297	100577.437926	142823.797646	152978.279954	179784.006681	184453.924859	207393.391510	220786.734072	232840.721281	240291.709130	246137.216493
131810.307413	141722.771639	146730.209088	143795.376696	163769.967622	188596.866709	208857.078952	214644.668304	230175.582568	241148.743230	245669.061470
58195.163091	134605.141255	160828.876900	174537.470036	165364.522848	182190.024164	204312.964586	219236.819164	233184.517062	239928.579586	246331.434721
114985.798160	121949.560453	117652.682941	158631.223231	156921.033468	186887.043497	209987.396925	219884.054304	231237.039996	240964.914220	245714.847274
57670.399487	96438.786403	106885.399758	161184.497319	163569.547591	189837.947054	206932.992717	219919.513935	232252.808814	241755.575742	246611.358038
71588.008703	123505.486360	121133.815128	154464.478866	171899.323586	188689.855750	207783.824034	218800.637931	231479.765607	239865.973447	245588.784981
102333.590533	80279.942450	124146.902934	170964.098736	186075.157238	180837.645676	206680.614440	218716.108082	233259.891865	240093.198711	246061.059800
89000.608785	135710.638613	116172.252896	164383.719531	167867.317307	184360.148460	202651.246663	216528.004537	231032.020248	240508.275009	246174.071149
124308.928664	96217.138418	117721.903951	166010.132616	172859.310124	192063.144401	206873.458731	221155.120499	233137.450726	241251.706279	245948.851568
100723.284565	96149.458321	152520.978031	152327.789758	168609.501033	197144.523834	202433.565745	223752.202487	231676.604962	241447.912116	246427.565723
83344.078377	115952.921491	144380.635710	176241.796927	180155.103574	191937.396056	206934.048616	222243.283605	232253.655016	242144.890213	246151.026482
62510.817402	113372.490478	151835.932297	149714.166457	171384.880209	198557.525863	209927.225361	221310.000477	232690.204499	241145.300047	246201.686120
76316.828739	123101.407423	122977.831259	160234.915424	183144.492409	180056.685570	203907.304834	223615.228650	232098.392896	240709.195537	245157.397731
99235.847435	146780.415180	108163.642158	133086.266516	164315.827064	196646.019207	203245.573425	219106.275241	232658.003045	240488.229596	245300.444472
76455.661836	120029.074321	127709.904948	140427.175766	160334.308192	188016.331471	207045.684277	220694.977358	230776.435433	242203.427251	245369.852997
127557.810008	119595.869968	114127.323973	149563.100236	156277.635330	194846.597745	202253.582887	218413.049592	231790.928170	239857.775300	246836.615630
82152.858551	81326.575127	114364.763764	166213.052513	185982.417285	195183.558491	201199.707607	217752.377340	232010.850978	240503.770994	246011.462695
81149.430057	124635.337892	129237.616110	168085.331042	170586.038048	194318.618920	208335.914794	223638.462215	232689.941234	240477.263392	245614.105517
98841.057503	115736.922931	126657.207715	173377.298468	179040.820114	182696.432067	206129.990210	220980.155437	231806.987229	240904.092407	245202.632152
59556.046548	111153.529798	144521.915744	158461.793450	155433.452274	192273.976127	206723.481814	220555.528407	231895.926796	241239.163968	245666.193296
53154.984911	121005.935600	161782.994849	156747.702167	170206.048514	183569.669466	206107.178095	221304.422970	231649.482974	240396.673298	245599.744890
105384.289301	97043.712755	118932.494041	146144.689457	173373.897577	185027.908336	205053.787465	219771.371265	231884.160356	239854.700166	246821.759936
59469.387299	140429.168376	144124.693156	137530.052133	176261.572050	191740.095533	204241.083742	219057.553359	232713.613852	241470.021466	246101.208279
98419.719486	147891.853031	142397.418139	149388.805749	176379.291358	188563.124292	205852.442232	221372.954487	230591.531097	239161.989198	245522.530322
55569.925900	80251.964914	129575.042925	160798.749494	165999.400228	184317.406019	206688.103064	223184.631968	234637.966026	241266.145431	246809.645273
98584.291470	135213.317807	143685.620137	152553.943991	161062.584461	185064.071494	205815.369820	221822.041030	234173.535875	240088.783867	246469.943190
85852.738118	101901.298727	130557.760768	156913.510279	157954.636746	190234.196991	208191.153674	220989.278195	231726.777839	240376.150249	246035.419577
74634.587335	126769.747694	114959.318239	164557.931922	172929.176540	182117.356867	203745.757478	220839.091235	231082.941592	239089.136017	246093.668085
121052.381799	99640.351109	118118.314005	174169.640887	181740.765693	191401.734787	205623.700006	220829.710491	232162.919091	239414.331698	246041.851972
53272.817372	147133.396033	150332.562642	148375.061496	158455.817054	183916.437283	210483.430597	220906.030213	231314.505549	240251.742530	245968.209291
85113.907692	82762.575978	161260.999995	147534.589863	181384.529136	186553.576675	207543.781574	220851.967545	232241.604026	239949.869242	245385.959219
78076.696248	132923.786120	152221.024327	167011.230426	183660.202305	189911.770537	206073.736826	222816.936629	232654.856061	240742.108354	245769.564804
110232.781668	94635.662506	120624.631475	169754.737950	187475.782759	188339.997645	206429.963120	218749.483507	230590.678353	240010.387442	245808.860089
124858.698742	122827.156648	140610.514182	141828.794052	174959.218690	195074.665598	200419.399940	220630.057111	233949.524125	241532.970973	246613.965745
133030.549932	92175.072656	161465.736415	159100.654148	158062.574321	190893.019199	202214.263197	220340.241344	232135.909112	241192.745419	245492.575040
92121.706432	104536.200071	161390.026804	138032.689233	174514.066553	187150.481077	205442.714998	219819.239346	232116.712956	239465.721461	245653.114644
95259.254007	106953.446514	113663.334531	144411.045297	163515.075187	194458.554924	205956.870885	220862.366810	229331.853855	239294.709326	245488.545231
130648.496445	112537.119588	111351.476948	167724.293218	161891.286196	184783.126493	201321.776248	216333.804988	228733.240565	238881.992863	244831.743143
52285.317911	138240.621825	134725.522443	173069.557234	165475.855111	186139.777627	204573.456978	219873.676477	232192.895391	240018.829033	245911.584963
80447.588237	97964.195685	135592.063551	132589.965934	187253.466010	188083.946640	206433.193431	219665.308314	232262.119350	240035.483962	246622.642461
122279.136864	111799.793524	135781.159461	163352.344847	181485.669900	195992.252244	209275.684529	220351.495917	231304.787811	239617.545746	246367.855238
64570.237978	85601.996808	123494.388558	142260.629862	178794.600669	184438.505831	210271.669073	219986.034970	231728.266277	241035.575552	246623.958934
134737.859811	105832.989422	121391.704819	139309.766059	180937.219474	191241.071841	209801.105276	222758.336914	233114.323899	240234.222674	246061.392322
123273.397798	108265.157438	121389.160746	158417.516678	155775.235366	181369.823687	205967.752240	219546.476480	231418.583728	241759.798751	246365.019926
90408.914151	142906.308533	116197.076184	141638.746947	188856.459263	200457.344430	205017.468787	219583.535746	232218.544286	240727.690719	246005.620053
112277.000494	129077.757714	119435.331397	142659.741562	170203.879659	194630.844967	206337.957223	223000.878992	233444.067109	239677.125897	246912.806570
108122.156865	149417.708486	132057.505057	168017.306509	175102.454397	188339.880075	204753.695022	221220.992446	232938.883301	239358.197474	245796.020851
52852.802031	79226.971647	129222.908789	173663.797795	173309.387617	192332.513411	203307.970884	222090.312603	231168.916362	241304.307106	246580.191979
117560.417834	133117.349892	134567.099673	149331.014361	158643.192897	191968.656315	205107.156930	220121.093682	232118.724373	241197.604753	246446.576590
115926.094731	145819.898317	138872.201079	135195.719249	165695.603631	195160.176776	204771.008502	221215.043005	232917.942151	240659.014162	245305.616064
75892.583698	124406.669837	134893.340965	150004.689895	157159.016145	189739.598504	202650.282806	221922.348226	232333.783410	240423.808074	247088.894813
122489.081696	122333.948993	152833.326637	144526.919514	187551.720239	194115.007690	209714.415266	217667.763173	230513.829860	240582.405582	246541.580643
98198.095068	145141.647644	110565.213265	143036.481963	187126.372643	188927.767268	207293.573958	218867.131656	232188.772236	240652.180927	246071.448825
62304.494828	83536.941909	123600.754770	141830.572482	162379.702452	191676.123086	203413.783897	222725.466811	234112.681240	239173.046191	246796.376736
129713.792192	119492.587983	106705.514543	149160.446404	177206.517820	185292.352060	204144.938121	221569.670356	230961.642194	239360.210911	246274.842319
73976.427070	101947.950585	151558.528372	165179.631340	181290.722875	189813.410634	208543.457872	220688.467028	232124.954123	241254.471023	246226.095619
87623.122611	100102.126018	113667.951637	155140.528111	168270.919002	186166.469669	208324.474374	221333.539059	232411.595870	241960.266102	247201.547797
73790.116674	85279.660853	138511.253097	154408.002547	167768.811794	188202.480058	204540.243104	220237.036797	232976.102246	240320.472534	244910.811563
105774.110513	108115.372199	137059.577397	163534.298370	180027.960576	198502.401878	205782.446742	219411.077382	231322.167561	241026.903467	245662.650796
128331.498611	128330.866373	105853.234815	159837.629107	177702.122084	190520.538045	205550.734777	217797.172780	228616.003663	238551.255739	245992.058224
53666.795822	81008.160430	123829.560733	144141.510355	179476.585608	190731.283851	208295.351595	218597.836279	230051.653269	240277.998122	246109.272990
63285.924891	97695.486429	117175.088417	161519.721688	160854.164871	193030.983228	202696.259475	219564.472785	233770.442287	241519.481541	246788.474178
129425.042697	149791.094011	122510.032873	153019.515151	174055.352743	192250.266869	203157.859641	220320.171082	232866.535391	240353.989281	247066.015981
124577.709081	140297.510247	116114.981932	140012.855831	183624.217006	185617.130159	208328.692537	219377.399931	232781.322751	240038.201472	246803.921725
80990.124706	102291.250224	144374.048562	163788.440945	166889.249534	195510.280397	203949.798803	219027.005788	230988.190950	240361.301900	245814.156366
97946.966412	79148.111691	154086.922091	174887.399651	161740.392486	187025.861134	203929.602100	219920.179399	231120.853781	240274.497041	246280.056019
66273.945945	89810.458039	138342.093371	148107.790262	170714.276373	184799.505809	203926.649948	221271.189924	232628.357976	241026.647225	245912.592795
52872.204227	98778.668388	121742.867632	154415.245823	155539.824250	180563.605163	200492.630053	215283.517148	230031.441288	238764.369666	245887.986654
95436.181670	103449.011918	124113.694447	153612.852816	173979.963653	184302.035068	205487.250474	218931.455230	231380.362526	240815.199149	246061.163664
117682.987901	133032.481285	136192.671970	141647.109294	165866.997161	191901.001977	202184.396881	219890.936005	231742.581801	240631.092949	246309.177926
91767.766728	115963.036748	153957.159917	177124.712501	163831.522166	195085.805183	211444.072512	219955.525795	232027.219392	240812.783448	246883.499165
116175.467582	81575.556846	142342.574954	146918.735606	159543.266931	186690.726216	201638.260564	220139.987278	231268.144762	239080.490629	246691.983742
127134.843429	144467.639047	145736.332643	164869.589343	171886.429883	178094.566628	204715.437747	219804.226190	232646.217307	240315.851389	245595.531889
108054.461957	97741.572165	111205.390274	149209.878472	165549.592598	198315.589249	210334.133277	221770.035592	233467.134659	240280.390671	245392.302206
76399.161373	136701.785385	140563.811152	145210.691155	176311.950161	187365.107046	207022.203055	219729.417699	232883.746475	240440.137417	244955.931514
130615.085006	133210.607906	127842.217028	151920.169103	157235.027804	179698.216396	202803.989837	219483.189919	231717.972992	238984.312769	245852.475554
54908.592745	79818.380376	120862.399766	136165.608982	172888.086912	192087.052831	203899.005381	218417.784426	231500.388513	240482.694891	246321.872350
84231.440867	88023.343695	156662.561766	147318.653605	156138.972354	182048.396831	201795.553864	217591.466730	231187.284258	238647.038413	246304.537183
85756.746928	142989.112463	135763.049444	174163.640283	165354.787834	197162.541258	202804.010479	223565.470403	231926.829817	239805.532306	246044.979385
69746.393589	87246.480506	109886.964873	174744.275968	174698.015724	184755.541230	206083.794127	222105.387381	232955.666302	242761.874376	246596.337591
106916.171491	94159.044385	106806.933508	141264.592540	182655.174134	183834.366861	201905.686981	218199.233336	232802.413675	240205.885160	246658.369791
112407.972898	100794.479090	128984.154327	138788.424437	163694.910206	192234.334650	205979.519031	220392.082737	231888.890472	239971.135004	246130.598293
104677.898314	118165.581982	138722.365440	140537.525544	186734.045150	185672.582740	202574.016398	219652.673092	233136.826055	241578.080246	245464.432523
92740.425811	112685.468751	156225.305413	170279.030980	173753.104042	190349.282363	203556.561730	217778.559687	230602.555078	240769.097444	246379.490940
63645.724854	91795.057847	132268.354861	142044.526295	162287.003713	193558.653114	202735.219476	221070.418469	232922.418911	241684.702668	246181.506529
73442.724698	93462.406484	157913.762017	165574.797918	177137.642886	190384.142387	210110.616140	220618.113313	231272.582715	239570.788818	245884.986927
109601.774267	96206.360575	140832.016499	131042.188887	160532.901977	191895.543309	207950.082606	220521.605387	230617.323105	239383.393057	245952.886563
123257.807778	139851.751244	112737.154387	149662.158737	157441.840948	197540.069793	208286.441147	219592.696324	232396.267520	240477.319880	245967.567271
105351.131905	104848.294687	131992.587766	139122.926276	169487.548521	181061.686637	204083.874841	222311.924217	231682.218226	240147.169885	246609.207495
125009.849913	110505.275266	115284.745430	173611.160435	169965.373295	199476.231481	204528.319875	220576.295665	233629.686201	239339.588848	245496.608085
51735.771011	110071.636100	164191.274785	157666.139305	186701.435007	188440.677942	207019.291377	222254.740579	232886.126596	241104.750794	246244.497186
127864.019840	98013.940606	125248.228937	157316.475690	181785.321542	181226.741356	206222.289257	219417.037459	232280.512262	240598.961525	246180.822926
91144.521865	80812.200369	137423.715427	136862.431096	166993.392767	183598.830908	203161.331495	219541.943954	233182.555634	239514.240062	245677.874350
51295.571251	115544.526220	121891.289024	151523.430766	174176.358975	186988.224599	208103.441894	219896.904308	232055.809838	240693.356431	246428.939848
119885.202773	144047.014278	134986.879558	167547.639273	163912.497864	191077.072751	208871.793488	220206.448664	231626.916212	240017.189756	246102.151747
81454.879754	92406.862860	151468.499934	144746.804005	155365.164520	184261.448776	199517.976250	219070.753357	230059.704420	238542.325100	246055.168987
54415.670981	96024.235408	157886.046791	138601.165882	163113.611259	182711.618954	206660.076398	220870.909627	233266.657228	240093.570138	245495.265368
57416.182174	124983.862889	130902.193160	163645.600745	157618.540020	183053.959924	201820.435138	219271.772076	233312.273731	240258.743110	246317.945386
59714.054457	99505.874366	147754.153005	162885.143010	185840.817568	184108.054183	210384.561141	220616.018627	232036.941878	240461.869362	245697.478816
104454.808235	125013.686137	116657.515398	141915.694968	168945.876943	197289.237900	205621.372486	219908.715630	232610.244364	239969.230774	246298.752661
64296.162743	108594.583546	133584.341866	171017.263185	171770.451122	183091.784626	202318.402670	218562.654524	229627.588797	238663.240800	244816.288416
125940.674938	113797.593578	137431.008675	162288.338596	172313.434360	198617.467481	209648.021645	220823.804785	233354.237524	242723.765818	246156.843922
94408.786697	129705.403160	106685.255921	139220.948587	163716.007137	187572.742115	202118.931617	215570.573864	229818.898761	239755.644227	246488.980747
108152.341541	117318.700023	146008.889823	143656.792654	163870.700655	184655.488136	204264.534910	220252.425825	231882.337414	240384.699031	246242.578243
82925.216675	85596.135191	133671.265565	135739.834306	175839.448154	185954.798472	203646.871517	220487.003653	230910.291878	240766.262994	246017.037148
117228.136603	122527.678741	114078.670655	165735.443656	171558.066971	180232.161217	201724.779057	217643.933780	231341.823565	239906.991276	245701.358082
79752.073000	144191.548660	133994.949863	138597.378226	183151.039603	185837.136369	205375.133455	220737.338580	231351.737598	241856.027868	246719.562813
127866.442650	138581.966560	140751.420758	147749.068510	158169.292786	187739.078206	206227.726043	220200.625377	233134.884701	239450.939781	245990.820055
53998.586660	135266.472517	149096.277438	152259.506960	165862.293098	185271.861205	202627.799315	218752.227211	230416.017268	240011.943659	245985.215168
137288.031521	92665.427749	109116.346363	161299.542687	165711.976942	193913.692549	209082.164851	220602.971414	232539.572201	241290.900227	246407.822799
54386.534014	82512.047084	133313.713395	175507.836415	182223.883122	194289.617064	205223.746860	218894.251054	230887.568905	238645.705499	244837.972577
51109.697264	93108.935590	139167.283906	147225.416258	184220.947636	175360.178055	200813.667840	220263.954212	232253.589704	240276.387477	247251.870387
59592.524411	81088.639102	160878.634783	162452.384086	176185.144426	198307.933213	204748.943652	222218.195147	231874.112725	240234.946704	246174.278858
69572.029477	139497.559370	163610.796137	165120.572752	173862.364854	200464.162346	206662.263583	219620.122677	232442.275680	240545.970983	246578.833727
63424.533232	100767.391140	158139.683253	136670.207401	172669.860481	186064.457753	202624.000461	221458.463680	231653.029383	240807.258733	245193.998240
107705.783558	84793.079370	128798.103818	177466.620162	163385.230370	186270.463441	207812.688193	221472.342598	232276.220914	240634.321482	245869.867172
52603.851011	103190.042747	163339.674831	133461.362298	169689.617191	188365.337394	208326.286028	221624.444619	233658.909400	241061.040607	245910.928616
103369.635001	127858.929284	125645.218932	158061.052988	181997.113545	182773.335984	207020.854004	216632.890273	230448.340062	238009.007352	244694.922244
93669.669935	146885.285392	160764.281628	162974.742778	157799.360980	190612.622458	205683.108607	219636.894098	232382.174287	240772.958210	246494.207902
103624.554173	76636.457309	121438.898810	151895.363464	164270.110070	180286.599582	202545.207193	222081.426974	231666.253650	240034.702973	245323.724863
103673.996161	144228.214883	121272.503119	166924.334450	158331.185050	190481.966507	201012.184922	218222.005370	231732.490567	239656.780193	244637.770722
112169.854194	99460.149690	113434.162646	169812.400488	168946.860965	196432.214178	211563.708547	221336.615371	232515.013099	241461.448859	246822.483023
113111.503409	97758.351822	154913.982809	141601.779633	184366.053086	185873.645762	208125.261980	222134.504817	232394.434086	239687.107176	246493.026790
105187.417909	119839.440725	116899.519965	152334.434486	185936.164329	185377.380012	204346.638715	218627.814923	231496.531150	240571.215200	245949.767178
54045.785990	148185.982342	135790.945204	154621.990143	180101.416192	191024.865769	204645.815719	221151.448230	232517.415511	242072.672693	246084.794467
125592.715857	89356.671318	128159.118832	167384.677366	179682.035705	190730.212010	207333.756638	220381.018812	232883.593871	240807.982333	245930.099882
65837.779566	96273.778439	119619.028279	158109.230360	182166.865573	186575.658823	202800.573249	218885.670128	230947.271230	241542.162202	246487.305477
123991.115164	109071.453420	163968.792194	149580.628815	162975.984722	182882.589136	205834.032813	219162.417043	230489.208813	241233.194400	246193.083209
85502.134970	134216.525894	130347.438526	171381.211319	180418.815523	186849.391004	209217.006340	220972.228372	232610.563400	239729.049932	244979.574593
82657.976135	96989.149802	146058.453940	150701.527927	159258.612052	185487.038051	205869.579294	219279.054695	231953.732834	240834.686810	246170.711499
59036.526227	98882.310405	108318.521374	135802.087649	169427.567197	184137.073858	210306.831363	220160.380872	231714.737471	239203.505261	246067.256456
69241.853960	133252.011811	122076.321405	139436.867991	156175.483373	189680.808487	200928.704318	222322.564353	231956.692221	239161.150282	246024.483177
66726.124910	85591.637657	113408.003316	166180.324002	162534.549344	200431.185446	208601.775189	219063.000733	230608.633011	240752.198127	246192.263916
73666.798095	122744.433499	114879.984589	175145.858651	167485.923673	192446.973065	205379.472438	217024.585667	230427.548874	239456.587029	245999.110308
99978.841427	104776.604802	127158.250801	139877.804547	164546.820432	186509.796924	200449.274979	219827.325654	230182.433044	239791.123548	245796.282675
58888.923233	105001.773265	116929.821515	143117.663869	162017.117906	189429.286915	210923.545868	222755.036536	232093.921605	239110.739853	246713.604351
106605.711074	82190.433276	109958.180908	151107.959408	153601.679527	176731.794246	202448.932527	219819.378649	230813.657056	239437.472757	246743.815753
51553.491412	137358.225637	125335.559487	156170.495473	177172.921484	199532.062629	206955.336094	220650.104794	232901.115169	241233.714997	245320.505039
74591.638307	149475.230511	110201.246565	142106.157466	168526.056623	185263.663057	210252.274674	222256.045858	232120.020081	239401.037821	245042.166900
54212.279992	92828.737803	157165.495145	133444.068299	156964.592039	191907.036218	204118.234310	223581.999014	231045.648315	239419.117561	246167.222324
81450.266029	120034.085609	141035.104989	176474.257153	187987.748858	184006.158388	206959.807917	221921.506810	232642.618528	239488.323313	244809.818128
57330.189495	85027.426899	144769.424744	154672.763637	172523.267852	182581.834139	204217.785812	222040.789516	229904.141821	238663.471186	245603.979128
119178.940539	139850.576455	142838.560747	148859.173445	159141.497465	189888.794912	201871.130386	219392.944716	233164.025503	240066.067570	246527.165443
105889.183406	93576.213952	146024.178989	165389.867665	182640.183083	195115.422751	209005.312195	222580.763883	233232.041528	240366.154805	247174.553654
67035.111108	118626.153222	130560.544432	165178.637669	172080.429345	194713.985067	206748.689060	222658.275324	232015.425453	238523.910006	244858.956569
122421.507710	83359.985120	118944.336444	173064.701658	175746.849295	183107.637176	204265.022392	219868.052334	233509.525066	239716.843757	245909.961568
81798.782371	134917.950270	124113.957455	174230.976198	156671.543306	183831.394112	207897.296707	222151.338104	233256.116712	240889.208061	246135.083811
65397.950455	138494.083593	123318.001169	136121.860295	160361.863248	183985.962743	205904.993832	220235.454724	233675.975282	241700.678776	246804.088987
74642.407982	124385.392581	125807.470580	172376.937450	159113.393853	179684.273942	203962.367920	220863.462007	231738.425658	240090.203265	245966.254798
55116.841548	135759.947448	115119.979252	130675.064269	161401.807334	194797.263881	201957.266960	218894.721235	230715.551003	239460.041277	246412.474115
74599.357428	92544.362202	130026.371096	161486.811535	181048.596589	190820.881951	206764.871225	219368.833200	230924.706478	239743.363469	246000.032685
77029.700797	115150.949488	138425.638479	156435.589012	187534.036009	178357.422648	203934.394167	218573.206367	233064.272330	240536.687068	245651.653542
136154.564450	124693.464056	160594.849414	140074.733282	187032.278385	191677.666993	210647.696257	220309.405408	232704.353574	241615.207153	245305.670349
95786.816060	143109.156699	125269.975045	138864.057342	175808.759940	188450.481350	200773.998069	218373.179948	231145.368615	240119.731770	246720.270968
52686.232108	100864.411643	124167.925495	157264.076812	179276.367831	182074.655666	209492.128127	219775.375834	232637.175349	240314.066807	246195.873568
112489.461533	113541.846414	116357.108736	153689.145549	179207.035815	187879.247495	206440.490755	219653.662478	230178.551850	239905.824823	246058.534648
132308.835195	101107.864516	146284.141825	138411.076814	157358.306703	189255.964191	207439.110476	220718.762662	231722.414883	240134.383473	246305.778661
109165.520947	127604.847114	122740.912587	155975.876701	183046.545878	181424.588010	208140.951179	221292.994863	231320.936650	239171.344823	246411.029049
52399.968550	125606.681831	123924.168009	143089.864442	175976.172827	185848.392684	206527.210002	220844.581394	232236.582655	240082.261034	246253.298554
75532.281042	142940.853161	161937.690910	135952.967649	162962.803747	194319.030401	200880.549711	217419.226014	230568.662779	240110.673421	245697.024102
89721.814281	113898.891111	152043.549750	161102.942798	168153.102908	189572.430591	198513.969449	218614.216283	231019.029837	240068.723247	246008.350251
97476.663328	89937.815084	108585.125531	158178.121569	177155.196830	186990.875930	200307.819503	220021.879370	229415.196666	239904.095717	246098.562010
78930.696972	114641.525493	110032.302748	173951.017299	176210.269496	194534.961616	201472.062441	218771.194447	229958.685551	239451.682802	245873.968199
55229.242045	87340.888259	146312.325900	166505.401566	161496.481530	182118.752582	205072.536897	217945.077217	232669.673552	241995.781310	246766.071571
106164.514575	93381.370809	109956.221091	165320.026267	160118.829493	191619.694223	203958.989737	217398.061461	230079.062664	239135.366474	245602.075909
89061.780359	80040.973592	105164.582484	152409.833508	176195.740793	193542.933365	208679.623269	218168.850239	230420.473939	240648.007438	246533.689003
56748.489563	102625.760612	125463.128186	133832.826245	164604.274649	184077.531614	206281.148196	222171.075195	232450.271686	241023.110572	245870.941890
109708.053981	139401.504400	113811.766503	147520.976338	179797.485814	192511.975973	209782.290069	219402.802212	233228.155579	239374.010214	245918.375730
106598.201627	128144.971480	115072.879563	162834.785530	187513.150532	185314.356088	205371.620114	218498.977657	229645.318562	241609.854516	245052.899098
136240.438639	87637.731905	116601.019369	160341.143787	158372.638222	183384.925086	202625.446208	217330.616482	228025.870970	237844.292480	245945.883066
71694.822370	146238.387975	163478.125098	139026.387160	171959.530557	192142.602043	207511.258695	220403.859144	231487.443095	239969.161965	245512.625914
124295.888096	123874.883856	161984.798135	164703.648500	169845.228824	191852.820909	204038.810910	220853.899267	233578.500691	241738.261677	246810.015819
107021.393210	127794.011821	105847.429081	140870.533901	167107.262629	188337.813716	201506.734569	218638.619804	232784.333978	240312.445731	245563.993990
57239.604259	103859.352162	110021.601811	134571.354030	176935.735728	191224.923012	202080.930277	219761.680815	232985.325268	241177.262394	246742.946422
86202.845150	79697.577352	138595.998820	157718.585483	162007.442158	183649.613807	211940.270903	219193.471764	232765.229497	241042.960018	246245.045701
72285.143221	90287.186949	108260.853793	133259.760680	152463.632629	188233.628322	201670.646855	220864.569572	233252.016339	239378.342409	246003.254372
57379.155035	92925.382649	113712.061743	144864.081970	171353.573557	181410.559599	201120.887794	220249.486340	232671.470897	239638.193387	245618.516578
112218.289193	107155.624159	125619.643177	173863.222710	181857.306336	186070.125551	205922.173261	219452.188400	230944.026198	240607.731215	246696.431273
97189.838382	148783.620952	115975.728262	139059.064797	171326.300536	196706.014115	210168.690494	219211.299808	232216.088943	240526.686896	246312.130607
78032.885592	119923.749482	131996.689967	147636.666544	171469.799324	180638.885771	208580.893609	222291.735618	233653.713709	241545.240864	244607.629160
105714.859082	106160.229922	133904.993595	167050.110750	171014.893550	182856.025377	206755.535692	219082.582591	232674.418723	239686.525133	245789.261996
68557.585570	136649.487646	138061.494113	139828.356018	163543.674669	194583.707858	210030.294179	222138.432479	231104.336413	240604.367926	245914.293155
81583.315409	106322.634924	112250.558204	155293.890151	170904.478132	183516.283721	210880.583129	219725.820592	231843.930188	240590.225239	246707.189509
57195.024562	116765.022216	159056.941191	158103.145392	168377.440525	183693.794654	204681.737813	220312.040950	231819.731260	239018.277670	245402.208296
70041.942227	117262.138705	116450.164563	158096.141132	164192.506417	190243.888796	209705.596314	217401.744605	230425.025610	239775.708166	246149.098889
52488.756709	102655.053515	133679.199420	140961.520130	176806.061795	191327.656715	204491.381577	220309.804073	231544.932493	238812.973271	245760.785775
136931.726052	152227.001187	105629.659643	153862.547199	183117.159099	197062.925210	205151.633727	216890.674729	230705.999757	239739.527866	246255.722950
55998.467371	111249.887878	160657.585951	146120.126681	173073.389310	187892.246634	204930.028989	222226.108776	232889.841041	239739.011163	245343.107812
64280.698942	102737.407789	132188.394865	147268.390993	160479.857576	186565.590098	206085.089497	220428.364453	231276.857572	239997.683613	246358.423340
136673.371729	101418.747234	111460.127402	157560.645107	171078.281769	186448.767634	205379.853365	222148.369967	233597.283476	241674.339027	245545.007367
62871.699953	91771.850203	163490.369980	158602.725871	158512.512438	182590.312628	204792.118383	220310.915041	230886.565490	239039.637489	244572.148744
60991.983773	146295.988016	138727.502715	146897.774231	157521.431776	197587.612107	203980.816568	221846.415084	231543.903157	240038.105869	246058.298840
93747.822327	99158.980912	126919.700329	150078.434813	176722.719257	188878.991234	202470.537332	219942.005448	230653.334289	240320.441476	245724.888199
135132.010802	100974.875211	140635.537930	145488.988676	186253.800509	185747.662167	202569.276096	220081.902689	231807.818733	242456.003838	245610.922181
68896.846326	111398.416681	125247.271172	168511.051220	167137.082496	195719.623657	205876.523029	218991.547672	231653.707807	239430.283698	245532.474010
129357.334019	130052.966381	160597.046474	171867.526676	167505.298938	196665.664597	206142.743206	219301.401890	230777.270649	240744.250384	245688.655128
96577.520360	95305.790997	139391.331497	128181.564528	180793.207344	190329.246377	202518.040429	217631.301433	231244.855784	239830.943597	245942.951965
137770.443583	141548.237270	148662.008820	143853.989928	186193.557439	191281.776348	203012.470242	220716.588879	231979.387770	240309.775093	246474.947840
130240.664085	82744.380536	131475.202626	174261.406073	158444.732258	187982.696207	205063.464290	220065.712797	233010.310773	242543.989273	246196.733252
120627.861296	121869.889386	149173.912891	136918.805761	161167.046045	186637.557004	206787.463661	221706.392303	231691.455961	241124.434832	246608.675814
98226.811462	103987.673180	125694.310867	147632.795754	184167.139064	187088.118203	210475.630086	223953.468624	233639.739741	240924.677968	246337.813734
115959.286539	93640.240453	139199.481338	133690.074195	163000.893459	184462.670251	204209.300622	223065.835746	232072.975335	240409.197632	245280.621045
68904.429161	133659.890264	137863.644576	162152.724371	169675.442568	194114.422211	206498.190763	219207.483934	232123.024998	240665.842023	246842.844013
69899.396213	108882.273439	111058.282040	172439.502959	161202.826434	186150.752694	206021.058041	220285.578376	232338.270724	240253.810357	246591.642700
65978.320036	87193.804396	156320.305713	173171.716801	159417.800586	191590.661066	205783.643782	220569.173443	232402.096392	240193.450916	244769.480889
88765.628555	135456.717381	134381.249507	146620.496371	167589.946786	186951.530634	208014.968678	219796.706372	233007.934353	240882.059797	245812.635468
62231.470430	119590.035012	124035.862859	140593.246199	186283.384837	178786.899969	202138.576780	218889.244175	232743.115111	241864.789175	246025.073909
114133.632038	147989.580089	123666.502865	138774.427114	169247.273199	192101.635997	208265.123274	218772.154986	231148.524528	240579.619061	246232.789080
62462.798555	83937.460247	134401.407004	173670.773017	187215.785351	201413.141450	211074.221909	223118.408878	233519.629603	240876.355322	247220.894772
57001.389026	132610.523258	143782.357021	159130.635660	164560.276765	186761.889170	203779.795721	222993.584524	232227.626106	239909.669600	245772.642468
77319.342076	149118.623184	117926.470562	158532.684643	172348.914187	185177.350639	206578.981530	220104.959613	231399.883464	239983.544560	246124.527200
125762.787750	96913.560163	116459.458352	168405.006249	157327.124456	180449.637031	202777.818282	218470.966719	229663.260493	238898.774555	245795.636258
96687.956728	135885.989645	158246.003825	154181.124001	166591.676905	188157.307616	205361.137515	221913.897558	232423.262784	239250.583159	246495.534314
90003.779492	134222.819470	124709.924699	163357.524047	173843.304377	182676.077144	208984.122791	218605.036205	230627.803345	239524.727056	246459.078543
126087.699012	131800.659375	151350.136252	175588.063833	162080.576175	186434.744591	206983.531416	223278.786911	233201.206121	240355.221277	246134.711006
132179.903530	121840.760232	148957.447907	153694.690877	175637.688148	179004.479106	200905.365758	217242.406616	228317.773768	238889.680922	246167.734012
57323.825102	91464.562912	162734.927710	135293.675797	179514.260618	189019.640765	205369.055038	221492.651608	232632.908840	240436.721276	245980.083980
68829.982437	81209.643043	141996.663940	154966.732019	162972.619847	183260.173760	206358.250079	221600.981926	231257.777617	239627.129315	246459.850143
133282.635948	150011.476649	142760.864453	144277.142641	182056.905861	184260.106831	208691.492775	221579.368825	234194.653862	241623.851636	246601.679989
89967.743783	117324.343417	114287.456855	136924.598703	171086.502421	187903.267699	211113.581611	222515.533646	233168.323714	241712.547809	245291.271657
91423.409809	115175.844209	123051.525231	150649.004838	161863.593807	194116.070020	208776.948451	220298.505206	231896.184509	240958.126358	246762.722376
122038.370955	103064.784404	115779.448209	160100.887950	165921.910641	185240.187299	204129.049788	218504.060684	229112.168031	239827.706261	245178.266718
61234.967520	133923.834369	127537.623425	172737.143706	172909.703582	183838.838419	205165.165163	222340.427134	231118.015678	240780.596547	247333.006115
103432.543340	86176.985968	129040.414610	142170.355709	175146.857084	190762.529680	205580.354581	220764.435734	231943.885684	240247.910764	246382.866230
59311.833734	86011.094701	117117.296795	169736.815832	160731.667262	178592.455064	206343.905169	222927.611752	230708.308997	241451.635322	246265.076924
97861.767420	121288.383822	111385.660419	145231.460331	158115.513480	188941.874685	210515.651776	220986.413025	232380.357925	240343.050948	246467.317279
103323.751097	136753.777402	112935.727397	168194.784631	167799.089001	191511.390211	201670.618199	221695.544412	231708.127484	240146.038780	245514.230960
87174.184861	90577.223734	156018.352755	135540.389799	165657.849213	187057.367096	202994.071499	222271.621300	232013.713501	241037.414462	246329.937662
92225.707614	107604.105329	140242.052377	141175.593687	181149.501217	187420.477621	205526.472038	221927.866310	230652.551902	239544.936435	246941.107215
108271.016143	89194.181976	118223.083906	150213.577582	171627.973467	194752.145602	203347.610315	218752.583829	231726.748725	241037.787496	245855.219965
70881.756017	100090.319332	120076.067689	132078.917659	172495.534397	195768.786728	199737.547892	217975.161975	230721.422887	241196.309648	245377.713507
99650.278536	101611.196125	144106.047135	146206.209498	170961.596088	194927.218669	206697.085906	219297.215709	231698.131969	239522.417302	246269.743140
62457.730982	87231.476008	154643.238817	131193.717577	174866.986297	180894.293564	200282.825722	222038.679098	232225.744466	240592.941398	245564.577587
59768.398142	106333.799854	105836.774602	136163.995887	178359.873488	181423.898837	201682.890351	218253.801963	233059.477546	240371.072403	245357.048021
52927.664780	120195.971825	137626.289195	164834.698634	180154.161940	197603.663038	209404.452084	222167.867746	233060.759583	241982.668594	246629.409467
112322.525532	121595.108780	123850.128669	133759.640159	164375.035861	187053.269431	208492.320370	216492.744076	228936.482272	238778.100218	246950.438205
86692.722776	136540.364735	119231.027445	156045.963447	164096.122598	195285.724078	205973.191360	219790.360039	232475.135982	241276.087119	246264.653581
113013.637290	92440.657168	124634.840854	136359.804058	164340.337220	187709.750298	204307.431092	220316.446788	231024.786806	241251.237564	245949.206017
122594.583712	82903.239331	149123.692485	166784.835121	163205.138616	188601.118216	202323.616305	219875.545248	231070.720146	240166.308068	245014.766708
52522.844141	125000.344968	129398.933183	131670.763589	187572.702202	193251.190144	210081.390266	219431.036278	229824.320003	239370.503501	246441.861582
64118.374681	143154.167822	146682.656548	133342.498904	160037.217933	188198.800848	203155.009083	219290.314862	231370.926174	238526.264442	245199.645004
98215.238326	121679.882735	112235.358043	164182.355650	182567.087425	182513.477201	202589.152874	220605.149428	231847.440351	238392.458087	245435.214109
125721.572210	94278.083456	124521.296761	164005.158924	158232.133541	184080.554568	210526.558179	219514.238815	231259.809595	238509.682620	245524.556951
111377.451436	138990.696347	153474.897187	136307.142956	160428.297867	182736.439959	201433.851185	220488.950204	231461.226491	240338.191064	244606.898641
123127.789938	135049.377572	147209.922701	138415.902690	174096.004327	191839.513193	210167.218197	218702.334160	232286.467822	239494.677682	245071.094996
118470.866112	119597.901524	129731.858166	143012.797857	159906.691048	181483.417887	205920.730613	219532.340837	231901.940874	240654.899808	246822.750709
94318.988766	113351.084884	126766.923502	160656.138602	179685.777079	182347.434963	206526.982310	219013.999042	230953.237591	239140.452279	245004.394412
67502.012608	140881.547606	159966.614898	146488.400073	169284.848806	191886.466952	203631.823362	220229.452279	231543.352823	240311.808738	246131.090615
121980.759091	93072.226448	119307.918685	166414.538561	172393.181014	191095.415020	205951.751398	220466.290344	231749.019186	239627.092930	245354.996357
90857.858785	119200.209219	146325.456141	137297.162696	186177.104721	181888.523969	202618.528122	219439.469623	231334.254851	239136.740908	245560.337627
134431.121557	97828.898182	159315.412283	134080.588894	157296.516844	199103.105430	203921.455714	219369.244388	230408.270105	240411.742758	245860.481758
80798.753114	85045.062068	137238.070779	146871.027320	165854.274378	183644.556481	204779.832776	217352.749964	230781.336907	241734.799168	246490.000884
118362.622472	149092.775720	154773.452286	149325.884277	184999.015233	184280.711065	207149.312991	218606.750678	229931.506621	240557.652033	245412.730137
72687.786631	130869.520403	145280.403798	142055.781364	174098.064112	194950.463726	208953.134470	222706.272315	233136.554949	240777.879686	246106.923792
104934.812512	90074.986211	113306.060776	153831.308682	169230.661359	182695.454782	202221.308895	218750.431601	231879.823298	239297.795473	245945.824324
80228.722939	127986.583083	157717.475544	147081.480461	175337.468340	184393.603314	202536.087993	219290.910062	232600.161768	240285.758482	246727.239258
52802.822694	125345.438907	115492.626927	172763.214046	179587.062610	186148.939023	209347.426199	219501.938509	231214.859398	239786.128449	245565.882902
132061.447550	121009.122014	152395.415320	165091.445263	165021.312906	186549.249172	209521.881877	219732.600178	231073.859257	241030.934830	246082.448455
60333.133169	149918.597151	109772.527701	166411.106376	186874.906162	189746.545675	206267.646444	218761.693934	230712.913233	239196.374549	244905.928912
53946.640194	138032.066361	117806.321547	171256.636351	158547.221338	190739.053298	202050.688443	217344.275162	231380.414413	239612.973964	246024.702252
67518.320528	84163.913835	129510.135689	131852.765294	167318.148136	186198.533560	207303.062769	220688.102066	232208.002129	241443.181267	246137.001881
72221.295921	120041.930969	164053.147862	166219.835806	162564.549506	186085.190065	204414.624371	221806.737966	233504.487704	242526.528524	246061.712996
105978.939704	108604.477015	146570.865305	132067.260086	161820.412359	191018.347713	204174.067411	218451.210453	231232.891255	240870.802634	245440.846110
108328.036212	128362.369689	136402.757957	169381.866286	168033.191598	181715.684855	203706.613060	217033.941319	230559.194851	240159.903733	245445.929439
83219.759418	127398.837660	156455.602786	151999.148014	176003.218928	186985.834353	205759.468546	219961.658809	231186.073360	240575.329636	246447.462032
53183.275899	96112.890994	134742.889015	146580.489112	162931.359222	189925.454809	201620.684318	219622.327954	232589.552917	242315.064644	245391.522560
92058.718793	109683.605204	112890.767492	171633.869705	180372.197319	190686.901486	206681.746388	220651.153353	233773.467184	241010.443864	246281.703785
105207.905133	110445.793078	115516.511470	148254.077348	159430.365017	181641.182128	207683.197402	220351.556793	233584.157992	241496.938015	246929.823197
130990.369946	95099.980879	132192.157486	154044.828735	172491.037315	194347.147335	201729.729788	217591.812102	230885.649974	238514.255021	245429.194087
123734.164564	124357.079405	112994.311223	138821.862199	160014.147596	185658.795366	206824.459221	219557.828270	234103.231453	240296.260390	246628.675944
61779.194638	123380.346335	132238.075944	136787.048509	177943.086327	189165.902810	212883.085821	220378.302009	233667.002413	240803.590667	246700.115783
131230.978809	87884.081230	104272.247350	150480.309313	175264.311398	190479.484198	203002.544643	222097.700971	233055.998062	240300.093723	246212.890181
64193.319848	127373.679522	109682.872236	167972.524260	162855.280577	183395.069082	202526.856652	218908.956380	230582.319034	238903.536024	245566.009901
112109.416319	86183.997311	142245.413110	168918.867201	164191.951508	181261.829905	207516.717335	218382.372235	233406.553792	241424.981265	246784.254276
88364.749123	143467.974544	113381.333130	161124.871058	158903.217346	194335.949158	207043.474801	220537.976431	233062.443287	239262.446249	244512.074821
116016.861267	144553.739589	142913.925971	135625.032344	174843.928655	184051.371911	207700.553162	221533.682513	234599.290341	242591.327743	245372.549799
108281.832939	100849.848525	131180.124525	132362.548233	172698.046177	187809.335902	205943.602334	219069.766429	230885.056279	241001.096659	246766.478338
134533.683589	124390.896705	132959.208902	136248.242988	155530.640297	181584.743589	205156.766399	223013.469247	232608.612445	241124.101039	245792.374616
60028.766354	115025.975183	115376.738844	147707.869082	172501.157194	193252.648567	208998.826390	221701.647100	234928.960295	242648.038441	246732.386045
88745.476623	136708.507258	143569.466149	163349.837690	172571.816934	186356.026092	203964.823451	221373.552470	232590.736028	240480.799774	245950.315948
76241.917418	124836.998973	140833.832899	131037.755440	159236.424645	187307.349356	211316.563005	222439.452205	230464.389475	240329.164569	245153.356697
81262.295245	131926.658934	120690.177652	166234.340131	178960.500107	191135.594160	204504.244407	218581.149123	231865.188282	240471.072413	246229.035925
69079.073150	78583.204294	142263.514649	150227.418168	169118.617170	194976.278249	205019.769606	218704.479330	231793.105523	239227.773167	246373.193064
65174.244641	81482.903846	110783.046618	162327.559486	170440.656517	193025.742500	201197.071141	220158.157358	230238.830663	241280.418392	245781.243428
119160.861789	129986.858508	143769.097426	158537.667626	164051.941382	187474.508767	202472.116888	219533.721767	232206.579982	239841.914460	245705.169237
58066.296584	142254.761282	121643.232628	144897.555044	182789.585861	195354.017320	207449.297020	221286.074392	232452.244098	239753.911060	245618.532576
61407.676243	120611.893898	162921.138479	151949.566289	159899.764190	187363.381508	209031.726674	223134.376138	235066.080655	241133.650100	245662.435109
64835.812361	133291.919627	148194.029691	172486.586093	163617.713938	178715.375755	201715.849978	217633.406967	228934.369691	239642.154165	245987.495338
59878.366905	137694.548711	161562.448549	144340.284046	175024.613683	187966.432035	205808.761749	217895.414931	231103.609137	240042.347543	245660.684162
83915.614578	148172.715974	125758.634627	170314.821437	173891.344301	196239.676109	204297.051351	219061.022975	232024.649530	241532.581166	245823.878237
79154.580233	134361.251550	156776.084029	152091.471642	173737.123890	197949.467051	204022.020947	220918.159391	233038.071689	240842.420013	246978.032190
78783.506693	88639.890821	104586.254889	147682.099543	165876.962669	189055.696221	200362.766889	216781.061388	230567.339648	240817.574275	245905.105850
51380.032796	141490.121156	155802.047829	137746.862536	159734.804334	188086.490418	208274.451108	221439.093872	233826.282423	240273.507368	245518.002133
117683.633637	104686.840466	121238.896996	141919.688268	158136.211155	185599.972740	201840.825699	218523.788081	233249.514241	240412.549876	246407.854650
70801.372328	97170.638320	108327.333610	171877.985004	168607.601916	191460.314589	204839.443988	218346.942949	230609.495136	239680.187646	247161.938222
86065.680683	149725.125019	130185.128492	144130.638093	163445.575972	190556.580960	200305.923184	222009.432989	231759.128888	240591.575826	245463.656907
52649.328853	101206.762894	133234.043621	161268.601339	181253.703396	193281.375808	205216.158385	220583.964837	232573.498196	239185.819859	246141.745747
134606.796357	115313.401700	142533.682312	144040.879718	164195.721289	187985.832077	204127.245402	218784.623164	231407.005413	238965.948448	246736.673760
90716.800704	112578.825044	124309.559181	136083.196482	187671.294070	185899.297812	209547.388981	220524.645548	231167.702093	241211.724983	247055.795841
55135.454024	97812.881362	132272.627766	145916.863924	174130.529349	183670.878486	201292.626524	218287.853674	231179.146031	240240.974928	246510.278607
105626.526258	149510.620125	118218.219473	146815.030498	176855.341918	191933.186724	210801.652395	219078.948978	232663.003346	241345.508975	246375.365801
130424.391149	93784.264530	160185.815279	155423.703746	171609.404513	181702.507772	204570.031017	219214.402879	231816.955037	240645.127711	245029.905373
53392.997537	87017.602177	108178.933973	155996.390714	184528.584378	185883.698975	204994.304325	222385.534556	232787.191921	240418.702263	246657.797860
104948.306792	95266.490221	146095.309447	141204.971157	183788.567191	182760.332824	198422.929042	216541.996338	230577.282098	241738.014406	246581.526695
101712.530091	79638.308732	120142.588979	142668.254646	162872.005814	190064.343902	206399.272687	221602.296054	234495.535501	242302.155886	245971.709001
51682.214067	107120.208313	108024.729308	167881.987267	177513.343338	184717.079051	208480.099070	221722.188200	232930.207963	240807.775581	247115.041562
76761.144632	92502.983759	141694.211683	142678.352239	162627.643766	194298.687837	212052.370215	221780.991064	233863.532174	240451.536275	246420.167619
72754.497634	95285.001648	124544.794279	171370.382033	163001.387656	182987.475880	206509.651139	219982.545840	232948.427047	240082.066226	246168.136227
98949.468578	105038.555722	162766.164853	175500.772894	183237.402021	184912.786081	205889.713229	222175.741492	231809.223972	240154.173568	245559.483294
62702.390230	113878.593059	111393.212185	135079.605296	163103.401130	183081.890510	209179.022907	220822.555202	233289.260075	241717.618450	246397.870234
102086.679677	89382.232913	162400.961604	142585.190447	169624.528166	192835.663817	202608.291933	221802.839518	231154.585751	240650.527077	246900.206531
113062.835836	102659.438478	115141.922991	157617.821441	176962.282189	184198.446721	203999.539998	221896.116431	234136.269713	241472.883232	246792.969828
56806.856149	112395.455251	104666.103112	144065.963928	154745.381711	185935.021727	207815.740353	218650.973162	229685.888417	240338.774151	245653.269418
134259.483115	80247.836700	127621.272954	136950.000217	170561.422273	195414.256162	206547.395959	219805.947698	231038.621606	238627.600928	245208.333056
57179.970960	125709.983171	140680.302058	151860.951150	159912.832181	196352.160415	206280.476030	220043.385478	232293.367375	240299.569265	245414.017103
101668.739371	131138.104456	143034.051793	157090.351843	171694.658794	190237.104035	210515.480453	220803.664848	232164.302712	241164.034145	245899.605867
104693.685165	99062.134874	161394.774669	145971.819493	184022.897095	189084.040019	209239.559155	218656.075647	230475.636016	239479.162779	246893.203144
79016.659676	83495.544837	128016.698608	173042.832880	162562.264143	188334.284506	203053.756367	218009.851738	231153.381834	239060.860632	246092.952604
93902.928807	135100.008296	121722.401161	162077.840873	171032.941117	194811.905058	208886.068287	221803.808648	232478.983470	241840.825856	246657.223956
129512.979313	143898.839483	110776.020673	133154.163963	173992.625933	189751.575269	206053.316366	222577.980086	232432.468066	241449.657085	246507.307749
100560.004811	115609.505514	116583.126421	135853.696789	163719.649166	189048.033507	213063.423111	220708.262523	231644.678047	240321.131993	245828.255745
51072.632723	134220.321409	153535.553568	146007.258529	178726.259458	195652.809967	205767.128246	219573.713648	232254.628827	241153.338946	246868.166580
70216.425805	134161.685760	130733.073175	148469.086580	179550.196198	192865.743753	210890.304275	220825.823522	231333.747537	240515.585247	246730.269114
75660.934047	121541.403261	135002.883830	158238.333052	164395.662140	190446.034469	205618.437580	219321.229695	232724.634534	239340.224265	245301.461765
128560.462257	150415.173256	162006.621049	172596.550112	157673.373923	193726.249849	204969.142248	219914.450046	230263.012793	240430.433130	245885.799738
139101.251938	132537.268668	158638.789577	152316.414094	172764.020506	188684.078556	206554.476523	221038.723491	231583.307079	239858.915624	245436.081063
57030.816176	78780.326426	156449.899326	149675.097267	183915.788671	190273.464096	204118.656422	220451.568064	232705.279584	240761.532765	246188.833342
66864.665891	122187.480487	155815.369137	170387.795422	176283.227617	185700.267951	201762.344956	218821.698931	231986.041883	239700.940529	245821.027445
91498.899556	95017.223228	107508.485236	146802.114638	157568.890631	198337.958490	208831.084220	217485.907053	230102.249982	239625.410390	246255.411523
109263.370784	96844.717452	159776.711207	143259.901848	184420.833746	187979.261936	207503.771446	222481.074883	233548.413648	240999.905244	246183.541500
115404.924860	93854.508850	150699.524862	137858.071891	175693.199406	187766.614493	212480.131043	221737.956367	232777.025309	240863.849400	246435.207353
80409.625752	146791.074954	140830.184343	146338.937655	168710.253825	192772.608258	208882.383128	218795.856141	232128.448165	239390.895239	244840.769539
54991.265028	145125.822337	152190.245183	171161.389336	173700.556583	185515.697751	200046.536889	217864.280569	231059.460929	239703.905147	246751.180165
124377.316588	137773.117691	115036.354729	174385.751605	171133.699649	187314.581475	207230.097243	221836.257356	233639.293694	240711.760522	244984.088876
83464.840345	138838.429769	119843.958196	142518.028092	178913.345485	187364.605941	203720.574470	220464.913833	231512.756946	240136.961880	244534.486267
112679.812731	86042.264186	156889.817825	175467.321001	172332.945695	185563.277387	204863.110567	220665.801795	232106.354449	241584.678425	247119.633613
120634.049426	82178.333628	132710.121156	154356.728179	172821.784049	184902.458596	205825.495594	216978.832708	229982.117772	239472.628537	244991.405271
131438.327439	107979.311858	147308.517338	162564.346007	173398.583899	190789.057434	204701.987537	218454.310899	230717.405134	240011.786934	245789.376048
133872.783982	138057.028551	105897.123758	168600.898634	159232.724532	196026.730002	204503.619592	218454.222322	230646.582641	241551.043090	246831.340996
96304.844184	111353.100837	142802.829430	138142.172792	166288.925153	190319.498137	205162.785137	219993.704155	232738.256199	241638.808428	245984.401266
119872.096440	145514.101012	131625.060394	172239.331445	169513.517824	187509.762796	203142.771420	219357.465624	231545.399125	239384.581298	245979.164022
70392.401984	89869.780113	157942.803636	149569.093992	159575.510577	196838.958686	206049.772552	221108.183757	232314.184534	241339.818457	245454.130104
85898.803146	133459.600430	136755.357779	164964.898407	181289.290822	185536.711320	203675.549370	219027.339653	231474.481813	239788.280914	246374.337486
59703.480153	96851.471846	127659.997808	149339.326073	183730.864505	193459.846581	205385.205097	222104.338047	233927.684853	241778.772669	245446.125016
59946.460134	82687.151880	112008.082155	162965.994131	183180.909339	195984.335146	207979.650132	219972.409938	229534.248400	238753.565119	246546.559065
65032.418768	133152.660325	150770.973434	166227.809662	167732.681163	197501.479638	205248.282884	219482.309813	231079.337777	240403.500255	245501.403162
74001.757096	99516.752149	131511.329861	148183.698390	174273.112667	186924.115111	210412.961472	220120.844592	232268.429541	241731.087861	247097.667343
53885.671039	125115.609143	125738.462383	165327.836524	184753.695372	201145.807721	208317.004077	224524.256692	234559.276963	241726.873439	245793.418040
98147.258822	132610.054223	108289.234429	164873.744701	161949.696888	190435.733495	208833.378555	219080.408166	232844.543700	240543.610673	245987.701276
93574.676243	118593.129427	136783.641345	155639.338403	172673.568787	188766.353417	209024.574337	220754.249374	233588.453622	241663.427597	246154.397542
75967.437934	93977.910520	136233.686615	163550.080951	177310.001080	188639.817408	208886.372882	221589.526571	233151.314090	238827.961051	245120.399113
54802.791005	85991.174084	115190.414000	135676.352681	155208.030215	180805.412619	203830.752112	220113.546901	232912.786371	241676.847624	245441.397827
112448.270885	95689.184639	145807.354840	147184.281607	161450.148111	184786.851840	199090.955583	219015.861937	232088.997413	242537.541721	246674.299646
117097.109051	103892.061426	161031.183415	161047.647054	159507.648616	196291.768019	203511.326438	218876.192101	231543.021512	240216.608824	246294.084276
66993.682668	140367.386230	109465.633292	136253.538742	166036.703721	184824.661450	207008.855406	219328.875738	230703.529218	239400.373621	245496.682431
83320.247379	119224.482526	147408.673905	140232.867029	170700.544547	190552.791064	202094.823494	222653.547212	230838.510566	240114.599410	246132.794789
75467.179097	141908.423475	120178.010211	129718.655736	156481.990482	185320.858904	209210.208166	218609.078778	230576.447990	240166.946137	245744.081756
57368.305399	148847.248688	126291.680589	149313.790705	171370.719147	193091.608454	203994.418593	219876.287226	230320.258820	241042.271145	246387.832266
80738.867865	79534.219878	117862.252786	135110.471348	164110.164692	181855.731010	204281.457977	221439.907922	230933.906301	239957.242105	246003.863028
109583.994809	122529.128614	127149.284661	140421.173797	177923.378712	191818.327443	210189.431437	219675.084451	231204.712561	240324.813525	246666.517993
63131.378204	106670.308806	108201.447382	158705.561811	178620.507997	187698.442552	205182.448274	219996.467964	231330.782388	239604.969931	245447.853468
102249.825661	116175.516222	145369.176029	161529.400526	179287.132510	185382.173266	208953.771497	217748.771009	229610.742003	238658.543616	246364.674509
119862.005758	104539.116423	110247.464934	145007.893960	165633.471719	193825.526065	209025.897108	220039.768191	230894.449930	239437.402226	246846.633246
77475.783073	88841.216118	149801.336481	148934.349573	184936.632492	194648.002597	204493.521271	218454.365745	231999.760339	239774.579776	245960.777371
105578.275511	123135.269687	117896.302932	139031.599427	172732.252313	182892.879202	201413.932148	220261.636935	231595.288447	240396.574803	244749.982996
102199.563589	117620.399521	153293.102544	149834.530921	180842.992622	191363.485607	202664.760054	219087.435765	232289.580166	242031.704245	246819.539981
68985.182806	116378.851724	142368.643644	169799.834445	173603.600749	184365.859017	202807.307718	220755.047248	233410.344853	242049.865249	245670.981422
78921.035492	93706.224901	151000.970917	160768.138849	167272.246365	184295.055474	208024.713098	218278.473625	230023.761260	239230.295931	246379.073435
109291.026342	143917.187565	139440.894301	140242.951955	177480.652709	184711.529339	203065.109067	221183.949410	231961.993224	239835.034926	245398.168362
61644.751065	145947.619986	144467.978616	154850.513996	156307.663528	182182.135355	208539.214298	216874.929732	231448.309237	239854.210323	245781.087619
110728.333309	79787.130018	112054.326526	136221.474597	159751.893801	180907.939829	206388.047930	217699.839731	230380.047191	240675.265423	246132.797743
53237.683342	143491.642454	136804.249685	166623.507419	161682.821145	197792.830739	211427.386442	220865.344804	232315.419716	241905.359225	245657.326550
87160.621533	135284.253240	111034.948770	137798.907356	179987.600468	190841.670074	199431.734523	217802.663922	230743.258671	240061.131122	246697.460358
129442.676606	86443.293039	149690.021953	152427.022641	160473.045480	183677.674687	206926.320969	219545.667077	232447.933898	241287.355416	245986.968289
105632.174896	128912.490506	133702.278579	161293.584203	161207.611864	185993.417157	204729.108515	219561.469792	232283.879369	241701.475333	246762.224591
72207.235871	106822.849063	139985.199080	145640.789791	163435.794462	194151.320833	203861.478478	221449.116358	230800.403851	238799.164179	245444.763439
123808.934741	143551.970330	163792.880815	166462.787349	164066.396815	186980.615110	200932.593696	217263.927180	231900.981022	239984.817672	246417.924816
57337.176744	105695.213855	126246.825925	167354.049552	156159.451766	185433.061429	201988.240926	221075.252113	232081.604603	240413.826741	245672.444796
52462.232403	129846.919672	137534.303113	131678.722292	182053.584533	190454.829261	205662.707086	219268.795327	229365.442425	240223.532705	245800.477033
94096.139376	117269.487612	111397.507580	149404.437871	179322.898219	198991.284357	209263.421087	222952.091212	233763.310215	240715.082263	246060.987426
61385.079190	108303.491713	149948.047438	143007.614569	166497.273410	196453.868896	204570.853714	218975.939933	230928.241271	241575.159895	245374.439754
94141.464762	86010.651067	140573.632724	157004.726694	167587.920201	186460.390880	205628.068953	220240.008156	232090.687293	239670.548721	246686.322478
125941.945162	88286.272228	151825.029206	154805.277332	185241.109443	185326.853849	205637.389322	221678.895732	232019.817550	241626.173102	246557.295341
86831.085750	132170.402230	155794.219749	137183.370919	170493.168382	196710.488134	204160.773594	219623.505946	232195.382114	240930.306161	247066.177473
107747.832183	77488.539862	116011.072519	162742.262784	159951.313379	192813.941639	203651.655584	222798.650429	231302.656106	240108.707978	246121.001297
63529.756303	82993.885322	110805.483263	152827.208732	185733.686193	182800.642484	208779.611731	218453.344747	232248.532487	240283.658345	246209.261695
121548.795190	86420.896637	143367.187674	142176.867606	168209.061804	189522.041351	203900.397181	221403.503167	232371.670871	240899.033368	246573.464425
58946.601300	102367.221425	151410.521877	163479.650058	168884.917477	191330.148149	206959.389876	221649.025003	232420.037767	240055.093437	246539.943428
103127.053490	80571.773188	130750.812592	148887.709481	177468.869266	180556.794689	199570.166515	221202.273766	228881.148021	240408.525860	245660.467983
127657.728730	143881.304266	131225.296365	147472.130448	158608.697609	187140.991383	204887.190266	220378.200997	233055.293943	239189.800561	246079.824259
61772.210323	96969.525574	138564.274239	165082.232534	161414.248151	194954.915796	207775.416957	221337.801144	230771.722549	238401.391440	246393.858070
107989.168457	83695.019340	116815.576051	151311.538260	161461.314414	194153.449308	211264.433429	220672.264137	230084.984523	241245.865525	246803.096994
104226.981960	103352.604340	150654.997737	148253.382420	177446.313993	181022.847991	204756.467641	220313.115101	231428.467251	239768.097537	246540.651064
67169.974146	135609.432232	128053.641088	159778.692683	177540.064520	184872.733938	211028.869955	221773.959657	232258.568185	239619.445532	246375.720761
69035.940191	79556.478722	124568.896622	161470.737372	182853.047239	184991.187249	205511.026584	219295.063791	231267.034991	241847.367573	245581.185516
52061.906516	100200.004157	138200.133537	166096.735163	180415.459000	186179.762744	204308.792374	222801.669932	230232.422193	240331.602857	245909.610143
102583.253066	112733.290808	141601.347808	143226.565658	182954.417360	190347.207161	204307.440475	217636.582494	229619.738838	240351.381243	246260.353565
72542.682258	116836.443843	162992.753836	173849.518899	187199.027204	181691.815826	204494.608080	220925.348530	232315.944067	241059.873442	245320.418842
94573.862624	128744.387197	140726.730389	147370.513591	182492.055021	190705.273658	204347.149005	220572.375889	232221.292855	240001.271317	246693.457097
53375.490352	110043.933753	136119.229157	165003.415542	164941.841637	193041.405980	203145.665635	221580.964754	233426.496860	240492.214757	245685.083621
110905.417073	145206.118641	124442.385924	157833.207401	167073.915039	198251.202017	207569.146562	220410.398486	231945.967424	241044.710825	245138.943423
53048.562595	146865.972205	131128.079137	169599.308301	159636.992710	184051.216423	206336.979623	221797.125618	232534.892469	240025.817646	246035.095155
88387.550033	125965.103422	145253.077011	174367.838827	167738.048453	186908.748266	206722.483146	220171.417063	229808.896134	238782.468233	245862.279553
139226.401724	80546.150154	109363.952601	146285.447210	176579.644980	183965.891502	208711.263547	219224.674421	231750.094607	240926.111786	246628.427397
137748.188733	142437.884388	114800.719382	136204.213448	159557.177504	194175.976459	206123.511821	221334.813011	230640.909259	239174.848202	246620.706775
136233.066348	88600.461288	108892.682604	162854.720527	159729.272837	193650.581313	203639.733535	219999.893420	230518.048181	239105.233694	245692.680766
57512.418825	151524.869586	115891.029420	158496.653809	173171.452273	188232.851439	204994.127268	223446.313413	231808.200467	239747.612229	245175.168344
132494.883720	104650.997836	121811.179101	149499.263085	174257.423495	181977.972848	203576.625848	219689.038161	232194.782856	239936.937855	245245.587599
52680.219342	111625.430520	131761.630661	138334.854485	170921.752879	192351.900461	205927.435738	222582.080314	232453.028621	240164.998200	246214.409115
120404.950164	85052.441082	119691.246876	160700.286688	162927.074367	191679.143656	207960.096261	222677.643296	233595.204479	240100.211969	246245.202584
87510.042781	86110.164222	119910.497707	171584.498750	159622.392615	199491.034285	209603.860918	221337.069555	231431.498108	239843.082954	246606.760779
50849.671499	79854.474991	152765.670980	164249.719121	160487.288873	188954.512259	202365.178474	220830.045872	231024.399986	239104.586160	246380.638557
82716.319795	148038.724982	162386.175681	149702.094067	154937.164368	197291.382268	205958.643906	216518.219794	230593.587900	239070.985088	245524.311708
133294.491048	137224.535386	107885.399383	137559.911638	169283.683620	183488.863238	202790.087452	218255.417175	231364.193558	240741.743479	244806.522812
59242.122694	138049.183519	119806.813860	139474.985993	160061.661227	183889.018566	207127.602009	222456.462761	233752.050446	241565.205999	246398.820397
111850.939200	98378.299645	112928.881385	134906.211797	170253.987215	194442.772651	203083.039363	220601.107414	230871.186757	238006.695549	245913.428976
59631.555580	99905.526281	152184.012957	147524.838214	164834.154377	196777.210058	204347.113232	219233.926389	231658.510408	240503.816276	245836.418031
83056.468075	131958.375061	151326.836763	139638.710437	187172.400486	184334.379369	208777.574520	222026.766535	234147.986139	239667.008847	246420.997539
102252.677100	130918.399615	156492.036054	156572.510300	169005.838950	185208.987152	203681.126881	219616.919689	232843.255753	241756.256526	245787.928680
51649.911295	152009.909196	133897.137084	169829.479708	161618.019312	198036.593974	199437.902287	221137.263843	232023.642963	240404.544981	246238.851283
58144.521144	95884.200427	138054.469561	144270.607442	174465.003568	190912.717811	207189.841488	223139.505584	231319.603327	240565.741490	245760.653498
73525.470763	99451.817267	150700.584459	158042.211121	164241.655566	184871.733961	202719.680760	220761.623870	232770.921323	240381.909378	246603.136899
62654.521035	106988.748553	111075.863266	150461.489055	167690.389535	193543.402522	205339.721370	220412.217093	232079.734505	241717.327790	245988.328869
69226.516668	136836.596714	160626.948453	163793.643805	166007.690342	185302.853883	207812.600197	218252.172177	231865.196415	241006.568145	245769.457293
99289.162993	83855.559126	116022.574932	134718.350856	156376.840325	185656.682556	200987.887942	217182.514553	230237.702682	241242.049523	246461.188723
138526.348460	138087.744567	130412.909325	143971.944964	182858.806661	190346.147545	205860.498930	219781.450449	231389.923352	240949.839866	245853.628496
67416.415691	95051.386740	135271.352437	163247.278502	158916.506386	195648.445124	206746.583730	220971.926450	231979.044060	240670.749650	246583.310634
84835.973812	122599.933924	109735.233534	173395.329069	164140.128959	183745.600450	205276.194444	220125.951547	232710.409900	241198.379698	246458.119679
113997.984811	92938.059046	158265.891630	132506.862954	170089.757783	187249.701179	204109.836765	218043.467785	230916.480123	241237.250494	245708.009496
54193.053888	88482.981968	129295.146954	148739.229904	169260.521101	183066.236507	204611.077257	222779.640019	231384.340834	239867.137572	245798.065054
87579.664193	83611.689483	118146.853966	149032.810446	178969.860956	183213.853987	205207.165757	219670.383565	230927.338342	240260.397131	246246.715847
117349.007521	119945.638943	131491.791934	162323.575620	181100.180824	189282.779610	203311.640291	219814.787940	231593.092534	240868.621854	246838.734815
53246.216531	147833.999974	123636.170775	162116.712715	180325.521052	194187.566179	204152.722549	220063.186435	231846.838821	242035.734910	245736.193359
61949.369045	111659.017998	149105.948639	142086.253382	165414.337283	183551.351809	202751.785303	220159.063358	231161.803511	239497.225822	245910.815217
137780.034053	131843.798893	115891.497060	131461.603746	157979.435449	188802.023017	202597.599761	221019.035876	232744.863810	241029.789523	246085.109361
101548.728259	81583.632781	130338.980675	146107.349131	157128.281247	184686.079949	204015.897695	219827.901736	231473.569414	239526.094065	245936.965137
137754.603404	104094.644468	115700.103509	134148.589645	167018.365063	184968.677586	211714.807336	222675.309446	233532.952034	239674.732754	245762.230972
97952.762805	147253.374863	127847.367504	152462.231849	162731.687175	183610.282317	203880.322742	222982.700927	231311.463527	240073.667651	245983.833871
83430.780461	81652.834474	154519.169705	160275.488630	157818.489251	189333.617849	201882.260061	218971.705987	231016.291671	239249.877970	246378.070055
79029.622820	79033.480182	108342.613324	141581.852608	159651.968170	185728.721277	200156.765341	217969.749591	232379.182590	241543.891050	245634.004411
89126.451445	132768.413280	110296.784190	155173.481213	176950.213901	183101.416336	203179.264268	219971.188013	232587.228004	238617.250005	245718.218505
84055.775232	83585.651143	154411.147255	158884.731802	171037.729596	188638.987504	207321.334223	222117.597950	230978.494804	240193.193801	245044.722617
74571.026482	88043.223515	135342.208167	174500.193617	173236.618128	189206.572044	204056.869826	220875.416827	232091.708083	240247.864222	246352.406076
122599.253060	141862.839143	125706.257433	152916.261286	160334.685572	194786.212956	204230.625105	219324.808696	231384.302064	239118.237675	245958.188978
82257.879492	122517.345147	113314.559052	133431.867132	166151.205984	184865.551427	206137.998769	218890.238339	232249.795601	239659.016270	245871.659448
50727.014117	97531.407564	132617.407709	141357.726616	172427.432565	186133.314243	204260.390137	223170.671339	232695.243611	240419.564602	245331.086879
89818.261650	123769.189702	130976.245145	138533.609578	180251.483286	194143.420868	201077.755891	222072.739147	230348.314458	239184.279120	245416.724119
137428.924986	118704.800214	129177.899634	149122.053900	161483.549677	184249.240078	208210.758682	218168.284817	230660.699218	239114.943029	246385.645190
121605.423572	115293.916137	130189.329553	137124.596589	179217.581224	189670.822583	209762.025560	222372.451593	232699.340300	240503.844989	245737.712704
104692.210691	148037.778380	161980.436728	169884.221302	174708.350385	187330.420901	212541.042882	222571.830220	233223.577966	240458.744320	245687.730774
115859.911242	97439.168131	111095.299116	153443.482429	159239.647081	196491.208323	204218.017158	220408.043129	232698.634303	240507.255578	245773.592007
82381.917969	107662.208091	159753.505175	133347.416461	176755.535132	190339.295775	204860.552960	219355.463066	232437.796952	240272.031992	246542.819119
61438.247931	148514.080043	119553.734551	145149.540708	180324.216428	186734.951485	203787.348665	218511.916883	231652.807689	242074.297549	245655.898137
57328.242047	96752.341031	109545.501319	146947.187879	167616.729960	187894.156853	205854.149631	221195.062413	232248.084382	240982.020257	247120.027467
82699.130798	110153.475688	128582.038809	132085.867238	172007.581075	196324.829924	201043.733780	218811.102068	234869.783462	242052.888031	245848.108431
133339.217793	145984.985370	157916.903529	161692.280442	168830.650117	191732.398101	206445.499216	222561.297254	233737.948916	240110.210533	246844.977876
117806.864301	98289.607366	145464.599617	141040.810197	163791.202680	187664.082734	202073.832745	220676.290719	232525.544878	240779.472215	245258.555830
65748.434143	86167.576683	118649.209333	132592.123959	171182.624782	179621.473092	202113.939714	217247.016864	231334.496473	240491.647989	246844.790620
87488.804057	121533.582379	120984.471165	145820.499043	172046.118063	192928.365100	204857.194996	218981.680313	231648.401139	240559.769553	245802.930835
136913.756835	110002.515908	114814.942474	165994.179390	162892.171296	201753.683595	204626.991673	220866.931409	231228.435667	239427.701668	246069.249557
94514.802176	130580.109841	137360.843848	168884.662415	170941.492321	182301.033621	205230.775074	221362.662090	231953.357409	241069.870589	245386.030165
104287.445065	99782.494622	121806.927985	171952.861135	179498.909230	188921.084050	205859.291319	217781.262611	232262.488099	239125.634337	245538.567145
84164.277606	77336.723696	130573.217214	156921.832512	160131.932416	195341.785875	206303.256680	218074.809237	230993.270537	238838.441038	246107.833180
89510.058238	79807.987011	108139.284123	156120.703128	168400.101400	179509.022957	199360.235688	218727.978344	230910.143977	240505.703200	246173.577782
65721.184311	92011.168411	148999.378842	133600.027924	171639.267728	196053.075377	206375.996188	222259.491104	231974.676334	241301.839724	246075.230497
115768.583392	125555.833992	136414.503636	155626.000765	156495.890765	181116.042704	199631.535822	221359.946055	230291.623211	240448.878430	246889.209185
108628.191200	105859.251026	138450.674822	159402.679641	187139.156399	197853.477902	201395.225515	218655.565889	229933.463567	241031.953018	245944.487049
102996.364692	140010.244436	110604.336365	140708.026595	168561.639946	192360.483985	206892.316514	222853.000194	232062.205728	242373.738691	247076.582063
56597.821865	79209.543464	124163.975703	146893.154106	176234.445170	179317.317689	201758.376389	217759.007125	229801.943238	239403.796949	246820.620411
```
