## Supplementary File 1 for "Novel Comparison of Evaluation Metrics for Gene Ontology Classifiers Reveals Drastic Performance Differences": TC_AUCPR.elab

```
# goa_pos:  data/cafa2012.genego.sc
# goa_neg:  data/cafa2012.genego.neg.sc
# obo_file: data/go.obo
# ic_file:  (null)
# prop_par: T
# rot_pos:  T
# R:        2
# rseed:    1
# mode:     LIST=gene,TH=all,SUMF1=mean,SUMF2=max,SF=AUCPR,SIMF=NULL,MINCS=10,GOC=46316
0.000000	0.100113	0.200226	0.300056	0.400169	0.500000	0.600113	0.700226	0.800056	0.900169	1.000000
0.895830	0.493433	0.488459	0.526440	0.346341	0.304346	0.220760	0.140484	0.091669	0.055954	0.027908
0.614950	0.624614	0.633677	0.356119	0.348559	0.267101	0.240072	0.157863	0.099947	0.060875	0.028194
0.652335	0.804166	0.596740	0.468918	0.352722	0.291031	0.176327	0.171982	0.110391	0.061182	0.033298
0.774021	0.569977	0.665425	0.375759	0.412074	0.251450	0.182078	0.171516	0.109935	0.065186	0.027011
0.669721	0.594431	0.481801	0.393534	0.291866	0.232776	0.225843	0.119201	0.103573	0.061670	0.028573
0.728835	0.771420	0.563719	0.362689	0.302397	0.210043	0.179593	0.171218	0.103420	0.056611	0.027269
0.932323	0.761018	0.590348	0.417476	0.367358	0.212922	0.219631	0.172662	0.113982	0.058230	0.029392
0.918104	0.662686	0.552742	0.477858	0.267662	0.307051	0.206831	0.158925	0.098849	0.051300	0.034648
0.712472	0.611327	0.458331	0.386284	0.351945	0.314976	0.158960	0.163385	0.101315	0.061133	0.029468
0.811905	0.739545	0.453720	0.510056	0.337075	0.244105	0.191812	0.143375	0.092537	0.065723	0.028481
0.607016	0.744427	0.497362	0.338886	0.356666	0.310922	0.186959	0.133311	0.102894	0.050798	0.027300
0.593324	0.635880	0.659918	0.454407	0.304012	0.274405	0.163337	0.129504	0.113750	0.056377	0.031285
0.660431	0.703421	0.435804	0.493630	0.390480	0.255354	0.202505	0.119199	0.112835	0.055898	0.030415
0.731423	0.609856	0.646097	0.539148	0.389580	0.267734	0.167294	0.122775	0.090173	0.056378	0.028948
0.923185	0.629583	0.609159	0.422669	0.322446	0.246457	0.173260	0.139149	0.094241	0.052898	0.027940
0.737711	0.800229	0.627876	0.541811	0.296967	0.312232	0.184653	0.137582	0.118982	0.056556	0.027590
0.701554	0.621658	0.611843	0.489568	0.387549	0.298775	0.233986	0.168220	0.103344	0.059504	0.029854
0.865055	0.641975	0.546954	0.516259	0.340350	0.229644	0.179625	0.133501	0.091611	0.063092	0.027597
0.884586	0.708453	0.573857	0.441232	0.357306	0.324856	0.206608	0.128779	0.101369	0.049088	0.029221
0.584799	0.624971	0.478686	0.396642	0.294069	0.247240	0.212256	0.157778	0.087867	0.064537	0.028309
0.645270	0.682983	0.593389	0.382126	0.272482	0.264032	0.230085	0.139414	0.101529	0.060913	0.027820
0.820036	0.503419	0.450654	0.453955	0.405190	0.298352	0.179598	0.171848	0.096966	0.063307	0.028923
0.683361	0.770683	0.591767	0.352604	0.419491	0.327067	0.228488	0.148763	0.094850	0.047637	0.026996
0.885987	0.603701	0.459179	0.399737	0.316533	0.254230	0.171436	0.140785	0.118319	0.058626	0.028812
0.631915	0.566541	0.485192	0.375854	0.322252	0.309329	0.193260	0.140918	0.094224	0.055693	0.028823
0.695849	0.777790	0.566884	0.493231	0.321553	0.221253	0.186892	0.171446	0.097618	0.058532	0.030233
0.744156	0.770377	0.409018	0.526015	0.290970	0.326474	0.210332	0.162807	0.109737	0.063338	0.027578
0.691431	0.612532	0.451552	0.512051	0.365950	0.225347	0.191273	0.133679	0.105613	0.047424	0.029514
0.763262	0.661668	0.504975	0.485225	0.363623	0.241983	0.163334	0.153361	0.116245	0.053407	0.030128
0.755938	0.491935	0.455328	0.352285	0.438940	0.252051	0.213793	0.126969	0.085920	0.061715	0.036021
0.946460	0.652025	0.583192	0.456712	0.431620	0.236766	0.224600	0.163761	0.114597	0.059388	0.032214
0.621433	0.742077	0.655178	0.409446	0.348347	0.227240	0.231791	0.119094	0.094920	0.057921	0.032789
0.858235	0.574975	0.454690	0.401778	0.271768	0.217028	0.215863	0.166965	0.116035	0.063259	0.029126
0.773368	0.621248	0.591658	0.542495	0.424286	0.228948	0.165945	0.139916	0.093546	0.056773	0.035605
0.943097	0.588077	0.433613	0.356715	0.342980	0.240821	0.162559	0.127457	0.088964	0.061905	0.032610
0.591020	0.710796	0.474665	0.341794	0.296514	0.234142	0.181303	0.133426	0.104338	0.060957	0.032405
0.706116	0.639292	0.443510	0.520253	0.354724	0.325348	0.215458	0.115153	0.101098	0.058196	0.032321
0.739723	0.665901	0.613791	0.460796	0.374648	0.262926	0.210634	0.159862	0.114514	0.056862	0.029010
0.639146	0.637739	0.486382	0.411395	0.348201	0.248217	0.220499	0.177806	0.095087	0.055536	0.029558
0.684840	0.779901	0.611043	0.452041	0.415568	0.330911	0.195949	0.153791	0.099962	0.067448	0.029829
0.930316	0.761544	0.558510	0.527923	0.425689	0.309021	0.214388	0.154821	0.108027	0.052468	0.030351
0.855443	0.682123	0.555299	0.438343	0.260155	0.286749	0.195266	0.128769	0.095255	0.057958	0.031396
0.799548	0.730881	0.507666	0.501334	0.358036	0.278414	0.193595	0.170388	0.101329	0.063167	0.032130
0.925857	0.575052	0.415535	0.349332	0.292431	0.313757	0.215648	0.114855	0.076846	0.056350	0.029942
0.577788	0.636852	0.517776	0.367714	0.390644	0.281868	0.196017	0.123087	0.081254	0.054579	0.032305
0.929819	0.499163	0.618676	0.479325	0.381772	0.320160	0.229620	0.142010	0.093197	0.064379	0.029793
0.569707	0.659447	0.598384	0.373016	0.278541	0.252351	0.166470	0.164022	0.086007	0.059523	0.029000
0.637841	0.577279	0.436908	0.493738	0.401212	0.267007	0.220637	0.122753	0.093058	0.055379	0.031712
0.660799	0.498901	0.614727	0.361713	0.363985	0.319508	0.164784	0.145610	0.086829	0.057922	0.028356
0.789869	0.796677	0.417100	0.452633	0.345140	0.277042	0.195863	0.142126	0.095169	0.055657	0.029230
0.798556	0.777438	0.408583	0.527681	0.372638	0.256594	0.206089	0.152698	0.105401	0.054707	0.026992
0.772071	0.692607	0.644741	0.478438	0.295636	0.323620	0.167941	0.125914	0.114199	0.063803	0.031430
0.717165	0.638109	0.621918	0.408856	0.305324	0.216106	0.204672	0.152457	0.101614	0.061728	0.030907
0.867424	0.585863	0.596428	0.378315	0.378021	0.220145	0.244419	0.136196	0.092296	0.062636	0.031876
0.690903	0.591386	0.616600	0.417998	0.438832	0.270248	0.234088	0.181478	0.095074	0.057934	0.030645
0.574051	0.514426	0.602340	0.430526	0.395347	0.230296	0.192419	0.134637	0.105378	0.051390	0.030200
0.717407	0.661551	0.495791	0.450355	0.275591	0.335001	0.253708	0.159689	0.116803	0.065273	0.032319
0.667307	0.731904	0.461511	0.525209	0.402117	0.228172	0.214261	0.121339	0.114894	0.057085	0.033609
0.847528	0.639500	0.523522	0.373287	0.297997	0.256327	0.205735	0.157713	0.108712	0.055367	0.032221
0.663269	0.524604	0.550368	0.467976	0.317602	0.250155	0.210891	0.140062	0.090419	0.052694	0.030256
0.690644	0.562621	0.454616	0.479871	0.275877	0.213532	0.213018	0.163262	0.080946	0.053818	0.029205
0.816750	0.685944	0.611826	0.399970	0.402348	0.248198	0.193054	0.121654	0.096858	0.048425	0.027939
0.796013	0.755406	0.581111	0.540390	0.344650	0.248348	0.221438	0.161694	0.090856	0.067020	0.028746
0.659310	0.753628	0.577589	0.435772	0.300978	0.332757	0.186593	0.168194	0.083352	0.054614	0.032618
0.712918	0.548891	0.459772	0.355554	0.342139	0.306444	0.211136	0.132606	0.100758	0.061679	0.030099
0.704745	0.727280	0.524999	0.393915	0.317277	0.273447	0.207207	0.157706	0.087953	0.059511	0.030610
0.620375	0.554252	0.493402	0.482865	0.337611	0.270237	0.192273	0.134540	0.084056	0.048561	0.029233
0.945171	0.537682	0.430444	0.432655	0.409771	0.304203	0.229166	0.132281	0.079499	0.056769	0.025202
0.907956	0.725555	0.535990	0.435925	0.329290	0.274149	0.178985	0.132776	0.088664	0.053540	0.027780
0.648108	0.588623	0.417402	0.408592	0.369001	0.316825	0.223865	0.144024	0.093518	0.068927	0.030669
0.668681	0.750334	0.509310	0.415069	0.416772	0.266420	0.187571	0.169760	0.102514	0.051348	0.031307
0.714289	0.663328	0.649153	0.379120	0.353693	0.295054	0.228734	0.170089	0.095529	0.054508	0.029296
0.905905	0.531446	0.640504	0.522289	0.271461	0.316511	0.233711	0.128587	0.095652	0.056553	0.030855
0.852667	0.691808	0.576940	0.463057	0.358351	0.258414	0.182787	0.117536	0.098634	0.052500	0.032415
0.820699	0.565329	0.627498	0.355322	0.355704	0.255478	0.246196	0.133890	0.089108	0.053406	0.028662
0.714555	0.619749	0.626266	0.428011	0.381827	0.232731	0.190819	0.129690	0.108874	0.056825	0.028911
0.942194	0.742899	0.442464	0.491240	0.326424	0.302755	0.202884	0.125316	0.089690	0.055683	0.029172
0.776564	0.638887	0.489522	0.354933	0.325868	0.213779	0.165618	0.155433	0.091479	0.065603	0.028939
0.698636	0.620554	0.537235	0.427919	0.422093	0.219627	0.212048	0.148752	0.083430	0.056752	0.031154
0.850240	0.780604	0.564555	0.386777	0.345858	0.215676	0.213300	0.114311	0.083131	0.050522	0.030241
0.605823	0.687165	0.553139	0.362833	0.364974	0.260480	0.217052	0.155526	0.088029	0.058787	0.032725
0.703581	0.645205	0.653337	0.495263	0.314591	0.226206	0.155151	0.163580	0.095525	0.063191	0.027714
0.709324	0.774444	0.554939	0.331329	0.297352	0.289168	0.197004	0.150039	0.090024	0.049647	0.028984
0.866757	0.673922	0.607652	0.360683	0.421335	0.253972	0.241402	0.138456	0.084523	0.070521	0.030780
0.663478	0.536679	0.633474	0.472022	0.367644	0.272418	0.211045	0.126250	0.089059	0.062337	0.030099
0.872034	0.573199	0.553527	0.395343	0.343555	0.208141	0.228256	0.120839	0.087572	0.059099	0.033469
0.847318	0.696393	0.477513	0.468671	0.318939	0.242598	0.173140	0.148743	0.085169	0.064380	0.027464
0.700692	0.659083	0.408455	0.419140	0.371957	0.276407	0.185696	0.153164	0.096543	0.057877	0.034771
0.760825	0.624450	0.570272	0.356076	0.374915	0.300964	0.213808	0.170261	0.105722	0.059365	0.028453
0.936134	0.577095	0.460731	0.498458	0.391181	0.243908	0.197169	0.113686	0.085178	0.060609	0.030887
0.946666	0.742634	0.516544	0.479110	0.361218	0.305635	0.215405	0.155263	0.108220	0.063029	0.028739
0.796084	0.790566	0.481439	0.462747	0.344234	0.274900	0.167288	0.131612	0.087147	0.046790	0.029196
0.908213	0.679402	0.592086	0.514265	0.422792	0.281635	0.196309	0.121808	0.076988	0.056437	0.029154
0.710673	0.518934	0.554901	0.411289	0.304222	0.263148	0.175533	0.170547	0.088654	0.064234	0.027655
0.654208	0.708128	0.595822	0.321408	0.388801	0.256672	0.216753	0.132047	0.108389	0.055542	0.028781
0.687340	0.622835	0.619994	0.467216	0.325090	0.304217	0.218044	0.162574	0.101854	0.056769	0.029528
0.571685	0.764107	0.503431	0.343290	0.289440	0.269826	0.250443	0.135663	0.088162	0.058219	0.032612
0.703038	0.558009	0.523600	0.328419	0.266850	0.259622	0.180589	0.145009	0.082819	0.057309	0.033460
0.725738	0.560988	0.618331	0.372061	0.335582	0.280336	0.230282	0.141712	0.095961	0.058825	0.029327
0.884949	0.572823	0.660389	0.418849	0.377238	0.217268	0.200613	0.159274	0.090338	0.064305	0.032459
0.686113	0.770460	0.511074	0.494868	0.360017	0.308651	0.176972	0.166247	0.083694	0.054987	0.030526
0.687577	0.783470	0.582443	0.391527	0.276282	0.301726	0.248974	0.176893	0.118806	0.060678	0.033390
0.758736	0.698479	0.444715	0.504865	0.341347	0.271413	0.200433	0.154479	0.099073	0.057602	0.030538
0.603028	0.509835	0.393393	0.507973	0.349555	0.219081	0.214478	0.135760	0.078288	0.060509	0.030957
0.671897	0.636050	0.641546	0.366175	0.314757	0.330067	0.241292	0.170092	0.086444	0.058125	0.032067
0.902793	0.532031	0.478943	0.423782	0.288119	0.210177	0.182729	0.152116	0.110285	0.049044	0.031262
0.799858	0.513272	0.489450	0.385663	0.294158	0.296419	0.232741	0.152769	0.086529	0.052758	0.026919
0.704629	0.787950	0.441149	0.436164	0.299028	0.228973	0.232499	0.166228	0.087976	0.059923	0.031348
0.910784	0.775176	0.643746	0.387974	0.293591	0.213930	0.204748	0.135916	0.083504	0.067377	0.035119
0.857730	0.539430	0.428825	0.443090	0.280728	0.201540	0.184254	0.159371	0.102766	0.061362	0.031413
0.635787	0.713291	0.623221	0.513749	0.415538	0.241652	0.197396	0.139608	0.110237	0.055399	0.030137
0.856686	0.686336	0.566171	0.404518	0.412353	0.323817	0.251770	0.147774	0.111828	0.056762	0.032179
0.792248	0.687050	0.425128	0.451786	0.406343	0.286930	0.181475	0.140944	0.096443	0.068907	0.031417
0.590071	0.536946	0.558218	0.334744	0.377037	0.326015	0.209035	0.115030	0.076308	0.061300	0.031017
0.691677	0.592606	0.599624	0.409139	0.313485	0.289212	0.194293	0.130161	0.104898	0.049602	0.028839
0.778100	0.719291	0.519386	0.463183	0.371348	0.320797	0.182572	0.149149	0.096211	0.048858	0.029638
0.874883	0.623662	0.509471	0.529977	0.393601	0.304330	0.232368	0.121233	0.081297	0.055225	0.032354
0.877792	0.678227	0.474160	0.340412	0.371300	0.267182	0.232910	0.129714	0.079662	0.056572	0.031032
0.890255	0.527105	0.569380	0.518278	0.391322	0.238667	0.204006	0.141634	0.089312	0.058898	0.028683
0.678692	0.687794	0.411953	0.468114	0.415412	0.254004	0.225181	0.150691	0.112503	0.060635	0.030070
0.605735	0.734617	0.559643	0.470941	0.270608	0.268800	0.204833	0.145022	0.113575	0.051043	0.030694
0.894811	0.736854	0.413802	0.392920	0.317684	0.307820	0.200716	0.167356	0.099935	0.058604	0.034535
0.915263	0.749305	0.537087	0.330784	0.300403	0.285986	0.168130	0.137077	0.099418	0.059362	0.030219
0.595487	0.576102	0.459443	0.513395	0.385217	0.247468	0.176824	0.131147	0.110646	0.057319	0.030717
0.622979	0.567151	0.676149	0.425203	0.295115	0.278746	0.221940	0.162947	0.094823	0.057944	0.027505
0.614648	0.793212	0.475701	0.511681	0.420674	0.303030	0.242667	0.173070	0.087787	0.068049	0.034137
0.802686	0.560594	0.458096	0.413987	0.351228	0.216496	0.230612	0.128001	0.106290	0.051257	0.034522
0.940009	0.580091	0.605465	0.407095	0.377428	0.292795	0.249201	0.116047	0.109576	0.054620	0.027660
0.767323	0.688822	0.626940	0.351463	0.365472	0.242950	0.186419	0.128639	0.103088	0.061956	0.032477
0.845840	0.569402	0.405886	0.358844	0.291490	0.311250	0.238931	0.142052	0.107610	0.062035	0.030615
0.795680	0.733212	0.453204	0.479769	0.320929	0.334489	0.220768	0.180733	0.089755	0.055596	0.030045
0.632022	0.567564	0.429249	0.415367	0.387708	0.309440	0.203061	0.157886	0.098124	0.060995	0.031116
0.807004	0.502233	0.411488	0.383894	0.339310	0.314519	0.239825	0.118358	0.093040	0.057331	0.031175
0.759908	0.786120	0.536165	0.458720	0.362190	0.211321	0.183268	0.120269	0.104896	0.062443	0.030280
0.606154	0.597076	0.463739	0.438151	0.372884	0.283983	0.152059	0.150782	0.097635	0.047246	0.033655
0.678326	0.772474	0.570591	0.443006	0.317986	0.266128	0.175168	0.132447	0.101764	0.054495	0.032686
0.745639	0.747254	0.471364	0.434096	0.402072	0.313617	0.174325	0.129456	0.085404	0.055817	0.028548
0.879630	0.665979	0.584369	0.478379	0.365122	0.311776	0.196560	0.158807	0.086974	0.051526	0.032542
0.724841	0.486023	0.659872	0.335531	0.320040	0.297724	0.251049	0.180126	0.085059	0.072284	0.030006
0.879878	0.543415	0.468014	0.532143	0.431546	0.280036	0.241744	0.166773	0.092932	0.051673	0.030289
0.652341	0.723579	0.466579	0.385234	0.369310	0.303100	0.213748	0.129728	0.107610	0.056359	0.032533
0.731709	0.707137	0.609166	0.369234	0.360320	0.231888	0.209605	0.153131	0.084002	0.059492	0.031414
0.767125	0.634585	0.558664	0.347585	0.353283	0.206594	0.233829	0.142158	0.082513	0.065779	0.033646
0.934331	0.787365	0.405640	0.541802	0.322248	0.298106	0.245091	0.166100	0.087398	0.061057	0.032843
0.767324	0.481499	0.583290	0.371371	0.314655	0.285312	0.236413	0.164225	0.103946	0.063801	0.029311
0.721398	0.528404	0.518723	0.436408	0.373392	0.245492	0.214765	0.116134	0.098630	0.059821	0.029998
0.772869	0.612209	0.465162	0.428904	0.420731	0.254754	0.192014	0.132218	0.074763	0.050590	0.028475
0.838038	0.581970	0.598486	0.361885	0.312971	0.268576	0.161396	0.146866	0.089097	0.052714	0.028508
0.736996	0.561594	0.466278	0.513435	0.307019	0.317436	0.181915	0.139556	0.110256	0.060086	0.031766
0.937286	0.569898	0.445483	0.427874	0.288908	0.223444	0.218642	0.174313	0.113033	0.047450	0.031607
0.726607	0.687097	0.406613	0.530181	0.382467	0.241219	0.222799	0.158224	0.099173	0.064630	0.027929
0.646465	0.631205	0.610055	0.436717	0.336498	0.242202	0.238984	0.125166	0.091044	0.061671	0.031380
0.703597	0.645579	0.464885	0.492079	0.347059	0.248658	0.164484	0.127021	0.094972	0.062012	0.030456
0.702404	0.531877	0.637613	0.408256	0.401624	0.314797	0.164734	0.156057	0.107660	0.054013	0.032769
0.668316	0.532003	0.642913	0.348639	0.332732	0.274333	0.227964	0.156741	0.098809	0.049763	0.030389
0.898740	0.715263	0.421734	0.394577	0.412085	0.271830	0.163122	0.145863	0.084116	0.056393	0.033636
0.928549	0.563880	0.614370	0.527383	0.406732	0.335037	0.213477	0.130078	0.103161	0.053975	0.033615
0.705730	0.767405	0.507786	0.468605	0.281588	0.220319	0.200774	0.149436	0.081550	0.049093	0.027346
0.877983	0.555033	0.523213	0.358510	0.277654	0.298926	0.224324	0.138509	0.093181	0.053329	0.031212
0.803524	0.492754	0.564874	0.472599	0.430975	0.269003	0.215987	0.135904	0.114299	0.066493	0.030311
0.581885	0.618451	0.650404	0.529286	0.410666	0.297153	0.164826	0.113691	0.110617	0.060861	0.029951
0.926745	0.789753	0.593219	0.496319	0.337311	0.277578	0.243243	0.158187	0.094958	0.058985	0.032114
0.779790	0.557457	0.534748	0.536185	0.365334	0.274574	0.193326	0.166344	0.088944	0.059971	0.030210
0.874649	0.714980	0.582565	0.382311	0.298048	0.297070	0.182969	0.128184	0.089367	0.062164	0.030051
0.649613	0.724240	0.628043	0.482823	0.352032	0.274384	0.178510	0.123833	0.101080	0.058121	0.028704
0.762880	0.712726	0.524334	0.391955	0.389032	0.218338	0.197139	0.124955	0.085700	0.050487	0.030120
0.830648	0.691799	0.470011	0.423288	0.401098	0.333163	0.212002	0.151497	0.113452	0.066583	0.033337
0.640119	0.641061	0.459446	0.390763	0.336258	0.289518	0.216366	0.138065	0.105322	0.066129	0.034755
0.691499	0.493755	0.557065	0.389765	0.312636	0.265860	0.232056	0.150314	0.086614	0.059296	0.029139
0.642778	0.687198	0.532059	0.442528	0.409957	0.260724	0.204595	0.122663	0.113498	0.052953	0.034756
0.868965	0.618605	0.609041	0.505940	0.268380	0.289471	0.188709	0.136428	0.112263	0.063996	0.031129
0.936730	0.565963	0.643013	0.322232	0.266692	0.260443	0.178152	0.126529	0.091914	0.057091	0.030670
0.717928	0.773942	0.461588	0.438461	0.423367	0.300758	0.216205	0.174575	0.107053	0.064290	0.030560
0.623567	0.529387	0.601944	0.544327	0.296339	0.301140	0.215530	0.159153	0.104144	0.057692	0.031300
0.615585	0.736235	0.606434	0.351847	0.339142	0.263273	0.248561	0.178601	0.116878	0.073901	0.028662
0.630692	0.793848	0.470865	0.384754	0.318495	0.316312	0.178077	0.166209	0.105645	0.062773	0.030945
0.936321	0.650461	0.485289	0.356223	0.410576	0.288719	0.237198	0.140889	0.113652	0.061164	0.029397
0.878718	0.546435	0.427339	0.387733	0.405907	0.244723	0.217830	0.177188	0.110229	0.051465	0.031555
0.664925	0.579353	0.407644	0.425906	0.382075	0.322698	0.181638	0.116676	0.079205	0.055737	0.030516
0.829913	0.612030	0.568445	0.436735	0.303545	0.296729	0.229267	0.141686	0.094570	0.068313	0.026155
0.831912	0.668883	0.626205	0.460075	0.407277	0.322273	0.222781	0.161259	0.107024	0.063290	0.030752
0.827442	0.535550	0.579141	0.466749	0.288240	0.315392	0.219967	0.128009	0.110917	0.052129	0.029394
0.866453	0.744819	0.603380	0.505562	0.312995	0.206203	0.171036	0.144612	0.101826	0.058307	0.033437
0.722682	0.586192	0.619242	0.469498	0.374927	0.248238	0.230653	0.161307	0.074563	0.054834	0.026735
0.946380	0.733861	0.667015	0.427566	0.363977	0.274126	0.248136	0.124380	0.107372	0.069692	0.030215
0.878579	0.723917	0.449791	0.499300	0.407684	0.233179	0.230907	0.156744	0.107000	0.064489	0.030271
0.762614	0.804062	0.625048	0.480626	0.284331	0.290765	0.190716	0.152072	0.093208	0.056338	0.029658
0.896686	0.647201	0.407713	0.439490	0.366404	0.229590	0.236396	0.149538	0.107506	0.053551	0.028873
0.841881	0.551187	0.644737	0.406045	0.348238	0.223668	0.187884	0.140764	0.084505	0.060437	0.033190
0.670372	0.628135	0.514012	0.442550	0.400170	0.264906	0.216641	0.140396	0.110720	0.058663	0.027550
0.865448	0.599511	0.544116	0.369980	0.380975	0.270416	0.174438	0.148013	0.083289	0.052868	0.032857
0.612339	0.584021	0.531793	0.349800	0.332251	0.298982	0.186382	0.159254	0.106558	0.054808	0.029278
0.678224	0.763185	0.516736	0.405823	0.363363	0.249136	0.251147	0.123448	0.114120	0.056174	0.031497
0.838422	0.525929	0.503471	0.493910	0.408160	0.270953	0.237269	0.143753	0.088905	0.060814	0.032903
0.781887	0.481756	0.646806	0.402856	0.343383	0.279378	0.175549	0.138163	0.107312	0.052329	0.030762
0.909092	0.704100	0.511667	0.361522	0.374815	0.326877	0.216889	0.172147	0.092087	0.062284	0.031192
0.806750	0.483199	0.549220	0.417808	0.389804	0.306724	0.171019	0.146227	0.079517	0.054678	0.032060
0.666287	0.707238	0.592596	0.497716	0.349256	0.284318	0.192875	0.122838	0.106158	0.059579	0.033356
0.946422	0.668385	0.627454	0.335982	0.344109	0.233828	0.222903	0.156875	0.103821	0.056400	0.031950
0.813101	0.529624	0.490258	0.387778	0.311629	0.255996	0.232798	0.135345	0.103081	0.061614	0.031087
0.842601	0.684265	0.535133	0.470623	0.301500	0.248638	0.212010	0.156557	0.108057	0.062089	0.028767
0.621198	0.540974	0.614658	0.404733	0.368811	0.265111	0.177118	0.164422	0.102405	0.055679	0.029362
0.598220	0.540392	0.424218	0.401410	0.325962	0.290003	0.202509	0.174334	0.101368	0.068667	0.029176
0.573342	0.486512	0.540184	0.440213	0.283803	0.308444	0.167670	0.157140	0.100334	0.055448	0.031138
0.853301	0.576811	0.643966	0.414276	0.382079	0.263011	0.177584	0.171244	0.106441	0.053593	0.032312
0.892734	0.701593	0.477455	0.434519	0.403183	0.206835	0.223725	0.154968	0.085183	0.048919	0.029808
0.849945	0.697777	0.594592	0.344180	0.322853	0.218854	0.194522	0.159013	0.093295	0.057334	0.033628
0.631035	0.680306	0.454547	0.336616	0.374843	0.292117	0.191908	0.121223	0.074781	0.051681	0.027467
0.648769	0.625750	0.584116	0.347083	0.350423	0.284063	0.172941	0.136874	0.082856	0.060882	0.027078
0.566028	0.689042	0.527813	0.333478	0.271972	0.289702	0.185351	0.175414	0.106395	0.054827	0.033428
0.900792	0.799781	0.424661	0.337204	0.386672	0.268952	0.173338	0.138831	0.085185	0.054486	0.031183
0.629716	0.483820	0.592533	0.345071	0.380551	0.278892	0.222144	0.167109	0.101822	0.062194	0.026515
0.596868	0.613064	0.462168	0.389271	0.323713	0.269033	0.221869	0.178315	0.104697	0.066833	0.030114
0.736651	0.769395	0.434624	0.369265	0.340625	0.232855	0.199224	0.147238	0.106576	0.047781	0.029612
0.656583	0.746618	0.480762	0.474746	0.386987	0.277354	0.170611	0.118875	0.105153	0.047432	0.030615
0.645468	0.515343	0.417141	0.417966	0.288201	0.222266	0.215554	0.134873	0.088648	0.056463	0.028857
0.935023	0.602471	0.527618	0.476664	0.403556	0.292554	0.193487	0.125961	0.093385	0.047491	0.026415
0.761713	0.575272	0.627200	0.472932	0.283662	0.332409	0.227273	0.156942	0.086118	0.055369	0.032256
0.918602	0.529866	0.467388	0.378785	0.349908	0.299311	0.177582	0.157809	0.098445	0.054619	0.030955
0.636467	0.658732	0.623646	0.487304	0.375656	0.251677	0.173624	0.109189	0.098643	0.060816	0.029455
0.784956	0.635098	0.512664	0.402926	0.302976	0.303795	0.170177	0.146061	0.101732	0.053322	0.031594
0.739941	0.650883	0.433334	0.367570	0.271474	0.261087	0.213857	0.157635	0.079387	0.060340	0.027909
0.588401	0.798911	0.488816	0.335608	0.357431	0.223527	0.226401	0.136026	0.090764	0.051876	0.029509
0.696937	0.573708	0.607355	0.513210	0.291125	0.222412	0.203818	0.152408	0.101030	0.055729	0.028465
0.633269	0.575623	0.461037	0.411901	0.294606	0.212174	0.223758	0.135045	0.081092	0.061680	0.028736
0.589429	0.789603	0.619458	0.534740	0.326986	0.288030	0.207493	0.158654	0.096093	0.063163	0.029023
0.657141	0.696923	0.560226	0.507073	0.339932	0.251621	0.194303	0.128932	0.097398	0.050645	0.030134
0.847764	0.759784	0.590617	0.474511	0.335911	0.292427	0.207942	0.136136	0.118180	0.061741	0.034395
0.819155	0.597734	0.642306	0.371265	0.331132	0.315098	0.201716	0.161908	0.081009	0.062923	0.029334
0.704849	0.751207	0.647614	0.478473	0.432137	0.286383	0.228829	0.165336	0.086837	0.062390	0.032992
0.822070	0.541749	0.558259	0.461648	0.381076	0.219344	0.233700	0.151131	0.096751	0.057776	0.027788
0.810341	0.573558	0.485728	0.461030	0.270689	0.224741	0.247995	0.129523	0.100585	0.057837	0.032191
0.572508	0.502755	0.625609	0.472499	0.273844	0.309873	0.176579	0.172653	0.117248	0.066399	0.030253
0.736999	0.719143	0.479496	0.417133	0.361434	0.313106	0.159765	0.137532	0.092683	0.056637	0.028170
0.622962	0.636729	0.636634	0.503061	0.331984	0.290056	0.222629	0.140551	0.097452	0.053092	0.034936
0.944117	0.715336	0.601324	0.342261	0.276313	0.307940	0.229364	0.125054	0.101399	0.059416	0.031652
0.575594	0.667100	0.542839	0.445058	0.265449	0.205967	0.234962	0.159755	0.080722	0.062597	0.026309
0.627933	0.691891	0.443294	0.422303	0.369611	0.280054	0.215766	0.135660	0.084417	0.055887	0.031927
0.896631	0.483829	0.444310	0.379303	0.411730	0.275953	0.202141	0.174292	0.091178	0.059048	0.030424
0.752323	0.640620	0.643492	0.380738	0.414526	0.340341	0.257206	0.130845	0.102926	0.059424	0.032357
0.915980	0.798065	0.457569	0.474373	0.371014	0.220158	0.218968	0.141795	0.088050	0.049651	0.033109
0.843227	0.508969	0.439533	0.420301	0.396756	0.323196	0.206886	0.137703	0.094834	0.055060	0.029666
0.655714	0.596562	0.545917	0.509563	0.349221	0.303391	0.222035	0.159083	0.085780	0.050095	0.031045
0.752919	0.714935	0.521036	0.460519	0.362447	0.315969	0.234034	0.118666	0.107366	0.047832	0.031761
0.780294	0.575947	0.540012	0.404910	0.325166	0.269017	0.161914	0.157917	0.084392	0.056273	0.030592
0.863400	0.507985	0.567718	0.469437	0.283206	0.282686	0.176448	0.121008	0.099642	0.058848	0.031853
0.923379	0.695878	0.552091	0.534893	0.297417	0.291090	0.191756	0.169891	0.112114	0.049341	0.033667
0.670182	0.644627	0.460250	0.513647	0.379181	0.241265	0.194800	0.151544	0.074800	0.057430	0.030577
0.755753	0.637833	0.441768	0.504446	0.413534	0.261092	0.175911	0.129434	0.101739	0.063751	0.026000
0.615094	0.558921	0.634801	0.500268	0.373543	0.319916	0.202366	0.133158	0.093006	0.064813	0.033846
0.815997	0.524767	0.576873	0.507654	0.352151	0.292750	0.221337	0.155980	0.085863	0.061991	0.028598
0.748410	0.574824	0.477168	0.450976	0.358466	0.286261	0.243399	0.145196	0.081292	0.053353	0.029194
0.632536	0.571869	0.486143	0.406901	0.268525	0.267216	0.220809	0.133725	0.101439	0.045445	0.028738
0.713124	0.694070	0.654845	0.369001	0.415593	0.330023	0.229876	0.171382	0.102486	0.061969	0.030072
0.706423	0.616212	0.639343	0.529238	0.368674	0.241859	0.258297	0.135076	0.103943	0.059429	0.030300
0.802438	0.550336	0.523325	0.417548	0.400751	0.263823	0.194159	0.166175	0.092238	0.062426	0.030225
0.776709	0.704592	0.475804	0.428357	0.398077	0.234591	0.178891	0.141475	0.087622	0.054676	0.028999
0.701047	0.497566	0.597280	0.467603	0.344871	0.272369	0.217270	0.165266	0.095901	0.057090	0.028981
0.577641	0.775525	0.486843	0.404748	0.366121	0.230797	0.181517	0.138900	0.113049	0.065357	0.031742
0.934167	0.486598	0.537449	0.460890	0.301601	0.198665	0.219148	0.162016	0.073407	0.045640	0.032235
0.695155	0.772945	0.466734	0.438240	0.284356	0.313094	0.230201	0.141472	0.106824	0.061003	0.033858
0.916205	0.669114	0.461293	0.482032	0.422907	0.298237	0.171427	0.136497	0.087137	0.056138	0.032632
0.674770	0.697493	0.521991	0.508002	0.384925	0.218427	0.195839	0.152476	0.105171	0.045415	0.029160
0.811404	0.788359	0.435300	0.421825	0.294228	0.292067	0.185319	0.115633	0.088356	0.055208	0.030661
0.691103	0.495875	0.485684	0.433577	0.350473	0.309827	0.179869	0.157784	0.107921	0.045315	0.025930
0.658590	0.496215	0.647484	0.460598	0.371538	0.313694	0.192259	0.164574	0.083617	0.059648	0.027050
0.751866	0.682150	0.549677	0.382144	0.383144	0.220388	0.209004	0.139645	0.104981	0.052626	0.032113
0.838980	0.772016	0.590039	0.518787	0.404804	0.284362	0.179065	0.158254	0.081863	0.049664	0.025213
0.752022	0.665983	0.562664	0.450878	0.402718	0.233670	0.219369	0.170084	0.094751	0.051147	0.032633
0.791778	0.628053	0.563297	0.491285	0.276800	0.276218	0.168487	0.149962	0.089704	0.065852	0.032424
0.673081	0.673659	0.455959	0.370328	0.387729	0.241161	0.221989	0.147866	0.110503	0.058928	0.030114
0.724618	0.662940	0.473332	0.521284	0.377529	0.205666	0.200081	0.138695	0.086917	0.049852	0.030584
0.723192	0.733662	0.434856	0.422621	0.276143	0.316953	0.208081	0.162586	0.099278	0.054498	0.028840
0.797014	0.667715	0.409571	0.519309	0.280677	0.289914	0.216903	0.141645	0.087494	0.062906	0.031393
0.946991	0.671449	0.604944	0.527079	0.263224	0.270162	0.175947	0.142133	0.100321	0.060685	0.029247
0.694450	0.581884	0.580085	0.417844	0.402271	0.228388	0.226913	0.147397	0.081478	0.051351	0.027732
0.725765	0.728705	0.578902	0.513628	0.313779	0.236809	0.202757	0.117400	0.079354	0.050273	0.027339
0.759951	0.651073	0.629244	0.445131	0.385209	0.305070	0.183751	0.144852	0.108892	0.059018	0.032322
0.688676	0.491694	0.559405	0.383411	0.337949	0.232483	0.217260	0.167765	0.084217	0.061761	0.034166
0.658380	0.749369	0.665106	0.482592	0.316183	0.332372	0.212338	0.126126	0.089560	0.073645	0.035384
0.659161	0.726678	0.530278	0.365676	0.392706	0.215747	0.218483	0.148783	0.092141	0.050430	0.026610
0.726191	0.780625	0.557692	0.489826	0.320077	0.259917	0.193973	0.150116	0.082323	0.063431	0.033663
0.825641	0.508146	0.592294	0.380226	0.394183	0.246638	0.246721	0.128342	0.079209	0.048122	0.032564
0.906412	0.592577	0.430373	0.469246	0.420300	0.265351	0.216726	0.131484	0.085925	0.051803	0.028253
0.631234	0.611920	0.604006	0.433806	0.346682	0.264784	0.168805	0.133775	0.107950	0.054208	0.032124
0.839445	0.711607	0.655729	0.420477	0.287749	0.326153	0.210681	0.163047	0.097452	0.059432	0.032275
0.645734	0.526056	0.647638	0.351303	0.283766	0.276442	0.203267	0.168569	0.102303	0.060386	0.028574
0.732964	0.550543	0.404104	0.335234	0.289929	0.310279	0.169640	0.146624	0.114282	0.053878	0.033104
0.675837	0.546191	0.492144	0.379066	0.265637	0.280575	0.210259	0.143369	0.087289	0.059958	0.030125
0.694332	0.783755	0.569519	0.438009	0.281868	0.268159	0.220121	0.144779	0.091380	0.064882	0.035345
0.928058	0.505156	0.529562	0.516576	0.287792	0.312812	0.199601	0.152776	0.111335	0.059005	0.026349
0.641417	0.641832	0.502685	0.419770	0.339270	0.321879	0.252933	0.141586	0.088784	0.067168	0.028902
0.699359	0.580300	0.467187	0.344940	0.331307	0.214735	0.205379	0.169794	0.111647	0.063606	0.029986
0.777702	0.788871	0.471140	0.407536	0.270304	0.235317	0.217942	0.175114	0.089499	0.065625	0.028507
0.935872	0.724675	0.596306	0.433409	0.343210	0.252545	0.219487	0.150152	0.084626	0.057384	0.032814
0.848178	0.468319	0.578028	0.383700	0.325530	0.305765	0.170677	0.164232	0.091018	0.053736	0.031231
0.922780	0.774276	0.455078	0.452534	0.392967	0.303886	0.229642	0.174631	0.100202	0.049868	0.029436
0.912166	0.670797	0.583543	0.454509	0.372480	0.285787	0.230843	0.145673	0.092217	0.061102	0.030984
0.700548	0.677645	0.478521	0.345177	0.393369	0.321618	0.181862	0.150901	0.087423	0.067576	0.037071
0.947760	0.567166	0.624279	0.456151	0.372901	0.247487	0.223363	0.157214	0.102335	0.060594	0.029429
0.659358	0.775362	0.525102	0.367032	0.328740	0.280680	0.170120	0.113125	0.086047	0.048220	0.030647
0.811446	0.640848	0.528707	0.505465	0.410500	0.266467	0.197441	0.137053	0.089775	0.060441	0.032862
0.695977	0.735055	0.567946	0.416506	0.274328	0.259288	0.225626	0.137404	0.086489	0.061401	0.029015
0.580024	0.484083	0.520870	0.493590	0.358052	0.218431	0.200309	0.142323	0.096443	0.054605	0.033144
0.705855	0.525736	0.651555	0.429391	0.400198	0.275608	0.219503	0.152608	0.093449	0.057469	0.030827
0.588325	0.511421	0.503460	0.368494	0.270589	0.257057	0.217461	0.148599	0.114764	0.056313	0.031197
0.624375	0.568002	0.605606	0.369341	0.329985	0.251684	0.199122	0.165499	0.080825	0.065531	0.028410
0.725280	0.773481	0.523032	0.418907	0.347383	0.274141	0.171348	0.137149	0.106870	0.061926	0.029973
0.727007	0.592838	0.609010	0.463538	0.428425	0.246083	0.205768	0.142493	0.109674	0.060086	0.029398
0.812011	0.558518	0.417431	0.406207	0.337264	0.240131	0.219429	0.149631	0.098035	0.046111	0.027314
0.872762	0.787204	0.651478	0.528900	0.389607	0.266739	0.189146	0.144351	0.107537	0.059513	0.034692
0.802302	0.744011	0.515203	0.473458	0.343733	0.330536	0.193633	0.152383	0.094419	0.050660	0.030983
0.914222	0.531394	0.591406	0.543238	0.366987	0.261329	0.236341	0.154766	0.104558	0.059070	0.031180
0.666854	0.609198	0.552040	0.508757	0.328466	0.303385	0.174576	0.133949	0.092407	0.066172	0.030231
0.780971	0.532758	0.631433	0.524018	0.313427	0.304016	0.206099	0.138722	0.084547	0.059748	0.031876
0.634051	0.705446	0.552851	0.525291	0.366118	0.264696	0.204806	0.136682	0.082185	0.053261	0.032422
0.700198	0.643321	0.501566	0.407002	0.278820	0.297746	0.211325	0.160528	0.091126	0.049179	0.027197
0.573216	0.781748	0.472549	0.396875	0.289518	0.257079	0.208129	0.151108	0.083462	0.053178	0.034387
0.599868	0.698118	0.588316	0.356387	0.338963	0.211550	0.204792	0.133079	0.088995	0.051396	0.029539
0.864883	0.539687	0.405552	0.458123	0.299658	0.235474	0.160306	0.144069	0.080750	0.057340	0.029939
0.936811	0.530833	0.411738	0.472245	0.385420	0.268926	0.193112	0.132255	0.100085	0.055402	0.033071
0.627910	0.583106	0.458311	0.479533	0.310154	0.289046	0.208793	0.139611	0.093620	0.054956	0.031948
0.914824	0.610786	0.431729	0.416484	0.269590	0.305884	0.170458	0.115526	0.100119	0.062667	0.030221
0.746368	0.559768	0.442887	0.513226	0.327249	0.241548	0.172432	0.124425	0.095805	0.050575	0.029941
0.729498	0.504236	0.641019	0.350847	0.314663	0.221650	0.222678	0.161103	0.099745	0.054801	0.029441
0.736922	0.637880	0.497250	0.341372	0.307593	0.279506	0.195992	0.161624	0.104911	0.046971	0.028613
0.867347	0.604209	0.441686	0.437615	0.345748	0.280903	0.222359	0.122547	0.080478	0.066464	0.032843
0.629444	0.636091	0.463329	0.446882	0.305966	0.263814	0.229171	0.155492	0.102003	0.046876	0.032045
0.860478	0.648422	0.640679	0.372463	0.366915	0.253994	0.230678	0.118410	0.100936	0.055356	0.028527
0.574139	0.707383	0.522326	0.372003	0.317891	0.263629	0.207568	0.117999	0.093740	0.063950	0.029406
0.899897	0.491422	0.552586	0.416831	0.280332	0.202550	0.210630	0.130966	0.100044	0.058079	0.026253
0.704159	0.548569	0.590145	0.332658	0.388741	0.302945	0.240488	0.176034	0.093071	0.064027	0.026105
0.802868	0.538759	0.568955	0.477886	0.409829	0.260147	0.205562	0.153854	0.114095	0.053446	0.035344
0.861134	0.595288	0.558746	0.337339	0.307090	0.249333	0.225825	0.161191	0.090962	0.064418	0.027773
0.575627	0.588407	0.548227	0.422985	0.312139	0.222777	0.152778	0.159530	0.080302	0.064021	0.029617
0.911369	0.508928	0.437991	0.526299	0.337133	0.230366	0.216959	0.132680	0.101205	0.062220	0.029278
0.747901	0.641111	0.505074	0.441693	0.346443	0.208511	0.240595	0.133736	0.093404	0.063061	0.027062
0.619595	0.788830	0.612072	0.488620	0.302517	0.235691	0.227294	0.188612	0.090687	0.067699	0.034482
0.618992	0.501619	0.433205	0.399930	0.365280	0.218372	0.191829	0.153289	0.084701	0.053171	0.030688
0.712874	0.572277	0.505418	0.411086	0.279452	0.252073	0.171159	0.140714	0.077867	0.058066	0.032862
0.860554	0.585798	0.541901	0.396795	0.338968	0.219303	0.165795	0.127967	0.088773	0.062071	0.029789
0.935163	0.639415	0.484847	0.389829	0.341102	0.245220	0.185220	0.135722	0.088868	0.053186	0.032588
0.735749	0.777053	0.561939	0.479253	0.398019	0.277201	0.191751	0.147524	0.101373	0.053787	0.028416
0.589382	0.494553	0.595315	0.422526	0.340133	0.267936	0.179682	0.124308	0.087216	0.052613	0.026682
0.681584	0.611889	0.586999	0.464453	0.325545	0.242406	0.231952	0.148430	0.098911	0.063707	0.031518
0.842222	0.642939	0.505307	0.514097	0.291269	0.225844	0.181521	0.158176	0.087112	0.052012	0.033017
0.619251	0.629746	0.620360	0.443771	0.296352	0.272382	0.187960	0.132293	0.103076	0.051630	0.028579
0.840752	0.663744	0.652846	0.440609	0.332763	0.212591	0.237811	0.153637	0.105024	0.057777	0.032171
0.716700	0.562251	0.422356	0.331644	0.363786	0.313096	0.179508	0.149470	0.080380	0.059655	0.032622
0.799248	0.588986	0.640618	0.439442	0.297792	0.257330	0.189159	0.117306	0.091137	0.053608	0.028735
0.705340	0.541014	0.451259	0.474936	0.382709	0.246474	0.224441	0.148880	0.080840	0.055767	0.032090
0.716025	0.792035	0.586035	0.329187	0.393739	0.292395	0.193887	0.112886	0.088892	0.048372	0.028068
0.609190	0.589427	0.495085	0.467942	0.383178	0.308263	0.212550	0.153276	0.085060	0.046721	0.029577
0.888992	0.493580	0.402412	0.439024	0.374732	0.270742	0.212769	0.159076	0.081790	0.058077	0.032187
0.653048	0.608726	0.541870	0.453065	0.348196	0.285473	0.203913	0.154559	0.110796	0.057467	0.029718
0.698715	0.554863	0.571532	0.513502	0.294510	0.295708	0.218473	0.133765	0.086364	0.057924	0.030980
0.884296	0.713923	0.644618	0.462045	0.330753	0.282056	0.202109	0.147735	0.083304	0.057519	0.027423
0.879225	0.553749	0.446134	0.468365	0.333820	0.309535	0.247210	0.139343	0.103225	0.054390	0.027844
0.666480	0.622332	0.447771	0.351811	0.409320	0.242375	0.235860	0.130797	0.106331	0.053065	0.029817
0.816230	0.589841	0.542787	0.466705	0.409953	0.250145	0.215290	0.160834	0.089241	0.054703	0.029886
0.821375	0.503921	0.547394	0.496774	0.391508	0.238509	0.212823	0.124968	0.109563	0.053659	0.028052
0.862270	0.686133	0.455190	0.426266	0.364541	0.244835	0.170573	0.163403	0.113798	0.070838	0.028748
0.746690	0.604338	0.441887	0.490683	0.339623	0.294691	0.191535	0.134176	0.086040	0.052274	0.032501
0.760151	0.721591	0.602691	0.416958	0.435768	0.237303	0.218908	0.180658	0.102981	0.054374	0.033069
0.625516	0.730101	0.560329	0.535064	0.404589	0.282213	0.214377	0.149889	0.085701	0.049416	0.031150
0.667256	0.638929	0.629041	0.405565	0.306027	0.303846	0.243405	0.119720	0.105894	0.062321	0.031785
0.759885	0.807651	0.442090	0.447905	0.321986	0.221318	0.196382	0.143733	0.081062	0.061024	0.031863
0.671469	0.598805	0.565061	0.404681	0.381512	0.288647	0.176501	0.162560	0.089891	0.050348	0.030332
0.636212	0.536694	0.526420	0.391691	0.336414	0.247588	0.208802	0.144181	0.093848	0.054926	0.027618
0.750999	0.561355	0.599950	0.404101	0.378159	0.246462	0.186025	0.113124	0.084805	0.064972	0.029352
0.803485	0.762817	0.625660	0.374721	0.376469	0.266535	0.205275	0.119050	0.081112	0.057778	0.035076
0.738991	0.744112	0.413604	0.508312	0.317556	0.268915	0.239262	0.155271	0.101180	0.061501	0.035233
0.717629	0.676142	0.582859	0.347710	0.316089	0.309416	0.179074	0.157496	0.096840	0.048793	0.028406
0.799028	0.587412	0.645211	0.507189	0.398551	0.283714	0.209946	0.157790	0.078844	0.054432	0.029971
0.746248	0.646474	0.555329	0.371669	0.388442	0.263638	0.176086	0.155369	0.088977	0.050028	0.030831
0.574943	0.632190	0.493161	0.511678	0.429029	0.325887	0.247705	0.149587	0.087674	0.056748	0.028356
0.697383	0.627780	0.547819	0.413966	0.317301	0.322915	0.220118	0.135481	0.112204	0.054752	0.031054
0.769297	0.570927	0.593784	0.369876	0.323810	0.256719	0.194562	0.179235	0.081046	0.063159	0.027904
0.739357	0.692696	0.611892	0.484074	0.282775	0.299115	0.216091	0.138373	0.110340	0.052035	0.034499
0.819781	0.677834	0.531479	0.413315	0.383746	0.220000	0.179743	0.131583	0.083780	0.060152	0.028461
0.772572	0.600408	0.499134	0.386801	0.300507	0.325088	0.201305	0.115638	0.084411	0.059723	0.031280
0.628763	0.722346	0.490515	0.533627	0.337462	0.245656	0.221188	0.174020	0.110815	0.053360	0.032354
0.806517	0.576219	0.533151	0.470710	0.412506	0.266244	0.181147	0.129573	0.115970	0.056864	0.026798
0.767255	0.642800	0.593715	0.426199	0.379739	0.318575	0.186570	0.157801	0.110234	0.067542	0.033236
0.670834	0.715097	0.515822	0.336222	0.325683	0.247157	0.229341	0.145617	0.102035	0.052301	0.029317
0.846444	0.628217	0.647115	0.446547	0.278427	0.224218	0.175298	0.132559	0.085477	0.059225	0.029556
0.854615	0.625690	0.435873	0.449611	0.403958	0.304059	0.230545	0.125180	0.098496	0.058106	0.029508
0.689215	0.619009	0.475741	0.475655	0.329608	0.307715	0.217192	0.161228	0.092225	0.062644	0.028248
0.851951	0.678277	0.533692	0.373899	0.342079	0.273185	0.233659	0.171418	0.097600	0.063442	0.033132
0.918914	0.539344	0.625902	0.435187	0.431827	0.325550	0.237380	0.149538	0.104631	0.061111	0.031601
0.947489	0.592596	0.417995	0.465060	0.401340	0.242508	0.238648	0.136717	0.087834	0.050236	0.031844
0.850808	0.781601	0.582733	0.483202	0.297847	0.260301	0.227169	0.148774	0.080156	0.063657	0.027206
0.780376	0.700523	0.600034	0.338140	0.416092	0.241470	0.218374	0.152643	0.093045	0.057278	0.031349
0.933808	0.652463	0.664732	0.541898	0.354239	0.247135	0.229971	0.145759	0.108675	0.048869	0.028819
0.897657	0.502897	0.523914	0.426200	0.315149	0.266652	0.228946	0.160485	0.097813	0.054345	0.031965
0.655682	0.571094	0.584063	0.467543	0.319371	0.226812	0.185304	0.145914	0.098222	0.057021	0.031625
0.833559	0.594575	0.518172	0.434363	0.283120	0.296089	0.211768	0.142759	0.104039	0.062319	0.030612
0.581112	0.762993	0.500418	0.500189	0.343365	0.247178	0.179722	0.131112	0.107265	0.059778	0.031145
0.874029	0.614728	0.581339	0.343612	0.378125	0.327559	0.223161	0.128749	0.113646	0.054843	0.031098
0.583239	0.494962	0.600596	0.424993	0.417737	0.226190	0.172813	0.141977	0.094484	0.064266	0.028715
0.658444	0.686979	0.466391	0.348421	0.316226	0.229458	0.252446	0.178466	0.099342	0.062111	0.032825
0.716635	0.733633	0.558028	0.452268	0.306625	0.302866	0.204186	0.157921	0.111519	0.054354	0.032151
0.760923	0.784371	0.429032	0.514344	0.283091	0.316315	0.166324	0.106913	0.101435	0.056153	0.034052
0.620843	0.547397	0.523873	0.525950	0.287076	0.211080	0.223982	0.147781	0.096976	0.053129	0.028430
0.631580	0.499864	0.469493	0.457029	0.391887	0.306451	0.229315	0.135918	0.091305	0.055528	0.028280
0.947519	0.769009	0.621378	0.351879	0.350100	0.280197	0.187369	0.125030	0.090953	0.058371	0.028138
0.604537	0.556631	0.516883	0.536899	0.383580	0.290465	0.194769	0.139511	0.120170	0.055600	0.028983
0.845429	0.583542	0.427228	0.369920	0.338690	0.300340	0.162186	0.144115	0.093272	0.051320	0.029998
0.831096	0.563097	0.540837	0.372039	0.421992	0.252641	0.175270	0.147392	0.094241	0.062349	0.034169
0.723668	0.723441	0.451276	0.501156	0.310728	0.269097	0.194184	0.137302	0.092499	0.063841	0.030211
0.706213	0.660781	0.508769	0.467247	0.277559	0.204455	0.205150	0.129373	0.106556	0.052923	0.034392
0.845977	0.704294	0.447935	0.404005	0.353725	0.297713	0.228273	0.162727	0.093765	0.054454	0.028067
0.700790	0.779233	0.656003	0.347035	0.355940	0.216028	0.219965	0.182672	0.096139	0.064421	0.032103
0.633871	0.617775	0.546416	0.427999	0.313036	0.258814	0.229415	0.132511	0.084215	0.066915	0.035726
0.644901	0.565733	0.430473	0.379799	0.384621	0.238680	0.235459	0.141180	0.094335	0.048416	0.029462
0.688585	0.646136	0.661325	0.536973	0.287104	0.233888	0.230944	0.153589	0.104817	0.059945	0.031844
0.702026	0.671836	0.413113	0.417659	0.331003	0.287885	0.243448	0.155344	0.112668	0.050576	0.028020
0.747470	0.675607	0.514505	0.530710	0.276240	0.254601	0.213618	0.158608	0.083730	0.068269	0.034945
0.689399	0.503888	0.493924	0.437173	0.355097	0.326266	0.173955	0.132487	0.091545	0.061747	0.028632
0.823299	0.705475	0.642333	0.343744	0.336022	0.264057	0.223709	0.162748	0.100322	0.064665	0.031817
0.818341	0.718872	0.515730	0.348962	0.277498	0.336779	0.179361	0.120178	0.083297	0.063149	0.030411
0.783462	0.679453	0.427936	0.358122	0.423511	0.275888	0.156310	0.147071	0.098208	0.069193	0.030652
0.646685	0.576753	0.569774	0.528937	0.316720	0.215938	0.224479	0.143354	0.081283	0.052444	0.035971
0.671040	0.760141	0.671559	0.502894	0.287096	0.217041	0.228266	0.163199	0.086916	0.050792	0.028841
0.659713	0.637476	0.530398	0.427945	0.367269	0.248444	0.236284	0.129889	0.076505	0.052081	0.028205
0.607700	0.619890	0.498653	0.517212	0.315213	0.276981	0.195292	0.121910	0.088927	0.060702	0.029754
0.577293	0.759314	0.629482	0.409929	0.265083	0.257286	0.245394	0.135048	0.087657	0.065758	0.032127
0.640822	0.615921	0.442860	0.388976	0.405091	0.270905	0.242110	0.171384	0.085962	0.059202	0.032075
0.648578	0.750334	0.468023	0.404555	0.394914	0.302710	0.165444	0.157791	0.101108	0.064901	0.028067
0.933821	0.564800	0.535638	0.493746	0.399247	0.246802	0.199513	0.145868	0.115840	0.060795	0.029094
0.840499	0.689038	0.638191	0.416825	0.307673	0.307001	0.249995	0.143412	0.089372	0.062115	0.029007
0.663472	0.506116	0.471192	0.519711	0.387399	0.271019	0.168782	0.134481	0.087297	0.053055	0.033539
0.799917	0.769905	0.563514	0.524276	0.400362	0.220631	0.180978	0.128124	0.078757	0.062655	0.031628
0.617262	0.696886	0.516656	0.409070	0.301902	0.245380	0.236704	0.153005	0.100051	0.062065	0.032415
0.884166	0.595466	0.485911	0.331130	0.358548	0.316646	0.197702	0.174470	0.077402	0.055315	0.029072
0.943039	0.734996	0.510498	0.457649	0.436850	0.283795	0.183024	0.138947	0.080640	0.061670	0.029166
0.779893	0.628155	0.502530	0.375563	0.356392	0.334286	0.238527	0.152010	0.112772	0.062818	0.033871
0.804118	0.514508	0.564589	0.354826	0.326729	0.290531	0.208660	0.158520	0.104446	0.060659	0.031259
0.604317	0.707613	0.408121	0.458074	0.364968	0.268260	0.197206	0.146989	0.088663	0.063076	0.031122
0.644733	0.667677	0.611222	0.332296	0.406468	0.288091	0.161837	0.135009	0.091321	0.056251	0.028967
0.623793	0.500791	0.514903	0.350176	0.305099	0.317835	0.222053	0.142216	0.095371	0.065363	0.027522
0.773374	0.550438	0.519116	0.482982	0.337407	0.241242	0.242765	0.151624	0.096338	0.060566	0.030215
0.646972	0.752674	0.596897	0.391100	0.369734	0.227214	0.167233	0.173095	0.111566	0.067113	0.034024
0.930412	0.517201	0.575658	0.387667	0.270622	0.286590	0.210376	0.154816	0.083240	0.051660	0.028135
0.817749	0.606344	0.640361	0.477410	0.403210	0.272301	0.240145	0.129958	0.085520	0.053266	0.030284
0.564316	0.523628	0.442275	0.383367	0.293159	0.227574	0.172009	0.149768	0.091395	0.049691	0.032370
0.778983	0.599726	0.651046	0.501729	0.320349	0.271580	0.230240	0.149760	0.075583	0.049225	0.032168
0.906544	0.475575	0.457364	0.399222	0.358233	0.286920	0.227169	0.139069	0.099787	0.061418	0.034349
0.776876	0.599279	0.502281	0.400835	0.332037	0.286259	0.190455	0.164846	0.089576	0.058331	0.029201
0.726391	0.690228	0.607686	0.510259	0.350222	0.261133	0.180805	0.157900	0.081876	0.052431	0.029944
0.766393	0.706157	0.620371	0.329631	0.312770	0.236396	0.166314	0.131126	0.116187	0.049955	0.032507
0.678522	0.700499	0.442287	0.405272	0.424135	0.245975	0.228766	0.152751	0.117801	0.058829	0.030481
0.725419	0.673063	0.600416	0.385388	0.319664	0.225464	0.257038	0.174494	0.105955	0.057502	0.030710
0.630104	0.530340	0.486608	0.449383	0.291133	0.266933	0.219058	0.116514	0.074497	0.057879	0.032639
0.774216	0.540696	0.456529	0.505707	0.360670	0.273883	0.175813	0.160335	0.094987	0.054014	0.028875
0.806937	0.744706	0.651769	0.521098	0.345763	0.303359	0.248803	0.164999	0.105250	0.062238	0.030766
0.846526	0.650090	0.579790	0.458946	0.307238	0.291001	0.209477	0.123543	0.095458	0.055029	0.031939
0.645868	0.791919	0.602558	0.406905	0.357948	0.285708	0.154562	0.156917	0.091162	0.052831	0.030131
0.763514	0.783703	0.623889	0.482947	0.290784	0.209554	0.237518	0.163258	0.102118	0.050200	0.030704
0.832534	0.803690	0.459759	0.533928	0.415122	0.315315	0.202135	0.148161	0.088579	0.063422	0.031036
0.591777	0.717796	0.498793	0.389777	0.340081	0.285700	0.194171	0.136401	0.095316	0.056167	0.036619
0.946287	0.686790	0.426102	0.333346	0.343818	0.215306	0.224517	0.144830	0.105564	0.051927	0.033071
0.619584	0.492862	0.461709	0.402010	0.268036	0.325841	0.166385	0.156579	0.098965	0.058645	0.035766
0.908341	0.695061	0.556757	0.375519	0.357658	0.208844	0.213183	0.118227	0.105685	0.062822	0.030391
0.678090	0.721691	0.569687	0.420363	0.322242	0.234731	0.231285	0.132299	0.085010	0.052791	0.033728
0.710106	0.494146	0.630866	0.401284	0.367614	0.280638	0.250365	0.149173	0.101488	0.049771	0.031985
0.923546	0.601684	0.507810	0.424265	0.321648	0.264400	0.233366	0.150744	0.084402	0.059127	0.031092
0.849415	0.728168	0.579037	0.494636	0.410646	0.215070	0.209418	0.118831	0.103935	0.061251	0.029621
0.576163	0.588640	0.560287	0.540161	0.303539	0.331825	0.193854	0.168745	0.106254	0.057590	0.033653
0.738289	0.481281	0.440626	0.516530	0.397144	0.256535	0.223765	0.146562	0.103817	0.059176	0.028348
0.759937	0.569721	0.626431	0.434828	0.327637	0.276503	0.205058	0.131340	0.095634	0.048249	0.030874
0.642733	0.636573	0.471457	0.460208	0.334457	0.239943	0.225202	0.140575	0.097989	0.063864	0.027932
0.911221	0.790603	0.553093	0.341555	0.420823	0.328839	0.228876	0.169355	0.098271	0.065184	0.033824
0.817371	0.572072	0.627605	0.405277	0.328986	0.243438	0.226808	0.149675	0.095043	0.051029	0.025491
0.579623	0.688004	0.457611	0.509426	0.272511	0.250051	0.218762	0.168412	0.108838	0.066156	0.029068
0.870514	0.597006	0.484254	0.422382	0.412169	0.215255	0.169372	0.114004	0.103061	0.059338	0.028621
0.810109	0.748027	0.499934	0.384922	0.329247	0.336309	0.222950	0.155882	0.105080	0.058262	0.034219
0.578686	0.667057	0.550290	0.420307	0.361273	0.214559	0.199683	0.126479	0.084100	0.051969	0.029679
0.931139	0.532968	0.526480	0.410071	0.425227	0.272359	0.207263	0.159403	0.087152	0.063641	0.027440
0.899081	0.630255	0.540138	0.476624	0.285194	0.233128	0.243105	0.146091	0.106516	0.063289	0.032231
0.873146	0.495687	0.455295	0.467987	0.267183	0.247042	0.214018	0.162324	0.087510	0.048610	0.031664
0.905077	0.664202	0.584503	0.469032	0.280412	0.235894	0.156428	0.136046	0.077694	0.056103	0.029894
0.600431	0.540201	0.470508	0.370201	0.427626	0.236222	0.253157	0.155274	0.103416	0.055797	0.030146
0.568840	0.514505	0.542663	0.345470	0.269020	0.281271	0.241449	0.123639	0.086585	0.062943	0.036226
0.693452	0.722959	0.605512	0.347581	0.358154	0.275247	0.210733	0.163250	0.097948	0.065883	0.030161
0.754963	0.661101	0.538561	0.400316	0.292422	0.219408	0.230638	0.125727	0.096687	0.049728	0.032018
0.726137	0.705287	0.472137	0.408980	0.322984	0.308302	0.159298	0.136191	0.086394	0.054586	0.026144
0.742915	0.673757	0.590940	0.482179	0.356774	0.287959	0.235929	0.152377	0.086399	0.058334	0.034187
0.917845	0.679301	0.641891	0.391776	0.260809	0.246024	0.195594	0.152137	0.081114	0.047472	0.029552
0.839626	0.771989	0.499090	0.437057	0.387702	0.260903	0.194304	0.147734	0.083985	0.054307	0.031534
0.713834	0.742537	0.583864	0.436975	0.387289	0.266092	0.241437	0.132361	0.080377	0.060303	0.032414
0.653708	0.638410	0.447906	0.460939	0.356734	0.240347	0.234083	0.126507	0.111982	0.053319	0.026680
0.937264	0.603935	0.528055	0.394536	0.352064	0.307532	0.175882	0.144598	0.111665	0.054723	0.032977
0.582431	0.547393	0.628461	0.410637	0.386516	0.344834	0.181384	0.159600	0.110296	0.067404	0.035523
0.839120	0.585309	0.462501	0.428403	0.398531	0.269213	0.204685	0.114958	0.111245	0.058637	0.031638
0.750127	0.786221	0.641549	0.509862	0.402593	0.297360	0.232928	0.150135	0.104957	0.066228	0.033094
0.776149	0.672299	0.415828	0.523627	0.293165	0.321360	0.159286	0.131342	0.087427	0.063598	0.028706
0.654193	0.547356	0.646782	0.392069	0.322373	0.291645	0.229935	0.176552	0.112823	0.052575	0.034862
0.931546	0.756958	0.652002	0.529710	0.343432	0.321685	0.186022	0.133084	0.106365	0.057064	0.025906
0.796674	0.637218	0.486013	0.477092	0.367050	0.225408	0.191148	0.109899	0.076679	0.057473	0.030006
0.937456	0.537029	0.540889	0.523993	0.421321	0.249889	0.188753	0.166713	0.097764	0.055170	0.032708
0.576504	0.766729	0.630688	0.380472	0.368469	0.304464	0.194561	0.169994	0.107326	0.050738	0.027708
0.684938	0.792133	0.596364	0.440281	0.272369	0.298794	0.201302	0.172179	0.087431	0.061140	0.031170
0.806308	0.803290	0.666722	0.468221	0.442841	0.317950	0.212111	0.135704	0.104985	0.059080	0.030425
0.853588	0.780964	0.610974	0.344982	0.311714	0.196706	0.222399	0.138595	0.082090	0.057801	0.024855
0.882286	0.622008	0.444530	0.443298	0.304311	0.296409	0.198641	0.161126	0.086294	0.066340	0.030172
0.654153	0.751200	0.442575	0.397419	0.414284	0.312713	0.201384	0.154185	0.114531	0.066700	0.030197
0.829231	0.709309	0.665682	0.496821	0.338007	0.306074	0.174558	0.129553	0.116507	0.049827	0.032586
0.788869	0.732178	0.502310	0.497852	0.348136	0.235372	0.223326	0.137108	0.089195	0.053944	0.029713
0.807831	0.722892	0.497175	0.350416	0.282143	0.304915	0.207621	0.145624	0.099382	0.059512	0.030581
0.640142	0.775490	0.467571	0.376455	0.327631	0.305960	0.227315	0.130913	0.080750	0.051370	0.032947
0.575151	0.527993	0.581073	0.461264	0.319338	0.302713	0.201932	0.149815	0.092995	0.060819	0.027225
0.574175	0.491171	0.496201	0.488697	0.430007	0.312734	0.175794	0.148716	0.116142	0.068083	0.029042
0.655496	0.741622	0.412368	0.425734	0.413025	0.275746	0.157498	0.138900	0.088506	0.059497	0.034598
0.788386	0.556030	0.568832	0.503428	0.372310	0.322450	0.236052	0.143125	0.084140	0.051754	0.028286
0.569681	0.500343	0.654458	0.363520	0.325140	0.223392	0.181706	0.124078	0.086594	0.053286	0.034186
0.818793	0.719465	0.499919	0.437695	0.433943	0.324231	0.235969	0.134034	0.115975	0.054696	0.029853
0.803745	0.677633	0.585885	0.484625	0.385093	0.291351	0.179955	0.129637	0.104424	0.056231	0.028304
0.607135	0.539269	0.440379	0.393321	0.277066	0.283716	0.180399	0.160538	0.103302	0.048451	0.030321
0.648737	0.530550	0.427842	0.344069	0.298611	0.236252	0.249343	0.141048	0.106426	0.055532	0.033077
0.847940	0.658785	0.546030	0.339774	0.341921	0.242310	0.221847	0.151393	0.098489	0.061146	0.027087
0.804425	0.667433	0.629293	0.533021	0.292147	0.320116	0.239289	0.166664	0.116979	0.062375	0.033645
0.756451	0.692202	0.527425	0.475400	0.392875	0.307231	0.198360	0.110094	0.083265	0.062430	0.027966
0.916045	0.688036	0.439130	0.517487	0.325466	0.275424	0.237776	0.162351	0.082659	0.058353	0.028863
0.625701	0.641313	0.482537	0.427632	0.400943	0.279346	0.223788	0.170851	0.097525	0.063419	0.032628
0.890359	0.575018	0.610489	0.483383	0.291010	0.276465	0.180500	0.163903	0.090140	0.064526	0.030578
0.740410	0.544293	0.555531	0.492863	0.287834	0.299360	0.176837	0.130611	0.081444	0.065276	0.031112
0.756725	0.494739	0.506156	0.433282	0.274070	0.308496	0.231117	0.167925	0.084059	0.051256	0.030014
0.786211	0.506544	0.619808	0.482548	0.365004	0.293275	0.216530	0.160009	0.102452	0.059026	0.028574
0.821113	0.507019	0.458143	0.455033	0.282344	0.292674	0.217439	0.138501	0.107947	0.062961	0.030251
0.803722	0.635735	0.548188	0.426369	0.293089	0.321762	0.224001	0.130510	0.088177	0.054108	0.027066
0.831424	0.690619	0.487947	0.427423	0.304261	0.293503	0.189493	0.139290	0.105299	0.059854	0.027980
0.594791	0.513146	0.470886	0.474664	0.388244	0.271923	0.170448	0.185034	0.099937	0.062548	0.028171
0.909018	0.535317	0.405507	0.325645	0.368019	0.310231	0.199643	0.171003	0.107191	0.049825	0.031527
0.659271	0.589744	0.587392	0.397118	0.423922	0.266663	0.163562	0.129683	0.090361	0.064104	0.034414
0.909382	0.705584	0.663261	0.400561	0.386193	0.258880	0.194350	0.148903	0.104913	0.059838	0.030056
0.841785	0.593350	0.578233	0.420735	0.338711	0.267063	0.178689	0.149658	0.083869	0.070609	0.031650
0.710460	0.790461	0.561967	0.352014	0.274687	0.319373	0.189391	0.168203	0.109295	0.061342	0.033564
0.765704	0.534130	0.597857	0.375210	0.355759	0.272108	0.208117	0.155185	0.083810	0.061981	0.033234
0.621972	0.703815	0.588837	0.364629	0.326527	0.240951	0.185147	0.124095	0.089801	0.045046	0.027722
0.719316	0.711056	0.453681	0.441177	0.361641	0.226076	0.231564	0.117035	0.091562	0.058541	0.031544
0.787585	0.614486	0.477310	0.328542	0.303089	0.251720	0.228288	0.158227	0.108913	0.061180	0.031024
0.883616	0.630899	0.451386	0.444505	0.337170	0.205441	0.159572	0.131325	0.095987	0.057412	0.025756
0.821324	0.593471	0.565349	0.397737	0.282366	0.314587	0.228204	0.118375	0.092138	0.048380	0.027613
0.724316	0.498984	0.645485	0.525360	0.372020	0.218566	0.210439	0.155600	0.096969	0.066504	0.029893
0.820705	0.602419	0.541671	0.477646	0.391111	0.258997	0.184740	0.133725	0.081756	0.060796	0.031249
0.607696	0.606710	0.614695	0.449699	0.434436	0.231335	0.201653	0.139373	0.113446	0.053564	0.033006
0.798296	0.784661	0.612952	0.368338	0.268087	0.229252	0.212838	0.162608	0.099240	0.063734	0.031269
0.798983	0.585887	0.541685	0.357777	0.341745	0.237551	0.181539	0.114084	0.088955	0.055559	0.030075
0.727372	0.626496	0.556070	0.343244	0.303103	0.316987	0.196245	0.131973	0.112520	0.063694	0.027036
0.900730	0.642586	0.476553	0.402842	0.436189	0.244816	0.182162	0.173726	0.093369	0.066754	0.028080
0.933106	0.601090	0.408960	0.403488	0.343589	0.315244	0.200589	0.122398	0.088844	0.064527	0.034080
0.704301	0.706952	0.591448	0.467200	0.337289	0.303272	0.195344	0.164004	0.083127	0.059904	0.031439
0.900984	0.514364	0.467658	0.496640	0.314798	0.248456	0.208347	0.144831	0.101645	0.054811	0.029001
0.725828	0.486741	0.492044	0.451159	0.322483	0.267812	0.194533	0.128704	0.101406	0.058438	0.031017
0.922793	0.789050	0.539195	0.386209	0.375709	0.313547	0.191627	0.131682	0.092106	0.050189	0.031581
0.725220	0.537342	0.481824	0.430265	0.409023	0.306240	0.202106	0.122082	0.102371	0.056564	0.033244
0.777383	0.682108	0.542205	0.417397	0.416402	0.256583	0.172142	0.166511	0.087077	0.047606	0.029551
0.827960	0.577170	0.606180	0.383314	0.335395	0.303623	0.197011	0.123171	0.106790	0.054693	0.032355
0.637410	0.697514	0.599003	0.340851	0.290799	0.245364	0.190986	0.141178	0.086375	0.055427	0.029870
0.933254	0.499663	0.460154	0.454476	0.422275	0.301561	0.162424	0.142997	0.099448	0.044455	0.030079
0.780153	0.775202	0.403631	0.448042	0.292967	0.287243	0.193123	0.160276	0.087823	0.055220	0.028969
0.812401	0.549792	0.441546	0.359444	0.286019	0.265647	0.215068	0.112279	0.085841	0.052301	0.029170
0.680528	0.703369	0.576293	0.353947	0.271175	0.277764	0.197781	0.148791	0.108147	0.061832	0.028955
0.615771	0.585117	0.495761	0.473379	0.313330	0.225752	0.251385	0.160161	0.093544	0.052320	0.028690
0.589667	0.723337	0.406928	0.393698	0.408096	0.247734	0.227233	0.138594	0.108124	0.062822	0.028549
0.752823	0.665442	0.409168	0.501238	0.327010	0.276571	0.198185	0.144502	0.109434	0.057208	0.032669
0.739664	0.655711	0.611869	0.455374	0.372140	0.228476	0.188245	0.124509	0.103982	0.063578	0.031016
0.595103	0.631045	0.630422	0.360743	0.405016	0.295417	0.228343	0.164754	0.109448	0.063777	0.029251
0.940102	0.525304	0.517867	0.342649	0.377621	0.297537	0.230135	0.141055	0.091747	0.063098	0.030143
0.801236	0.703745	0.514726	0.521796	0.269347	0.267915	0.193230	0.149549	0.085796	0.058056	0.032348
0.628769	0.635681	0.522716	0.389642	0.302671	0.236561	0.173913	0.143112	0.106728	0.059514	0.031907
0.871010	0.763433	0.568635	0.478591	0.307063	0.299968	0.168147	0.159726	0.084943	0.060585	0.032076
0.577098	0.665760	0.575524	0.505815	0.304938	0.265674	0.180228	0.140100	0.096900	0.060339	0.029304
0.623243	0.651658	0.578390	0.401152	0.410865	0.288210	0.168726	0.145832	0.107103	0.060688	0.026596
0.759665	0.500907	0.610201	0.485471	0.271663	0.206683	0.209639	0.145439	0.103517	0.054793	0.027532
0.671346	0.564718	0.586876	0.464287	0.331029	0.217022	0.191248	0.119154	0.080406	0.053514	0.031107
0.692243	0.476146	0.521413	0.356441	0.319921	0.276801	0.233771	0.133780	0.099164	0.050930	0.033494
0.936678	0.790428	0.537543	0.342027	0.326082	0.246828	0.210073	0.122748	0.085756	0.053569	0.032549
0.648700	0.557720	0.525578	0.447617	0.406131	0.239264	0.192997	0.164074	0.104061	0.051968	0.028050
0.657519	0.500488	0.492431	0.519328	0.365581	0.225071	0.205299	0.127178	0.114343	0.064855	0.027360
0.821845	0.585971	0.523508	0.444158	0.435711	0.249588	0.241857	0.159300	0.104525	0.054921	0.030221
0.621794	0.593630	0.443978	0.460565	0.269277	0.231464	0.165914	0.157194	0.108579	0.047156	0.026516
0.727753	0.505670	0.627378	0.462409	0.261568	0.256452	0.177536	0.163296	0.080186	0.046704	0.028466
0.886125	0.770571	0.571170	0.476141	0.390946	0.237175	0.234288	0.119965	0.101272	0.047973	0.032318
0.600971	0.607156	0.645974	0.437506	0.302172	0.291518	0.218611	0.126697	0.117839	0.054716	0.032964
0.832115	0.678576	0.446123	0.371184	0.290002	0.256811	0.191923	0.144919	0.078371	0.055005	0.028842
0.771398	0.692630	0.616620	0.421692	0.354157	0.275969	0.167369	0.152409	0.087647	0.056869	0.028874
0.833171	0.763637	0.510881	0.425645	0.360343	0.268905	0.209125	0.147517	0.109778	0.054315	0.032248
0.695965	0.659508	0.519734	0.382811	0.302134	0.216716	0.188003	0.135103	0.105498	0.063657	0.033133
0.604851	0.571557	0.663875	0.405017	0.315924	0.257081	0.196649	0.174173	0.096772	0.052430	0.031612
0.930909	0.782057	0.568596	0.473298	0.306248	0.254264	0.171085	0.163653	0.105607	0.066687	0.035593
0.879858	0.696091	0.589613	0.384202	0.392172	0.238277	0.220729	0.143971	0.104111	0.064793	0.030741
0.601622	0.487083	0.569312	0.430567	0.327703	0.250181	0.226542	0.140675	0.093319	0.051615	0.030548
0.618113	0.526230	0.606434	0.493270	0.295707	0.307329	0.176981	0.160067	0.077650	0.052390	0.031626
0.801577	0.675341	0.480566	0.376608	0.356665	0.233881	0.201018	0.137028	0.085483	0.056541	0.031043
0.726988	0.785106	0.437381	0.327363	0.402269	0.277364	0.227630	0.151114	0.086135	0.066250	0.031554
0.864111	0.745160	0.504393	0.448641	0.345052	0.294752	0.225112	0.138413	0.090070	0.050650	0.029729
0.936725	0.690932	0.569369	0.410737	0.425630	0.315989	0.237874	0.161128	0.117879	0.056510	0.031060
0.740877	0.679412	0.573955	0.423303	0.315196	0.282659	0.186946	0.137507	0.113754	0.064445	0.034426
0.649270	0.552083	0.513859	0.481169	0.364139	0.247577	0.226266	0.129646	0.076137	0.058428	0.029294
0.752378	0.622212	0.437164	0.317323	0.383471	0.227241	0.157728	0.155374	0.103919	0.064478	0.030068
0.655527	0.766379	0.479026	0.453445	0.419168	0.296126	0.240399	0.140601	0.088200	0.062338	0.032520
0.613518	0.508022	0.479185	0.377261	0.342254	0.333332	0.213422	0.165410	0.088595	0.064175	0.029608
0.688552	0.699193	0.634248	0.446783	0.361835	0.213149	0.164197	0.129894	0.108389	0.059829	0.028803
0.818539	0.532457	0.487097	0.461152	0.313418	0.269293	0.202232	0.147214	0.081875	0.062875	0.028634
0.596326	0.561498	0.550961	0.433600	0.421570	0.328662	0.217917	0.132941	0.078924	0.055539	0.031486
0.925484	0.804459	0.599452	0.538133	0.339427	0.249462	0.204978	0.169139	0.110904	0.066859	0.035999
0.781908	0.741337	0.427309	0.456913	0.434558	0.312129	0.209593	0.160439	0.113389	0.051734	0.029485
0.781455	0.513132	0.511468	0.339811	0.370032	0.219166	0.244105	0.117460	0.107195	0.053653	0.031546
0.849375	0.751200	0.640372	0.331714	0.325586	0.306953	0.205464	0.145130	0.076250	0.057568	0.029284
0.692874	0.715978	0.645673	0.473859	0.280530	0.288267	0.219954	0.166140	0.098602	0.054138	0.031412
0.674241	0.687935	0.547552	0.504247	0.381557	0.242311	0.203550	0.125835	0.085939	0.050747	0.030131
0.705932	0.620428	0.515729	0.504121	0.281127	0.286697	0.230579	0.169917	0.106182	0.056328	0.029927
0.753045	0.631972	0.434380	0.355905	0.328304	0.247841	0.208108	0.175201	0.090004	0.054887	0.031047
0.878686	0.725423	0.532968	0.478575	0.378908	0.228167	0.215290	0.145533	0.077243	0.057478	0.030944
0.836513	0.721185	0.421645	0.370194	0.318245	0.264457	0.169632	0.157206	0.100799	0.049470	0.030510
0.681721	0.703065	0.480515	0.527434	0.387315	0.239296	0.175136	0.126614	0.082629	0.057919	0.027486
0.627163	0.524948	0.618798	0.436853	0.420230	0.217331	0.173887	0.160083	0.107955	0.059020	0.032816
0.703977	0.671477	0.526416	0.502039	0.350917	0.333485	0.241021	0.114187	0.088634	0.051202	0.032393
0.617873	0.643842	0.603960	0.338027	0.353710	0.207750	0.221828	0.134263	0.093998	0.050228	0.025886
0.942255	0.641828	0.398330	0.400505	0.264093	0.262497	0.189285	0.140507	0.084080	0.056307	0.030130
0.611261	0.708148	0.569892	0.413587	0.293710	0.324661	0.190396	0.173810	0.082926	0.053580	0.029356
0.755792	0.780850	0.506345	0.519597	0.371261	0.311269	0.220393	0.168574	0.101658	0.052510	0.031598
0.944837	0.622378	0.581170	0.436158	0.333887	0.278122	0.177201	0.133476	0.100780	0.060169	0.029551
0.641023	0.507766	0.520582	0.365826	0.385430	0.250625	0.177042	0.168809	0.113653	0.062101	0.035054
0.799781	0.735255	0.453790	0.472320	0.439104	0.299541	0.253566	0.142337	0.111613	0.059011	0.032502
0.925572	0.705429	0.426255	0.485321	0.381641	0.316166	0.180943	0.162707	0.103076	0.060074	0.030810
0.910954	0.581479	0.538729	0.381751	0.422094	0.305297	0.239238	0.168164	0.094301	0.051908	0.032236
0.897798	0.697337	0.464337	0.384004	0.269538	0.291625	0.162353	0.131809	0.095986	0.059524	0.031070
0.701803	0.571311	0.600508	0.484345	0.355410	0.222634	0.210531	0.163032	0.107181	0.050474	0.031393
0.874848	0.650967	0.526982	0.348845	0.334763	0.280364	0.212831	0.170315	0.103619	0.056898	0.030157
0.609677	0.630046	0.515403	0.387366	0.346190	0.222814	0.168458	0.153205	0.106600	0.058424	0.028454
0.745114	0.568097	0.662141	0.494492	0.375751	0.258248	0.208234	0.162037	0.086237	0.054466	0.031882
0.687327	0.616304	0.473462	0.475424	0.369271	0.289663	0.218780	0.137889	0.099561	0.064023	0.029749
0.791914	0.758038	0.529940	0.506538	0.318342	0.284758	0.212343	0.130909	0.110450	0.063832	0.029210
0.655315	0.595237	0.616401	0.377473	0.346929	0.323535	0.228097	0.177118	0.096080	0.048423	0.033046
0.804028	0.507812	0.525833	0.504519	0.292514	0.297426	0.223538	0.122370	0.082416	0.066563	0.035335
0.608222	0.527423	0.500141	0.449317	0.419871	0.259249	0.182246	0.128669	0.102891	0.059258	0.029451
0.928439	0.547491	0.459137	0.432702	0.366097	0.279677	0.224901	0.152569	0.100557	0.056584	0.028371
0.572037	0.725335	0.641791	0.391765	0.375562	0.239387	0.181016	0.153995	0.088031	0.046462	0.028403
0.927786	0.772453	0.525077	0.327531	0.293899	0.237845	0.212610	0.163190	0.096356	0.055556	0.030479
0.946452	0.733506	0.495104	0.448307	0.277026	0.337246	0.211419	0.127679	0.075829	0.055991	0.028259
0.901315	0.781173	0.412105	0.385823	0.310175	0.209777	0.208148	0.126398	0.095851	0.052645	0.029126
0.849844	0.518978	0.401459	0.375068	0.328558	0.205278	0.200399	0.170896	0.102286	0.056643	0.033826
0.881489	0.684867	0.428915	0.515821	0.332347	0.283827	0.237179	0.148578	0.096816	0.057737	0.029658
0.688567	0.762506	0.546684	0.338417	0.392194	0.284458	0.177861	0.133897	0.092755	0.055572	0.029338
0.937563	0.682409	0.408737	0.527548	0.345277	0.261197	0.173146	0.170381	0.089701	0.057523	0.030271
0.711705	0.570736	0.554706	0.405206	0.292599	0.310719	0.179779	0.163919	0.095862	0.064543	0.030997
0.748640	0.499406	0.415766	0.388467	0.416118	0.255086	0.185393	0.130196	0.101659	0.057375	0.029577
0.713204	0.808445	0.583603	0.430135	0.380039	0.332689	0.211245	0.119040	0.086336	0.057217	0.028064
0.709429	0.500792	0.583406	0.361649	0.411978	0.247115	0.238272	0.181050	0.113502	0.071444	0.030863
0.674284	0.692659	0.616186	0.354774	0.351299	0.217411	0.153074	0.158845	0.098387	0.054904	0.030967
0.667447	0.706736	0.439278	0.490014	0.285907	0.281130	0.175609	0.123163	0.082030	0.064427	0.032289
0.703332	0.594820	0.599183	0.426304	0.273144	0.296399	0.211823	0.147330	0.089442	0.060989	0.033600
0.928916	0.489972	0.520236	0.432432	0.308985	0.262276	0.233785	0.142045	0.102141	0.059568	0.033173
0.615447	0.737741	0.536037	0.357205	0.300537	0.240384	0.184320	0.167074	0.075739	0.066553	0.031131
0.870611	0.712085	0.593148	0.401896	0.289107	0.266700	0.208071	0.143172	0.099136	0.060885	0.029516
0.627880	0.648982	0.396479	0.436672	0.369338	0.303608	0.183134	0.131147	0.087619	0.058409	0.032151
0.779524	0.544023	0.538250	0.345253	0.296656	0.272790	0.170966	0.124371	0.110077	0.065022	0.029189
0.794877	0.701710	0.467733	0.439827	0.399989	0.286189	0.198390	0.150239	0.111645	0.059300	0.032403
0.902637	0.703481	0.657235	0.522420	0.353733	0.297604	0.170992	0.149024	0.100928	0.057691	0.028764
0.851440	0.548215	0.567887	0.475925	0.425877	0.258713	0.252649	0.119921	0.086585	0.054931	0.033264
0.866448	0.758605	0.617540	0.370013	0.397670	0.210800	0.181152	0.149833	0.114795	0.057129	0.028774
0.833413	0.599991	0.601901	0.334904	0.345087	0.230229	0.184068	0.146388	0.102896	0.056848	0.034059
0.724168	0.672137	0.552061	0.489186	0.376027	0.280685	0.237509	0.131127	0.106864	0.060961	0.028608
0.903927	0.664118	0.591944	0.466419	0.394739	0.264225	0.163822	0.120105	0.102092	0.051671	0.031851
0.697478	0.784689	0.638061	0.437581	0.436955	0.334292	0.220972	0.132236	0.088186	0.051959	0.032975
0.943378	0.530302	0.555255	0.407097	0.309110	0.207628	0.210096	0.157639	0.103092	0.065931	0.028743
0.827842	0.483539	0.639260	0.478613	0.359765	0.292681	0.176139	0.126300	0.089507	0.057265	0.030814
0.927748	0.721461	0.427601	0.529798	0.425600	0.245484	0.238259	0.119096	0.112601	0.055499	0.030055
0.796984	0.615783	0.502352	0.332480	0.270312	0.319162	0.203407	0.130830	0.098947	0.056826	0.031978
0.912364	0.768863	0.486454	0.421954	0.337675	0.310985	0.210174	0.120138	0.098039	0.054447	0.027678
0.641293	0.518338	0.481353	0.451321	0.422451	0.257256	0.233680	0.161449	0.079846	0.054982	0.034240
0.697135	0.712856	0.471267	0.371841	0.292902	0.234305	0.185412	0.136537	0.100631	0.054257	0.031530
0.862887	0.609250	0.538699	0.373887	0.345504	0.236885	0.203505	0.131140	0.086730	0.052933	0.028995
0.625719	0.770550	0.590468	0.348755	0.325614	0.302111	0.199727	0.145281	0.108477	0.051541	0.031235
0.799241	0.546103	0.577684	0.343891	0.433801	0.308747	0.176503	0.136066	0.097614	0.055181	0.030780
0.869406	0.529487	0.570285	0.506126	0.403035	0.302733	0.194005	0.150280	0.107642	0.060946	0.032538
0.828390	0.578176	0.549695	0.332891	0.397548	0.321551	0.203831	0.158580	0.107713	0.054514	0.026104
0.922321	0.542644	0.603635	0.547732	0.392668	0.234215	0.239266	0.172553	0.089983	0.061975	0.035799
0.828673	0.735462	0.540086	0.394364	0.292672	0.250670	0.196514	0.162829	0.104958	0.060581	0.031241
0.818417	0.622264	0.503479	0.407135	0.275451	0.342227	0.195117	0.157005	0.102343	0.049468	0.026932
0.573040	0.586531	0.413952	0.496292	0.272179	0.256117	0.165176	0.152491	0.092190	0.060137	0.027597
0.738422	0.511189	0.563459	0.494950	0.315319	0.257585	0.236766	0.134713	0.088151	0.054721	0.032661
0.937238	0.694500	0.563912	0.403875	0.295795	0.298216	0.159841	0.171228	0.105258	0.058888	0.030467
0.668617	0.636104	0.604934	0.430709	0.305450	0.275000	0.199351	0.145504	0.103251	0.055658	0.030152
0.591339	0.685341	0.465534	0.500150	0.431578	0.271096	0.212245	0.152429	0.097749	0.060038	0.034340
0.679587	0.567882	0.562926	0.413289	0.285241	0.318598	0.170822	0.118741	0.079534	0.056913	0.032293
0.939093	0.586485	0.577561	0.478977	0.326079	0.293036	0.206873	0.138051	0.093982	0.061183	0.027498
0.825213	0.519750	0.406386	0.512834	0.382162	0.230390	0.226115	0.169294	0.084492	0.063108	0.034158
0.761030	0.635182	0.451864	0.399781	0.364914	0.264005	0.252378	0.141578	0.082012	0.049584	0.031900
0.730287	0.727829	0.646420	0.409927	0.322329	0.269910	0.245816	0.131496	0.115072	0.071195	0.033494
0.807850	0.623268	0.629421	0.334894	0.315871	0.229814	0.224120	0.161566	0.106399	0.062170	0.031173
0.922757	0.743269	0.459523	0.364005	0.392372	0.310860	0.214613	0.174582	0.104353	0.060891	0.032305
0.697453	0.731084	0.641932	0.376052	0.409465	0.247703	0.212212	0.157949	0.106886	0.052628	0.026833
0.768947	0.797812	0.665573	0.431387	0.318782	0.237901	0.170268	0.148591	0.091225	0.046241	0.030623
0.916052	0.673960	0.555910	0.525416	0.369011	0.292709	0.184351	0.126142	0.110268	0.065244	0.032245
0.684979	0.522806	0.620295	0.447483	0.292072	0.231285	0.162375	0.155785	0.103500	0.050867	0.030332
0.695522	0.577208	0.608905	0.387010	0.268839	0.283767	0.188205	0.162544	0.114290	0.062968	0.029826
0.575018	0.754230	0.609887	0.400049	0.420871	0.302069	0.219310	0.155535	0.125226	0.056152	0.033433
0.840837	0.497801	0.394298	0.504352	0.339090	0.251963	0.183615	0.159442	0.095933	0.066672	0.033307
0.623638	0.589748	0.405116	0.380881	0.354460	0.245752	0.234314	0.135923	0.103051	0.060912	0.032465
0.691269	0.569483	0.657116	0.481525	0.361248	0.261864	0.222310	0.143556	0.107403	0.050656	0.028444
0.914406	0.667509	0.635412	0.524888	0.307452	0.245890	0.237690	0.152336	0.100177	0.055263	0.031694
0.778718	0.786880	0.500247	0.404039	0.392528	0.306312	0.163985	0.155099	0.074928	0.052065	0.031596
0.839448	0.733477	0.642521	0.519209	0.437766	0.253550	0.225406	0.117556	0.084510	0.052847	0.032381
0.913083	0.719515	0.607183	0.461225	0.339604	0.325422	0.234346	0.124361	0.106344	0.050606	0.028412
0.674975	0.658511	0.562092	0.341287	0.296739	0.291863	0.211459	0.159875	0.115537	0.059476	0.033115
0.734123	0.487243	0.602755	0.487315	0.327936	0.218751	0.163461	0.144653	0.090242	0.063268	0.031425
0.814401	0.603079	0.539013	0.464629	0.345800	0.325813	0.171182	0.121198	0.086025	0.065037	0.028475
0.704367	0.660343	0.515701	0.355208	0.340694	0.313024	0.181708	0.146978	0.074204	0.047883	0.028013
0.854352	0.535351	0.496960	0.480203	0.376002	0.226687	0.160821	0.117402	0.080702	0.057082	0.031714
0.797830	0.656668	0.622793	0.419407	0.349629	0.295772	0.155719	0.154885	0.107198	0.052242	0.030783
0.914022	0.617714	0.422373	0.409110	0.356663	0.333456	0.244629	0.157363	0.117150	0.055156	0.026454
0.848676	0.615041	0.607987	0.409071	0.372643	0.244376	0.165700	0.147446	0.096250	0.060698	0.033833
0.938831	0.677387	0.519743	0.490696	0.314652	0.254410	0.211267	0.135760	0.096623	0.048766	0.027508
0.569222	0.474945	0.668670	0.434023	0.288814	0.224642	0.210351	0.176004	0.090122	0.062200	0.035539
0.919353	0.642252	0.417805	0.465615	0.342159	0.273434	0.209805	0.120961	0.108079	0.051691	0.029284
0.873282	0.680556	0.535574	0.452556	0.401462	0.279094	0.190021	0.140348	0.093253	0.054619	0.034392
0.576252	0.680357	0.638337	0.410448	0.348300	0.300853	0.228080	0.127868	0.109281	0.061516	0.028584
0.882449	0.727901	0.407149	0.399403	0.414992	0.325564	0.204496	0.131705	0.104144	0.051010	0.029716
0.891260	0.494583	0.500916	0.464338	0.425918	0.214063	0.209468	0.125157	0.104375	0.055805	0.029773
0.745677	0.695559	0.571469	0.450158	0.323283	0.266215	0.239639	0.154751	0.112015	0.067281	0.026574
0.575829	0.688301	0.494162	0.455524	0.272931	0.279041	0.213913	0.155630	0.097735	0.063224	0.028246
0.851855	0.634338	0.555915	0.368927	0.379283	0.235197	0.201115	0.142512	0.086505	0.048087	0.031468
0.606448	0.561736	0.412402	0.347195	0.361940	0.221806	0.188563	0.161635	0.098624	0.064456	0.028441
0.737416	0.724475	0.512396	0.552046	0.298125	0.256161	0.221016	0.157250	0.096074	0.052666	0.033108
0.567505	0.513245	0.458759	0.465867	0.269834	0.238762	0.234446	0.141741	0.097639	0.052890	0.031831
0.594671	0.769771	0.524512	0.318830	0.395437	0.256069	0.196106	0.158625	0.079341	0.060153	0.026840
0.636745	0.598926	0.460195	0.512731	0.406075	0.282502	0.187836	0.148794	0.095402	0.061119	0.032757
0.726650	0.667155	0.550738	0.447107	0.276917	0.314618	0.166956	0.113799	0.078871	0.054506	0.031204
0.658034	0.721965	0.511757	0.538732	0.400919	0.315625	0.214111	0.115165	0.082131	0.047754	0.027930
0.853441	0.551864	0.516325	0.393037	0.357166	0.231377	0.191249	0.157677	0.101808	0.055188	0.031213
0.846700	0.657199	0.645565	0.347894	0.407591	0.295977	0.203623	0.142937	0.102344	0.045334	0.027436
0.864895	0.746327	0.419165	0.337072	0.404967	0.240500	0.212518	0.133888	0.084212	0.058710	0.027929
0.768637	0.538467	0.521826	0.455991	0.364908	0.275287	0.179327	0.170482	0.095222	0.057410	0.031465
0.885989	0.605580	0.556927	0.478412	0.265342	0.316147	0.201579	0.161026	0.107868	0.060217	0.026874
0.664659	0.499173	0.570361	0.491139	0.339812	0.234698	0.182984	0.145854	0.085450	0.046905	0.030849
0.883205	0.770357	0.514309	0.332629	0.270604	0.205289	0.168023	0.136900	0.086409	0.051511	0.030772
0.914563	0.556295	0.482070	0.394477	0.374725	0.268728	0.211794	0.113023	0.080914	0.052180	0.030688
0.817246	0.485213	0.598896	0.402578	0.338187	0.295777	0.192967	0.147813	0.091174	0.056054	0.030969
0.620465	0.706636	0.586980	0.361565	0.427566	0.328130	0.225129	0.164517	0.098984	0.064621	0.033224
0.735889	0.536005	0.423426	0.425457	0.372623	0.270695	0.197744	0.128447	0.081866	0.054698	0.032095
0.761132	0.541567	0.564818	0.383001	0.326669	0.323309	0.173054	0.163224	0.113545	0.056205	0.035214
0.613570	0.559191	0.454390	0.331443	0.392918	0.287745	0.206149	0.126056	0.077792	0.047789	0.029948
0.593471	0.600784	0.459517	0.418877	0.315740	0.329728	0.238578	0.167818	0.101566	0.056358	0.035064
0.913515	0.725269	0.411631	0.523566	0.308960	0.279670	0.218053	0.150294	0.093779	0.058318	0.031861
0.854447	0.789794	0.486166	0.420347	0.400911	0.314497	0.201795	0.133892	0.093205	0.055427	0.034872
0.589025	0.476289	0.490320	0.462472	0.287581	0.312186	0.181386	0.130365	0.089987	0.054667	0.029347
0.761726	0.610076	0.619898	0.526290	0.353799	0.280225	0.174628	0.148423	0.103001	0.060356	0.027857
0.752585	0.617981	0.560348	0.431457	0.387753	0.227629	0.165635	0.154626	0.081663	0.057344	0.031967
0.634062	0.684260	0.612755	0.401773	0.373603	0.306451	0.206328	0.151109	0.110723	0.067092	0.029178
0.890111	0.552681	0.565968	0.348434	0.333867	0.308538	0.201751	0.117079	0.092775	0.062578	0.032867
0.706549	0.763283	0.546342	0.475661	0.321191	0.248992	0.207669	0.138607	0.088545	0.046782	0.030414
0.902450	0.767373	0.607429	0.366186	0.406011	0.349372	0.196046	0.124161	0.110761	0.058402	0.027255
0.730497	0.585267	0.625746	0.461898	0.413301	0.256964	0.162354	0.145640	0.093564	0.066588	0.033631
0.709225	0.530444	0.611883	0.356524	0.352210	0.245387	0.220837	0.125071	0.086140	0.065424	0.028011
0.773615	0.741454	0.427970	0.523026	0.374101	0.273252	0.228295	0.137953	0.100201	0.057539	0.033212
0.748822	0.648075	0.487723	0.475781	0.283274	0.259927	0.197168	0.121285	0.113536	0.057868	0.033878
0.689580	0.751260	0.594836	0.446612	0.351313	0.238268	0.223000	0.148417	0.113592	0.066371	0.032329
0.844080	0.688675	0.597213	0.553853	0.348959	0.233225	0.250188	0.156247	0.083688	0.061606	0.030465
0.722688	0.677088	0.486910	0.458226	0.348856	0.236783	0.189308	0.146830	0.109761	0.057489	0.034776
0.885035	0.751409	0.440392	0.541962	0.321978	0.318703	0.245018	0.123443	0.099835	0.045350	0.026841
0.897967	0.667075	0.664934	0.521963	0.311342	0.323800	0.246752	0.163583	0.112199	0.054626	0.029267
0.935001	0.603034	0.506941	0.379267	0.304411	0.213342	0.162521	0.136167	0.102336	0.060262	0.031042
0.671186	0.602842	0.576665	0.532057	0.383177	0.276256	0.172130	0.173147	0.121445	0.071711	0.032776
0.775354	0.537655	0.596947	0.418717	0.387348	0.229165	0.200092	0.165005	0.101110	0.069561	0.035221
0.670942	0.726411	0.569693	0.517713	0.370415	0.268136	0.218782	0.144190	0.082696	0.060954	0.030038
0.631565	0.783326	0.468160	0.379810	0.402990	0.283709	0.234377	0.138356	0.107115	0.056524	0.028494
0.938264	0.583115	0.544735	0.543882	0.273599	0.248652	0.174278	0.139663	0.103465	0.058429	0.030710
0.876029	0.511823	0.474069	0.519780	0.394676	0.261310	0.224694	0.179286	0.115018	0.060805	0.029219
0.730744	0.593603	0.622700	0.380909	0.293413	0.337366	0.239715	0.141062	0.118316	0.057199	0.028678
0.612910	0.715218	0.554142	0.371868	0.416616	0.296080	0.166012	0.145375	0.097945	0.066055	0.033897
0.672851	0.527725	0.444329	0.518626	0.408597	0.318050	0.225995	0.124375	0.095941	0.070947	0.030983
0.624134	0.543367	0.466131	0.518120	0.329522	0.255874	0.172806	0.174351	0.082291	0.053398	0.030581
0.646834	0.613985	0.545933	0.476694	0.413127	0.319324	0.202161	0.138221	0.094405	0.063827	0.032286
0.746066	0.635544	0.556899	0.400301	0.303687	0.317830	0.178045	0.168926	0.090635	0.055628	0.029410
0.859783	0.522985	0.423995	0.469451	0.360360	0.250447	0.242370	0.160916	0.092125	0.056495	0.032442
0.629466	0.724945	0.597345	0.367497	0.327932	0.241744	0.187207	0.160535	0.093861	0.060273	0.028987
0.757004	0.607524	0.472920	0.504126	0.271631	0.297222	0.224970	0.143685	0.091214	0.058150	0.035100
0.578487	0.704020	0.429086	0.529690	0.424659	0.215470	0.207484	0.147178	0.116280	0.064284	0.027695
0.801417	0.769665	0.503499	0.463456	0.372740	0.316811	0.211489	0.176655	0.104666	0.064737	0.033854
0.648657	0.494748	0.440215	0.445624	0.283960	0.299461	0.183616	0.170632	0.096554	0.060945	0.032491
0.834887	0.561608	0.480055	0.483305	0.330008	0.232125	0.174377	0.113704	0.092535	0.064897	0.027988
0.703882	0.751449	0.626735	0.430928	0.359348	0.317944	0.227775	0.139800	0.111647	0.054268	0.032797
0.800254	0.576411	0.432027	0.459692	0.323927	0.298194	0.237825	0.160890	0.107724	0.062592	0.032024
0.936503	0.586050	0.605796	0.339735	0.299397	0.273316	0.168629	0.148607	0.093829	0.049001	0.028746
0.591215	0.601523	0.444625	0.371947	0.375301	0.274733	0.172266	0.139119	0.098249	0.055218	0.028862
0.897194	0.489979	0.649718	0.378834	0.271331	0.260666	0.188098	0.145664	0.098139	0.065106	0.029623
0.928874	0.530179	0.586722	0.338941	0.403599	0.243563	0.211218	0.160533	0.113141	0.047885	0.028013
0.858432	0.767953	0.533040	0.530489	0.359302	0.281585	0.182430	0.127114	0.111145	0.059114	0.032451
0.840713	0.603193	0.397642	0.371037	0.393268	0.295326	0.210652	0.148296	0.094117	0.061845	0.026642
0.702021	0.652912	0.472600	0.541041	0.400726	0.244912	0.218107	0.153549	0.087745	0.065269	0.033778
0.692367	0.572917	0.517083	0.359017	0.366317	0.305118	0.203617	0.175033	0.102648	0.058839	0.029245
0.793104	0.583523	0.431705	0.430095	0.316393	0.275547	0.194323	0.135377	0.088931	0.066990	0.028626
0.933985	0.705243	0.511636	0.448913	0.370686	0.245375	0.225882	0.127898	0.094265	0.060060	0.028510
0.748777	0.649381	0.620422	0.353197	0.295710	0.248923	0.193943	0.130600	0.106616	0.060574	0.031199
0.700788	0.646568	0.609793	0.448295	0.405956	0.324717	0.189153	0.135762	0.081166	0.059145	0.033100
0.591952	0.711138	0.533986	0.427217	0.338877	0.235876	0.242327	0.177389	0.104860	0.055729	0.032608
0.626221	0.592802	0.626737	0.505768	0.413885	0.292744	0.192341	0.153028	0.102622	0.050292	0.029294
0.889340	0.590548	0.528450	0.517756	0.318176	0.278827	0.159277	0.168844	0.095494	0.047622	0.030631
0.596854	0.746575	0.665238	0.434236	0.316933	0.246442	0.226957	0.117025	0.106391	0.055469	0.032870
0.876102	0.576110	0.625175	0.354052	0.371095	0.300938	0.214896	0.166268	0.115468	0.059407	0.031202
0.677871	0.757821	0.485748	0.364480	0.383272	0.327266	0.175552	0.173163	0.102591	0.062690	0.029286
0.769436	0.510939	0.628053	0.396691	0.424981	0.239804	0.191216	0.131679	0.105408	0.054515	0.032276
0.654426	0.502296	0.481344	0.512854	0.325082	0.323504	0.183531	0.140490	0.094251	0.058220	0.028425
0.685762	0.689705	0.539060	0.529264	0.332914	0.266275	0.204441	0.150383	0.092277	0.063990	0.030769
0.582660	0.592608	0.533530	0.509235	0.427401	0.324697	0.211341	0.127801	0.087837	0.055968	0.030072
0.898951	0.617909	0.598732	0.439696	0.325294	0.230860	0.182342	0.139046	0.079204	0.050550	0.026335
0.765272	0.531777	0.482025	0.377696	0.332595	0.279913	0.237442	0.120592	0.096364	0.054506	0.030621
0.819977	0.579228	0.488283	0.530367	0.396906	0.263815	0.156796	0.112069	0.092893	0.049952	0.029239
0.799964	0.556168	0.584205	0.367272	0.301348	0.244009	0.192512	0.156742	0.109013	0.051020	0.035037
0.853281	0.794502	0.487967	0.441488	0.356060	0.236900	0.214290	0.167923	0.080704	0.050948	0.033160
0.870042	0.781884	0.638094	0.395074	0.358594	0.248918	0.240766	0.126649	0.097402	0.065264	0.028811
0.642841	0.554136	0.478348	0.406220	0.380122	0.275377	0.221378	0.139467	0.092407	0.047136	0.027218
0.907440	0.500246	0.570360	0.466784	0.283882	0.232697	0.185808	0.139598	0.085502	0.050391	0.034337
0.888878	0.605486	0.402533	0.422271	0.400939	0.274318	0.175667	0.113074	0.104648	0.050972	0.026576
0.870681	0.553537	0.454791	0.347790	0.381107	0.326988	0.228187	0.139659	0.094063	0.068374	0.034426
0.898561	0.526148	0.407629	0.457783	0.317004	0.267737	0.187987	0.154289	0.088996	0.054269	0.030787
0.782889	0.491803	0.564077	0.364738	0.333915	0.236250	0.223170	0.161428	0.103069	0.053496	0.027430
0.808246	0.539722	0.428249	0.430945	0.329468	0.209363	0.230829	0.139868	0.094487	0.052722	0.033238
0.810118	0.749454	0.666096	0.456150	0.365411	0.257447	0.215955	0.165119	0.109325	0.057299	0.031075
0.944615	0.508344	0.431677	0.515521	0.423510	0.282951	0.179859	0.171915	0.097621	0.059213	0.031143
0.646688	0.675407	0.584800	0.486104	0.429906	0.288663	0.220915	0.175996	0.110631	0.049508	0.030246
0.844775	0.694191	0.648879	0.342864	0.355874	0.244754	0.192967	0.143918	0.114330	0.062374	0.031008
0.780129	0.477403	0.533339	0.466063	0.375679	0.246352	0.244005	0.114249	0.095079	0.050571	0.028085
0.937080	0.682508	0.519982	0.393245	0.304137	0.243677	0.203445	0.128208	0.106129	0.057193	0.029884
0.578022	0.634202	0.486578	0.473780	0.400308	0.280406	0.236523	0.159658	0.112732	0.058532	0.032292
0.757176	0.641291	0.565338	0.507537	0.262808	0.290884	0.176546	0.141502	0.100221	0.054178	0.028536
0.923905	0.704402	0.538403	0.471068	0.344711	0.327618	0.244355	0.168100	0.088312	0.054769	0.032244
0.698165	0.487813	0.600120	0.454215	0.321271	0.250755	0.167426	0.173254	0.087166	0.065342	0.033467
0.597969	0.725067	0.419004	0.421933	0.345523	0.324661	0.198247	0.167642	0.105678	0.064123	0.031375
0.932041	0.761139	0.649379	0.409488	0.275541	0.280627	0.196966	0.116312	0.112022	0.053180	0.033220
0.698383	0.723752	0.485902	0.498299	0.290084	0.295433	0.255241	0.152088	0.113771	0.062608	0.030200
0.713492	0.790923	0.583422	0.482636	0.396332	0.263450	0.190446	0.152581	0.071652	0.058048	0.026841
0.942036	0.656319	0.641318	0.359864	0.307318	0.302573	0.176019	0.132887	0.096016	0.066020	0.032637
0.820912	0.731882	0.488422	0.484198	0.398966	0.239709	0.155676	0.151091	0.078481	0.050143	0.032582
0.837990	0.714834	0.567388	0.345004	0.384798	0.302471	0.182468	0.154862	0.102159	0.052635	0.030188
0.731675	0.666741	0.400407	0.323082	0.283515	0.314398	0.236523	0.127294	0.098692	0.061640	0.029399
0.883195	0.623944	0.622374	0.518071	0.380103	0.326617	0.173812	0.157958	0.098846	0.059724	0.032078
0.713218	0.743711	0.414963	0.477303	0.345033	0.239519	0.223354	0.123495	0.093028	0.061672	0.031963
0.668493	0.680396	0.616779	0.407941	0.319561	0.300502	0.240950	0.137430	0.096819	0.055968	0.030337
0.915469	0.645426	0.658994	0.471306	0.437753	0.282933	0.182547	0.157109	0.095425	0.058944	0.032678
0.581353	0.795855	0.564785	0.518805	0.341538	0.223537	0.180299	0.153113	0.085587	0.052759	0.029448
0.915699	0.584014	0.494890	0.436366	0.421828	0.225360	0.190738	0.134834	0.097141	0.057119	0.028924
0.714532	0.560424	0.487736	0.400420	0.337559	0.255377	0.166575	0.129804	0.088459	0.065138	0.028008
0.705342	0.694234	0.409301	0.458834	0.286972	0.275526	0.171953	0.157241	0.107497	0.055711	0.030350
0.806963	0.770980	0.556279	0.346127	0.395684	0.273849	0.233645	0.160087	0.108750	0.066274	0.033929
0.747477	0.544234	0.579217	0.381675	0.341911	0.236903	0.186993	0.134889	0.092606	0.059162	0.029685
0.597480	0.508014	0.633922	0.533374	0.328675	0.262725	0.202485	0.123046	0.079566	0.053857	0.031783
0.721557	0.626521	0.608070	0.516845	0.380817	0.273734	0.156879	0.133781	0.104829	0.049093	0.027430
0.946180	0.543716	0.442245	0.465143	0.301604	0.231387	0.197113	0.142536	0.096391	0.055031	0.027325
0.846083	0.548207	0.539699	0.449177	0.305376	0.245856	0.160559	0.141500	0.099522	0.052810	0.029408
0.825741	0.585759	0.506304	0.397139	0.376060	0.248384	0.202170	0.143855	0.094673	0.054341	0.029810
0.602835	0.483190	0.406561	0.350175	0.438093	0.244334	0.212564	0.129145	0.101481	0.064930	0.028923
0.565455	0.551482	0.416280	0.432541	0.342108	0.269184	0.182089	0.144562	0.088866	0.060270	0.028541
0.914213	0.795464	0.424116	0.436406	0.272993	0.247690	0.215012	0.143320	0.076203	0.048903	0.028670
0.861975	0.594003	0.424009	0.345881	0.305832	0.274004	0.230819	0.132272	0.097242	0.060143	0.031882
0.752464	0.706041	0.650023	0.457814	0.427661	0.216202	0.174579	0.170202	0.109614	0.059954	0.033737
0.684604	0.710151	0.421024	0.479460	0.284846	0.288445	0.196713	0.135947	0.081950	0.060861	0.031051
0.655371	0.720144	0.456288	0.522050	0.329927	0.291644	0.158084	0.133968	0.096438	0.059519	0.031522
0.801882	0.498123	0.488979	0.462222	0.360535	0.239051	0.180587	0.163015	0.081174	0.051851	0.028558
0.922990	0.501894	0.445798	0.344557	0.333340	0.294834	0.241333	0.176527	0.119108	0.051214	0.031074
0.617994	0.532332	0.606364	0.337042	0.333240	0.263909	0.180926	0.163984	0.094670	0.049590	0.026111
0.789631	0.521146	0.585648	0.474111	0.299976	0.254237	0.195874	0.130107	0.105100	0.064409	0.029457
0.671261	0.766905	0.420770	0.334032	0.338189	0.293353	0.206550	0.161907	0.088965	0.060480	0.031391
0.633959	0.773570	0.526905	0.425110	0.331566	0.290871	0.185374	0.173677	0.100083	0.069488	0.028694
0.600521	0.658419	0.466896	0.391214	0.341314	0.256533	0.206727	0.158595	0.089351	0.054889	0.028534
0.583073	0.538755	0.647877	0.362639	0.404282	0.224072	0.199908	0.152902	0.094759	0.064061	0.033546
0.734522	0.642221	0.487923	0.489297	0.359757	0.256634	0.218641	0.156030	0.075653	0.066743	0.031031
0.638275	0.505499	0.528535	0.338720	0.351486	0.283127	0.228312	0.166795	0.082211	0.055109	0.030303
0.843629	0.745281	0.438812	0.450331	0.417385	0.229083	0.189471	0.130053	0.097983	0.057316	0.029104
0.780202	0.550910	0.509713	0.376004	0.297510	0.299443	0.235285	0.170234	0.092672	0.058210	0.029458
0.898379	0.712980	0.564236	0.455300	0.287602	0.243607	0.223349	0.160818	0.102344	0.058602	0.028947
0.898011	0.778794	0.627035	0.391511	0.294140	0.230489	0.183251	0.134494	0.091582	0.051965	0.034753
0.869069	0.553296	0.465665	0.377936	0.367730	0.217624	0.211902	0.135872	0.107090	0.057585	0.030726
0.834767	0.688160	0.532685	0.454481	0.329293	0.287906	0.162617	0.150039	0.096878	0.055253	0.031378
0.930816	0.586700	0.565678	0.375487	0.283709	0.210838	0.223468	0.114070	0.101002	0.059396	0.030416
0.725792	0.546186	0.638058	0.375290	0.388215	0.250767	0.168109	0.155546	0.104304	0.050848	0.028565
0.750023	0.608561	0.511266	0.423889	0.330083	0.261064	0.164787	0.150315	0.073871	0.058664	0.031243
0.823785	0.714326	0.507144	0.381424	0.311973	0.284518	0.202357	0.132179	0.079992	0.058678	0.029981
0.924442	0.748103	0.595953	0.500708	0.422224	0.306703	0.201882	0.133480	0.103194	0.064069	0.032809
0.670049	0.723029	0.479725	0.464794	0.390724	0.280960	0.239362	0.166146	0.113233	0.058178	0.027222
0.659104	0.668748	0.406484	0.387983	0.396039	0.223938	0.196459	0.154109	0.077930	0.060966	0.032987
0.860826	0.516545	0.640162	0.518928	0.377811	0.299327	0.182538	0.135282	0.098708	0.067879	0.031624
0.791444	0.608766	0.463731	0.491416	0.336453	0.250624	0.225000	0.119261	0.099682	0.061735	0.029663
0.824941	0.517952	0.595587	0.549781	0.439265	0.288490	0.171685	0.169749	0.082384	0.068497	0.027564
0.913233	0.487444	0.552322	0.438027	0.342033	0.242000	0.205356	0.131476	0.109536	0.061941	0.034224
0.800448	0.781718	0.583906	0.508767	0.386516	0.316185	0.204203	0.122997	0.084629	0.052829	0.030021
0.684061	0.588478	0.543596	0.488766	0.304265	0.244306	0.164361	0.138226	0.092966	0.058978	0.033613
0.882580	0.658987	0.647917	0.396205	0.308627	0.272079	0.197631	0.130801	0.090891	0.049003	0.029239
0.714750	0.629428	0.479690	0.396997	0.314063	0.291284	0.177104	0.156861	0.104943	0.055616	0.031626
0.642104	0.670874	0.625450	0.448575	0.362448	0.229046	0.166671	0.137877	0.093021	0.053849	0.032022
0.816721	0.746251	0.453876	0.452592	0.280653	0.236245	0.202494	0.162346	0.090968	0.060575	0.033938
0.701217	0.592719	0.602411	0.503454	0.337286	0.313806	0.238587	0.170678	0.099183	0.057933	0.030279
0.709259	0.626314	0.451393	0.447179	0.305013	0.251967	0.219517	0.156763	0.099539	0.058048	0.033419
0.854300	0.611019	0.487011	0.346282	0.324413	0.292284	0.235240	0.145978	0.095100	0.059430	0.028134
0.810474	0.718704	0.449592	0.394742	0.361774	0.294105	0.187122	0.175760	0.096445	0.056177	0.033924
0.683404	0.502511	0.489664	0.478155	0.303757	0.300861	0.233899	0.130895	0.094380	0.059177	0.027297
0.889374	0.502435	0.476111	0.419012	0.432425	0.326927	0.176267	0.166583	0.120422	0.060684	0.032736
0.677865	0.787940	0.616900	0.501908	0.390577	0.311930	0.183916	0.153686	0.086294	0.059493	0.035875
0.934119	0.510616	0.507927	0.366701	0.400631	0.221514	0.161966	0.158063	0.087808	0.061918	0.026434
0.772794	0.539223	0.635303	0.506135	0.298931	0.239668	0.244536	0.143181	0.083723	0.055514	0.034213
0.599824	0.750196	0.448595	0.423862	0.390468	0.297463	0.183864	0.151214	0.112122	0.065084	0.033632
0.700254	0.568482	0.522844	0.389108	0.386942	0.285626	0.211499	0.152001	0.103089	0.062879	0.031539
0.837215	0.663797	0.515353	0.469778	0.402351	0.241765	0.232986	0.126990	0.098621	0.062408	0.031200
0.623466	0.512847	0.402495	0.366836	0.370318	0.269716	0.226986	0.178786	0.080909	0.064535	0.029785
0.911442	0.663623	0.561815	0.362691	0.423786	0.278890	0.218666	0.127039	0.082019	0.056701	0.026948
0.937860	0.570574	0.510789	0.529941	0.300832	0.272883	0.221173	0.151193	0.110209	0.067068	0.032839
0.742516	0.607570	0.625801	0.445788	0.304044	0.218593	0.175309	0.119036	0.102737	0.052671	0.028274
0.891957	0.657085	0.457253	0.478247	0.367599	0.229673	0.190148	0.130565	0.106995	0.065032	0.028044
0.744257	0.757895	0.497491	0.411095	0.367753	0.303674	0.237166	0.160762	0.081724	0.051502	0.030645
0.618642	0.742185	0.444432	0.423939	0.274722	0.304323	0.236283	0.143976	0.091045	0.061195	0.032167
0.773346	0.556714	0.430270	0.511446	0.344148	0.222648	0.220474	0.159579	0.095173	0.061006	0.032921
0.690914	0.801820	0.610678	0.385760	0.403664	0.237915	0.227799	0.114424	0.096667	0.059132	0.032905
0.877801	0.765760	0.622399	0.419450	0.266588	0.286771	0.164023	0.163033	0.110932	0.061090	0.032201
0.635335	0.758173	0.485231	0.482758	0.353639	0.258838	0.211914	0.114348	0.090800	0.049428	0.027698
0.903098	0.690621	0.451742	0.387169	0.363040	0.264355	0.221382	0.145893	0.086810	0.069609	0.033587
0.707955	0.789014	0.542200	0.452988	0.313384	0.317904	0.250751	0.125470	0.109680	0.056474	0.027163
0.606475	0.509983	0.541320	0.460774	0.427385	0.284788	0.211652	0.134596	0.104146	0.049910	0.029481
0.887098	0.706897	0.504007	0.380499	0.391440	0.228515	0.180501	0.135658	0.100304	0.051605	0.034732
0.690371	0.767853	0.610217	0.443999	0.391462	0.236080	0.157337	0.132165	0.090108	0.059611	0.033534
0.706222	0.687597	0.453204	0.446961	0.303168	0.325024	0.206932	0.174778	0.095561	0.053894	0.033802
0.861738	0.549374	0.551299	0.400458	0.318241	0.301418	0.162080	0.145848	0.081625	0.048752	0.030284
0.853012	0.790258	0.572482	0.385376	0.281956	0.304327	0.196114	0.135872	0.081804	0.061774	0.027543
0.940767	0.692371	0.510844	0.368356	0.301835	0.301879	0.227437	0.117054	0.098459	0.058179	0.027916
0.712285	0.637235	0.490770	0.468993	0.284828	0.252656	0.193266	0.152605	0.100494	0.065159	0.034194
0.839661	0.615315	0.394560	0.330100	0.266752	0.316514	0.214518	0.168034	0.101826	0.054709	0.032121
0.745293	0.573732	0.499014	0.447435	0.284438	0.245523	0.215263	0.135180	0.107466	0.056647	0.030186
0.933949	0.645517	0.517280	0.371355	0.368705	0.238005	0.236405	0.119279	0.096333	0.060668	0.031321
0.677006	0.499835	0.566175	0.411178	0.367819	0.215969	0.190062	0.135548	0.104190	0.064529	0.028925
0.934571	0.494252	0.530450	0.357473	0.406853	0.301874	0.187189	0.159785	0.089273	0.057476	0.030031
0.766854	0.584354	0.478271	0.337687	0.360440	0.277358	0.183615	0.168503	0.098585	0.061597	0.027643
0.572961	0.774143	0.634141	0.449648	0.307128	0.290987	0.165117	0.152686	0.074250	0.060419	0.032538
0.571279	0.523302	0.614972	0.519119	0.415822	0.235800	0.243142	0.141485	0.097483	0.050555	0.030697
0.574272	0.744950	0.633579	0.385079	0.396679	0.242423	0.229340	0.142620	0.103856	0.057427	0.031684
0.908040	0.471915	0.611922	0.410420	0.330767	0.266637	0.232850	0.118291	0.087524	0.065032	0.032446
0.590483	0.660430	0.578629	0.438579	0.328723	0.333831	0.228716	0.156105	0.084832	0.057915	0.028401
0.937644	0.635414	0.536960	0.497087	0.340351	0.245890	0.209628	0.119530	0.080132	0.056568	0.031557
0.637853	0.757808	0.581309	0.394220	0.387444	0.247561	0.179518	0.143607	0.105923	0.053265	0.027325
0.778105	0.770804	0.594576	0.344101	0.418635	0.213537	0.175589	0.134870	0.087048	0.058577	0.031245
0.946968	0.792262	0.451955	0.382711	0.415655	0.268027	0.235983	0.132894	0.107285	0.051170	0.031502
0.789578	0.488020	0.407141	0.434949	0.438080	0.224372	0.187490	0.153276	0.090251	0.061563	0.028517
0.582766	0.537795	0.649763	0.512010	0.359177	0.315461	0.229256	0.176232	0.100045	0.063490	0.029270
0.901650	0.526988	0.586296	0.498921	0.422419	0.325253	0.194141	0.158628	0.083754	0.052773	0.030328
0.669470	0.692323	0.609189	0.523797	0.346110	0.230713	0.228242	0.134293	0.102300	0.060918	0.034306
0.899528	0.694322	0.458362	0.463565	0.383241	0.226696	0.234466	0.160022	0.088943	0.061797	0.029927
0.789997	0.550934	0.451043	0.490915	0.273231	0.317046	0.178214	0.117129	0.100489	0.050654	0.029363
0.711945	0.565100	0.437596	0.421566	0.356238	0.292272	0.220815	0.161350	0.104206	0.055624	0.027580
0.942628	0.482401	0.529687	0.361090	0.387229	0.211561	0.246419	0.120488	0.090544	0.054673	0.028337
0.907880	0.710823	0.503622	0.464418	0.321325	0.244237	0.178914	0.114509	0.085126	0.045295	0.029233
0.833133	0.694287	0.460929	0.405748	0.382598	0.312964	0.222038	0.163423	0.102728	0.054580	0.031455
0.884435	0.658010	0.623576	0.433618	0.351684	0.230806	0.198184	0.130957	0.099765	0.060819	0.032582
0.849416	0.521378	0.409806	0.374894	0.357454	0.269139	0.165151	0.150204	0.089547	0.066027	0.031153
0.724400	0.755621	0.592941	0.511592	0.415850	0.269320	0.230368	0.151141	0.085944	0.062660	0.030857
0.569925	0.533660	0.544065	0.475756	0.288949	0.251783	0.202813	0.136561	0.112518	0.065529	0.033055
0.857911	0.709090	0.524326	0.384255	0.424330	0.225010	0.205761	0.141240	0.112271	0.065974	0.029623
0.783834	0.600322	0.636188	0.338164	0.381282	0.317561	0.206967	0.164067	0.110941	0.066577	0.031720
0.668931	0.715674	0.420022	0.529159	0.344721	0.274431	0.219907	0.170598	0.095381	0.053580	0.027757
0.928569	0.747936	0.543441	0.451164	0.354482	0.317420	0.211478	0.118093	0.111473	0.059426	0.030069
0.773710	0.756646	0.586602	0.440297	0.297307	0.312722	0.199400	0.148713	0.093541	0.055097	0.033530
0.650088	0.603592	0.528107	0.387665	0.302668	0.268407	0.242375	0.148385	0.114625	0.067404	0.031640
0.932894	0.489102	0.567976	0.386554	0.300365	0.236157	0.201723	0.132994	0.088622	0.056933	0.027697
0.888566	0.636331	0.461959	0.481282	0.363132	0.317318	0.218488	0.132826	0.109376	0.050403	0.029789
0.566450	0.551638	0.603195	0.527712	0.416699	0.259636	0.216008	0.116795	0.085724	0.047937	0.027384
0.718259	0.785895	0.542975	0.470039	0.425604	0.290713	0.205401	0.143999	0.097941	0.049996	0.033673
0.570347	0.680358	0.604162	0.522462	0.360799	0.298647	0.158425	0.118296	0.102905	0.051645	0.028746
0.730380	0.490528	0.543534	0.424346	0.382768	0.313143	0.227336	0.118765	0.108878	0.060930	0.029853
0.791093	0.779970	0.428507	0.393621	0.418419	0.260006	0.245110	0.143540	0.101384	0.059431	0.032447
0.809129	0.791228	0.646144	0.478797	0.395156	0.272970	0.233602	0.138927	0.081622	0.060637	0.026266
0.766630	0.553526	0.624890	0.402444	0.307293	0.306696	0.234240	0.170445	0.083779	0.060151	0.033238
0.785612	0.769109	0.432783	0.405720	0.343372	0.272342	0.197764	0.131750	0.109434	0.062008	0.029110
0.832541	0.755070	0.517974	0.337262	0.342841	0.272902	0.225333	0.142087	0.104607	0.055632	0.032455
0.626850	0.513125	0.560570	0.429613	0.393581	0.230893	0.203055	0.131836	0.107123	0.055814	0.032893
0.794780	0.588215	0.616120	0.537275	0.381936	0.308971	0.194646	0.175887	0.104693	0.052217	0.030999
0.947824	0.700196	0.525904	0.489610	0.343820	0.292213	0.218524	0.127772	0.111318	0.052127	0.029169
0.762515	0.594622	0.532529	0.501357	0.304136	0.240185	0.242103	0.118409	0.113577	0.058811	0.032180
0.574036	0.616197	0.544625	0.447382	0.403260	0.300416	0.178439	0.169718	0.095943	0.052317	0.030089
0.630027	0.621680	0.527452	0.497978	0.305004	0.259476	0.170334	0.155606	0.084019	0.049045	0.028157
0.705515	0.492962	0.403170	0.352033	0.318453	0.289339	0.158149	0.138829	0.095672	0.058039	0.030788
0.655659	0.695112	0.623171	0.412358	0.412402	0.222688	0.208194	0.155774	0.102309	0.058498	0.029306
0.798210	0.650318	0.420839	0.530733	0.315525	0.248700	0.187510	0.131985	0.089235	0.054225	0.032775
0.890107	0.486514	0.583425	0.460007	0.298002	0.295135	0.210814	0.144784	0.086649	0.062242	0.028813
0.911705	0.700748	0.637288	0.448852	0.350970	0.258316	0.180096	0.118938	0.104298	0.056172	0.032372
0.790194	0.643989	0.555352	0.539609	0.339714	0.230173	0.243059	0.160384	0.103643	0.062096	0.030692
0.593034	0.496143	0.420921	0.387179	0.352884	0.245536	0.216441	0.122846	0.082872	0.054966	0.031980
0.646792	0.699086	0.475637	0.492709	0.387000	0.279400	0.240510	0.154196	0.082130	0.047825	0.027947
0.868339	0.772640	0.605879	0.537447	0.342629	0.323542	0.220334	0.155845	0.106691	0.058299	0.030912
0.773168	0.612305	0.591879	0.465678	0.341024	0.242881	0.199002	0.159849	0.096317	0.065573	0.029486
0.567936	0.649353	0.618238	0.371090	0.405483	0.206547	0.236569	0.135282	0.087598	0.063012	0.030526
0.741334	0.555760	0.502037	0.346622	0.335573	0.299963	0.210953	0.160870	0.090964	0.062341	0.030477
0.711794	0.687157	0.580501	0.351633	0.302656	0.258871	0.194035	0.146709	0.112146	0.052987	0.027625
0.784873	0.806220	0.543322	0.413315	0.397613	0.229612	0.187602	0.144021	0.091134	0.053710	0.033232
0.761250	0.776044	0.634855	0.406803	0.349473	0.324268	0.227782	0.127099	0.114915	0.066395	0.033706
0.866443	0.734219	0.458376	0.535839	0.339274	0.228879	0.236772	0.149277	0.086868	0.061406	0.031519
0.657137	0.581901	0.518031	0.423927	0.433228	0.331234	0.254919	0.117638	0.097144	0.051298	0.032363
0.685642	0.658441	0.509685	0.401814	0.274111	0.220420	0.220032	0.131574	0.103125	0.058023	0.033644
0.709883	0.513603	0.634712	0.503268	0.366755	0.248784	0.226816	0.128868	0.091417	0.060928	0.032657
0.915739	0.784797	0.557574	0.454318	0.316852	0.323588	0.214975	0.170774	0.089413	0.057710	0.031485
```
