## Supplementary File 1 for "Novel Comparison of Evaluation Metrics for Gene Ontology Classifiers Reveals Drastic Performance Differences": TC_AUCROC.elab

```
# goa_pos:  data/cafa2012.genego.sc
# goa_neg:  data/cafa2012.genego.neg.sc
# obo_file: data/go.obo
# ic_file:  (null)
# prop_par: T
# rot_pos:  T
# R:        2
# rseed:    1
# mode:     LIST=gene,TH=all,SUMF1=mean,SUMF2=max,SF=AUC3,SIMF=NULL,MINCS=10,GOC=46316
0.000000	0.100113	0.200226	0.300056	0.400169	0.500000	0.600113	0.700226	0.800056	0.900169	1.000000
0.969549	0.778773	0.799010	0.860138	0.753210	0.753028	0.706672	0.632403	0.586864	0.546383	0.499710
0.824029	0.855211	0.894979	0.735152	0.759189	0.717751	0.726651	0.659583	0.598942	0.555640	0.500126
0.842894	0.957152	0.872722	0.819665	0.761659	0.746467	0.652472	0.679962	0.615722	0.559219	0.509604
0.906173	0.820961	0.914526	0.749843	0.805930	0.698547	0.654060	0.671846	0.619898	0.564583	0.500065
0.852410	0.840809	0.801340	0.765772	0.713191	0.683477	0.704709	0.604201	0.605023	0.556818	0.500308
0.882885	0.938414	0.846390	0.735873	0.718544	0.660962	0.655825	0.671240	0.605640	0.550513	0.500199
0.988563	0.930699	0.865840	0.779567	0.772512	0.665253	0.698227	0.673218	0.619415	0.549926	0.501255
0.980975	0.879109	0.843971	0.824633	0.691647	0.753955	0.684287	0.661044	0.599297	0.537749	0.507188
0.873894	0.845654	0.783386	0.757061	0.761385	0.763376	0.629810	0.669701	0.613119	0.562443	0.504093
0.925780	0.917152	0.775441	0.841904	0.740571	0.688723	0.661795	0.633753	0.588193	0.558354	0.498747
0.818664	0.924809	0.808517	0.722784	0.767847	0.763179	0.667303	0.621213	0.608519	0.539765	0.497362
0.811195	0.857739	0.905036	0.801298	0.713783	0.713796	0.635279	0.617024	0.620802	0.543754	0.502564
0.846948	0.900167	0.768768	0.842092	0.805854	0.710554	0.684777	0.607261	0.624509	0.544127	0.499221
0.883972	0.842499	0.898920	0.867296	0.796821	0.717813	0.636297	0.605954	0.587767	0.545589	0.501744
0.983786	0.857762	0.871420	0.778359	0.727853	0.687870	0.639087	0.623525	0.589356	0.540641	0.497629
0.886673	0.952924	0.885111	0.869573	0.713284	0.759761	0.650236	0.620037	0.623837	0.550244	0.498522
0.868213	0.849982	0.878486	0.835609	0.792881	0.744505	0.716177	0.673009	0.611424	0.558707	0.501972
0.953180	0.865918	0.838072	0.853109	0.744315	0.673929	0.648323	0.614516	0.582760	0.557131	0.499035
0.963662	0.905352	0.851002	0.793314	0.756285	0.759917	0.675154	0.610755	0.598432	0.533904	0.500985
0.807447	0.853445	0.790875	0.763258	0.708339	0.694999	0.687488	0.658078	0.585145	0.562590	0.498356
0.839032	0.890623	0.871813	0.755154	0.694242	0.713983	0.708017	0.631754	0.599999	0.556636	0.496686
0.929879	0.784355	0.773127	0.799657	0.799038	0.739541	0.652803	0.671859	0.595887	0.564476	0.501308
0.859017	0.938053	0.865613	0.730865	0.816480	0.773968	0.708694	0.645270	0.594148	0.533130	0.497578
0.964133	0.847263	0.784281	0.766685	0.730214	0.706432	0.643390	0.627431	0.620949	0.548734	0.500130
0.830725	0.821604	0.805973	0.757591	0.738835	0.763127	0.677698	0.648777	0.600095	0.550194	0.501706
0.865882	0.945592	0.851532	0.839563	0.734685	0.673261	0.658662	0.678493	0.597624	0.553537	0.500871
0.890908	0.944511	0.751042	0.859397	0.706444	0.770789	0.683948	0.669952	0.619871	0.564892	0.498653
0.863263	0.849588	0.776956	0.849083	0.773972	0.676747	0.663476	0.623109	0.611255	0.533134	0.501136
0.900448	0.873303	0.811142	0.823148	0.762355	0.688271	0.633560	0.643326	0.618111	0.542251	0.502957
0.896954	0.774362	0.774604	0.728075	0.824841	0.694261	0.686241	0.606427	0.574771	0.550005	0.509765
0.995798	0.868323	0.861256	0.806912	0.819385	0.682483	0.694974	0.663435	0.621050	0.550774	0.505538
0.826753	0.924262	0.908437	0.775650	0.756694	0.679794	0.715757	0.608526	0.594335	0.556194	0.509037
0.950079	0.827340	0.781970	0.775520	0.697847	0.671126	0.697512	0.670946	0.620663	0.557555	0.500459
0.905599	0.851526	0.869146	0.865792	0.811563	0.673299	0.633050	0.626209	0.582325	0.542525	0.509546
0.994006	0.835673	0.767589	0.737500	0.754514	0.690786	0.633674	0.614082	0.581934	0.558229	0.505373
0.810364	0.906577	0.793315	0.725370	0.715024	0.686283	0.650897	0.614489	0.609279	0.561685	0.505732
0.871290	0.863702	0.774765	0.862217	0.765844	0.779876	0.700911	0.606686	0.614139	0.556116	0.506140
0.887879	0.872609	0.878041	0.807766	0.775508	0.707227	0.682442	0.656108	0.620342	0.551741	0.501483
0.835422	0.864938	0.799379	0.771484	0.753722	0.694426	0.701435	0.683583	0.598629	0.547526	0.501567
0.859493	0.945124	0.878055	0.805187	0.810733	0.773951	0.671945	0.649123	0.597937	0.570458	0.503332
0.987426	0.933482	0.851124	0.865412	0.823417	0.760037	0.695434	0.653920	0.619849	0.544330	0.504718
0.948464	0.892657	0.845417	0.802526	0.693643	0.741188	0.674625	0.618612	0.597496	0.552141	0.504003
0.919423	0.918186	0.808861	0.838377	0.763737	0.726152	0.665651	0.673552	0.604977	0.565322	0.503727
0.985044	0.833374	0.759832	0.735779	0.713975	0.756430	0.691703	0.600834	0.567496	0.549975	0.501305
0.802537	0.863436	0.818904	0.742387	0.788601	0.725842	0.664365	0.610497	0.572352	0.544241	0.505074
0.987144	0.784541	0.891084	0.833352	0.791082	0.770659	0.717101	0.640582	0.595994	0.567238	0.501342
0.799344	0.875658	0.872234	0.742869	0.696779	0.705208	0.637080	0.662890	0.575055	0.555778	0.500320
0.834032	0.824718	0.767114	0.838222	0.807348	0.720487	0.707501	0.614644	0.597260	0.546377	0.505373
0.847289	0.782854	0.883817	0.735803	0.768733	0.764906	0.638573	0.645659	0.583110	0.556613	0.499699
0.914331	0.953085	0.750367	0.803542	0.753746	0.719040	0.664116	0.637758	0.597863	0.551125	0.500663
0.918806	0.940507	0.748664	0.860290	0.781669	0.705347	0.679338	0.651065	0.604366	0.545944	0.500691
0.905302	0.890214	0.900328	0.823390	0.709683	0.762412	0.635482	0.606745	0.622641	0.558961	0.504965
0.876615	0.863062	0.890703	0.776281	0.722981	0.666507	0.683408	0.652014	0.610029	0.560912	0.502137
0.955012	0.831711	0.868391	0.753805	0.783668	0.676388	0.729979	0.625911	0.590142	0.554991	0.506322
0.862831	0.836349	0.879235	0.772153	0.825298	0.716442	0.703403	0.671509	0.586326	0.545034	0.504499
0.801455	0.794888	0.879054	0.792011	0.801894	0.683761	0.668949	0.620638	0.610687	0.538113	0.504827
0.876353	0.876398	0.802507	0.795830	0.692495	0.772964	0.721919	0.644731	0.612677	0.551710	0.502000
0.850974	0.914410	0.779481	0.854799	0.798344	0.673160	0.691179	0.610755	0.629568	0.550957	0.508655
0.944541	0.863358	0.829129	0.749956	0.714053	0.708027	0.682724	0.652831	0.612055	0.540703	0.503750
0.848707	0.796225	0.841209	0.815719	0.730478	0.701809	0.690283	0.629932	0.583839	0.539569	0.503324
0.862540	0.817905	0.778853	0.827891	0.696021	0.664209	0.692515	0.667144	0.574229	0.539865	0.502986
0.928316	0.886589	0.874615	0.764066	0.799683	0.696415	0.661547	0.602792	0.596308	0.536682	0.502561
0.917996	0.928245	0.857858	0.865342	0.748498	0.693154	0.698787	0.662267	0.584980	0.567386	0.499742
0.846160	0.930796	0.860237	0.793736	0.713979	0.768468	0.657845	0.665430	0.572006	0.541398	0.503007
0.874482	0.814506	0.784650	0.739409	0.754445	0.754261	0.693085	0.622967	0.601496	0.559657	0.503949
0.869498	0.915618	0.825154	0.760729	0.728320	0.714788	0.679543	0.654953	0.579147	0.555935	0.503450
0.825843	0.812351	0.804047	0.829939	0.746242	0.714872	0.662139	0.620211	0.576575	0.533085	0.501745
0.995154	0.805057	0.765555	0.791691	0.803668	0.743611	0.704572	0.621598	0.569946	0.551335	0.496032
0.975712	0.911904	0.825191	0.789819	0.735215	0.715486	0.655298	0.622670	0.588008	0.549190	0.500566
0.840375	0.832421	0.753211	0.770934	0.773221	0.759046	0.699210	0.634014	0.588289	0.567469	0.502936
0.851105	0.929609	0.812530	0.775223	0.810506	0.709788	0.655619	0.665914	0.599972	0.534162	0.501765
0.875421	0.878232	0.903653	0.750891	0.759720	0.738428	0.717741	0.677608	0.591182	0.547878	0.501114
0.974712	0.798226	0.894496	0.849310	0.690863	0.761490	0.709147	0.617120	0.596114	0.549701	0.502644
0.947196	0.899002	0.862035	0.813611	0.766573	0.703189	0.653740	0.603803	0.595714	0.542912	0.506426
0.930555	0.821983	0.892362	0.738503	0.762988	0.708184	0.731141	0.632851	0.591159	0.548732	0.502360
0.874778	0.852216	0.893088	0.790478	0.789358	0.686236	0.672082	0.617979	0.621092	0.549199	0.501150
0.993597	0.919526	0.768684	0.838659	0.745527	0.754509	0.684001	0.618037	0.583471	0.543392	0.499548
0.907267	0.859790	0.794198	0.729963	0.736366	0.664473	0.637591	0.655294	0.586492	0.565221	0.499225
0.867205	0.852306	0.832108	0.784076	0.818226	0.668460	0.692936	0.648584	0.578166	0.547575	0.503005
0.945858	0.947979	0.850774	0.754142	0.753581	0.668577	0.698956	0.600745	0.575781	0.536900	0.502574
0.818159	0.894503	0.849252	0.744134	0.774764	0.713087	0.697168	0.653831	0.581541	0.550589	0.509304
0.869778	0.864730	0.899555	0.832624	0.727272	0.675678	0.628847	0.669855	0.593107	0.561624	0.501604
0.872539	0.941773	0.841692	0.722447	0.715158	0.736859	0.670581	0.650696	0.585636	0.538402	0.499779
0.954538	0.882459	0.882099	0.738573	0.820254	0.698477	0.723462	0.626897	0.572043	0.567033	0.502860
0.848066	0.804236	0.890732	0.821247	0.777002	0.723319	0.688204	0.612261	0.586387	0.563494	0.499868
0.957377	0.827953	0.842606	0.766312	0.754309	0.662904	0.717155	0.613629	0.583862	0.555405	0.506189
0.944322	0.896298	0.792106	0.824130	0.739643	0.694818	0.649596	0.655195	0.580457	0.564545	0.497079
0.867678	0.875102	0.750253	0.780552	0.773496	0.726075	0.656993	0.646483	0.602089	0.553746	0.507324
0.899612	0.855097	0.856250	0.735346	0.779449	0.751094	0.696145	0.677198	0.612246	0.554167	0.499268
0.990436	0.829268	0.782165	0.842625	0.804151	0.697584	0.680661	0.605681	0.579437	0.562573	0.501250
0.995903	0.920158	0.813046	0.819909	0.763508	0.742946	0.687996	0.651468	0.615679	0.558115	0.499077
0.917246	0.949737	0.794577	0.812512	0.759864	0.724058	0.639768	0.616859	0.578058	0.535162	0.501310
0.975824	0.886996	0.869926	0.852909	0.819966	0.729867	0.676518	0.609511	0.567754	0.547388	0.499274
0.873034	0.793624	0.841313	0.776441	0.721558	0.715264	0.652165	0.675131	0.584921	0.564640	0.501838
0.843674	0.904435	0.872918	0.712382	0.788926	0.707673	0.699267	0.624629	0.617859	0.548040	0.499848
0.861087	0.854061	0.895798	0.821414	0.736374	0.751098	0.695269	0.660483	0.599383	0.543916	0.501118
0.799651	0.933003	0.809235	0.725137	0.702530	0.707639	0.730832	0.622973	0.575600	0.547177	0.504806
0.869964	0.815346	0.823975	0.721121	0.697358	0.716303	0.657141	0.640331	0.573323	0.543630	0.507671
0.880540	0.820042	0.895623	0.756387	0.754756	0.737583	0.721758	0.645059	0.602233	0.553502	0.500118
0.963911	0.823323	0.906188	0.776660	0.778956	0.665905	0.678665	0.666970	0.584865	0.564412	0.506918
0.860170	0.944809	0.815302	0.841953	0.768885	0.753995	0.651953	0.666947	0.574314	0.543206	0.502528
0.861390	0.945555	0.864417	0.761824	0.700438	0.752398	0.725178	0.677750	0.628410	0.560030	0.508196
0.898227	0.891704	0.770374	0.842853	0.751422	0.717806	0.676989	0.644802	0.593769	0.548263	0.502788
0.816273	0.792558	0.742535	0.851265	0.766935	0.675080	0.697044	0.628710	0.568076	0.558141	0.504237
0.853156	0.861014	0.898588	0.741210	0.726950	0.773250	0.716763	0.676716	0.580474	0.548557	0.503305
0.973104	0.799706	0.792315	0.786636	0.711013	0.661569	0.655034	0.651745	0.618617	0.533461	0.503752
0.920063	0.791614	0.802154	0.754938	0.708175	0.744312	0.708684	0.643315	0.577337	0.540728	0.497976
0.869910	0.939737	0.767885	0.790004	0.717412	0.681972	0.716239	0.669124	0.581687	0.550550	0.505149
0.977284	0.941616	0.904945	0.759143	0.711451	0.664623	0.677568	0.624007	0.575330	0.568229	0.509308
0.949655	0.801755	0.760024	0.800166	0.708529	0.658968	0.656039	0.659835	0.603974	0.554554	0.503555
0.833905	0.901522	0.884151	0.848118	0.809920	0.685816	0.672124	0.623452	0.615116	0.541926	0.503136
0.949112	0.887512	0.847358	0.765701	0.802495	0.763064	0.728385	0.633039	0.610749	0.545126	0.505128
0.915252	0.885795	0.756111	0.793144	0.796137	0.729192	0.652745	0.625723	0.588702	0.567349	0.504086
0.810225	0.804243	0.843806	0.724422	0.780510	0.772552	0.690548	0.601694	0.568945	0.554139	0.502530
0.863480	0.838008	0.878237	0.777410	0.727531	0.733977	0.664123	0.621856	0.610156	0.536528	0.500335
0.908224	0.908620	0.814821	0.806128	0.767012	0.758983	0.649345	0.641844	0.594557	0.534496	0.502832
0.958756	0.854894	0.815581	0.863253	0.789160	0.753669	0.711689	0.608598	0.568731	0.542185	0.506640
0.960354	0.892012	0.798236	0.728089	0.780048	0.718924	0.719366	0.627302	0.574959	0.550241	0.503011
0.966827	0.797021	0.849393	0.857185	0.793917	0.688867	0.685224	0.638987	0.594089	0.560782	0.501501
0.855849	0.895536	0.755948	0.822903	0.821119	0.700624	0.705069	0.643942	0.624249	0.553846	0.503884
0.818701	0.918374	0.842362	0.821043	0.693509	0.713359	0.675645	0.640477	0.625925	0.541591	0.503231
0.969004	0.921457	0.751554	0.759486	0.727029	0.746396	0.674520	0.660430	0.595513	0.548325	0.509110
0.979641	0.926499	0.834003	0.721639	0.720194	0.736849	0.645204	0.630484	0.599121	0.549507	0.501130
0.813248	0.827653	0.784034	0.853689	0.789285	0.697693	0.649934	0.616241	0.619493	0.551355	0.501535
0.826634	0.817505	0.913829	0.775499	0.709938	0.717039	0.695517	0.667484	0.595454	0.552602	0.499602
0.823562	0.954643	0.792989	0.852514	0.817652	0.745474	0.719657	0.674608	0.576126	0.567473	0.508829
0.921434	0.817210	0.781071	0.776295	0.759236	0.669967	0.712766	0.620264	0.614437	0.539615	0.508306
0.992498	0.830793	0.875614	0.774114	0.779769	0.741620	0.732636	0.603148	0.618755	0.541925	0.499356
0.902289	0.887364	0.892778	0.734016	0.780324	0.699993	0.666367	0.619978	0.614901	0.562673	0.503955
0.943636	0.824361	0.748507	0.731609	0.706937	0.751822	0.718313	0.631365	0.618248	0.554761	0.502359
0.917557	0.918412	0.776485	0.821175	0.729836	0.776687	0.694054	0.679502	0.584954	0.549479	0.503207
0.831147	0.820370	0.766559	0.780561	0.792088	0.763939	0.680546	0.653845	0.599780	0.557259	0.504910
0.923550	0.783158	0.748870	0.756947	0.747282	0.764743	0.719113	0.604056	0.590875	0.547301	0.504397
0.899344	0.947414	0.829741	0.809616	0.771563	0.674071	0.664890	0.611361	0.616151	0.565971	0.505807
0.818282	0.839975	0.789931	0.803403	0.785408	0.737868	0.629544	0.650161	0.609209	0.534858	0.508119
0.856347	0.947721	0.855199	0.800502	0.734400	0.715155	0.650078	0.618870	0.602599	0.540859	0.506342
0.891600	0.924340	0.790519	0.795977	0.806627	0.767514	0.653914	0.622067	0.576218	0.544898	0.499676
0.961380	0.876851	0.861367	0.819561	0.761216	0.751876	0.665651	0.651050	0.574141	0.538624	0.506364
0.880354	0.774614	0.909979	0.720581	0.733209	0.744725	0.727420	0.678948	0.573502	0.567737	0.502621
0.961463	0.810117	0.787740	0.857297	0.822752	0.728917	0.721752	0.671220	0.587450	0.538191	0.503518
0.842563	0.911234	0.787389	0.753516	0.770266	0.744344	0.693858	0.618967	0.617571	0.550800	0.508467
0.883994	0.905370	0.880112	0.746728	0.776114	0.689507	0.691780	0.650550	0.582464	0.556822	0.504949
0.902639	0.858113	0.839529	0.728141	0.762387	0.661522	0.717755	0.634556	0.570170	0.564436	0.509209
0.989444	0.948323	0.746426	0.866618	0.728680	0.733648	0.725955	0.658918	0.581854	0.560008	0.507670
0.902509	0.773498	0.865590	0.749167	0.734923	0.734512	0.720011	0.664972	0.613408	0.551932	0.500558
0.878749	0.799142	0.819655	0.791068	0.772310	0.695481	0.686480	0.601592	0.590362	0.550499	0.501826
0.905201	0.850994	0.787683	0.791157	0.823617	0.708419	0.672176	0.628723	0.569410	0.543072	0.502734
0.939712	0.829320	0.874955	0.738043	0.726179	0.720743	0.636990	0.649812	0.590345	0.545577	0.501415
0.886124	0.820291	0.784794	0.850034	0.721265	0.759729	0.651588	0.622885	0.618518	0.547287	0.505871
0.991032	0.822236	0.774286	0.782564	0.704232	0.668654	0.685249	0.668896	0.618904	0.528130	0.501147
0.881276	0.892845	0.748059	0.863110	0.781152	0.688783	0.698723	0.655282	0.604161	0.567253	0.500979
0.839823	0.858284	0.875771	0.789183	0.742300	0.692583	0.723027	0.615216	0.592125	0.564499	0.505311
0.869151	0.866218	0.782214	0.832993	0.753810	0.694697	0.639179	0.616454	0.595595	0.561691	0.501632
0.869010	0.803246	0.902240	0.775293	0.806937	0.762057	0.635231	0.653135	0.617401	0.539027	0.505273
0.850434	0.800926	0.901263	0.728316	0.736811	0.716770	0.703051	0.651108	0.596399	0.535834	0.501590
0.971012	0.910666	0.758084	0.766307	0.814148	0.722485	0.637060	0.642599	0.571766	0.541940	0.508292
0.986564	0.820477	0.884582	0.859863	0.804731	0.779550	0.690025	0.619562	0.608837	0.539333	0.507109
0.870753	0.931208	0.811290	0.818309	0.704527	0.668706	0.682774	0.650597	0.576613	0.537960	0.498798
0.960240	0.814879	0.825309	0.738465	0.692811	0.743469	0.702255	0.627251	0.588072	0.545500	0.503765
0.921911	0.778964	0.846969	0.812494	0.815518	0.706398	0.686945	0.626375	0.622835	0.564006	0.501059
0.805243	0.851026	0.904880	0.862354	0.808957	0.745836	0.642128	0.600055	0.618874	0.556545	0.502154
0.985661	0.947856	0.865748	0.837593	0.744788	0.718021	0.723065	0.649919	0.587689	0.551079	0.509113
0.909272	0.815357	0.827104	0.861779	0.770401	0.722789	0.668900	0.668982	0.584168	0.552674	0.503783
0.958524	0.905817	0.853409	0.751067	0.711137	0.741515	0.654249	0.616324	0.583757	0.555455	0.500579
0.841879	0.915158	0.890767	0.825483	0.757547	0.714335	0.649373	0.611738	0.600342	0.552421	0.502709
0.899831	0.903855	0.825776	0.759422	0.789048	0.666714	0.662772	0.605739	0.574725	0.535700	0.503067
0.935699	0.894898	0.786204	0.776236	0.796480	0.772868	0.685743	0.639347	0.618772	0.559341	0.505981
0.835874	0.866037	0.776469	0.756426	0.737689	0.730453	0.690017	0.624912	0.600477	0.557175	0.505298
0.863224	0.783175	0.849132	0.762447	0.730698	0.715471	0.713945	0.649305	0.580616	0.555283	0.502969
0.837492	0.888636	0.827633	0.796836	0.807568	0.705601	0.679432	0.603000	0.620792	0.540260	0.509692
0.955582	0.852414	0.877484	0.846568	0.692043	0.741258	0.657886	0.617899	0.616507	0.559037	0.504973
0.990857	0.818501	0.900369	0.716131	0.695479	0.717233	0.657010	0.618675	0.594138	0.551993	0.503426
0.877182	0.935432	0.778712	0.783043	0.811245	0.734142	0.683650	0.669539	0.616203	0.564864	0.504183
0.827429	0.799973	0.870504	0.865067	0.711217	0.742034	0.686497	0.658489	0.604739	0.550325	0.507177
0.823806	0.918789	0.871683	0.725216	0.742551	0.701230	0.720566	0.674930	0.617553	0.571613	0.501570
0.831967	0.949364	0.787575	0.757560	0.731423	0.767293	0.652809	0.675972	0.616136	0.559142	0.504326
0.990656	0.867655	0.799103	0.732607	0.803039	0.725758	0.714307	0.626274	0.615142	0.555782	0.501969
0.960792	0.808017	0.760184	0.754027	0.804487	0.690040	0.692002	0.675202	0.611892	0.531443	0.502460
0.849659	0.829594	0.748566	0.784207	0.780547	0.766034	0.651017	0.604744	0.573066	0.550605	0.502444
0.935602	0.842759	0.847817	0.790947	0.717502	0.738483	0.704914	0.633366	0.592190	0.564799	0.496845
0.936844	0.885626	0.890220	0.811405	0.804171	0.768524	0.697404	0.655194	0.605314	0.559978	0.504116
0.934020	0.801949	0.862548	0.818082	0.707883	0.763081	0.696631	0.620070	0.622249	0.540476	0.499714
0.954571	0.927010	0.875627	0.848553	0.731117	0.662149	0.646595	0.644574	0.611083	0.553598	0.506444
0.879085	0.833212	0.883316	0.818840	0.776248	0.693972	0.714117	0.667783	0.564058	0.552017	0.497622
0.995692	0.914364	0.910515	0.779723	0.764519	0.715861	0.725548	0.608143	0.610233	0.570116	0.503431
0.960503	0.914459	0.779760	0.845361	0.812712	0.686472	0.717211	0.658190	0.614913	0.562983	0.504358
0.900064	0.950902	0.882199	0.827318	0.702583	0.738434	0.662563	0.642194	0.587206	0.549166	0.502155
0.969949	0.867010	0.748743	0.795035	0.770608	0.680173	0.721134	0.640899	0.620414	0.546206	0.501594
0.941429	0.817264	0.907791	0.773390	0.760814	0.680695	0.666625	0.635808	0.580089	0.562169	0.508555
0.852195	0.854950	0.810438	0.787988	0.792892	0.704715	0.683785	0.627263	0.610115	0.549148	0.499102
0.953707	0.840352	0.837523	0.743308	0.783188	0.718713	0.648267	0.638596	0.575963	0.545177	0.506764
0.822328	0.829614	0.827847	0.726852	0.739901	0.740914	0.660977	0.653300	0.610514	0.551055	0.501212
0.856656	0.936340	0.819033	0.762533	0.760586	0.690867	0.722005	0.605021	0.615562	0.541917	0.503554
0.939997	0.797875	0.803418	0.829639	0.803050	0.719335	0.723020	0.639726	0.583497	0.556127	0.504636
0.910150	0.771500	0.902757	0.773752	0.757924	0.730494	0.653488	0.629163	0.611812	0.542591	0.501361
0.976301	0.908148	0.822103	0.742249	0.783560	0.775792	0.696672	0.676480	0.588446	0.567729	0.507678
0.923302	0.771111	0.832776	0.780476	0.789448	0.746217	0.642140	0.634924	0.572318	0.542570	0.503389
0.850451	0.903936	0.863882	0.839734	0.752499	0.736024	0.670820	0.613945	0.609879	0.560167	0.508893
0.995730	0.882377	0.891890	0.720492	0.754719	0.684234	0.698936	0.650326	0.604088	0.545557	0.505054
0.926363	0.798216	0.799083	0.753702	0.720882	0.697370	0.710468	0.624904	0.607693	0.557602	0.502257
0.941834	0.886775	0.828501	0.814923	0.713063	0.694139	0.686620	0.645613	0.611269	0.558039	0.501300
0.826921	0.811973	0.887011	0.778393	0.778049	0.714555	0.653388	0.664634	0.609530	0.548472	0.502534
0.814578	0.803236	0.755811	0.767683	0.737779	0.739733	0.684154	0.677739	0.607066	0.572207	0.500661
0.800990	0.776783	0.834789	0.803157	0.708786	0.761923	0.646814	0.657804	0.604550	0.544356	0.504575
0.947462	0.828843	0.904799	0.777539	0.785125	0.708879	0.654672	0.678818	0.617016	0.543673	0.507584
0.967711	0.904227	0.794922	0.798926	0.808857	0.665448	0.706957	0.661439	0.586316	0.536597	0.503090
0.945655	0.892582	0.865071	0.725982	0.734083	0.671135	0.672702	0.665244	0.593622	0.550107	0.506431
0.831428	0.893493	0.780102	0.723793	0.786105	0.741935	0.674070	0.616249	0.569491	0.545322	0.496495
0.840770	0.857622	0.869417	0.734045	0.767309	0.739532	0.652734	0.629227	0.570533	0.555146	0.499973
0.796325	0.894997	0.830811	0.719629	0.694364	0.734321	0.653790	0.673866	0.610755	0.541378	0.505556
0.971977	0.952837	0.758050	0.720419	0.790312	0.716197	0.637795	0.619305	0.574412	0.542587	0.504747
0.830904	0.775125	0.876911	0.730706	0.785873	0.727867	0.701746	0.672141	0.606558	0.566660	0.498500
0.813452	0.850010	0.784921	0.764494	0.738690	0.717921	0.702922	0.683450	0.610590	0.567249	0.502513
0.886968	0.940966	0.770357	0.747820	0.752700	0.686524	0.678750	0.645144	0.616193	0.534498	0.501087
0.845332	0.927985	0.796558	0.823788	0.796014	0.731199	0.645942	0.610134	0.613189	0.533998	0.503695
0.839884	0.794001	0.759531	0.781579	0.711921	0.677506	0.700916	0.629789	0.582195	0.551127	0.502324
0.989813	0.843859	0.826276	0.823518	0.806849	0.743959	0.674053	0.617742	0.598845	0.535779	0.497026
0.899313	0.824217	0.893965	0.822371	0.700361	0.773231	0.697460	0.650146	0.579448	0.546145	0.505259
0.981344	0.802674	0.790656	0.753470	0.763838	0.754693	0.654819	0.664550	0.609248	0.549504	0.503257
0.834538	0.871201	0.885354	0.837339	0.786935	0.703776	0.646920	0.598290	0.602748	0.558625	0.504974
0.911839	0.859561	0.810611	0.768038	0.719507	0.751811	0.646993	0.643385	0.609217	0.543791	0.505146
0.888367	0.872386	0.763930	0.747251	0.692810	0.711820	0.692517	0.659188	0.570216	0.563106	0.498370
0.808521	0.952109	0.802941	0.722466	0.766935	0.677355	0.713452	0.628485	0.588779	0.542276	0.501309
0.866362	0.828889	0.883336	0.855921	0.711294	0.678158	0.685436	0.654316	0.604798	0.548677	0.500866
0.832820	0.823009	0.781039	0.776250	0.714040	0.668682	0.706023	0.626177	0.573400	0.560577	0.500482
0.810111	0.945929	0.879529	0.860107	0.733592	0.735906	0.689542	0.660892	0.599066	0.565421	0.500176
0.845683	0.894562	0.842094	0.841601	0.747331	0.695857	0.661675	0.609384	0.598616	0.534338	0.500738
0.944749	0.926519	0.858320	0.815132	0.740751	0.735430	0.679385	0.625133	0.626708	0.559495	0.507477
0.930177	0.840852	0.903807	0.748298	0.742033	0.761336	0.680997	0.662762	0.574134	0.564119	0.500933
0.870082	0.927108	0.903211	0.825927	0.826065	0.735721	0.709093	0.666040	0.577746	0.557059	0.505578
0.931454	0.806874	0.847854	0.817571	0.785488	0.673204	0.718350	0.650011	0.604863	0.560329	0.498860
0.925131	0.819800	0.793923	0.805801	0.690605	0.670922	0.719468	0.611224	0.600685	0.550684	0.502485
0.800818	0.785165	0.887350	0.814627	0.689394	0.745158	0.641312	0.669180	0.619369	0.564536	0.501445
0.886902	0.909642	0.793047	0.777578	0.772578	0.768321	0.634821	0.629989	0.591728	0.550259	0.499870
0.827062	0.862002	0.896296	0.848987	0.748699	0.740230	0.703038	0.631445	0.597674	0.538708	0.506631
0.994540	0.907743	0.875038	0.723737	0.695788	0.750979	0.704041	0.607057	0.597736	0.549727	0.503477
0.802662	0.879680	0.834292	0.797691	0.686713	0.660171	0.714013	0.662908	0.571946	0.557441	0.495938
0.830036	0.891697	0.770744	0.789402	0.782992	0.735106	0.699468	0.627835	0.581159	0.545209	0.504818
0.969906	0.771426	0.773036	0.750243	0.804542	0.718695	0.672349	0.674968	0.583484	0.551392	0.501884
0.894501	0.863992	0.899118	0.755797	0.807929	0.778201	0.730906	0.612362	0.601625	0.546941	0.506088
0.979738	0.955693	0.784557	0.823877	0.779010	0.675416	0.697146	0.632662	0.586909	0.538238	0.508483
0.942367	0.790991	0.770007	0.783999	0.799055	0.772694	0.687068	0.633062	0.593560	0.546667	0.503593
0.844781	0.840291	0.842571	0.849617	0.759313	0.752732	0.706030	0.670003	0.589651	0.543007	0.504120
0.894624	0.906923	0.815560	0.806521	0.760751	0.757375	0.711966	0.606711	0.616831	0.537260	0.503870
0.909615	0.828421	0.836930	0.771955	0.742065	0.721259	0.636183	0.658717	0.578760	0.548537	0.503956
0.952403	0.788439	0.849111	0.817508	0.702149	0.723533	0.648236	0.605207	0.599333	0.554894	0.504750
0.983823	0.900261	0.840592	0.868001	0.715924	0.740738	0.668819	0.670177	0.623953	0.537475	0.509350
0.852234	0.862527	0.777910	0.853357	0.791670	0.691771	0.671230	0.653168	0.568460	0.556566	0.503823
0.896724	0.864259	0.774195	0.846827	0.814597	0.713693	0.650556	0.622774	0.609795	0.562206	0.496918
0.823949	0.820008	0.894594	0.840492	0.774573	0.765680	0.677080	0.622104	0.589257	0.561633	0.507434
0.928109	0.800793	0.861684	0.850070	0.760010	0.745266	0.704093	0.663259	0.580658	0.561169	0.499330
0.892846	0.820316	0.789914	0.803341	0.761100	0.730057	0.720951	0.635651	0.573224	0.538973	0.497814
0.832748	0.830688	0.808880	0.784646	0.704936	0.727541	0.710896	0.638179	0.609826	0.531858	0.499379
0.874319	0.898471	0.906255	0.743957	0.806033	0.768458	0.701429	0.670969	0.604055	0.554845	0.503550
0.870595	0.850062	0.893357	0.857475	0.765653	0.685400	0.732548	0.621639	0.600838	0.553062	0.501408
0.921498	0.815624	0.829964	0.785549	0.807255	0.717150	0.670765	0.669064	0.588902	0.561687	0.504214
0.907596	0.904730	0.796620	0.789472	0.800489	0.680899	0.651933	0.633864	0.579565	0.542717	0.500514
0.867807	0.782217	0.872459	0.821411	0.756701	0.717226	0.686938	0.658024	0.591492	0.546368	0.500226
0.804057	0.945498	0.798821	0.772321	0.764370	0.673166	0.649697	0.625161	0.620516	0.568243	0.505631
0.989320	0.774104	0.832214	0.821194	0.721601	0.657979	0.705811	0.663104	0.560931	0.528693	0.501807
0.864821	0.939505	0.792773	0.797106	0.700889	0.759265	0.716026	0.637517	0.616832	0.560305	0.509915
0.980061	0.883664	0.783415	0.829721	0.819399	0.746542	0.646119	0.628181	0.577437	0.545603	0.504218
0.854474	0.895494	0.820779	0.847760	0.791766	0.671385	0.674714	0.657805	0.617255	0.533792	0.502690
0.925836	0.950400	0.764216	0.780383	0.707839	0.740287	0.662470	0.602369	0.589759	0.544293	0.501851
0.863302	0.782044	0.806329	0.800829	0.766526	0.764574	0.656292	0.652134	0.609868	0.532224	0.493652
0.845809	0.780176	0.903891	0.814081	0.781626	0.764553	0.668326	0.668904	0.575176	0.559082	0.496949
0.894675	0.886848	0.840764	0.753409	0.786035	0.667130	0.685574	0.629472	0.610763	0.539138	0.503711
0.940071	0.944394	0.873376	0.862199	0.811834	0.739161	0.661107	0.672042	0.579040	0.537498	0.497099
0.894726	0.876865	0.844404	0.796999	0.794123	0.684443	0.696055	0.669727	0.593028	0.538439	0.507379
0.915312	0.855739	0.853642	0.837895	0.702266	0.729453	0.647064	0.653959	0.587223	0.569463	0.507830
0.853275	0.882465	0.777618	0.748628	0.792065	0.690775	0.701232	0.641700	0.617716	0.553744	0.501805
0.880276	0.877619	0.790327	0.859586	0.781842	0.659630	0.672408	0.628167	0.578711	0.535097	0.500673
0.879823	0.923584	0.770561	0.786006	0.695474	0.762578	0.688977	0.665210	0.604168	0.547999	0.499315
0.918728	0.879275	0.749984	0.859001	0.707346	0.744896	0.706190	0.636084	0.580968	0.555475	0.504937
0.996067	0.881007	0.874639	0.865060	0.689870	0.718679	0.645907	0.628370	0.600748	0.555995	0.502613
0.864612	0.827568	0.864668	0.785746	0.810135	0.684144	0.710831	0.647633	0.578425	0.544425	0.500064
0.881079	0.911738	0.851009	0.840933	0.723484	0.685069	0.685258	0.604171	0.573703	0.538823	0.498294
0.898845	0.873372	0.900662	0.806582	0.789693	0.749866	0.653059	0.636921	0.613831	0.550811	0.503681
0.861592	0.784383	0.853366	0.759946	0.751516	0.680415	0.697857	0.668582	0.574907	0.555720	0.505584
0.845803	0.925192	0.912830	0.828534	0.730525	0.775996	0.686533	0.608363	0.576253	0.572970	0.509568
0.845768	0.913951	0.828930	0.747591	0.796803	0.667247	0.702081	0.653048	0.596467	0.541810	0.498463
0.881120	0.948687	0.847953	0.832469	0.735498	0.707527	0.670844	0.645227	0.573142	0.565734	0.508953
0.933515	0.786699	0.861201	0.746976	0.793391	0.695834	0.724317	0.617836	0.568999	0.536635	0.505232
0.974953	0.833605	0.758201	0.813309	0.813156	0.711259	0.687747	0.618756	0.572747	0.538722	0.501292
0.831404	0.852683	0.883728	0.798543	0.758014	0.716696	0.640651	0.625027	0.613930	0.543888	0.505567
0.940142	0.907249	0.910824	0.781322	0.712056	0.770425	0.690123	0.667235	0.601328	0.561473	0.506058
0.838509	0.796436	0.905042	0.735483	0.705767	0.723698	0.685709	0.670479	0.609023	0.556629	0.500836
0.884628	0.816833	0.748491	0.724230	0.712734	0.760145	0.644076	0.642931	0.624426	0.542130	0.507499
0.855086	0.810229	0.805129	0.754760	0.690362	0.725493	0.693357	0.638564	0.579744	0.550739	0.501531
0.864321	0.946055	0.847351	0.791907	0.696824	0.705778	0.691830	0.628970	0.582554	0.564899	0.506885
0.986285	0.789591	0.825515	0.851785	0.704319	0.760788	0.673250	0.654147	0.622903	0.548843	0.498550
0.837245	0.866091	0.806974	0.777280	0.742961	0.758000	0.729585	0.629112	0.581089	0.566610	0.499917
0.867392	0.826622	0.785865	0.727566	0.743021	0.670644	0.686610	0.669758	0.620318	0.566465	0.503723
0.907914	0.952047	0.787624	0.767736	0.690351	0.679401	0.685844	0.674635	0.585570	0.562160	0.502314
0.990271	0.912808	0.874376	0.791831	0.753164	0.698584	0.701889	0.649065	0.581217	0.551980	0.506856
0.944158	0.767605	0.862327	0.758807	0.740799	0.757405	0.645129	0.669076	0.585163	0.544642	0.503262
0.983516	0.946889	0.780694	0.809831	0.799357	0.758280	0.713642	0.678245	0.600592	0.537490	0.502629
0.977870	0.884294	0.864664	0.811056	0.780608	0.733185	0.709893	0.647485	0.596887	0.561457	0.501486
0.867534	0.887671	0.792666	0.728919	0.792677	0.772356	0.657637	0.644963	0.579373	0.563666	0.511161
0.996452	0.819904	0.890329	0.809546	0.780488	0.695545	0.702355	0.655863	0.605214	0.558074	0.501191
0.847006	0.942521	0.825640	0.748296	0.743331	0.723614	0.644056	0.600875	0.582728	0.534418	0.502539
0.925943	0.866148	0.826805	0.847992	0.810665	0.712639	0.673989	0.631062	0.584876	0.554463	0.504996
0.865563	0.918290	0.849232	0.774632	0.693211	0.703360	0.705984	0.630842	0.579829	0.558750	0.499908
0.804397	0.776861	0.828741	0.846263	0.768285	0.669683	0.674889	0.632564	0.596825	0.541030	0.510422
0.870622	0.799567	0.909666	0.790462	0.806138	0.725762	0.700973	0.654861	0.596773	0.555156	0.505754
0.808339	0.791851	0.810884	0.744719	0.692884	0.704554	0.694720	0.642009	0.622535	0.544367	0.501698
0.828044	0.821301	0.875751	0.748794	0.741741	0.706948	0.682078	0.670388	0.570602	0.566858	0.499486
0.880735	0.938781	0.824769	0.781785	0.757756	0.729530	0.649399	0.635048	0.620991	0.559870	0.503062
0.881469	0.832985	0.874535	0.807730	0.816433	0.689259	0.679269	0.630211	0.617716	0.556259	0.500339
0.926073	0.814113	0.756349	0.776544	0.748732	0.693786	0.702119	0.647707	0.603816	0.534412	0.499039
0.957629	0.944610	0.900663	0.862629	0.788285	0.708366	0.656134	0.630306	0.605482	0.547883	0.506225
0.920801	0.920155	0.813265	0.810745	0.742336	0.769446	0.670218	0.654621	0.600941	0.540861	0.503859
0.979091	0.801103	0.866450	0.865528	0.766666	0.710066	0.717226	0.656006	0.611986	0.558972	0.507466
0.850675	0.846248	0.841007	0.848333	0.738748	0.748581	0.650405	0.621559	0.591575	0.561448	0.499361
0.909878	0.807616	0.894629	0.859908	0.729964	0.754439	0.692659	0.636503	0.580901	0.555977	0.504462
0.832986	0.904046	0.841470	0.860314	0.771578	0.710804	0.677522	0.628195	0.573649	0.545982	0.508847
0.867286	0.862393	0.808340	0.774578	0.704149	0.743399	0.685938	0.659599	0.583820	0.535088	0.497958
0.800749	0.947681	0.789360	0.760759	0.703564	0.702434	0.681677	0.640885	0.572277	0.536028	0.507030
0.814054	0.898825	0.868948	0.736917	0.754671	0.663287	0.685041	0.626231	0.584233	0.539436	0.502980
0.953556	0.804417	0.747146	0.812278	0.719976	0.688088	0.635778	0.645098	0.575223	0.550597	0.502582
0.990771	0.801290	0.752365	0.821153	0.791769	0.721211	0.674569	0.626277	0.601214	0.543746	0.507263
0.830315	0.829043	0.781990	0.825796	0.725887	0.738231	0.685252	0.625920	0.590508	0.542575	0.505572
0.979351	0.846712	0.765947	0.777854	0.691589	0.753560	0.648168	0.605220	0.610965	0.565514	0.503211
0.891623	0.820484	0.772039	0.853088	0.740350	0.689945	0.648681	0.615678	0.602291	0.539492	0.503260
0.883352	0.785376	0.898771	0.732690	0.728821	0.671164	0.707283	0.667419	0.605920	0.549221	0.503777
0.886663	0.863631	0.807053	0.725963	0.721718	0.720110	0.669721	0.660667	0.611876	0.533384	0.498443
0.954868	0.843766	0.767030	0.797403	0.754489	0.726124	0.701036	0.611997	0.572787	0.565918	0.506111
0.831440	0.861336	0.788268	0.805054	0.723056	0.717389	0.714538	0.661062	0.612366	0.532383	0.504062
0.951186	0.871140	0.903820	0.751570	0.776485	0.701984	0.711138	0.604712	0.596033	0.541758	0.499161
0.801291	0.901413	0.822433	0.749812	0.732820	0.711117	0.685017	0.603417	0.588400	0.561881	0.501570
0.971568	0.782481	0.851864	0.787403	0.710977	0.662191	0.699978	0.623614	0.612317	0.556216	0.496647
0.870174	0.809416	0.863738	0.714710	0.785993	0.741723	0.717196	0.673215	0.588368	0.563798	0.495560
0.921301	0.805984	0.858986	0.827016	0.804291	0.704708	0.677367	0.645539	0.615536	0.539396	0.508896
0.951717	0.840851	0.848308	0.719454	0.719806	0.693319	0.706056	0.661320	0.588173	0.564845	0.500064
0.802661	0.838149	0.844181	0.789169	0.734128	0.680833	0.630216	0.664600	0.576712	0.564462	0.501473
0.977552	0.789768	0.763291	0.860241	0.743030	0.678809	0.690804	0.619193	0.604042	0.563646	0.501311
0.892903	0.866514	0.813848	0.803449	0.756281	0.663661	0.722479	0.622414	0.587568	0.561152	0.499446
0.825481	0.947462	0.878409	0.831995	0.714444	0.674813	0.701401	0.684048	0.578986	0.568349	0.507468
0.825439	0.782919	0.763957	0.766853	0.769198	0.665968	0.665969	0.650174	0.574365	0.538749	0.505357
0.873999	0.823991	0.810052	0.769883	0.701749	0.699468	0.642922	0.633985	0.572438	0.560433	0.507958
0.951285	0.836393	0.838721	0.769511	0.758215	0.669618	0.641370	0.621424	0.582840	0.562737	0.501555
0.989898	0.861879	0.796817	0.762273	0.752545	0.693108	0.657171	0.623828	0.580100	0.547053	0.505671
0.886410	0.944931	0.856056	0.831261	0.801502	0.718280	0.662526	0.633020	0.604438	0.542299	0.500164
0.810034	0.778336	0.875182	0.793305	0.764175	0.728539	0.659274	0.611680	0.584807	0.543676	0.497487
0.858056	0.848407	0.866704	0.814597	0.736377	0.690189	0.709993	0.640944	0.598890	0.561571	0.503206
0.941669	0.862187	0.810832	0.847254	0.710472	0.675664	0.653483	0.659017	0.586970	0.536583	0.506541
0.824936	0.858376	0.889350	0.801819	0.715339	0.724280	0.665738	0.624455	0.612902	0.544145	0.499556
0.940879	0.877967	0.902153	0.794053	0.744347	0.664483	0.721591	0.647453	0.607213	0.547653	0.503200
0.875846	0.815626	0.753708	0.719376	0.772532	0.770775	0.664122	0.656707	0.574278	0.555318	0.506384
0.919004	0.837363	0.907019	0.797795	0.716328	0.707937	0.667099	0.602460	0.590977	0.547634	0.503330
0.871154	0.805194	0.778040	0.820594	0.782858	0.692694	0.700774	0.642600	0.568869	0.540861	0.505333
0.876193	0.949856	0.867299	0.717480	0.797404	0.746833	0.672990	0.601337	0.580175	0.535077	0.500784
0.820995	0.837210	0.808334	0.825885	0.795333	0.758868	0.693728	0.653499	0.582588	0.534319	0.504593
0.965822	0.779040	0.747995	0.797015	0.781625	0.717612	0.691136	0.660677	0.574158	0.549047	0.506000
0.843487	0.845774	0.834515	0.808222	0.758429	0.735050	0.680328	0.649852	0.618987	0.547377	0.501526
0.866943	0.814607	0.855840	0.850894	0.710555	0.743960	0.692330	0.627533	0.582548	0.555713	0.505431
0.963425	0.907797	0.902158	0.815128	0.742179	0.732616	0.679008	0.644122	0.576708	0.554587	0.500729
0.960910	0.816297	0.774195	0.818264	0.744572	0.760799	0.726588	0.624362	0.606097	0.543654	0.499439
0.849753	0.851928	0.774373	0.730087	0.803558	0.689408	0.721262	0.620167	0.609793	0.543969	0.501995
0.927958	0.841050	0.841524	0.819588	0.808283	0.696155	0.699264	0.664104	0.587570	0.552004	0.501922
0.931110	0.783644	0.838907	0.836543	0.796892	0.688044	0.692206	0.613815	0.623284	0.547006	0.498641
0.951907	0.888539	0.781393	0.786256	0.772776	0.692862	0.643200	0.663894	0.618819	0.570171	0.499001
0.891868	0.841015	0.767402	0.833266	0.748683	0.738389	0.659029	0.616134	0.577204	0.537414	0.506638
0.899203	0.911855	0.870293	0.772918	0.824206	0.682312	0.691832	0.677671	0.603727	0.539677	0.507226
0.828913	0.920676	0.848866	0.864381	0.802623	0.725549	0.696469	0.652877	0.584577	0.537443	0.503250
0.850991	0.861308	0.890641	0.767973	0.716424	0.744452	0.717801	0.600347	0.609954	0.556999	0.505792
0.899245	0.957031	0.769348	0.802823	0.735940	0.675594	0.672838	0.640187	0.569531	0.561338	0.502483
0.852873	0.841802	0.853662	0.771914	0.780304	0.730187	0.641410	0.656060	0.581454	0.534189	0.503702
0.834396	0.810494	0.833352	0.768605	0.752176	0.701562	0.694919	0.645925	0.593556	0.545338	0.497957
0.894057	0.817256	0.873439	0.764451	0.785748	0.700007	0.654757	0.598117	0.578507	0.564268	0.503790
0.921670	0.935933	0.887580	0.746895	0.778962	0.713666	0.681060	0.602680	0.569255	0.546135	0.509530
0.887520	0.921949	0.751297	0.848161	0.729194	0.713968	0.719680	0.651244	0.598763	0.555091	0.508729
0.876485	0.887322	0.862312	0.728272	0.728447	0.754844	0.653630	0.653365	0.597748	0.536784	0.499721
0.919304	0.834265	0.902301	0.845947	0.798087	0.728224	0.681905	0.654562	0.567870	0.545016	0.503366
0.891558	0.870218	0.849426	0.751179	0.804179	0.723555	0.656207	0.659091	0.582614	0.534771	0.501936
0.802726	0.857716	0.796875	0.837935	0.811822	0.756682	0.718568	0.639562	0.578771	0.548288	0.500477
0.866231	0.860146	0.841360	0.781034	0.732659	0.769197	0.696412	0.625334	0.623244	0.547857	0.504528
0.904398	0.822221	0.866628	0.745447	0.736509	0.704486	0.667621	0.684076	0.570516	0.566124	0.499669
0.888174	0.891949	0.875650	0.827037	0.700887	0.740477	0.697427	0.629131	0.618270	0.540096	0.510990
0.930403	0.885921	0.824980	0.774097	0.781767	0.668855	0.647922	0.615094	0.575586	0.553764	0.503323
0.905887	0.841282	0.810432	0.759638	0.720750	0.775570	0.677903	0.602441	0.576486	0.556860	0.505655
0.830681	0.911804	0.800232	0.862425	0.748235	0.697407	0.699689	0.677569	0.622119	0.542508	0.507256
0.923494	0.827693	0.831198	0.820250	0.809299	0.706319	0.650322	0.613362	0.625989	0.554911	0.498301
0.903057	0.870290	0.878047	0.794017	0.786654	0.768270	0.660714	0.657182	0.616450	0.568209	0.504911
0.852191	0.909254	0.814230	0.719185	0.735969	0.694472	0.708825	0.637316	0.605696	0.537418	0.500258
0.944074	0.859841	0.908388	0.806276	0.702480	0.674567	0.652650	0.623641	0.576693	0.561707	0.501582
0.948135	0.853208	0.765588	0.794155	0.794882	0.748508	0.704621	0.607725	0.596605	0.545648	0.501791
0.862029	0.853664	0.789961	0.820998	0.739021	0.751966	0.692252	0.664188	0.591697	0.559331	0.500370
0.946575	0.883760	0.830077	0.744959	0.748673	0.718158	0.708629	0.670630	0.594319	0.564115	0.507309
0.981572	0.807793	0.892552	0.791117	0.824669	0.771697	0.718939	0.646547	0.613223	0.563292	0.505153
0.996261	0.839523	0.758228	0.815366	0.803650	0.691796	0.723568	0.628721	0.580753	0.539536	0.502960
0.946089	0.949662	0.863631	0.830160	0.714635	0.704652	0.702762	0.637424	0.570004	0.564266	0.497675
0.909038	0.899840	0.874431	0.728443	0.819125	0.692895	0.705068	0.654443	0.590881	0.543428	0.503323
0.989271	0.866504	0.911062	0.864418	0.748658	0.688783	0.704910	0.632055	0.619415	0.536566	0.502497
0.970376	0.785157	0.816563	0.785753	0.730563	0.717894	0.714249	0.660173	0.599423	0.544205	0.504533
0.845034	0.824257	0.864513	0.816884	0.734293	0.678155	0.661748	0.638378	0.596790	0.544371	0.501787
0.937418	0.834016	0.818822	0.791248	0.702272	0.749781	0.691015	0.634942	0.610351	0.562136	0.503293
0.804781	0.933965	0.805029	0.831059	0.743535	0.692888	0.652875	0.621516	0.617817	0.560033	0.505618
0.958384	0.852149	0.862941	0.726493	0.780551	0.772201	0.693608	0.612379	0.623670	0.540865	0.502270
0.806759	0.777676	0.869590	0.782792	0.816811	0.677214	0.648469	0.632563	0.592328	0.565108	0.500864
0.846067	0.889245	0.785817	0.729554	0.724640	0.675753	0.731013	0.679562	0.595939	0.554347	0.508245
0.876162	0.921205	0.851453	0.810203	0.727028	0.759253	0.683741	0.661154	0.624280	0.543403	0.507639
0.899625	0.951728	0.760658	0.851852	0.703209	0.767895	0.643551	0.598377	0.613142	0.550843	0.508434
0.826560	0.812837	0.823864	0.857592	0.703279	0.661663	0.701220	0.646729	0.598369	0.543599	0.501508
0.831849	0.783867	0.783917	0.811219	0.793312	0.751016	0.709105	0.630468	0.589884	0.547860	0.500060
0.996291	0.940320	0.887859	0.733201	0.761065	0.734483	0.664471	0.614235	0.588675	0.555939	0.499814
0.817309	0.812884	0.816122	0.863798	0.784714	0.733064	0.665711	0.625470	0.629107	0.547789	0.502786
0.943523	0.827402	0.760589	0.743802	0.748305	0.742025	0.634027	0.635019	0.594651	0.536882	0.501362
0.936057	0.816744	0.831935	0.747507	0.813622	0.693477	0.648314	0.636437	0.595420	0.558918	0.508951
0.879420	0.909193	0.776024	0.840298	0.725221	0.718537	0.665837	0.628766	0.588122	0.561845	0.500509
0.870862	0.883341	0.820441	0.825066	0.707866	0.660341	0.683842	0.621901	0.619874	0.541903	0.509303
0.943220	0.899191	0.771718	0.765166	0.756886	0.741394	0.707603	0.661306	0.591026	0.541736	0.501900
0.867736	0.939444	0.902997	0.729140	0.757106	0.661894	0.696909	0.685283	0.595295	0.570016	0.508917
0.833296	0.850986	0.843109	0.794245	0.732784	0.713693	0.708845	0.618604	0.572240	0.564126	0.507848
0.839315	0.820251	0.762592	0.751104	0.784480	0.690241	0.712531	0.632588	0.590240	0.535255	0.500512
0.861631	0.865577	0.911409	0.864994	0.708210	0.686749	0.716677	0.653988	0.614487	0.552570	0.503040
0.868696	0.888109	0.752952	0.775723	0.738595	0.733958	0.725757	0.651254	0.617021	0.532574	0.498377
0.892362	0.885280	0.815655	0.861882	0.696538	0.700567	0.686264	0.659299	0.571034	0.568731	0.506588
0.862609	0.785815	0.800625	0.797248	0.763879	0.772804	0.642764	0.626553	0.591556	0.562630	0.499259
0.932348	0.907271	0.902301	0.728513	0.750956	0.720708	0.716486	0.672336	0.604311	0.567168	0.505750
0.929059	0.911092	0.820177	0.730421	0.699078	0.777599	0.653110	0.606875	0.576340	0.564008	0.504452
0.911579	0.887156	0.766029	0.740876	0.819169	0.726556	0.631102	0.635241	0.592287	0.570518	0.502097
0.839797	0.827353	0.854034	0.859601	0.727230	0.663176	0.697922	0.631841	0.573591	0.543419	0.507707
0.852425	0.931608	0.913190	0.839178	0.707900	0.669466	0.709798	0.665337	0.586976	0.542167	0.501575
0.847111	0.858568	0.826756	0.789718	0.773474	0.697733	0.713906	0.623798	0.568235	0.538805	0.500757
0.819031	0.850608	0.803156	0.850732	0.729973	0.723335	0.673696	0.611443	0.586314	0.549042	0.502680
0.803611	0.931196	0.891641	0.776506	0.688435	0.702288	0.714685	0.622278	0.577395	0.561468	0.504758
0.836111	0.847501	0.770579	0.761238	0.805013	0.718339	0.721366	0.672021	0.578455	0.550718	0.503958
0.841415	0.934848	0.791112	0.772325	0.797095	0.757152	0.643636	0.667061	0.611523	0.571240	0.499945
0.989277	0.821403	0.831455	0.834836	0.798470	0.696629	0.674882	0.636231	0.619547	0.547869	0.499654
0.940610	0.887700	0.891130	0.776539	0.718737	0.751944	0.725324	0.629584	0.579196	0.559202	0.502171
0.848516	0.787420	0.789444	0.864952	0.803404	0.729724	0.648995	0.627842	0.583529	0.537944	0.508668
0.919550	0.937983	0.846846	0.855229	0.802235	0.672969	0.656522	0.618982	0.568609	0.564066	0.505611
0.824459	0.898646	0.813697	0.762867	0.708371	0.681764	0.705724	0.636916	0.592028	0.557518	0.501809
0.963333	0.838915	0.800935	0.720452	0.771001	0.768537	0.670452	0.677491	0.568805	0.542012	0.502370
0.994013	0.921881	0.812453	0.805089	0.827357	0.737345	0.662164	0.633239	0.576214	0.562176	0.502569
0.909278	0.860957	0.812427	0.752454	0.765320	0.777787	0.718950	0.646591	0.618978	0.562976	0.508225
0.921981	0.791984	0.851054	0.732492	0.740340	0.733013	0.687624	0.659924	0.609304	0.556533	0.504188
0.817720	0.904916	0.748309	0.810906	0.774540	0.717128	0.670948	0.638785	0.581808	0.562362	0.506381
0.838718	0.885653	0.882837	0.720645	0.809437	0.734974	0.633707	0.623451	0.584575	0.543362	0.500559
0.827864	0.785729	0.820018	0.732579	0.725487	0.773723	0.706792	0.640575	0.592030	0.559680	0.499160
0.905722	0.809412	0.810686	0.822852	0.733652	0.683126	0.722905	0.649063	0.595123	0.556482	0.502333
0.839453	0.923289	0.862493	0.757506	0.766470	0.671663	0.637938	0.669966	0.611800	0.561436	0.505859
0.987495	0.794399	0.862830	0.756694	0.693616	0.735966	0.687412	0.653209	0.582590	0.547735	0.499091
0.928640	0.844573	0.899826	0.825851	0.804700	0.723448	0.722778	0.621791	0.580521	0.544703	0.501885
0.796091	0.794222	0.769075	0.754799	0.706958	0.672241	0.644706	0.650135	0.589578	0.536598	0.504608
0.908712	0.838109	0.905814	0.846940	0.738044	0.719531	0.712110	0.646469	0.564511	0.535074	0.507130
0.975006	0.769056	0.782008	0.771979	0.768959	0.738506	0.709338	0.628939	0.597925	0.555920	0.506833
0.907613	0.838945	0.802690	0.761442	0.740154	0.737103	0.669695	0.665503	0.587460	0.551164	0.501936
0.880745	0.893882	0.882129	0.852859	0.765279	0.710294	0.655345	0.664042	0.575643	0.545151	0.500831
0.901784	0.904230	0.882198	0.713262	0.723798	0.680173	0.635057	0.619734	0.624283	0.535384	0.504529
0.855835	0.897670	0.769927	0.766502	0.817214	0.693065	0.703169	0.640598	0.622142	0.550375	0.501212
0.880633	0.882746	0.868548	0.752781	0.726817	0.672512	0.729070	0.671257	0.609258	0.546791	0.503789
0.830972	0.802329	0.807072	0.812089	0.716453	0.720175	0.707390	0.608116	0.566801	0.558185	0.507691
0.906102	0.804944	0.776723	0.843176	0.766014	0.717729	0.647627	0.659892	0.594833	0.540368	0.501619
0.923720	0.921602	0.908593	0.855181	0.755397	0.746404	0.728650	0.661690	0.603428	0.556751	0.502596
0.943894	0.873189	0.865020	0.817276	0.728518	0.744530	0.689400	0.612681	0.594732	0.541550	0.504485
0.839217	0.950736	0.873856	0.768768	0.761813	0.733550	0.633087	0.664092	0.591094	0.544784	0.503967
0.900630	0.953016	0.893396	0.830571	0.709650	0.662044	0.720823	0.662109	0.615165	0.541656	0.504067
0.936323	0.951740	0.779176	0.859947	0.808101	0.759297	0.680565	0.639742	0.581661	0.559881	0.503667
0.811016	0.909357	0.807539	0.756101	0.745435	0.724106	0.662765	0.617621	0.591986	0.543180	0.510051
0.995689	0.892020	0.760858	0.721886	0.757284	0.667613	0.701410	0.634147	0.606322	0.538694	0.505529
0.825181	0.778136	0.783284	0.769152	0.689515	0.769880	0.633517	0.663628	0.608217	0.555478	0.512996
0.975983	0.896300	0.842378	0.748313	0.758391	0.660594	0.687938	0.603131	0.616804	0.559467	0.503642
0.856647	0.911683	0.850542	0.780070	0.737061	0.682909	0.711187	0.622331	0.578111	0.539314	0.506496
0.872531	0.777604	0.887550	0.766020	0.772249	0.725863	0.728620	0.645288	0.605533	0.537488	0.503729
0.983927	0.842658	0.807890	0.782447	0.731846	0.708996	0.714644	0.649919	0.575049	0.549786	0.502213
0.945151	0.910440	0.857916	0.835652	0.811853	0.668379	0.693414	0.607640	0.614882	0.561172	0.503049
0.802749	0.833093	0.842979	0.868774	0.716922	0.778471	0.666233	0.673682	0.618312	0.546935	0.509662
0.887253	0.772359	0.771138	0.854926	0.793500	0.697864	0.698211	0.637249	0.606190	0.551320	0.500716
0.899468	0.825777	0.892035	0.785488	0.736143	0.715684	0.680919	0.618523	0.597169	0.536203	0.505552
0.838001	0.862707	0.786447	0.805110	0.744412	0.689152	0.710602	0.634553	0.601871	0.561344	0.499181
0.977437	0.948859	0.838805	0.721798	0.817019	0.773706	0.710359	0.674112	0.596939	0.566027	0.507527
0.928796	0.825097	0.894204	0.771800	0.745467	0.690296	0.710155	0.647639	0.599761	0.542622	0.495910
0.804485	0.894835	0.780369	0.853725	0.694045	0.696332	0.690588	0.672644	0.617836	0.561752	0.498917
0.956624	0.842772	0.800909	0.783711	0.816007	0.666052	0.646041	0.603223	0.610822	0.556240	0.499565
0.925105	0.927563	0.805938	0.752267	0.734658	0.769472	0.691670	0.645917	0.602982	0.547967	0.510008
0.803880	0.875811	0.837879	0.776627	0.766295	0.667656	0.675441	0.617144	0.576493	0.535592	0.500727
0.987962	0.800756	0.828746	0.779483	0.821282	0.719843	0.684378	0.660285	0.582640	0.558912	0.498861
0.971227	0.856857	0.830838	0.820970	0.704977	0.682038	0.721404	0.642509	0.620062	0.565435	0.505858
0.957857	0.782778	0.780813	0.818126	0.691586	0.696128	0.694631	0.668690	0.585786	0.530898	0.505374
0.974231	0.879013	0.865406	0.825560	0.703382	0.688943	0.637228	0.633772	0.574646	0.554055	0.502977
0.814863	0.806042	0.787951	0.740637	0.817308	0.680286	0.726793	0.644016	0.602933	0.542787	0.501789
0.798962	0.790726	0.836194	0.725918	0.693964	0.721908	0.716015	0.609083	0.579225	0.555129	0.507954
0.864576	0.911807	0.881457	0.735657	0.769496	0.725994	0.692455	0.669163	0.603546	0.564624	0.503006
0.896818	0.875908	0.833754	0.771834	0.714982	0.676042	0.716425	0.619067	0.595390	0.535937	0.505186
0.880698	0.899501	0.792713	0.776211	0.739594	0.758982	0.635659	0.634181	0.583392	0.547805	0.498376
0.889993	0.883445	0.867051	0.828378	0.764903	0.731183	0.716331	0.650264	0.579114	0.545658	0.508934
0.980878	0.885707	0.900062	0.761538	0.687486	0.696644	0.673224	0.650766	0.575333	0.535958	0.502265
0.940303	0.941740	0.807774	0.794072	0.787050	0.715565	0.678865	0.652748	0.580348	0.550702	0.504282
0.874234	0.923189	0.860749	0.787464	0.779611	0.704779	0.718995	0.622956	0.571184	0.556134	0.504703
0.843309	0.859332	0.770199	0.811270	0.764138	0.691543	0.714752	0.615113	0.621180	0.538965	0.496403
0.991067	0.841525	0.822083	0.764530	0.758284	0.753873	0.646099	0.639517	0.615198	0.540092	0.505658
0.806129	0.816370	0.900230	0.779372	0.790482	0.785099	0.653060	0.657009	0.618704	0.568864	0.510067
0.940129	0.832577	0.784524	0.785173	0.802773	0.713452	0.683720	0.601021	0.622005	0.561614	0.503476
0.893800	0.948874	0.903243	0.854031	0.808125	0.744336	0.719070	0.646746	0.610921	0.567380	0.508295
0.906931	0.885680	0.754889	0.859644	0.711172	0.768775	0.632801	0.618340	0.580652	0.563040	0.501401
0.843967	0.805915	0.895660	0.750613	0.724709	0.733545	0.695862	0.668252	0.618629	0.535394	0.505391
0.988063	0.934375	0.909794	0.867024	0.758907	0.770156	0.661740	0.623153	0.614731	0.551959	0.496629
0.917854	0.869703	0.807833	0.840216	0.788533	0.688893	0.680838	0.601895	0.567745	0.555638	0.500138
0.991136	0.804776	0.838197	0.859695	0.820324	0.698137	0.661294	0.669160	0.597147	0.544309	0.508378
0.802584	0.941272	0.894857	0.754349	0.772302	0.749944	0.668671	0.676271	0.620038	0.536370	0.497798
0.860291	0.955137	0.872735	0.796675	0.694263	0.742749	0.677208	0.674062	0.582045	0.558305	0.504025
0.923160	0.954588	0.912989	0.809320	0.829187	0.759464	0.690978	0.628785	0.613724	0.554014	0.505020
0.947424	0.950811	0.883252	0.727158	0.726723	0.653700	0.704554	0.632351	0.571745	0.552434	0.494313
0.962162	0.851978	0.771139	0.795749	0.711658	0.738887	0.667897	0.650245	0.575102	0.563696	0.504956
0.843840	0.926134	0.767422	0.762031	0.807906	0.754353	0.674587	0.652466	0.621386	0.562827	0.501948
0.935029	0.902118	0.913162	0.837531	0.745599	0.751496	0.650660	0.615685	0.624362	0.540944	0.506893
0.913960	0.914367	0.811880	0.844913	0.761099	0.682451	0.704345	0.631569	0.589354	0.542728	0.506933
0.923709	0.913581	0.810447	0.734022	0.707040	0.759231	0.695289	0.651911	0.612670	0.563873	0.504300
0.836309	0.947027	0.788194	0.746646	0.732573	0.756354	0.710017	0.615442	0.569098	0.536829	0.507331
0.801525	0.800634	0.865523	0.817975	0.736016	0.757146	0.679972	0.646946	0.592240	0.562151	0.499389
0.802046	0.775216	0.801620	0.830099	0.817656	0.751625	0.643446	0.638876	0.626671	0.568016	0.501245
0.844259	0.922055	0.748828	0.787437	0.816122	0.728572	0.629795	0.633683	0.584507	0.558793	0.507120
0.913603	0.813943	0.854837	0.842793	0.772225	0.767916	0.716194	0.642435	0.577435	0.541353	0.500070
0.798762	0.780211	0.902529	0.741945	0.738063	0.677705	0.652542	0.605799	0.581144	0.541372	0.506795
0.929591	0.911559	0.805166	0.793991	0.821135	0.763117	0.710614	0.624223	0.627829	0.547671	0.501774
0.921924	0.885244	0.859405	0.825486	0.795054	0.742918	0.650483	0.618858	0.610831	0.547783	0.500172
0.820064	0.808560	0.772208	0.762361	0.695190	0.729857	0.653046	0.662434	0.612271	0.534316	0.501457
0.840463	0.799140	0.761419	0.725734	0.712556	0.685691	0.729746	0.628877	0.613112	0.544716	0.505547
0.944489	0.877374	0.838736	0.730739	0.758737	0.694541	0.696905	0.644055	0.603113	0.560706	0.498822
0.922075	0.881514	0.891453	0.863730	0.710758	0.764147	0.715348	0.666721	0.625890	0.558635	0.504841
0.896826	0.890758	0.819595	0.821460	0.800291	0.761963	0.678104	0.595668	0.580094	0.563671	0.498039
0.979915	0.892048	0.773324	0.855012	0.736857	0.723163	0.716929	0.654985	0.571879	0.550507	0.498242
0.828979	0.863040	0.801340	0.786426	0.795773	0.719614	0.696220	0.672187	0.595334	0.559914	0.505995
0.966696	0.824275	0.878467	0.828359	0.709304	0.719423	0.653281	0.661679	0.586328	0.560668	0.502532
0.888584	0.806425	0.844816	0.834284	0.706808	0.747511	0.647899	0.613867	0.570841	0.565033	0.505664
0.896724	0.776725	0.809287	0.791001	0.694896	0.758093	0.718229	0.674347	0.578862	0.542112	0.503335
0.912790	0.787546	0.884885	0.825284	0.766076	0.739821	0.693729	0.660677	0.615469	0.561580	0.503836
0.931003	0.783757	0.775810	0.802875	0.703370	0.732973	0.681062	0.622367	0.614284	0.563193	0.503228
0.922034	0.861508	0.843279	0.789769	0.713660	0.773366	0.709709	0.624286	0.586208	0.545502	0.497174
0.936605	0.889511	0.802769	0.791546	0.720337	0.743495	0.661837	0.628828	0.608748	0.553020	0.500152
0.812776	0.790514	0.786368	0.818164	0.782596	0.709187	0.634971	0.681510	0.597330	0.561240	0.498866
0.976341	0.804407	0.753487	0.719167	0.779520	0.762774	0.676921	0.677394	0.616161	0.534680	0.504542
0.846538	0.835077	0.863909	0.763088	0.818372	0.716716	0.637174	0.615917	0.583178	0.568500	0.506436
0.976417	0.903752	0.911948	0.763152	0.784528	0.704454	0.665212	0.645350	0.617239	0.562683	0.503159
0.941673	0.834233	0.857790	0.780566	0.744898	0.713021	0.649838	0.644836	0.570296	0.570567	0.503530
0.872590	0.955584	0.854780	0.732334	0.693920	0.767913	0.665664	0.667572	0.619239	0.551082	0.506760
0.901568	0.804075	0.872133	0.750876	0.760204	0.722094	0.683573	0.649596	0.573151	0.557104	0.506454
0.827032	0.902507	0.864591	0.741816	0.738948	0.692856	0.664904	0.613337	0.589225	0.533698	0.499112
0.877812	0.904158	0.775302	0.790631	0.759707	0.671295	0.701643	0.599330	0.586242	0.552190	0.504333
0.913049	0.853496	0.797476	0.718064	0.720064	0.702547	0.704636	0.652159	0.610739	0.555098	0.500293
0.963245	0.857924	0.776514	0.803252	0.750333	0.663152	0.635218	0.619203	0.599032	0.550767	0.495367
0.930412	0.834034	0.849415	0.762035	0.702928	0.762444	0.711383	0.609055	0.592898	0.538809	0.500392
0.879414	0.781003	0.900129	0.853655	0.774293	0.674013	0.692816	0.655529	0.599526	0.567811	0.501290
0.930603	0.842794	0.840202	0.837608	0.804537	0.715239	0.664077	0.627803	0.573032	0.560191	0.504053
0.819849	0.844405	0.885442	0.799253	0.823064	0.676732	0.673507	0.631563	0.620277	0.540290	0.508096
0.918643	0.946782	0.881335	0.748018	0.696214	0.681007	0.691801	0.664286	0.606545	0.565379	0.503412
0.919238	0.831443	0.837339	0.742596	0.758168	0.687679	0.657172	0.603451	0.584167	0.545861	0.502887
0.881654	0.854039	0.841852	0.725056	0.720586	0.760865	0.670663	0.623663	0.622060	0.560094	0.498656
0.972285	0.865370	0.795856	0.768960	0.826010	0.692603	0.655770	0.676546	0.592571	0.567232	0.499233
0.988845	0.840822	0.749065	0.769869	0.757221	0.763960	0.680349	0.613952	0.586032	0.563249	0.508072
0.870403	0.901374	0.863941	0.813980	0.746596	0.749756	0.666869	0.670863	0.571585	0.555103	0.504142
0.972227	0.793103	0.791823	0.846160	0.729891	0.700668	0.696759	0.642474	0.606592	0.550970	0.501131
0.880818	0.776346	0.804479	0.803545	0.732419	0.711492	0.662229	0.609410	0.599943	0.551551	0.506367
0.983477	0.947704	0.833844	0.762452	0.786163	0.764758	0.672456	0.627873	0.595921	0.544301	0.506456
0.880854	0.805055	0.796755	0.789974	0.809450	0.750006	0.676704	0.606764	0.611172	0.546278	0.506844
0.907929	0.887831	0.835013	0.780206	0.819469	0.708995	0.653602	0.678033	0.583137	0.535856	0.500835
0.934775	0.828287	0.879579	0.754225	0.743226	0.742882	0.671419	0.609225	0.610534	0.543972	0.508275
0.834423	0.896436	0.870479	0.724676	0.714004	0.698940	0.672719	0.641095	0.583766	0.546433	0.499998
0.988862	0.778533	0.777375	0.798608	0.808565	0.745036	0.636064	0.637279	0.603015	0.528494	0.503499
0.908634	0.939842	0.745445	0.801890	0.708220	0.728000	0.664777	0.658002	0.580318	0.541472	0.500571
0.926552	0.812298	0.773458	0.746039	0.713684	0.723126	0.701895	0.600212	0.584810	0.540501	0.501177
0.857544	0.905710	0.861095	0.734708	0.692248	0.727082	0.672869	0.638949	0.609939	0.559471	0.501393
0.823715	0.834660	0.805441	0.825974	0.732423	0.674660	0.727401	0.664126	0.594749	0.544406	0.500258
0.808820	0.909283	0.744378	0.764429	0.806133	0.696620	0.712758	0.629179	0.619346	0.562992	0.499169
0.895227	0.878093	0.749461	0.847663	0.742575	0.730275	0.679187	0.639550	0.622786	0.550806	0.508744
0.888346	0.873529	0.883896	0.813704	0.782141	0.683948	0.666070	0.609083	0.606249	0.558444	0.504605
0.812336	0.864426	0.897695	0.738734	0.797856	0.732616	0.694662	0.646755	0.603363	0.558573	0.502099
0.992534	0.800002	0.824421	0.728218	0.787306	0.747922	0.712349	0.628794	0.587570	0.556785	0.503689
0.920468	0.901039	0.818130	0.854721	0.690463	0.717308	0.665748	0.641658	0.579320	0.552672	0.508792
0.830338	0.861836	0.820522	0.758407	0.721565	0.683499	0.647533	0.634317	0.613225	0.558305	0.507744
0.956601	0.934375	0.855450	0.825805	0.719289	0.742096	0.638035	0.656674	0.579779	0.555516	0.505890
0.803081	0.876278	0.858473	0.848895	0.722422	0.713170	0.656807	0.636726	0.597737	0.553518	0.500811
0.827157	0.870640	0.858602	0.764033	0.812364	0.738273	0.648519	0.650453	0.621400	0.563194	0.497907
0.898884	0.788776	0.885375	0.832752	0.692848	0.661102	0.680482	0.635768	0.605132	0.543257	0.499082
0.852497	0.820819	0.863612	0.817332	0.751085	0.673801	0.676418	0.615779	0.577598	0.543901	0.505861
0.863150	0.773490	0.830494	0.742764	0.740164	0.733162	0.720896	0.624486	0.603581	0.539962	0.506851
0.990792	0.949395	0.830265	0.720569	0.735940	0.684800	0.678972	0.606029	0.575692	0.544209	0.505987
0.841096	0.814271	0.821235	0.799142	0.801599	0.689154	0.665449	0.667236	0.612981	0.546961	0.500596
0.846173	0.783082	0.808588	0.863628	0.777630	0.680462	0.688961	0.614393	0.626590	0.564887	0.499078
0.931318	0.833130	0.823163	0.799915	0.826086	0.702980	0.719216	0.657559	0.612626	0.545009	0.501903
0.826832	0.833234	0.771859	0.812499	0.690201	0.682492	0.640035	0.656366	0.616738	0.534835	0.498231
0.882227	0.784521	0.887784	0.817186	0.688456	0.711621	0.656724	0.672676	0.577855	0.535722	0.500967
0.964438	0.937850	0.851322	0.822688	0.795151	0.689378	0.722948	0.609627	0.612005	0.535384	0.505962
0.815966	0.846551	0.909011	0.798748	0.725678	0.741758	0.695353	0.613723	0.623193	0.541674	0.506740
0.936495	0.889669	0.776371	0.751435	0.715827	0.712663	0.680834	0.646072	0.571897	0.549249	0.498404
0.904500	0.894746	0.887173	0.783603	0.767804	0.731156	0.641880	0.655887	0.582996	0.555181	0.502593
0.937184	0.930633	0.808407	0.783759	0.765024	0.709142	0.679966	0.639660	0.618529	0.542789	0.503878
0.865801	0.875317	0.819190	0.756177	0.719196	0.668217	0.658936	0.627043	0.612344	0.567997	0.507441
0.819143	0.825030	0.913042	0.768281	0.725912	0.700088	0.672613	0.674842	0.589978	0.538559	0.505028
0.987717	0.945527	0.854349	0.819537	0.717390	0.705519	0.643925	0.660767	0.604403	0.568309	0.512154
0.960961	0.901262	0.871721	0.757308	0.798461	0.689840	0.701028	0.636673	0.609302	0.561964	0.503145
0.816596	0.773253	0.850434	0.783852	0.733927	0.697400	0.708437	0.631080	0.594137	0.541199	0.503797
0.825463	0.795824	0.876720	0.836919	0.706519	0.746437	0.648576	0.660970	0.569493	0.541412	0.507562
0.920911	0.885620	0.794086	0.753596	0.765224	0.677748	0.675912	0.627886	0.575403	0.552318	0.506995
0.881479	0.948806	0.769895	0.717660	0.804741	0.728704	0.716293	0.656618	0.580550	0.570308	0.505441
0.952870	0.923944	0.807519	0.801152	0.751507	0.737309	0.704573	0.623967	0.578954	0.536553	0.501152
0.990823	0.897083	0.853847	0.777144	0.823389	0.763765	0.711030	0.644064	0.622516	0.543761	0.503682
0.888960	0.885438	0.854732	0.783443	0.735304	0.734205	0.661294	0.634885	0.628390	0.565904	0.508042
0.840737	0.815631	0.820002	0.827212	0.767491	0.694721	0.712559	0.618792	0.566228	0.556459	0.503658
0.894608	0.851667	0.768279	0.711813	0.788806	0.681969	0.633455	0.654710	0.608435	0.561489	0.500343
0.844871	0.941659	0.798699	0.806428	0.807145	0.732878	0.713045	0.625459	0.573660	0.552937	0.505088
0.822464	0.784849	0.789516	0.745583	0.745542	0.770050	0.685958	0.667078	0.581807	0.563071	0.500410
0.861862	0.900079	0.895791	0.803551	0.774003	0.669187	0.639470	0.618601	0.618110	0.551054	0.501226
0.929302	0.804065	0.803980	0.819322	0.731004	0.720428	0.678274	0.639253	0.575738	0.559968	0.499379
0.812765	0.813892	0.841946	0.793672	0.820591	0.778871	0.699310	0.627748	0.573475	0.546824	0.505868
0.984947	0.955179	0.865606	0.865333	0.748304	0.696678	0.677737	0.663277	0.612159	0.565071	0.511703
0.910425	0.921179	0.761226	0.810220	0.824145	0.755827	0.683150	0.654892	0.621228	0.539901	0.501021
0.910401	0.791079	0.816994	0.723503	0.774104	0.669487	0.721909	0.602458	0.606579	0.539262	0.505184
0.945805	0.932196	0.901050	0.720558	0.741523	0.761847	0.683972	0.646032	0.567823	0.558008	0.500595
0.863677	0.911869	0.903585	0.822825	0.702586	0.730684	0.701437	0.666044	0.603466	0.542985	0.504339
0.854450	0.890016	0.837356	0.842869	0.785431	0.697007	0.684284	0.612852	0.580710	0.541200	0.502319
0.870305	0.849911	0.814719	0.841041	0.695809	0.727308	0.703780	0.666034	0.615704	0.548614	0.500021
0.895474	0.860082	0.763135	0.734348	0.736802	0.697816	0.680869	0.674411	0.583105	0.547296	0.504436
0.960730	0.915795	0.825910	0.819743	0.781220	0.678980	0.692591	0.644455	0.568722	0.552432	0.503502
0.938477	0.916573	0.761230	0.751047	0.735657	0.716939	0.645002	0.659502	0.604675	0.533651	0.504660
0.858559	0.901039	0.801761	0.861635	0.794497	0.690144	0.646760	0.612491	0.577823	0.553356	0.500438
0.829607	0.797813	0.882950	0.794343	0.811729	0.663825	0.645424	0.663674	0.623035	0.556725	0.505438
0.869559	0.879435	0.825286	0.842600	0.759101	0.777260	0.723054	0.603129	0.587803	0.541874	0.507319
0.824673	0.868802	0.879641	0.723084	0.762144	0.660563	0.707132	0.627317	0.595349	0.533655	0.497241
0.993623	0.865403	0.742931	0.771434	0.692060	0.715824	0.671443	0.644791	0.587346	0.551101	0.504216
0.821258	0.897890	0.849551	0.770250	0.711806	0.766718	0.664525	0.675540	0.574105	0.540344	0.501075
0.896391	0.947442	0.814648	0.857356	0.775451	0.750518	0.692431	0.666507	0.606468	0.538455	0.505289
0.994932	0.853787	0.865805	0.796096	0.745932	0.732736	0.655869	0.626379	0.607641	0.560616	0.503962
0.836880	0.785085	0.820353	0.738738	0.785554	0.699527	0.650029	0.673143	0.624383	0.556178	0.509316
0.919723	0.918606	0.775789	0.814901	0.823854	0.740267	0.723345	0.627784	0.612053	0.547722	0.506541
0.985041	0.902063	0.755984	0.832070	0.782923	0.761409	0.653753	0.660642	0.605359	0.549237	0.504460
0.977323	0.831237	0.836396	0.752852	0.819303	0.754653	0.719960	0.671970	0.596485	0.543302	0.504209
0.970676	0.893765	0.783651	0.753328	0.699332	0.741487	0.638550	0.619536	0.591242	0.557968	0.504242
0.868269	0.827086	0.878056	0.833938	0.761738	0.668978	0.685815	0.666046	0.617159	0.536614	0.504587
0.958746	0.870906	0.826189	0.730141	0.742184	0.723952	0.689010	0.673841	0.601564	0.547501	0.504235
0.820584	0.859400	0.818162	0.760200	0.754533	0.671908	0.637245	0.654003	0.616530	0.557256	0.499385
0.891070	0.821360	0.908523	0.834203	0.772637	0.698210	0.674834	0.657787	0.574739	0.546199	0.505847
0.861363	0.851907	0.789036	0.821561	0.781661	0.744562	0.703078	0.631422	0.600261	0.561422	0.503991
0.915498	0.935437	0.825454	0.850972	0.734849	0.730860	0.684637	0.617230	0.616611	0.564790	0.501544
0.844268	0.837624	0.881347	0.746067	0.743204	0.757154	0.702450	0.677276	0.589157	0.530634	0.505986
0.922085	0.784881	0.822545	0.843994	0.714504	0.745620	0.705721	0.605649	0.570195	0.567567	0.511284
0.819663	0.802671	0.806786	0.805599	0.821016	0.703723	0.656945	0.616351	0.609066	0.552986	0.502433
0.986459	0.807262	0.778103	0.784623	0.766125	0.722756	0.704234	0.649174	0.598229	0.550221	0.499985
0.800069	0.915739	0.899144	0.763228	0.782984	0.689673	0.656863	0.645984	0.583354	0.534519	0.501845
0.986214	0.941115	0.827046	0.716775	0.715016	0.685293	0.689925	0.659610	0.588391	0.539137	0.501036
0.995772	0.916147	0.807953	0.802644	0.697251	0.778850	0.688829	0.619835	0.569809	0.553025	0.501826
0.972449	0.946631	0.752128	0.755898	0.730851	0.663175	0.696972	0.620280	0.598869	0.545245	0.500901
0.945694	0.796333	0.745947	0.753543	0.743767	0.661766	0.681751	0.672611	0.603544	0.547838	0.506975
0.961778	0.888349	0.758462	0.849361	0.738324	0.734879	0.722344	0.649030	0.601988	0.555569	0.502182
0.861551	0.935989	0.837454	0.719084	0.798680	0.738539	0.650314	0.624954	0.591949	0.551120	0.501938
0.991187	0.890029	0.750586	0.860854	0.757331	0.714062	0.654658	0.676663	0.592390	0.552415	0.504046
0.873611	0.824619	0.842496	0.770324	0.710643	0.754712	0.646826	0.652647	0.584082	0.549836	0.501292
0.893134	0.781441	0.754608	0.759738	0.814422	0.702718	0.664211	0.623409	0.612179	0.552657	0.501146
0.874169	0.958254	0.860112	0.786690	0.778066	0.777804	0.684476	0.602774	0.576940	0.549516	0.500447
0.872519	0.783796	0.858712	0.735064	0.803146	0.690720	0.709277	0.681916	0.620638	0.574936	0.504467
0.854042	0.893845	0.881248	0.732766	0.760413	0.675913	0.631414	0.666562	0.601143	0.547727	0.504962
0.850550	0.900336	0.768181	0.826268	0.700817	0.718350	0.643449	0.612327	0.571109	0.556492	0.505108
0.869742	0.841949	0.873825	0.789759	0.693965	0.743198	0.687606	0.636125	0.584137	0.555345	0.507379
0.986717	0.777070	0.817840	0.784310	0.719739	0.706390	0.715018	0.638654	0.610050	0.556751	0.505593
0.823691	0.922744	0.834539	0.739541	0.719529	0.690786	0.654194	0.666259	0.566636	0.563543	0.501637
0.956307	0.902842	0.864714	0.770079	0.707294	0.711379	0.681514	0.633135	0.600807	0.560679	0.503303
0.829762	0.866051	0.745111	0.798831	0.778100	0.750434	0.652585	0.618038	0.581306	0.552207	0.505863
0.909075	0.811988	0.836132	0.729981	0.716660	0.716217	0.640446	0.606483	0.616722	0.558987	0.501644
0.917451	0.896350	0.785707	0.789508	0.787905	0.723143	0.662861	0.634565	0.614777	0.550549	0.503689
0.973003	0.898157	0.911944	0.855907	0.757313	0.741774	0.642955	0.642725	0.605689	0.551501	0.500784
0.946413	0.811631	0.857607	0.831176	0.819627	0.703118	0.726045	0.603522	0.578312	0.540005	0.505266
0.954615	0.935245	0.886672	0.748644	0.799112	0.662040	0.650081	0.639244	0.623824	0.554144	0.501996
0.937259	0.835762	0.873971	0.721883	0.756951	0.677854	0.658054	0.634608	0.601505	0.540139	0.508169
0.880325	0.877027	0.837818	0.827609	0.772745	0.716989	0.706457	0.613325	0.606826	0.552965	0.499827
0.973795	0.880307	0.871765	0.824278	0.797722	0.713430	0.639473	0.610602	0.605813	0.540545	0.508108
0.866138	0.940322	0.893030	0.789137	0.822687	0.773854	0.697147	0.622817	0.583624	0.540608	0.508681
0.994140	0.803113	0.849717	0.783631	0.732838	0.671332	0.697561	0.665602	0.616859	0.568184	0.499184
0.934434	0.773723	0.901269	0.828140	0.762030	0.731307	0.643697	0.603652	0.578216	0.547007	0.502708
0.986099	0.914601	0.764875	0.868141	0.824166	0.695691	0.725541	0.604201	0.624545	0.549739	0.504310
0.917991	0.846717	0.805425	0.716930	0.690419	0.764850	0.676210	0.615832	0.601533	0.543240	0.503297
0.978101	0.935081	0.793338	0.776790	0.740130	0.750191	0.677687	0.604187	0.592959	0.543191	0.502366
0.836567	0.794046	0.801662	0.799623	0.823871	0.708303	0.716848	0.660810	0.571067	0.545818	0.509529
0.865387	0.906885	0.789178	0.750796	0.713247	0.688979	0.666623	0.633820	0.609378	0.545071	0.504954
0.952449	0.846189	0.832515	0.749467	0.748367	0.684821	0.683322	0.621256	0.578559	0.536307	0.498678
0.828606	0.937510	0.865348	0.724051	0.732110	0.747579	0.668573	0.641669	0.618681	0.536652	0.502733
0.919363	0.810137	0.856318	0.725117	0.823610	0.756559	0.650750	0.633279	0.601058	0.543693	0.505162
0.956032	0.800802	0.853920	0.856960	0.816430	0.761716	0.678649	0.653833	0.622159	0.561708	0.507080
0.934662	0.831308	0.843001	0.727180	0.802825	0.772483	0.681437	0.660279	0.620490	0.551240	0.496835
0.983249	0.805726	0.872654	0.871024	0.792619	0.684855	0.726364	0.675190	0.578371	0.556443	0.510388
0.934823	0.915076	0.829897	0.758566	0.712586	0.704717	0.678157	0.667327	0.609546	0.552077	0.506015
0.929233	0.852479	0.808153	0.769782	0.693372	0.780781	0.665779	0.652551	0.604602	0.538768	0.499591
0.800783	0.831001	0.751573	0.839745	0.697356	0.708451	0.644994	0.657113	0.590991	0.559032	0.500466
0.887893	0.789770	0.849595	0.835769	0.731123	0.705215	0.713274	0.621931	0.580977	0.545163	0.507663
0.991016	0.895364	0.852013	0.770839	0.713941	0.744694	0.633863	0.670918	0.611254	0.552205	0.502788
0.851357	0.857048	0.870819	0.782279	0.712681	0.714667	0.666293	0.630107	0.601315	0.544624	0.502686
0.810485	0.890509	0.783764	0.839773	0.825482	0.716418	0.691425	0.657374	0.602525	0.557141	0.512165
0.856544	0.823772	0.846920	0.774019	0.705490	0.764631	0.644729	0.603347	0.569713	0.545870	0.504861
0.991995	0.828537	0.855609	0.821702	0.734792	0.736147	0.679255	0.628905	0.591826	0.558364	0.499017
0.933174	0.793342	0.749666	0.858802	0.788223	0.677680	0.697002	0.663324	0.570535	0.555981	0.505870
0.899363	0.858060	0.771863	0.762407	0.763355	0.703346	0.719807	0.627094	0.567709	0.536808	0.503606
0.883549	0.918831	0.901375	0.770780	0.729140	0.707969	0.719429	0.615361	0.620314	0.569768	0.508059
0.924179	0.857334	0.898368	0.723371	0.729605	0.675118	0.704315	0.664827	0.610022	0.554261	0.500903
0.983724	0.925472	0.786462	0.745610	0.797385	0.755924	0.695499	0.674188	0.605873	0.560914	0.508766
0.866272	0.911073	0.893726	0.748010	0.801831	0.692075	0.681302	0.649010	0.608499	0.539313	0.499056
0.904191	0.948695	0.913037	0.788887	0.729587	0.689461	0.643006	0.642532	0.587545	0.531159	0.504922
0.979947	0.887662	0.844379	0.855561	0.773857	0.743750	0.659478	0.612224	0.623471	0.566858	0.507004
0.859717	0.794630	0.882357	0.803430	0.715558	0.688318	0.638022	0.661581	0.616848	0.537456	0.503162
0.864810	0.824148	0.879609	0.754773	0.690570	0.728233	0.662412	0.653673	0.615325	0.564637	0.502154
0.801839	0.929682	0.874516	0.761726	0.814865	0.740014	0.689288	0.642756	0.629908	0.541919	0.505835
0.941090	0.783398	0.746138	0.852551	0.751128	0.698323	0.655117	0.649884	0.585146	0.556560	0.503454
0.828086	0.836814	0.750461	0.751998	0.760740	0.696622	0.721778	0.626528	0.613036	0.561449	0.504907
0.863264	0.822845	0.908920	0.823947	0.765454	0.712389	0.702741	0.638828	0.617396	0.541347	0.501893
0.979091	0.886684	0.905333	0.868857	0.732156	0.696318	0.725649	0.653472	0.604530	0.544734	0.503583
0.908224	0.950562	0.808546	0.776082	0.796650	0.755568	0.639626	0.661777	0.564511	0.543206	0.503210
0.940158	0.919692	0.895728	0.847222	0.824591	0.704101	0.708439	0.606846	0.580429	0.539836	0.504895
0.978563	0.912488	0.879244	0.813447	0.748811	0.770498	0.714830	0.612566	0.616716	0.536969	0.502014
0.854828	0.874996	0.845922	0.721547	0.714836	0.739971	0.694928	0.659598	0.626867	0.556066	0.508864
0.885461	0.778452	0.877129	0.829711	0.739788	0.668500	0.633245	0.641443	0.588360	0.558705	0.503114
0.926901	0.844551	0.830099	0.811274	0.746826	0.770962	0.647505	0.616361	0.586117	0.565723	0.499387
0.869758	0.878203	0.821189	0.741579	0.751972	0.764808	0.657744	0.647028	0.566145	0.534209	0.499405
0.947987	0.804087	0.809921	0.830590	0.782517	0.677124	0.634724	0.602720	0.573244	0.551163	0.505361
0.918665	0.878675	0.890802	0.784511	0.758514	0.744380	0.630681	0.653476	0.618888	0.540612	0.502105
0.978956	0.849760	0.754791	0.770777	0.759291	0.773182	0.724648	0.651239	0.622202	0.540972	0.497058
0.944927	0.850611	0.879246	0.773728	0.774931	0.691362	0.640693	0.639715	0.594807	0.556457	0.506750
0.991852	0.888070	0.823480	0.831083	0.725949	0.695735	0.680556	0.623006	0.596856	0.531806	0.498530
0.799353	0.768107	0.912994	0.786323	0.704873	0.669711	0.678798	0.671979	0.582046	0.556448	0.508719
0.981765	0.863836	0.750694	0.810392	0.741815	0.720832	0.685998	0.603791	0.616158	0.539077	0.502350
0.958005	0.889132	0.829419	0.808252	0.797896	0.727692	0.667509	0.634761	0.591722	0.544815	0.509508
0.802161	0.888342	0.895957	0.773787	0.754986	0.746131	0.712167	0.619512	0.617351	0.560571	0.501534
0.962729	0.915840	0.746953	0.768260	0.810348	0.770901	0.681827	0.622532	0.609839	0.538670	0.502007
0.967137	0.777926	0.808385	0.815721	0.820508	0.663631	0.680999	0.610667	0.606211	0.546337	0.502771
0.891304	0.895050	0.847658	0.798536	0.729462	0.709844	0.716465	0.645208	0.616109	0.568477	0.498398
0.801853	0.889803	0.803581	0.807254	0.696259	0.726542	0.696125	0.653664	0.601367	0.568982	0.500655
0.946386	0.862563	0.846132	0.742371	0.781921	0.683099	0.670536	0.627537	0.577195	0.533241	0.503676
0.818173	0.818591	0.751262	0.729911	0.767560	0.670785	0.656052	0.662938	0.597000	0.564389	0.499286
0.887041	0.908709	0.811095	0.870779	0.710426	0.695084	0.700152	0.657727	0.598580	0.538964	0.506705
0.798314	0.790977	0.779883	0.819704	0.693142	0.693599	0.722626	0.637937	0.596227	0.543085	0.505209
0.811513	0.939660	0.829401	0.717666	0.801652	0.711713	0.674584	0.660697	0.574764	0.560355	0.496544
0.833964	0.840414	0.782327	0.858533	0.810915	0.728528	0.660975	0.643429	0.591121	0.562494	0.506154
0.881317	0.880993	0.845263	0.805562	0.703849	0.770321	0.651345	0.605362	0.569121	0.539768	0.503440
0.845853	0.911093	0.808650	0.864593	0.794385	0.758301	0.681681	0.601540	0.574103	0.533893	0.499655
0.947689	0.814390	0.818210	0.759673	0.755558	0.681536	0.663570	0.654387	0.607476	0.546377	0.505414
0.943881	0.870155	0.899663	0.733600	0.812243	0.753549	0.691981	0.645787	0.610344	0.533311	0.497805
0.953532	0.928434	0.759700	0.726841	0.815101	0.696489	0.698336	0.628434	0.580225	0.555992	0.500113
0.903804	0.804533	0.818621	0.803660	0.761419	0.715415	0.646810	0.668048	0.589028	0.545415	0.499655
0.964244	0.844564	0.844401	0.825981	0.694025	0.770119	0.684586	0.672301	0.622866	0.562268	0.499218
0.848462	0.779437	0.849680	0.832171	0.756130	0.687758	0.663584	0.645616	0.579013	0.535624	0.502945
0.962856	0.939027	0.822194	0.725366	0.696751	0.659160	0.644327	0.638290	0.584956	0.540691	0.505440
0.979362	0.816708	0.797752	0.767508	0.780687	0.718155	0.691766	0.598061	0.572968	0.542209	0.504261
0.928898	0.774893	0.873171	0.770010	0.749516	0.746650	0.669717	0.646577	0.592704	0.547602	0.502781
0.826530	0.901725	0.868789	0.739514	0.822917	0.769719	0.694771	0.660590	0.588636	0.561716	0.508158
0.886597	0.802974	0.757157	0.786942	0.774458	0.709548	0.669892	0.615741	0.572639	0.542579	0.507677
0.899165	0.811766	0.852965	0.752851	0.741743	0.772665	0.646135	0.659583	0.616319	0.542694	0.509450
0.822995	0.814463	0.777806	0.715584	0.793443	0.734719	0.687358	0.619342	0.571613	0.536349	0.502556
0.812271	0.840027	0.778511	0.778251	0.726641	0.775453	0.722098	0.670528	0.598856	0.548913	0.508702
0.978659	0.914575	0.746834	0.852398	0.719595	0.722824	0.689700	0.642063	0.593611	0.549925	0.504788
0.947807	0.952004	0.807628	0.787469	0.797046	0.757373	0.683049	0.627895	0.586860	0.542190	0.511227
0.810008	0.771650	0.802718	0.818786	0.712123	0.767858	0.661417	0.625089	0.592979	0.549283	0.502023
0.899623	0.849141	0.888142	0.861268	0.759831	0.727598	0.647553	0.649478	0.613048	0.558796	0.499670
0.895351	0.853120	0.852425	0.793232	0.792947	0.681396	0.637248	0.655017	0.573545	0.552827	0.508069
0.833293	0.886345	0.874473	0.764319	0.777448	0.754495	0.679445	0.643114	0.612061	0.564114	0.500313
0.966471	0.814196	0.845159	0.727702	0.746416	0.749743	0.672863	0.601353	0.588213	0.562817	0.508903
0.871393	0.933745	0.836912	0.826444	0.734352	0.700684	0.695209	0.632813	0.588179	0.532897	0.503950
0.972927	0.934510	0.873902	0.736395	0.793628	0.779478	0.664569	0.608332	0.616651	0.559210	0.499691
0.883458	0.837636	0.897109	0.818393	0.819689	0.710566	0.637592	0.641322	0.592434	0.562695	0.509805
0.872101	0.803268	0.885467	0.739720	0.756093	0.695386	0.698745	0.613053	0.577226	0.566397	0.498152
0.906253	0.925027	0.763584	0.860987	0.781313	0.723358	0.713572	0.640407	0.606159	0.552110	0.509229
0.893581	0.873352	0.803583	0.825512	0.704240	0.713704	0.676669	0.609771	0.621710	0.546823	0.506834
0.862280	0.926794	0.871072	0.801802	0.753662	0.684918	0.696592	0.634308	0.623246	0.568615	0.506675
0.942507	0.894045	0.866675	0.868554	0.747350	0.672593	0.722111	0.648626	0.574973	0.562681	0.503710
0.879387	0.888767	0.799453	0.811508	0.753250	0.686868	0.660936	0.637623	0.617671	0.544908	0.507816
0.963871	0.929401	0.767732	0.868534	0.733420	0.766761	0.724638	0.610649	0.609340	0.532717	0.500152
0.970746	0.873338	0.910522	0.852962	0.719260	0.755135	0.719454	0.656495	0.622902	0.544126	0.501189
0.989821	0.844349	0.811080	0.751884	0.721797	0.670079	0.640786	0.631578	0.610051	0.558311	0.504411
0.852427	0.838846	0.851579	0.859322	0.777598	0.718379	0.636885	0.665015	0.627437	0.570060	0.507076
0.906790	0.806556	0.869946	0.779781	0.783626	0.674108	0.673494	0.667808	0.601756	0.567956	0.507369
0.852507	0.917660	0.855097	0.858975	0.783327	0.723696	0.704991	0.644606	0.573401	0.558079	0.502235
0.832598	0.945345	0.785516	0.747594	0.796770	0.722866	0.710553	0.619090	0.605758	0.544360	0.498524
0.991612	0.831402	0.833923	0.871344	0.690769	0.691596	0.639176	0.623919	0.605050	0.549805	0.506705
0.959152	0.790010	0.788474	0.851592	0.790369	0.701137	0.701127	0.678939	0.621686	0.555383	0.500014
0.883826	0.838719	0.887866	0.753725	0.708682	0.774246	0.715109	0.633040	0.630025	0.544553	0.500812
0.822822	0.908029	0.842646	0.749355	0.815033	0.737199	0.634506	0.631826	0.596220	0.557016	0.508871
0.853567	0.797165	0.769214	0.848951	0.803971	0.760803	0.700940	0.605651	0.588211	0.567435	0.502626
0.828610	0.809235	0.789031	0.858651	0.740381	0.705434	0.640866	0.676992	0.571435	0.540545	0.502314
0.840170	0.845626	0.833443	0.829068	0.814526	0.770982	0.688699	0.637445	0.597218	0.566898	0.506329
0.891498	0.859171	0.845903	0.764756	0.713964	0.767069	0.655878	0.676666	0.585419	0.542187	0.500638
0.950611	0.794267	0.754426	0.807661	0.757246	0.698897	0.720304	0.658314	0.587209	0.545158	0.506656
0.830804	0.913169	0.868518	0.743760	0.741734	0.699181	0.666785	0.668852	0.594632	0.553595	0.498914
0.897525	0.846948	0.792343	0.843610	0.694104	0.746724	0.707753	0.638483	0.585930	0.550326	0.507636
0.803724	0.899873	0.757811	0.858787	0.815560	0.661458	0.677741	0.636548	0.624295	0.560861	0.497328
0.920368	0.939957	0.811518	0.811151	0.773364	0.759355	0.681020	0.676255	0.603485	0.565547	0.507249
0.841346	0.776505	0.768662	0.798638	0.699102	0.740306	0.651201	0.671452	0.590186	0.555551	0.507400
0.937510	0.815642	0.795080	0.826984	0.734961	0.673113	0.641802	0.597134	0.590524	0.560690	0.497475
0.869902	0.923991	0.888526	0.788270	0.761275	0.764723	0.705539	0.625876	0.617407	0.540240	0.505943
0.919600	0.825492	0.762406	0.810719	0.733290	0.743910	0.719481	0.663625	0.619721	0.558891	0.506331
0.990744	0.828444	0.875993	0.727101	0.716321	0.720769	0.646029	0.646400	0.591418	0.536683	0.500926
0.810138	0.842041	0.773754	0.749904	0.779557	0.720436	0.645322	0.624259	0.593988	0.547831	0.500985
0.970283	0.774242	0.899602	0.744805	0.688520	0.697655	0.656711	0.628843	0.594547	0.558063	0.500428
0.986666	0.802324	0.870007	0.728302	0.806388	0.692298	0.688117	0.655828	0.617492	0.533375	0.500259
0.949929	0.938514	0.832045	0.864015	0.765063	0.727785	0.655906	0.611780	0.621186	0.557041	0.504296
0.940883	0.840697	0.743151	0.746861	0.796389	0.744901	0.687811	0.649429	0.599218	0.564534	0.497637
0.868727	0.868578	0.787224	0.870278	0.797547	0.692136	0.690595	0.638920	0.579233	0.562001	0.507268
0.863828	0.821658	0.816997	0.736179	0.763191	0.741794	0.667878	0.668782	0.596828	0.550606	0.502153
0.916242	0.828113	0.763103	0.791467	0.727692	0.718283	0.665469	0.620863	0.581502	0.568032	0.502386
0.989260	0.903796	0.818852	0.802951	0.776593	0.696219	0.712681	0.616830	0.597732	0.562153	0.500022
0.893113	0.871020	0.891563	0.730016	0.713028	0.699577	0.668402	0.616836	0.612119	0.556172	0.504247
0.867742	0.865399	0.881566	0.802506	0.804091	0.773670	0.667820	0.631130	0.578195	0.558691	0.510590
0.810972	0.908536	0.833067	0.788665	0.746392	0.685638	0.719847	0.679543	0.606203	0.544790	0.506483
0.829233	0.834489	0.887498	0.842391	0.805090	0.730904	0.660508	0.652382	0.606983	0.537342	0.499728
0.966092	0.839361	0.829570	0.850614	0.731558	0.728257	0.628899	0.671332	0.598679	0.531052	0.503244
0.813523	0.927643	0.912897	0.788231	0.729153	0.698652	0.712014	0.610064	0.613777	0.543817	0.507083
0.959287	0.829593	0.895342	0.740677	0.778108	0.750380	0.692218	0.669213	0.624697	0.548383	0.504684
0.855964	0.936778	0.805780	0.741686	0.792801	0.777703	0.651188	0.676293	0.608691	0.560281	0.502499
0.903760	0.789483	0.890823	0.762188	0.816337	0.682669	0.660403	0.616205	0.607994	0.540308	0.504922
0.844244	0.785307	0.799783	0.855976	0.735914	0.773590	0.664874	0.641553	0.600317	0.559607	0.499241
0.860138	0.892964	0.831088	0.864657	0.744540	0.715071	0.683787	0.640210	0.584521	0.566938	0.506638
0.806108	0.834265	0.825454	0.850408	0.823846	0.772812	0.688793	0.619344	0.584223	0.551288	0.501859
0.971335	0.856935	0.886658	0.811362	0.748495	0.686696	0.665746	0.636161	0.577840	0.544307	0.496488
0.901603	0.800268	0.793514	0.751177	0.745455	0.734749	0.724847	0.604506	0.604148	0.549997	0.504057
0.930018	0.833016	0.803172	0.868884	0.800420	0.714226	0.630879	0.598829	0.590905	0.537123	0.498601
0.919924	0.814136	0.858999	0.744291	0.713913	0.685491	0.661185	0.650866	0.611700	0.537318	0.506516
0.947426	0.950452	0.795874	0.794821	0.758215	0.683681	0.685094	0.665045	0.571945	0.534971	0.508637
0.956099	0.945896	0.895560	0.755169	0.754891	0.689662	0.723315	0.615532	0.598094	0.565226	0.502989
0.838267	0.820518	0.798843	0.775071	0.789873	0.727065	0.703199	0.631314	0.596100	0.533049	0.500700
0.975478	0.788386	0.857578	0.817921	0.706311	0.682122	0.657899	0.627207	0.574587	0.534380	0.506771
0.965844	0.847018	0.751218	0.794578	0.811466	0.736064	0.656515	0.604310	0.617345	0.540654	0.497343
0.956729	0.813894	0.778775	0.728538	0.781525	0.774507	0.709790	0.632237	0.591688	0.567746	0.510800
0.971040	0.798486	0.747157	0.809319	0.728828	0.708020	0.657861	0.645300	0.582142	0.543998	0.501317
0.910243	0.777089	0.845166	0.737084	0.736508	0.679458	0.703709	0.662157	0.606134	0.544052	0.499494
0.923998	0.807275	0.762730	0.787312	0.741809	0.662810	0.715140	0.634577	0.596165	0.542436	0.508475
0.924788	0.927850	0.913953	0.806075	0.771880	0.707711	0.691154	0.664887	0.615322	0.549693	0.502696
0.994839	0.790258	0.763052	0.853833	0.819453	0.729169	0.651383	0.673064	0.598797	0.549681	0.502984
0.840134	0.881597	0.863429	0.828300	0.822104	0.728327	0.693314	0.676081	0.619315	0.535411	0.501823
0.942889	0.904604	0.908476	0.729478	0.762770	0.691469	0.664929	0.633480	0.622616	0.562209	0.507939
0.909163	0.772511	0.834357	0.818971	0.782498	0.695426	0.725797	0.602816	0.601386	0.542584	0.498866
0.990959	0.887945	0.822245	0.761792	0.717952	0.687010	0.675418	0.616933	0.613329	0.548094	0.501960
0.803724	0.856556	0.797594	0.819468	0.800019	0.728602	0.715404	0.653122	0.616548	0.542088	0.504414
0.896800	0.861315	0.850755	0.842156	0.690874	0.739384	0.653065	0.634901	0.600029	0.546713	0.501200
0.984204	0.901722	0.827686	0.817948	0.748364	0.767185	0.721189	0.664506	0.576582	0.540636	0.503225
0.866850	0.774432	0.869564	0.808705	0.731569	0.698114	0.639276	0.673265	0.579153	0.563528	0.504608
0.814036	0.911225	0.755343	0.780922	0.751297	0.764301	0.669072	0.667538	0.611010	0.567217	0.504908
0.988316	0.934042	0.909540	0.779265	0.702455	0.730618	0.673502	0.599996	0.623249	0.541628	0.508177
0.866377	0.906147	0.789321	0.828785	0.701004	0.725238	0.729754	0.636439	0.617944	0.565391	0.502921
0.874874	0.953444	0.868259	0.833414	0.800681	0.714284	0.671064	0.658500	0.564662	0.558684	0.497972
0.993531	0.873880	0.904541	0.740022	0.725658	0.756653	0.652358	0.630052	0.600325	0.563355	0.507112
0.930617	0.916490	0.802970	0.829306	0.799857	0.690281	0.629544	0.658714	0.575678	0.538392	0.507878
0.939451	0.908707	0.858248	0.733101	0.790682	0.755661	0.655820	0.650031	0.607174	0.540652	0.500419
0.884037	0.878704	0.743659	0.713209	0.705711	0.763798	0.719584	0.614132	0.593384	0.554996	0.500767
0.962815	0.855034	0.888723	0.852895	0.786426	0.776242	0.647735	0.657549	0.602759	0.558013	0.506028
0.874048	0.923402	0.749345	0.820686	0.751147	0.691466	0.700312	0.609778	0.590117	0.562845	0.503885
0.851579	0.885269	0.881304	0.770218	0.727724	0.743342	0.723519	0.634171	0.604643	0.550745	0.503714
0.979683	0.860776	0.906787	0.811585	0.821209	0.722898	0.651137	0.650728	0.581572	0.545757	0.503753
0.805233	0.952685	0.844807	0.851014	0.749029	0.675314	0.658149	0.648870	0.576919	0.542280	0.500406
0.979673	0.830136	0.808996	0.793489	0.816196	0.679040	0.671264	0.626563	0.603277	0.549527	0.501355
0.874456	0.815572	0.799151	0.773132	0.747700	0.701859	0.639060	0.616222	0.582938	0.564032	0.498687
0.870309	0.896512	0.749149	0.815696	0.710723	0.724842	0.645329	0.652784	0.611378	0.546292	0.504189
0.923319	0.945343	0.845135	0.728942	0.797572	0.722701	0.714113	0.659108	0.613318	0.562723	0.507017
0.892215	0.810854	0.859130	0.758588	0.752606	0.688471	0.668709	0.624264	0.594865	0.558605	0.501641
0.813508	0.788297	0.894616	0.857453	0.735071	0.708065	0.680255	0.607758	0.568507	0.544720	0.505216
0.878394	0.855273	0.879824	0.853204	0.785773	0.727887	0.631400	0.627972	0.608335	0.536863	0.497964
0.995623	0.809046	0.769447	0.816060	0.719444	0.680003	0.668015	0.640056	0.598005	0.545719	0.499305
0.943456	0.810362	0.832895	0.802905	0.721506	0.696786	0.636619	0.632632	0.604421	0.543351	0.502648
0.933409	0.837908	0.817088	0.767702	0.782718	0.698221	0.682109	0.636703	0.596935	0.543602	0.501071
0.816810	0.772050	0.748652	0.731002	0.827521	0.689934	0.684565	0.609145	0.597149	0.562492	0.500961
0.796571	0.813752	0.754245	0.785934	0.746830	0.715642	0.655707	0.634245	0.576731	0.553117	0.498742
0.979067	0.953649	0.763437	0.794875	0.701077	0.695352	0.694018	0.641734	0.566332	0.537063	0.499841
0.952025	0.838943	0.762083	0.730417	0.726489	0.723379	0.720913	0.624817	0.603471	0.554980	0.505367
0.894966	0.904823	0.907029	0.806420	0.821427	0.661521	0.640331	0.662144	0.604376	0.549612	0.506312
0.859492	0.903674	0.752558	0.821451	0.706127	0.737868	0.671692	0.626965	0.575594	0.557873	0.505482
0.844108	0.914443	0.783881	0.858008	0.744164	0.745214	0.632216	0.622274	0.593989	0.552168	0.503436
0.920496	0.781843	0.806049	0.817829	0.768769	0.690995	0.655366	0.663562	0.571903	0.537045	0.499824
0.983710	0.783250	0.772652	0.733892	0.746908	0.734708	0.712068	0.673353	0.627507	0.537583	0.505087
0.824212	0.802884	0.873212	0.718176	0.742129	0.709696	0.656408	0.672896	0.600595	0.537854	0.498040
0.914296	0.799507	0.865451	0.818248	0.716402	0.703103	0.670452	0.617349	0.610418	0.561007	0.501699
0.852770	0.939860	0.761910	0.722202	0.753882	0.748547	0.689516	0.665079	0.582957	0.559970	0.507089
0.833489	0.941468	0.821788	0.782438	0.742576	0.738297	0.656802	0.665549	0.590256	0.566927	0.500777
0.815567	0.872217	0.786410	0.758367	0.745359	0.699067	0.674549	0.654644	0.580554	0.546683	0.500701
0.806663	0.801568	0.901953	0.739134	0.803059	0.670531	0.672498	0.645847	0.592070	0.566565	0.510062
0.885200	0.862730	0.797632	0.840942	0.773798	0.706434	0.702953	0.657157	0.568721	0.570574	0.503435
0.835831	0.785562	0.827688	0.724553	0.762957	0.737432	0.711165	0.671403	0.574577	0.544418	0.502196
0.942365	0.920179	0.764158	0.802042	0.816114	0.682432	0.665342	0.624655	0.605626	0.554422	0.500953
0.909768	0.812943	0.816400	0.748892	0.717626	0.746879	0.715671	0.668446	0.589578	0.555576	0.503776
0.970942	0.903346	0.843523	0.803110	0.709014	0.695676	0.702149	0.664058	0.607467	0.556982	0.499530
0.970550	0.937805	0.881954	0.753205	0.706377	0.674376	0.649931	0.615821	0.582930	0.535485	0.507907
0.955965	0.810374	0.779649	0.746133	0.763439	0.667822	0.685325	0.620653	0.609105	0.547954	0.501940
0.937935	0.891054	0.825470	0.808225	0.746775	0.732470	0.636009	0.649732	0.603129	0.551407	0.502720
0.987652	0.835490	0.852642	0.750722	0.704408	0.664623	0.707468	0.601364	0.608689	0.555571	0.500272
0.880745	0.815185	0.907202	0.753256	0.797292	0.699832	0.637982	0.655691	0.613267	0.539693	0.499330
0.893899	0.848191	0.817222	0.786381	0.747678	0.713298	0.638990	0.650613	0.565453	0.556049	0.503212
0.931869	0.913509	0.817411	0.755045	0.729845	0.743984	0.685816	0.626487	0.567433	0.549686	0.502665
0.984396	0.930119	0.874915	0.843408	0.820253	0.752887	0.678199	0.626792	0.611930	0.564431	0.505091
0.852507	0.906959	0.791963	0.805519	0.779171	0.719512	0.717708	0.667354	0.621533	0.555154	0.498688
0.846366	0.885220	0.748212	0.757799	0.797452	0.671920	0.678781	0.655009	0.569581	0.556452	0.506713
0.951362	0.792721	0.895132	0.855213	0.774035	0.742908	0.652257	0.624657	0.605824	0.568567	0.503275
0.915606	0.845282	0.783724	0.833602	0.746867	0.699206	0.702253	0.609024	0.600436	0.557411	0.501607
0.932800	0.793144	0.865313	0.869114	0.824399	0.721784	0.638489	0.671383	0.573040	0.572119	0.500343
0.978614	0.773301	0.845439	0.796374	0.752380	0.691473	0.679510	0.618916	0.614249	0.559067	0.507198
0.919769	0.948078	0.865700	0.853527	0.790253	0.762144	0.677134	0.607814	0.574486	0.540662	0.502462
0.858921	0.837150	0.842189	0.836985	0.723852	0.694612	0.640200	0.631526	0.590920	0.549717	0.507469
0.962549	0.873561	0.906008	0.769852	0.726015	0.724267	0.679594	0.623480	0.588609	0.535816	0.499425
0.875468	0.854716	0.792766	0.763009	0.725313	0.731994	0.642346	0.644111	0.599329	0.544904	0.504339
0.837288	0.883164	0.895659	0.810783	0.774655	0.684084	0.642881	0.631285	0.592740	0.542293	0.506809
0.928332	0.921996	0.777606	0.799919	0.696721	0.680360	0.672381	0.652665	0.580133	0.548984	0.506129
0.867791	0.834396	0.871052	0.840465	0.746599	0.752704	0.715946	0.675457	0.596913	0.551483	0.499631
0.872207	0.853554	0.774274	0.797697	0.714670	0.698201	0.697276	0.657015	0.602829	0.555224	0.506839
0.948236	0.852257	0.803153	0.734987	0.739559	0.744527	0.719488	0.647872	0.598643	0.559855	0.499734
0.924913	0.913807	0.776431	0.762451	0.765454	0.737101	0.652576	0.673632	0.589251	0.544539	0.506975
0.859843	0.786385	0.804766	0.830638	0.725077	0.749278	0.715239	0.619895	0.587986	0.548286	0.499048
0.966133	0.783848	0.792186	0.780054	0.819139	0.768920	0.641745	0.663810	0.627867	0.549793	0.508623
0.855376	0.949264	0.889241	0.848369	0.795831	0.761466	0.659704	0.654157	0.581592	0.553733	0.509097
0.989393	0.789970	0.816346	0.742417	0.799847	0.671984	0.637182	0.664193	0.585445	0.560510	0.496721
0.905209	0.806072	0.895565	0.842085	0.713838	0.689362	0.727258	0.642125	0.578802	0.547677	0.508338
0.815654	0.932102	0.780238	0.789386	0.799015	0.747333	0.659972	0.645350	0.617313	0.565550	0.505843
0.867898	0.823663	0.829287	0.763868	0.795604	0.739540	0.691779	0.651955	0.610796	0.563623	0.505384
0.939012	0.876612	0.810701	0.818331	0.798698	0.687886	0.708334	0.614283	0.597195	0.556643	0.504112
0.827930	0.790587	0.745813	0.741681	0.775227	0.715345	0.706724	0.681069	0.571462	0.563283	0.501111
0.977562	0.875066	0.842563	0.736253	0.814961	0.720818	0.689683	0.613247	0.572283	0.546472	0.495994
0.991430	0.821975	0.814638	0.855726	0.713240	0.706967	0.684151	0.633501	0.604126	0.565622	0.506751
0.890143	0.850420	0.898574	0.805599	0.721724	0.664668	0.648354	0.604564	0.613993	0.541661	0.502213
0.967380	0.872434	0.781289	0.817631	0.761735	0.670565	0.660952	0.614599	0.611834	0.565777	0.499359
0.890994	0.933755	0.807738	0.776244	0.776239	0.753737	0.724295	0.660154	0.571499	0.541060	0.504539
0.825231	0.924767	0.775852	0.787362	0.701290	0.752789	0.725350	0.641532	0.590363	0.564007	0.507565
0.905917	0.816724	0.766130	0.861250	0.760845	0.673055	0.699859	0.659113	0.592484	0.556860	0.504493
0.863318	0.953941	0.877322	0.754663	0.800121	0.691434	0.710654	0.598813	0.594390	0.551833	0.507259
0.960170	0.938489	0.890810	0.784999	0.694267	0.737187	0.637530	0.663718	0.622388	0.556952	0.506466
0.833952	0.931685	0.795982	0.820674	0.757076	0.702096	0.690068	0.603307	0.589222	0.537030	0.499996
0.973394	0.889766	0.773648	0.754382	0.764744	0.711720	0.701702	0.641545	0.578703	0.564928	0.505300
0.871599	0.949327	0.829901	0.797854	0.721054	0.753579	0.729135	0.607933	0.611927	0.549455	0.500834
0.819335	0.785761	0.832784	0.814381	0.823788	0.726430	0.686868	0.622360	0.615070	0.535566	0.503441
0.964899	0.904244	0.813570	0.753063	0.793575	0.672785	0.651685	0.627444	0.598101	0.537834	0.507837
0.862742	0.938673	0.878308	0.794795	0.787814	0.682431	0.631739	0.618917	0.584792	0.556481	0.507236
0.871052	0.887653	0.777777	0.802352	0.721301	0.764124	0.681100	0.678141	0.592467	0.542232	0.507591
0.951915	0.808130	0.836862	0.767265	0.727596	0.743888	0.634814	0.640884	0.573024	0.534053	0.501547
0.947368	0.952182	0.853722	0.758128	0.704230	0.752434	0.674205	0.630072	0.576799	0.564447	0.499379
0.992851	0.893591	0.812323	0.745717	0.719269	0.740459	0.702054	0.600959	0.598685	0.554736	0.499596
0.873830	0.858293	0.800083	0.817524	0.702721	0.702121	0.664923	0.640620	0.593766	0.560054	0.507557
0.940215	0.849696	0.743189	0.719478	0.691696	0.762406	0.697302	0.672223	0.601477	0.546939	0.503071
0.890936	0.822924	0.804850	0.804378	0.705726	0.691386	0.694713	0.625296	0.617026	0.547840	0.505713
0.989294	0.864940	0.816176	0.747245	0.778313	0.691461	0.724766	0.606135	0.601586	0.558133	0.502967
0.856098	0.781873	0.852495	0.773084	0.773932	0.666003	0.659803	0.621818	0.605704	0.562019	0.498405
0.989576	0.779551	0.829827	0.736507	0.807655	0.752459	0.664878	0.664730	0.587532	0.548896	0.503179
0.902778	0.829618	0.792710	0.721146	0.763991	0.717585	0.654961	0.664743	0.592427	0.549491	0.499252
0.800103	0.947445	0.896634	0.806723	0.725218	0.742719	0.636753	0.653599	0.568731	0.555790	0.505146
0.799156	0.791778	0.880912	0.857943	0.810988	0.683284	0.723425	0.628582	0.593347	0.536013	0.504090
0.801008	0.927414	0.902527	0.756446	0.802737	0.691108	0.710456	0.632694	0.608717	0.547014	0.504100
0.975889	0.767591	0.881850	0.774707	0.740168	0.716221	0.714589	0.601120	0.577294	0.561255	0.502207
0.809935	0.880583	0.857806	0.796812	0.733021	0.774698	0.706997	0.658881	0.582312	0.552769	0.501941
0.991295	0.861335	0.829015	0.840066	0.755559	0.697350	0.689373	0.607653	0.574338	0.550020	0.503423
0.834767	0.934808	0.863171	0.760017	0.789067	0.696721	0.656169	0.641874	0.619764	0.541146	0.498308
0.908497	0.937509	0.869898	0.729195	0.818059	0.662933	0.653349	0.626703	0.578095	0.551864	0.504406
0.996025	0.948990	0.775048	0.752478	0.807868	0.706698	0.709739	0.623676	0.611708	0.537731	0.503292
0.914658	0.774694	0.746537	0.790436	0.821454	0.665350	0.647249	0.632490	0.576503	0.551288	0.499366
0.806089	0.802734	0.898505	0.842122	0.764414	0.754089	0.705572	0.675346	0.602020	0.558640	0.500867
0.972715	0.800145	0.866375	0.838749	0.819219	0.770570	0.673419	0.668362	0.584540	0.547880	0.504181
0.851656	0.897284	0.885669	0.860620	0.758927	0.681738	0.705245	0.623046	0.603443	0.552835	0.508236
0.971520	0.892599	0.779498	0.811266	0.780945	0.673473	0.708525	0.652885	0.582880	0.558877	0.504015
0.914300	0.814567	0.777555	0.839266	0.694278	0.764393	0.651512	0.604819	0.610088	0.535145	0.503860
0.874129	0.816275	0.762910	0.775510	0.764223	0.736570	0.698254	0.660924	0.611284	0.550839	0.497297
0.993825	0.770697	0.824589	0.737349	0.791017	0.662526	0.727136	0.606791	0.591076	0.549486	0.499962
0.975798	0.905828	0.816048	0.826316	0.744856	0.704674	0.660040	0.601827	0.573530	0.529750	0.500835
0.937190	0.897893	0.781901	0.769658	0.784284	0.764493	0.704454	0.665841	0.608182	0.548310	0.506181
0.963620	0.878917	0.888572	0.793008	0.763607	0.682559	0.676366	0.623330	0.603571	0.559843	0.504914
0.945728	0.798542	0.751552	0.751944	0.766076	0.716816	0.638186	0.645991	0.582427	0.565411	0.501774
0.879981	0.941266	0.873335	0.852952	0.818933	0.717852	0.712157	0.644358	0.574247	0.566072	0.505820
0.799385	0.801037	0.830845	0.819985	0.704100	0.695163	0.672528	0.622467	0.618571	0.562324	0.505853
0.949958	0.906760	0.821500	0.756750	0.816794	0.676019	0.685893	0.638960	0.620704	0.565453	0.502999
0.911445	0.841019	0.901185	0.724394	0.789750	0.772243	0.691526	0.667861	0.622390	0.567570	0.503816
0.852369	0.913056	0.757591	0.864915	0.754596	0.721280	0.696949	0.671981	0.592553	0.544038	0.499044
0.986548	0.922250	0.836938	0.802689	0.759235	0.756607	0.686740	0.609360	0.627401	0.553558	0.503374
0.905882	0.939453	0.869266	0.801595	0.719466	0.766891	0.674567	0.647446	0.589275	0.541301	0.505444
0.841700	0.847753	0.831254	0.756679	0.713880	0.716432	0.724294	0.642041	0.622835	0.566100	0.506819
0.988725	0.776479	0.853940	0.758136	0.717666	0.684735	0.677731	0.623137	0.584668	0.555162	0.500999
0.965583	0.859665	0.783992	0.828412	0.772334	0.765247	0.696556	0.621650	0.619298	0.534549	0.503202
0.797802	0.813245	0.872773	0.858868	0.817068	0.711540	0.699295	0.605932	0.587065	0.539827	0.499169
0.877070	0.945781	0.833465	0.813372	0.818500	0.737446	0.684562	0.634877	0.592510	0.535260	0.508299
0.800282	0.886376	0.882209	0.865171	0.773037	0.754825	0.633764	0.602603	0.611824	0.538399	0.502019
0.883078	0.780104	0.842341	0.789993	0.797752	0.766867	0.709573	0.605857	0.617879	0.556151	0.501163
0.914833	0.946435	0.764811	0.762159	0.820145	0.707935	0.730549	0.634387	0.604176	0.553165	0.508284
0.924672	0.951347	0.904070	0.827772	0.802619	0.730786	0.718117	0.634299	0.580810	0.560733	0.496659
0.902647	0.811031	0.892705	0.773237	0.722497	0.752965	0.712899	0.674477	0.577430	0.549970	0.507483
0.911989	0.941273	0.767249	0.774394	0.758491	0.726575	0.676151	0.619611	0.617480	0.561576	0.502635
0.936731	0.931670	0.822306	0.721721	0.752439	0.725263	0.713282	0.637826	0.605378	0.544585	0.504683
0.829944	0.791713	0.845781	0.783053	0.791495	0.680472	0.673449	0.617105	0.609561	0.544360	0.507042
0.917186	0.835997	0.886704	0.865368	0.783963	0.750212	0.662077	0.676768	0.615044	0.539993	0.503145
0.996483	0.901468	0.827616	0.833315	0.754571	0.740991	0.695145	0.614718	0.620612	0.540980	0.502586
0.899662	0.837180	0.828478	0.836274	0.714644	0.686382	0.723301	0.603794	0.623557	0.550137	0.506992
0.802667	0.846809	0.836876	0.800542	0.796540	0.748089	0.645401	0.672043	0.594355	0.541440	0.502688
0.831468	0.856042	0.831995	0.847834	0.721413	0.710627	0.644379	0.658389	0.577195	0.536062	0.500951
0.870456	0.777784	0.746667	0.736241	0.734158	0.739004	0.631530	0.631674	0.595500	0.550893	0.500521
0.844835	0.899209	0.895643	0.783356	0.816309	0.672625	0.685512	0.651359	0.602362	0.548241	0.500090
0.918711	0.873359	0.755672	0.855616	0.727642	0.696244	0.659722	0.623271	0.587764	0.543197	0.505214
0.966629	0.774127	0.867579	0.812066	0.718489	0.747684	0.689229	0.639781	0.583086	0.562182	0.499791
0.977694	0.901881	0.902399	0.810013	0.764209	0.709465	0.656510	0.607814	0.611477	0.552395	0.506446
0.914245	0.864145	0.841326	0.869698	0.743087	0.671907	0.718957	0.656684	0.616096	0.561454	0.503754
0.812049	0.781068	0.757897	0.758909	0.764443	0.698982	0.702284	0.612402	0.576749	0.542521	0.506482
0.839347	0.899287	0.791637	0.835447	0.787799	0.723905	0.724591	0.655578	0.578308	0.535666	0.498593
0.955655	0.935520	0.866707	0.856833	0.744710	0.758678	0.688337	0.642628	0.604923	0.550585	0.504447
0.905294	0.843642	0.861406	0.807108	0.741322	0.684973	0.666123	0.655473	0.591583	0.564979	0.502514
0.798636	0.870690	0.888251	0.749089	0.809875	0.660450	0.720070	0.623132	0.580615	0.563059	0.504637
0.889490	0.818883	0.816472	0.734974	0.752033	0.745493	0.689069	0.668060	0.587324	0.558103	0.503410
0.873981	0.893371	0.862737	0.731699	0.720836	0.706367	0.669716	0.643211	0.622981	0.539129	0.499045
0.911814	0.955058	0.828389	0.769171	0.787213	0.675568	0.657513	0.632594	0.586245	0.540273	0.507354
0.899938	0.944826	0.898332	0.773940	0.758853	0.770410	0.705977	0.617397	0.625978	0.569692	0.508789
0.954445	0.916481	0.782211	0.866390	0.751147	0.676415	0.719599	0.645011	0.576807	0.559889	0.503115
0.845673	0.828888	0.818500	0.784480	0.821756	0.770368	0.733066	0.602895	0.592132	0.541528	0.506493
0.860219	0.875420	0.809683	0.765155	0.693531	0.669031	0.693290	0.620884	0.601117	0.554747	0.506537
0.873003	0.794042	0.904990	0.848647	0.776990	0.699452	0.709895	0.615069	0.593475	0.562918	0.509389
0.979706	0.950830	0.846536	0.805461	0.728790	0.770669	0.689824	0.671322	0.583184	0.551208	0.508303
```
