## Supplementary File 1 for "Novel Comparison of Evaluation Metrics for Gene Ontology Classifiers Reveals Drastic Performance Differences": US_AUCPR.elab

```
# goa_pos:  data/cafa2012.genego.sc
# goa_neg:  data/cafa2012.genego.neg.sc
# obo_file: data/go.obo
# ic_file:  (null)
# prop_par: T
# rot_pos:  T
# R:        2
# rseed:    1
# mode:     LIST=gene_go,TH=th,SUMF1=mean,SUMF2=max,SF=AUCPR,SIMF=NULL,MINCS=10,GOC=46316
0.000000	0.100113	0.200226	0.300056	0.400169	0.500000	0.600113	0.700226	0.800056	0.900169	1.000000
0.900852	0.534952	0.535727	0.569648	0.408455	0.368922	0.290239	0.205546	0.152004	0.105805	0.069197
0.650987	0.661001	0.669845	0.413255	0.408421	0.326787	0.297573	0.219142	0.155206	0.108066	0.066873
0.681996	0.814193	0.623374	0.509441	0.406470	0.350888	0.237386	0.231476	0.164049	0.113793	0.071334
0.795316	0.603399	0.686828	0.429725	0.460455	0.316605	0.244097	0.226859	0.164472	0.110157	0.065346
0.694538	0.635218	0.531665	0.445927	0.355123	0.298845	0.288198	0.183524	0.161086	0.109437	0.068074
0.750036	0.790360	0.606200	0.417054	0.368385	0.275196	0.245085	0.232333	0.161053	0.105151	0.066680
0.935251	0.774544	0.627485	0.470205	0.425751	0.280313	0.280372	0.229738	0.164712	0.105789	0.065654
0.920669	0.698622	0.598716	0.529833	0.334158	0.365969	0.269669	0.219967	0.151926	0.099357	0.069274
0.738669	0.646196	0.508800	0.442281	0.416034	0.377099	0.224765	0.223784	0.160295	0.110948	0.068517
0.826449	0.764230	0.498848	0.552023	0.398620	0.304953	0.255616	0.205088	0.148415	0.112887	0.068410
0.637540	0.772021	0.551212	0.395302	0.422986	0.376231	0.255233	0.198306	0.164671	0.103788	0.067774
0.628372	0.668307	0.691509	0.503099	0.361730	0.332263	0.226910	0.192916	0.172964	0.108546	0.072443
0.689788	0.726134	0.489936	0.540609	0.444984	0.319159	0.265987	0.182002	0.169096	0.107222	0.067211
0.754190	0.641446	0.680857	0.580648	0.445510	0.328361	0.231906	0.182866	0.150347	0.108324	0.067643
0.926419	0.665285	0.642927	0.470130	0.380111	0.308225	0.235418	0.201025	0.151790	0.103438	0.067286
0.758370	0.818499	0.660409	0.583563	0.359922	0.371658	0.248491	0.200584	0.171421	0.107476	0.067644
0.726769	0.657183	0.643770	0.534010	0.438935	0.355781	0.296764	0.232052	0.161859	0.108463	0.069230
0.873075	0.673645	0.591527	0.560344	0.396425	0.288296	0.239051	0.191568	0.144393	0.107792	0.065151
0.892409	0.741880	0.615738	0.496999	0.418235	0.382234	0.268936	0.191100	0.159140	0.101271	0.067597
0.624159	0.655976	0.523535	0.455844	0.357333	0.312178	0.275792	0.217849	0.145660	0.111110	0.068923
0.673450	0.703849	0.624066	0.431825	0.330249	0.321722	0.282171	0.197807	0.152275	0.105153	0.066315
0.834025	0.542067	0.492793	0.499091	0.452563	0.360528	0.246798	0.233203	0.157948	0.114355	0.070789
0.709356	0.792754	0.629220	0.406874	0.472343	0.387930	0.293360	0.211498	0.152580	0.098792	0.066556
0.892984	0.632209	0.504948	0.451043	0.371938	0.314230	0.237050	0.199405	0.169168	0.107651	0.067797
0.664393	0.599795	0.534006	0.436974	0.390367	0.375896	0.257858	0.207833	0.152568	0.104631	0.067300
0.720318	0.795964	0.602891	0.541130	0.383287	0.288374	0.251808	0.232469	0.152448	0.106759	0.070307
0.763806	0.796517	0.461667	0.566560	0.350012	0.380991	0.266254	0.220716	0.163120	0.110893	0.068168
0.718654	0.647728	0.496662	0.561266	0.426252	0.289942	0.255072	0.196177	0.165304	0.101254	0.067984
0.785238	0.694457	0.551590	0.533101	0.418116	0.302456	0.224813	0.212171	0.168920	0.102403	0.069022
0.778599	0.537905	0.498039	0.405518	0.487108	0.315123	0.274524	0.188108	0.146002	0.113956	0.072955
0.946906	0.680811	0.620754	0.505840	0.482062	0.299921	0.286318	0.226276	0.173228	0.111141	0.068943
0.655456	0.762029	0.682894	0.464397	0.406331	0.291869	0.293605	0.180168	0.150697	0.107057	0.067686
0.869050	0.616060	0.513075	0.462853	0.339528	0.286426	0.280388	0.229049	0.172107	0.112006	0.068201
0.795469	0.651424	0.634952	0.581510	0.471411	0.290343	0.231740	0.204653	0.151898	0.108703	0.072986
0.944421	0.624907	0.486961	0.412686	0.405123	0.300840	0.227199	0.187468	0.144851	0.108557	0.068253
0.622340	0.740288	0.527892	0.403019	0.362624	0.302488	0.244466	0.194016	0.159292	0.105674	0.067103
0.731559	0.668720	0.493971	0.559144	0.411391	0.378524	0.273725	0.176904	0.155552	0.108290	0.069456
0.759872	0.685062	0.639770	0.504116	0.428140	0.323563	0.273564	0.217977	0.171053	0.106873	0.070287
0.667963	0.675023	0.541601	0.464285	0.411919	0.314920	0.283373	0.235626	0.153058	0.103819	0.068634
0.712646	0.793185	0.642417	0.498865	0.464547	0.387042	0.262176	0.217865	0.159851	0.118245	0.069960
0.932598	0.779087	0.603577	0.572757	0.479513	0.364435	0.273246	0.209323	0.163529	0.103045	0.069635
0.867635	0.710000	0.596408	0.488948	0.333480	0.356430	0.262502	0.193371	0.149405	0.105858	0.064290
0.816993	0.750439	0.545456	0.538325	0.410226	0.332745	0.253332	0.227447	0.156998	0.110020	0.067486
0.929271	0.619295	0.470802	0.405089	0.351677	0.366830	0.274708	0.179076	0.135782	0.106295	0.064429
0.605048	0.669406	0.558290	0.425031	0.446133	0.338458	0.253739	0.184003	0.136096	0.102385	0.065826
0.932191	0.549855	0.657476	0.525576	0.432442	0.375577	0.292970	0.204327	0.153703	0.112573	0.065845
0.606756	0.692988	0.639038	0.425714	0.342791	0.322545	0.234071	0.228772	0.147053	0.112925	0.070154
0.667135	0.613623	0.490906	0.537638	0.453889	0.328647	0.285093	0.189279	0.150436	0.105653	0.067361
0.687821	0.547232	0.645073	0.419340	0.422322	0.378013	0.232034	0.207970	0.146377	0.108758	0.069832
0.805670	0.813163	0.466181	0.506587	0.411821	0.342348	0.262669	0.206163	0.155624	0.106651	0.067716
0.814453	0.798851	0.462418	0.570805	0.427846	0.317494	0.262851	0.212162	0.158369	0.105591	0.066385
0.792012	0.718960	0.675263	0.525016	0.362385	0.381308	0.230857	0.186715	0.170296	0.111640	0.067237
0.739690	0.669243	0.659994	0.463184	0.374131	0.285455	0.266222	0.215487	0.159161	0.109917	0.067930
0.876068	0.622678	0.632435	0.432963	0.432989	0.281871	0.304286	0.197376	0.147632	0.110119	0.071310
0.715164	0.621341	0.646034	0.467293	0.483574	0.327779	0.288989	0.233475	0.149426	0.106927	0.069316
0.609386	0.551958	0.637664	0.477577	0.445693	0.292413	0.253520	0.197296	0.160765	0.101919	0.066305
0.740401	0.689597	0.537709	0.494837	0.334549	0.385741	0.302517	0.215883	0.168788	0.112281	0.067524
0.695104	0.749493	0.502491	0.558026	0.446698	0.277619	0.270283	0.179439	0.165482	0.105654	0.067812
0.858510	0.674120	0.568473	0.426500	0.355695	0.317309	0.266247	0.213597	0.159317	0.103239	0.065622
0.695970	0.565037	0.590040	0.512303	0.372855	0.309780	0.269244	0.196606	0.144869	0.101539	0.064192
0.719268	0.602297	0.510639	0.524395	0.335284	0.277335	0.276082	0.226901	0.142586	0.106507	0.070101
0.832503	0.711374	0.645138	0.456355	0.456886	0.314032	0.256326	0.181179	0.152761	0.096589	0.067004
0.812010	0.772328	0.624654	0.585216	0.402224	0.312404	0.286325	0.225215	0.148476	0.115172	0.067329
0.683667	0.773428	0.609722	0.478512	0.357360	0.379730	0.245047	0.226399	0.142636	0.105221	0.068922
0.738529	0.589292	0.508810	0.410972	0.401946	0.366157	0.272465	0.195076	0.154739	0.111075	0.067506
0.733007	0.755314	0.575604	0.449033	0.378654	0.338831	0.271506	0.218867	0.146615	0.108050	0.066385
0.653285	0.584558	0.532000	0.526586	0.391448	0.322923	0.250799	0.189967	0.138258	0.099529	0.067344
0.946102	0.577460	0.477701	0.482820	0.456597	0.356513	0.287779	0.191204	0.137548	0.106427	0.063226
0.910533	0.745899	0.572177	0.489197	0.384500	0.332482	0.242632	0.192138	0.146514	0.102572	0.064346
0.674782	0.623093	0.467699	0.467125	0.426548	0.376017	0.290366	0.209224	0.153717	0.118308	0.069150
0.697617	0.771720	0.557469	0.470827	0.468044	0.331199	0.251460	0.230875	0.161332	0.103661	0.068635
0.740345	0.688527	0.677294	0.435657	0.407585	0.344505	0.282493	0.226050	0.149401	0.104518	0.067709
0.909286	0.569989	0.671447	0.564713	0.338210	0.383664	0.300220	0.197227	0.156609	0.107997	0.070569
0.863551	0.710963	0.607276	0.500155	0.409603	0.322171	0.243284	0.179729	0.155979	0.103033	0.066798
0.835814	0.603942	0.660691	0.415832	0.410745	0.320405	0.306359	0.197772	0.146933	0.103953	0.069149
0.736838	0.650599	0.664028	0.477762	0.436581	0.296142	0.255222	0.189993	0.163006	0.105529	0.066050
0.943030	0.766471	0.493732	0.537977	0.389624	0.360409	0.265532	0.186848	0.145135	0.104456	0.068685
0.794836	0.661925	0.522760	0.408930	0.383475	0.278814	0.231333	0.216857	0.148585	0.112475	0.067165
0.722075	0.661348	0.585864	0.485650	0.478455	0.282697	0.273121	0.211825	0.140523	0.106104	0.068827
0.863695	0.801909	0.604942	0.438817	0.405838	0.283209	0.282663	0.182618	0.145679	0.103226	0.071212
0.638852	0.718996	0.599460	0.421423	0.424273	0.326851	0.283544	0.218809	0.147999	0.109597	0.068799
0.726738	0.681071	0.681347	0.535757	0.370007	0.286812	0.219132	0.224672	0.153367	0.109979	0.067644
0.732465	0.796519	0.594502	0.390377	0.362079	0.352695	0.259896	0.208738	0.145149	0.099707	0.065112
0.876479	0.706449	0.638592	0.416514	0.472910	0.311935	0.303470	0.202392	0.141911	0.118207	0.071297
0.690894	0.577390	0.660529	0.514854	0.419790	0.332967	0.271903	0.185494	0.147798	0.110511	0.066769
0.880182	0.615490	0.598040	0.448692	0.397793	0.271820	0.290445	0.183156	0.143551	0.108353	0.067493
0.862821	0.716338	0.518142	0.515432	0.376171	0.299269	0.233409	0.207991	0.141604	0.107959	0.066323
0.724963	0.690667	0.461033	0.471016	0.426960	0.340509	0.248466	0.211113	0.155293	0.108410	0.068079
0.782701	0.650615	0.604425	0.416386	0.429054	0.358812	0.278852	0.231079	0.163180	0.109769	0.069161
0.938199	0.615443	0.502854	0.538418	0.446344	0.306615	0.257165	0.175461	0.141096	0.109083	0.069206
0.947250	0.767460	0.565305	0.530345	0.414998	0.360097	0.271718	0.210077	0.159746	0.109727	0.067036
0.810700	0.805855	0.526101	0.508678	0.405298	0.336844	0.231535	0.191604	0.144289	0.098121	0.068941
0.912600	0.708859	0.628427	0.560601	0.476409	0.344844	0.257955	0.181582	0.132565	0.102740	0.066602
0.735193	0.559979	0.589711	0.460755	0.359039	0.324154	0.238784	0.228513	0.143754	0.111587	0.065946
0.680996	0.738763	0.634995	0.385937	0.447998	0.322409	0.282080	0.198675	0.169177	0.105308	0.068831
0.713125	0.650568	0.655265	0.516372	0.385640	0.364817	0.283526	0.222703	0.158781	0.109169	0.072248
0.612217	0.774396	0.537559	0.390214	0.342991	0.317023	0.299807	0.189165	0.139964	0.103801	0.068303
0.728941	0.601663	0.570754	0.391520	0.337787	0.323136	0.248879	0.207674	0.143191	0.108508	0.070490
0.747175	0.605678	0.662511	0.430012	0.398742	0.339674	0.290338	0.204260	0.155367	0.108609	0.069590
0.893042	0.608108	0.687214	0.467161	0.427927	0.279523	0.257522	0.219208	0.144351	0.113893	0.067835
0.712476	0.788722	0.554499	0.543672	0.418723	0.365129	0.239555	0.224384	0.138466	0.104652	0.068569
0.713803	0.800478	0.620570	0.444989	0.334340	0.359558	0.303400	0.237244	0.173941	0.111581	0.069942
0.779265	0.725141	0.492644	0.542437	0.395604	0.332145	0.262355	0.215188	0.158194	0.106229	0.066366
0.635483	0.558509	0.452087	0.551131	0.406659	0.279170	0.273372	0.195077	0.132828	0.107226	0.067330
0.699914	0.666870	0.676844	0.426922	0.374659	0.385935	0.301036	0.232225	0.146063	0.109636	0.070871
0.907674	0.569456	0.527115	0.474090	0.352209	0.272840	0.243459	0.212926	0.162135	0.097025	0.065061
0.818321	0.557574	0.537782	0.441873	0.353417	0.358798	0.296413	0.210140	0.143862	0.103534	0.064416
0.731017	0.804574	0.495213	0.483350	0.360621	0.295776	0.293910	0.227088	0.145225	0.108696	0.068382
0.914976	0.796773	0.685412	0.445328	0.350479	0.276941	0.263026	0.195691	0.138519	0.114145	0.068778
0.868350	0.580826	0.480574	0.497273	0.348790	0.270767	0.247593	0.213536	0.155513	0.106265	0.064009
0.667742	0.735117	0.655384	0.562226	0.470348	0.307442	0.265841	0.203837	0.169350	0.105642	0.071135
0.867324	0.714442	0.608810	0.457014	0.458094	0.373687	0.308100	0.206091	0.165901	0.106314	0.065883
0.809400	0.715169	0.475465	0.500044	0.467302	0.354806	0.248602	0.202368	0.156208	0.119357	0.070355
0.625950	0.578225	0.597972	0.396709	0.434103	0.387532	0.274993	0.175897	0.134676	0.108944	0.065600
0.720418	0.633107	0.637977	0.465864	0.375565	0.350669	0.257669	0.193313	0.163107	0.102566	0.069190
0.796945	0.748878	0.555934	0.507096	0.425668	0.377482	0.243316	0.214150	0.153223	0.097922	0.066760
0.883431	0.658612	0.554975	0.577659	0.448867	0.366953	0.292723	0.185647	0.140320	0.106744	0.069657
0.886443	0.702995	0.516586	0.391468	0.418971	0.323638	0.290240	0.192892	0.137625	0.105473	0.065501
0.896343	0.566487	0.604424	0.563100	0.448734	0.303857	0.270588	0.204589	0.147481	0.108416	0.066287
0.705679	0.716829	0.458025	0.511992	0.469703	0.311370	0.279026	0.204742	0.164269	0.106757	0.066133
0.643521	0.754243	0.592763	0.521874	0.332430	0.331672	0.264890	0.207945	0.167199	0.101346	0.067720
0.899179	0.758755	0.469038	0.448386	0.381083	0.365010	0.262942	0.228112	0.156191	0.108299	0.071774
0.918032	0.770496	0.579011	0.392693	0.364108	0.347190	0.233933	0.201094	0.155975	0.105151	0.063326
0.627160	0.616389	0.507415	0.559993	0.440505	0.309471	0.239043	0.192374	0.165961	0.106751	0.066523
0.654656	0.608919	0.699133	0.472504	0.354070	0.336401	0.283467	0.222114	0.150664	0.105241	0.065112
0.649364	0.804489	0.521166	0.552313	0.472118	0.361574	0.303984	0.238290	0.146956	0.116616	0.070437
0.819769	0.598584	0.506802	0.464612	0.404626	0.281979	0.292787	0.193273	0.163199	0.104385	0.070684
0.941497	0.618914	0.644326	0.462318	0.432084	0.348560	0.303288	0.177399	0.163005	0.105511	0.068208
0.787445	0.713563	0.652845	0.402309	0.419967	0.308413	0.247225	0.188630	0.158695	0.109665	0.067004
0.855703	0.612544	0.464913	0.420189	0.359071	0.371519	0.300834	0.201948	0.164947	0.110291	0.067291
0.809564	0.751271	0.496517	0.524423	0.374280	0.386790	0.278735	0.237796	0.145250	0.104492	0.067956
0.660499	0.605279	0.478766	0.467450	0.441582	0.367795	0.265438	0.216752	0.152052	0.106211	0.066795
0.824520	0.540435	0.462672	0.437031	0.399530	0.377932	0.304098	0.182340	0.154529	0.108607	0.069883
0.780298	0.801803	0.577060	0.505339	0.422784	0.278622	0.251425	0.186611	0.164201	0.108965	0.067336
0.637888	0.633108	0.515004	0.486816	0.428242	0.342552	0.220171	0.212643	0.154044	0.098579	0.067145
0.706061	0.793076	0.610571	0.491292	0.376520	0.327189	0.242379	0.196678	0.158794	0.103774	0.066254
0.768224	0.769815	0.520544	0.485372	0.455977	0.374179	0.239322	0.191717	0.143333	0.108146	0.068508
0.887567	0.695930	0.623214	0.526184	0.420857	0.372188	0.267301	0.221346	0.146075	0.100978	0.067112
0.748768	0.532789	0.692243	0.394757	0.379902	0.357663	0.310039	0.238639	0.143116	0.115864	0.068509
0.886286	0.585511	0.512883	0.564921	0.477773	0.338323	0.301437	0.226195	0.149756	0.103556	0.069436
0.680888	0.743395	0.516577	0.434657	0.416468	0.354729	0.272280	0.188236	0.160166	0.102992	0.067573
0.754160	0.731907	0.636641	0.416236	0.409981	0.299956	0.272171	0.214207	0.144213	0.110750	0.069881
0.787556	0.662153	0.596495	0.403656	0.410797	0.274036	0.294453	0.204358	0.141015	0.112130	0.069355
0.936169	0.809002	0.458447	0.579955	0.385427	0.357385	0.303629	0.223948	0.147531	0.109658	0.069194
0.786281	0.528166	0.618702	0.427089	0.374147	0.347311	0.295956	0.222677	0.161837	0.112904	0.070141
0.740898	0.576048	0.564306	0.493061	0.434913	0.315968	0.282530	0.184243	0.157873	0.109732	0.066461
0.793982	0.646868	0.512212	0.475081	0.464686	0.310931	0.251126	0.191575	0.131699	0.098677	0.064689
0.850115	0.618720	0.633565	0.410368	0.372041	0.331740	0.229503	0.208404	0.146357	0.104804	0.069924
0.757810	0.596608	0.508076	0.555226	0.371422	0.377642	0.248712	0.201561	0.167378	0.109222	0.067610
0.939519	0.604658	0.493688	0.473119	0.354124	0.287577	0.281265	0.234206	0.168349	0.101288	0.067400
0.751324	0.713832	0.459321	0.573778	0.435649	0.303003	0.281371	0.213976	0.151084	0.108538	0.065004
0.676680	0.662299	0.640980	0.485399	0.392415	0.306090	0.300441	0.186545	0.145124	0.106486	0.064944
0.732352	0.674119	0.506647	0.527829	0.393945	0.300263	0.222580	0.181893	0.149052	0.108393	0.064777
0.727305	0.579016	0.675000	0.460748	0.454978	0.372612	0.230940	0.217400	0.165026	0.104407	0.068546
0.696659	0.571843	0.674969	0.400017	0.391303	0.333252	0.283626	0.216981	0.155757	0.099304	0.067193
0.903441	0.739794	0.470976	0.450596	0.462959	0.332590	0.226827	0.205088	0.138714	0.105413	0.069736
0.930207	0.600625	0.644354	0.567567	0.457443	0.385721	0.272661	0.188896	0.154242	0.101172	0.068574
0.730173	0.783344	0.553443	0.519401	0.342979	0.282081	0.266594	0.213490	0.138031	0.101158	0.064656
0.884462	0.599553	0.572923	0.414575	0.340083	0.356999	0.284771	0.199611	0.150396	0.102927	0.065312
0.817742	0.540110	0.602135	0.515560	0.478047	0.327746	0.275501	0.199861	0.169361	0.113615	0.067950
0.622978	0.654479	0.689062	0.577693	0.469188	0.363231	0.236092	0.178654	0.171048	0.110756	0.071579
0.929706	0.806762	0.629926	0.541945	0.392591	0.335445	0.302670	0.220014	0.151299	0.109266	0.071291
0.799788	0.596115	0.579454	0.576508	0.420834	0.339703	0.257787	0.228947	0.146571	0.109479	0.067318
0.883333	0.739478	0.617921	0.441972	0.361130	0.361344	0.250334	0.194870	0.147628	0.110013	0.065933
0.680993	0.752766	0.663284	0.531033	0.412969	0.330716	0.240543	0.184077	0.155817	0.109920	0.070012
0.783197	0.735002	0.573675	0.452559	0.442669	0.284890	0.262724	0.189733	0.145926	0.102810	0.066004
0.845808	0.723524	0.526090	0.479289	0.460140	0.397351	0.283460	0.217612	0.172256	0.116748	0.071208
0.667750	0.673692	0.502334	0.442584	0.391164	0.344277	0.274579	0.198678	0.162329	0.114189	0.070754
0.720515	0.536543	0.596876	0.443133	0.377844	0.332781	0.293199	0.209894	0.143820	0.107852	0.067026
0.675365	0.712481	0.576447	0.494437	0.464558	0.319114	0.264814	0.183057	0.167239	0.104695	0.068460
0.877170	0.656939	0.644137	0.551435	0.335013	0.349730	0.250261	0.196556	0.168090	0.111531	0.067562
0.938594	0.604514	0.672386	0.380641	0.338277	0.328698	0.248789	0.192264	0.153440	0.106268	0.068668
0.743435	0.788470	0.513972	0.484214	0.469677	0.355270	0.272838	0.227636	0.159234	0.108217	0.065691
0.657308	0.569981	0.635861	0.590697	0.359494	0.360166	0.279408	0.220081	0.161477	0.109832	0.065512
0.652159	0.756547	0.636192	0.400136	0.394877	0.322982	0.307513	0.237218	0.173306	0.119150	0.069173
0.663289	0.806330	0.513489	0.434159	0.370382	0.370331	0.236670	0.222735	0.160351	0.111384	0.069087
0.938032	0.679216	0.533907	0.410257	0.455084	0.339762	0.293842	0.202591	0.168018	0.107099	0.065178
0.885554	0.587069	0.481218	0.440914	0.466523	0.314002	0.285263	0.244647	0.170608	0.103828	0.070458
0.695254	0.620906	0.463987	0.476187	0.431667	0.375378	0.242524	0.178954	0.137079	0.103509	0.063141
0.842022	0.643559	0.602368	0.483638	0.365099	0.355310	0.289761	0.205994	0.152210	0.116226	0.067283
0.844297	0.702276	0.657298	0.509622	0.459180	0.378666	0.282321	0.220307	0.160500	0.112226	0.067954
0.841689	0.574622	0.622255	0.513473	0.349198	0.372735	0.281871	0.189780	0.165085	0.101454	0.067345
0.875873	0.768893	0.645509	0.556081	0.378531	0.276573	0.235282	0.208584	0.160247	0.107946	0.069707
0.745250	0.627725	0.656011	0.521438	0.432244	0.313318	0.291711	0.224425	0.134204	0.104097	0.064777
0.947251	0.754937	0.694971	0.478861	0.420739	0.335337	0.308435	0.187464	0.164575	0.117754	0.070648
0.885262	0.751282	0.501907	0.549738	0.466300	0.298577	0.294725	0.217702	0.164806	0.114950	0.071006
0.779057	0.819410	0.655226	0.531695	0.344403	0.348983	0.250294	0.209242	0.146977	0.102622	0.066968
0.900841	0.673269	0.457275	0.486272	0.425410	0.295205	0.299711	0.212103	0.165119	0.104965	0.067518
0.853110	0.591285	0.671151	0.461713	0.405460	0.290453	0.255259	0.202814	0.145497	0.109796	0.070046
0.696076	0.656643	0.556140	0.485430	0.454316	0.319826	0.274805	0.201295	0.164715	0.106240	0.068819
0.873342	0.632756	0.580565	0.425285	0.435811	0.332409	0.237366	0.204385	0.138686	0.102706	0.067202
0.642915	0.618636	0.568004	0.406197	0.382406	0.350569	0.247737	0.213909	0.157743	0.105103	0.066123
0.705178	0.781592	0.559835	0.454354	0.414161	0.304892	0.304738	0.183010	0.165858	0.106525	0.067608
0.852906	0.569154	0.547440	0.538821	0.465748	0.336546	0.301059	0.207380	0.145927	0.109416	0.066912
0.800929	0.530649	0.683021	0.462271	0.406627	0.344045	0.245618	0.201110	0.166451	0.105484	0.069042
0.911845	0.738461	0.560883	0.421293	0.434120	0.383715	0.275639	0.229890	0.151299	0.110972	0.069840
0.823959	0.529543	0.583382	0.468138	0.443861	0.361237	0.235100	0.205183	0.136842	0.105079	0.070875
0.692575	0.731734	0.624100	0.542597	0.401299	0.340724	0.253816	0.185113	0.164991	0.111211	0.070499
0.947331	0.706116	0.664746	0.399725	0.413868	0.304607	0.295171	0.223205	0.165870	0.108475	0.068413
0.824484	0.566037	0.529918	0.435900	0.362628	0.313358	0.291427	0.193899	0.157469	0.111699	0.069960
0.852914	0.712238	0.575877	0.522508	0.358772	0.310054	0.274965	0.220121	0.167741	0.113705	0.066460
0.653405	0.587762	0.652850	0.458292	0.425522	0.326486	0.244295	0.219598	0.158795	0.105810	0.066451
0.631651	0.586768	0.473770	0.461919	0.389389	0.357449	0.272636	0.237262	0.163912	0.121219	0.069748
0.610082	0.528358	0.582612	0.495473	0.346801	0.367023	0.234181	0.221030	0.157686	0.104754	0.064828
0.865688	0.619724	0.679337	0.465091	0.432374	0.320811	0.239543	0.228123	0.162173	0.102974	0.069276
0.898339	0.724687	0.523551	0.486389	0.450165	0.272546	0.285696	0.215286	0.144136	0.098628	0.069166
0.861263	0.718654	0.631720	0.402355	0.384255	0.285361	0.265058	0.225259	0.154499	0.108572	0.070042
0.661646	0.708620	0.502916	0.390432	0.431293	0.352944	0.257140	0.184151	0.133029	0.101647	0.068125
0.675122	0.656372	0.622732	0.411316	0.410342	0.344870	0.241055	0.198887	0.140575	0.109334	0.067266
0.601344	0.720184	0.572036	0.387055	0.330869	0.347238	0.246350	0.230910	0.161188	0.102180	0.068098
0.905557	0.816499	0.463924	0.395177	0.437600	0.327097	0.234590	0.197085	0.144096	0.105395	0.067469
0.660341	0.532488	0.632379	0.405154	0.433660	0.337783	0.279199	0.224430	0.155225	0.107316	0.063194
0.629069	0.644554	0.513492	0.440598	0.383770	0.333840	0.285523	0.241343	0.165294	0.115834	0.069158
0.755402	0.791006	0.486576	0.429202	0.406948	0.304365	0.269832	0.213650	0.166589	0.099637	0.068582
0.688921	0.764718	0.527119	0.521686	0.443314	0.343600	0.235696	0.185774	0.163231	0.100937	0.066156
0.677595	0.557077	0.469421	0.466833	0.351007	0.288522	0.280045	0.198081	0.144970	0.104666	0.067563
0.936727	0.640867	0.574760	0.525426	0.461612	0.357582	0.263300	0.193340	0.156662	0.098637	0.065034
0.781468	0.607053	0.658531	0.517695	0.336650	0.380090	0.282576	0.215556	0.143585	0.106291	0.067865
0.922585	0.577858	0.518871	0.438103	0.408969	0.362032	0.247337	0.223384	0.157762	0.104766	0.065579
0.665753	0.685035	0.655722	0.539303	0.432482	0.315969	0.236990	0.173978	0.155389	0.108315	0.067150
0.802382	0.666135	0.556469	0.459887	0.362804	0.363145	0.232010	0.201848	0.151817	0.100287	0.065669
0.759909	0.675157	0.475807	0.423500	0.331978	0.325909	0.277027	0.220877	0.138119	0.111862	0.065067
0.621587	0.815329	0.534115	0.392962	0.413870	0.286316	0.285924	0.196875	0.147392	0.099854	0.067554
0.724008	0.609142	0.641805	0.553643	0.352251	0.284921	0.265337	0.213388	0.156981	0.106666	0.069109
0.664781	0.604846	0.508474	0.458655	0.349518	0.275372	0.283804	0.191961	0.136283	0.108722	0.066712
0.624309	0.801489	0.649337	0.569182	0.377946	0.342676	0.267385	0.217145	0.154017	0.111816	0.067886
0.686903	0.722985	0.598378	0.548989	0.397255	0.312593	0.256026	0.191020	0.155058	0.103690	0.070234
0.859561	0.777646	0.625101	0.520963	0.392693	0.352805	0.266663	0.196912	0.169765	0.109902	0.069423
0.834422	0.635285	0.678517	0.422206	0.386610	0.368289	0.265776	0.223422	0.140522	0.113229	0.070237
0.727548	0.773962	0.683733	0.526082	0.485423	0.351498	0.292879	0.224064	0.143257	0.111233	0.069040
0.837505	0.584463	0.605060	0.517207	0.441436	0.288592	0.297172	0.215003	0.155958	0.105785	0.068522
0.826151	0.606937	0.530427	0.508163	0.337212	0.291644	0.308546	0.193000	0.161402	0.110840	0.073285
0.606407	0.546947	0.651271	0.512321	0.332862	0.362723	0.236494	0.226719	0.169893	0.112952	0.071502
0.757261	0.745628	0.523265	0.466837	0.414043	0.367010	0.225797	0.198083	0.146428	0.103001	0.066133
0.659710	0.673149	0.675856	0.558163	0.396481	0.355249	0.288653	0.206147	0.159350	0.107571	0.071193
0.945435	0.737532	0.638761	0.397139	0.341381	0.374528	0.297604	0.191989	0.160862	0.113282	0.071579
0.613811	0.700350	0.590911	0.500014	0.330532	0.273862	0.298088	0.221116	0.138552	0.110426	0.065575
0.659183	0.724309	0.496993	0.473592	0.423061	0.339526	0.276098	0.196401	0.144370	0.106550	0.067426
0.901831	0.531443	0.492736	0.434159	0.462167	0.334640	0.260112	0.234267	0.149503	0.109865	0.070890
0.774994	0.672163	0.670607	0.437410	0.464632	0.391844	0.312218	0.192352	0.160722	0.110179	0.068107
0.917701	0.810527	0.507612	0.522569	0.419632	0.275517	0.272971	0.198080	0.140293	0.099085	0.068282
0.852965	0.553248	0.492085	0.470139	0.452618	0.384038	0.270358	0.199628	0.152025	0.106866	0.067956
0.686807	0.635084	0.598335	0.558057	0.411861	0.365782	0.286415	0.222894	0.144613	0.101083	0.067221
0.773358	0.737558	0.558216	0.502078	0.409963	0.370090	0.289714	0.180322	0.164049	0.099885	0.068522
0.797944	0.613670	0.583379	0.458852	0.387459	0.329203	0.226845	0.218086	0.142398	0.106474	0.065944
0.872928	0.554124	0.615276	0.519108	0.347263	0.343744	0.243908	0.186580	0.158747	0.109192	0.069085
0.926400	0.707913	0.578184	0.570171	0.347580	0.341463	0.252468	0.222721	0.164959	0.100357	0.068770
0.699352	0.673580	0.501690	0.556466	0.437395	0.308087	0.261972	0.216299	0.133566	0.104938	0.066023
0.776103	0.668005	0.494037	0.545079	0.465860	0.323131	0.238039	0.190480	0.158690	0.110304	0.063228
0.648683	0.606201	0.669961	0.546900	0.433693	0.383157	0.272047	0.196405	0.156352	0.116479	0.071835
0.833008	0.571284	0.616498	0.552311	0.406562	0.351614	0.283416	0.220412	0.145793	0.112950	0.071698
0.771447	0.610240	0.522588	0.496178	0.416001	0.345795	0.301627	0.209230	0.142395	0.105486	0.065934
0.661933	0.611174	0.531288	0.457566	0.332930	0.328723	0.283773	0.199484	0.161538	0.095469	0.066190
0.735066	0.723695	0.681553	0.422397	0.463483	0.381583	0.286474	0.231041	0.161636	0.111585	0.070525
0.730011	0.648013	0.666857	0.569284	0.422897	0.300676	0.315103	0.196340	0.161303	0.109819	0.071249
0.817949	0.588374	0.576992	0.476086	0.458023	0.329022	0.262646	0.225260	0.148335	0.107372	0.064534
0.795825	0.730913	0.517422	0.475478	0.442135	0.291483	0.238973	0.198437	0.143252	0.105523	0.066873
0.726295	0.541613	0.635194	0.520714	0.400299	0.328588	0.271736	0.224417	0.152013	0.105720	0.068328
0.615167	0.797899	0.528447	0.462938	0.418963	0.289956	0.240589	0.195708	0.165658	0.111955	0.068200
0.935797	0.529331	0.585934	0.510287	0.356624	0.265598	0.281931	0.220772	0.129552	0.095521	0.065333
0.720204	0.786356	0.518200	0.486819	0.340151	0.368872	0.292724	0.202743	0.160577	0.106920	0.067712
0.920716	0.703068	0.509708	0.528555	0.474000	0.355873	0.234921	0.193618	0.142005	0.103330	0.068964
0.707493	0.720097	0.561414	0.541188	0.431221	0.278278	0.258872	0.211640	0.158650	0.094484	0.063280
0.827593	0.800293	0.472976	0.468322	0.349031	0.346031	0.247502	0.175582	0.142783	0.103472	0.066505
0.720495	0.540552	0.538897	0.487880	0.406189	0.366864	0.245608	0.217582	0.164211	0.097666	0.065170
0.687295	0.539434	0.671054	0.506558	0.425145	0.369379	0.255192	0.221119	0.137551	0.107144	0.066893
0.776007	0.702699	0.588583	0.434913	0.438004	0.287089	0.273941	0.203453	0.158980	0.101346	0.066591
0.849127	0.786715	0.626722	0.558787	0.455491	0.344497	0.245261	0.220561	0.139183	0.097866	0.065051
0.773897	0.695521	0.597707	0.494404	0.449377	0.296318	0.278697	0.226964	0.153001	0.099481	0.068156
0.808353	0.657252	0.599279	0.532555	0.335239	0.336139	0.232675	0.211200	0.148218	0.112325	0.066312
0.700911	0.697381	0.496150	0.420723	0.437121	0.303949	0.278376	0.211030	0.169738	0.109763	0.065692
0.747800	0.692138	0.520480	0.567910	0.436964	0.273730	0.259904	0.198752	0.145771	0.099242	0.065726
0.743453	0.757735	0.484379	0.475375	0.339726	0.375791	0.271576	0.226491	0.159604	0.103277	0.066552
0.812225	0.698501	0.460360	0.568948	0.346018	0.354720	0.280227	0.203816	0.145191	0.110773	0.066437
0.947960	0.691935	0.640265	0.566993	0.322603	0.330021	0.235142	0.198946	0.158676	0.109135	0.067172
0.720436	0.620648	0.624122	0.476942	0.461407	0.293829	0.291341	0.210223	0.139633	0.101185	0.063509
0.747522	0.754260	0.620309	0.554359	0.371855	0.299423	0.267307	0.181458	0.137667	0.102752	0.067559
0.780551	0.684508	0.666517	0.500638	0.443003	0.367593	0.250291	0.209496	0.168329	0.108691	0.066875
0.715088	0.544094	0.604658	0.439732	0.398329	0.288729	0.275101	0.221273	0.137656	0.107267	0.066451
0.687107	0.771659	0.692640	0.529697	0.374671	0.386783	0.271369	0.183255	0.145874	0.120599	0.071470
0.687941	0.750695	0.580982	0.426864	0.451141	0.281071	0.281704	0.213895	0.152351	0.099838	0.064619
0.747322	0.803635	0.601938	0.529938	0.376302	0.319411	0.256289	0.205715	0.139629	0.108232	0.068165
0.841475	0.550774	0.624231	0.432337	0.443892	0.310090	0.304459	0.191620	0.139472	0.100445	0.066849
0.910035	0.630607	0.483398	0.523422	0.476861	0.334885	0.282875	0.192364	0.143427	0.099992	0.066599
0.662915	0.651863	0.642965	0.487974	0.402906	0.325420	0.233350	0.197552	0.165189	0.104887	0.068098
0.851215	0.737480	0.686558	0.471401	0.348811	0.380791	0.274576	0.225427	0.154448	0.106225	0.065097
0.674467	0.565697	0.675726	0.402202	0.339800	0.331268	0.267983	0.228521	0.157928	0.105965	0.064665
0.758178	0.589307	0.453631	0.395996	0.353278	0.371658	0.234740	0.212521	0.173438	0.105114	0.070115
0.701668	0.580051	0.536454	0.437321	0.322996	0.337670	0.274449	0.208178	0.146787	0.110488	0.070883
0.716749	0.800263	0.606477	0.491606	0.340716	0.324936	0.279843	0.205835	0.147494	0.114233	0.070912
0.930819	0.549464	0.568000	0.558241	0.343868	0.370363	0.255613	0.211618	0.165173	0.105869	0.065386
0.670332	0.669687	0.544058	0.466182	0.386616	0.373822	0.311385	0.200643	0.148141	0.115690	0.068163
0.726075	0.614746	0.518836	0.401288	0.398437	0.276438	0.271848	0.231081	0.166186	0.110175	0.066605
0.795057	0.799636	0.514215	0.453273	0.326325	0.294503	0.274886	0.230705	0.147223	0.113941	0.068899
0.937726	0.746510	0.628911	0.479619	0.395061	0.306495	0.275211	0.206378	0.138199	0.103915	0.067638
0.860318	0.515959	0.612710	0.435064	0.382662	0.358200	0.233054	0.220966	0.146045	0.103201	0.063418
0.926232	0.793313	0.507512	0.499405	0.443080	0.361478	0.286285	0.231421	0.159511	0.101221	0.067755
0.916333	0.710292	0.633208	0.516060	0.437671	0.356648	0.299690	0.214013	0.154003	0.111146	0.073484
0.724512	0.710718	0.524033	0.404051	0.448135	0.377983	0.242778	0.213230	0.143891	0.116461	0.073952
0.948775	0.607691	0.662301	0.516189	0.439630	0.316454	0.288147	0.215265	0.154792	0.107384	0.067545
0.689925	0.793958	0.574450	0.426173	0.384480	0.335768	0.234459	0.175209	0.143540	0.098264	0.066045
0.827488	0.680160	0.580371	0.551536	0.462584	0.327997	0.263083	0.200780	0.149179	0.111453	0.070449
0.720639	0.758343	0.606803	0.467785	0.335546	0.321329	0.291094	0.203809	0.149039	0.111736	0.070006
0.614182	0.530621	0.564320	0.539602	0.414489	0.287036	0.261464	0.201320	0.150905	0.103986	0.070613
0.731611	0.570412	0.687378	0.483097	0.450828	0.328362	0.272134	0.209473	0.146940	0.106954	0.067766
0.619143	0.555037	0.545182	0.421255	0.331687	0.318280	0.275909	0.208917	0.170925	0.107347	0.068378
0.658714	0.606396	0.640771	0.429804	0.394387	0.321118	0.262716	0.225798	0.138757	0.114421	0.069565
0.750060	0.792270	0.569225	0.472772	0.404852	0.340757	0.240096	0.196867	0.163111	0.110051	0.067496
0.748919	0.629744	0.643331	0.509107	0.475792	0.307900	0.268464	0.200775	0.160490	0.105032	0.063470
0.827616	0.595437	0.471164	0.456746	0.392098	0.300567	0.284153	0.213203	0.156884	0.098381	0.067842
0.881933	0.798285	0.675092	0.567652	0.440839	0.326882	0.246424	0.202949	0.161643	0.105918	0.072830
0.818763	0.764869	0.562743	0.522425	0.405525	0.393791	0.262269	0.215857	0.156342	0.102022	0.067734
0.916007	0.574898	0.631109	0.588507	0.425046	0.327452	0.297464	0.217515	0.162696	0.107373	0.067954
0.692926	0.643155	0.585315	0.550390	0.384370	0.357592	0.242476	0.196937	0.147940	0.110174	0.071172
0.799068	0.573831	0.661755	0.559559	0.369102	0.352670	0.265001	0.196352	0.139989	0.105904	0.065723
0.660125	0.727541	0.589236	0.568080	0.421893	0.326157	0.267880	0.197271	0.137348	0.101823	0.067061
0.724874	0.678446	0.548321	0.464975	0.350000	0.362954	0.278658	0.229528	0.151456	0.102427	0.069096
0.612426	0.803170	0.523629	0.451025	0.346216	0.319218	0.271771	0.212219	0.141527	0.102716	0.068989
0.632286	0.731720	0.635178	0.414960	0.401094	0.273062	0.266560	0.196994	0.147838	0.101919	0.067346
0.873318	0.583083	0.456836	0.512404	0.362769	0.298764	0.226972	0.211049	0.140851	0.106708	0.068077
0.938927	0.570746	0.465329	0.522606	0.442339	0.336682	0.262001	0.199936	0.159527	0.106226	0.069388
0.659973	0.615825	0.499105	0.515012	0.366062	0.344058	0.270016	0.202892	0.153584	0.106251	0.070357
0.917589	0.645425	0.483273	0.474474	0.337506	0.375054	0.241952	0.184822	0.160426	0.111322	0.066025
0.767171	0.594777	0.490920	0.551383	0.385844	0.303490	0.234829	0.183648	0.151900	0.101444	0.067837
0.750856	0.548489	0.673770	0.405918	0.371468	0.284411	0.284798	0.223736	0.157139	0.104461	0.067612
0.759738	0.671259	0.541168	0.399735	0.362968	0.333490	0.257695	0.223723	0.161539	0.096805	0.065616
0.877074	0.636992	0.486618	0.489826	0.406792	0.343454	0.285197	0.189137	0.140934	0.113711	0.068430
0.663534	0.665850	0.508969	0.500180	0.368740	0.331318	0.290570	0.218788	0.161892	0.097046	0.066871
0.870587	0.684381	0.675980	0.436594	0.429419	0.318473	0.299019	0.186825	0.162745	0.108417	0.068580
0.610283	0.729509	0.563567	0.431422	0.377926	0.318594	0.270651	0.178065	0.147393	0.110758	0.067604
0.904823	0.538759	0.594533	0.469377	0.342828	0.269196	0.271836	0.193980	0.157053	0.104054	0.066117
0.730854	0.595362	0.628412	0.397483	0.448036	0.362836	0.299314	0.231404	0.151206	0.111752	0.064358
0.820621	0.575820	0.608487	0.526583	0.462157	0.324065	0.268731	0.220691	0.173443	0.107961	0.074998
0.870409	0.622179	0.594315	0.387298	0.359774	0.303861	0.283610	0.219573	0.147194	0.110665	0.066669
0.607381	0.628473	0.590326	0.471974	0.371488	0.285913	0.217296	0.219924	0.138349	0.110798	0.067324
0.915675	0.553365	0.482324	0.564734	0.393601	0.294777	0.276622	0.194843	0.155522	0.108692	0.064835
0.768130	0.677019	0.552087	0.492042	0.406052	0.273141	0.298890	0.197099	0.151716	0.113260	0.066027
0.653933	0.810743	0.654124	0.534798	0.364523	0.295958	0.288076	0.247500	0.148912	0.116188	0.070075
0.650769	0.538174	0.478248	0.446731	0.414028	0.275439	0.255408	0.214954	0.141210	0.101777	0.066550
0.736007	0.614118	0.554239	0.461641	0.339747	0.316196	0.235685	0.205593	0.140942	0.109927	0.069992
0.869371	0.626444	0.583838	0.456353	0.399915	0.281420	0.230120	0.192021	0.145530	0.109977	0.065464
0.937378	0.669167	0.534950	0.449756	0.405664	0.307341	0.248489	0.199380	0.147184	0.106771	0.068418
0.757304	0.796466	0.606213	0.526793	0.448625	0.331001	0.255363	0.204541	0.159609	0.105723	0.069828
0.624722	0.536512	0.629130	0.475088	0.407215	0.338524	0.246903	0.184484	0.143943	0.103242	0.066557
0.711146	0.642481	0.626097	0.513137	0.385410	0.307065	0.286243	0.206300	0.152853	0.107939	0.066039
0.852279	0.675597	0.559019	0.562119	0.353809	0.289175	0.243667	0.220220	0.144073	0.100378	0.067056
0.651560	0.665316	0.657153	0.492064	0.354120	0.335065	0.254107	0.195424	0.161736	0.100953	0.065905
0.849624	0.693999	0.681335	0.488895	0.395034	0.276544	0.298801	0.214365	0.162396	0.111006	0.069515
0.738449	0.595430	0.465910	0.381264	0.408360	0.364996	0.241820	0.207899	0.136475	0.106793	0.066806
0.815978	0.623177	0.672593	0.485904	0.356194	0.314042	0.254360	0.179011	0.147113	0.105587	0.069364
0.727798	0.580103	0.504585	0.523310	0.439853	0.309087	0.282555	0.206962	0.137583	0.102063	0.065789
0.738096	0.804962	0.623930	0.394220	0.450765	0.358365	0.258543	0.173694	0.141520	0.099706	0.066479
0.644286	0.627473	0.541267	0.518207	0.435667	0.360361	0.271533	0.213754	0.139859	0.095681	0.067160
0.896333	0.541170	0.454894	0.492146	0.432353	0.333884	0.278831	0.225100	0.141349	0.108520	0.065741
0.679879	0.642163	0.579478	0.497220	0.402976	0.341825	0.265676	0.214713	0.168032	0.106799	0.065835
0.723594	0.594649	0.615434	0.558101	0.356311	0.357626	0.281573	0.200734	0.148289	0.109292	0.069448
0.890414	0.742867	0.680197	0.515445	0.394128	0.348084	0.263857	0.207898	0.138257	0.104084	0.067235
0.885387	0.599860	0.495987	0.517326	0.396449	0.370433	0.308717	0.203061	0.160650	0.103518	0.069296
0.690808	0.657284	0.499230	0.406666	0.459849	0.297471	0.295216	0.190030	0.161733	0.104485	0.066892
0.831408	0.627514	0.585677	0.514863	0.460577	0.312809	0.281563	0.224902	0.148620	0.103348	0.067725
0.835097	0.549914	0.589104	0.546175	0.449778	0.306325	0.276453	0.187473	0.169348	0.103984	0.066483
0.872616	0.712673	0.508218	0.478763	0.425274	0.313221	0.240629	0.226191	0.170067	0.117668	0.068116
0.770295	0.635127	0.492594	0.537445	0.397507	0.357870	0.257657	0.198142	0.144081	0.104480	0.068881
0.782791	0.744722	0.636720	0.469242	0.482848	0.303202	0.281920	0.241743	0.162063	0.106010	0.069716
0.659949	0.753785	0.591532	0.570052	0.450580	0.335179	0.270923	0.211512	0.144882	0.098424	0.066777
0.698793	0.674223	0.660100	0.457059	0.363537	0.359858	0.304189	0.183937	0.161872	0.110144	0.072560
0.780767	0.818730	0.493491	0.499256	0.384377	0.288721	0.259649	0.208450	0.140911	0.110860	0.064642
0.696779	0.632948	0.600182	0.454439	0.429027	0.344697	0.238394	0.225200	0.151143	0.103420	0.067661
0.665484	0.578664	0.569408	0.450652	0.397919	0.315454	0.274452	0.209122	0.153096	0.105387	0.067425
0.771254	0.595618	0.631541	0.445323	0.434346	0.313152	0.250796	0.176825	0.143644	0.112847	0.065102
0.818653	0.781270	0.658453	0.426240	0.428902	0.332625	0.266922	0.178400	0.142029	0.109102	0.071031
0.757363	0.761885	0.465478	0.548157	0.372327	0.326562	0.299755	0.219439	0.157923	0.109558	0.070267
0.741292	0.710018	0.617743	0.401628	0.378237	0.367496	0.241006	0.216251	0.152953	0.099870	0.067978
0.813673	0.624614	0.669934	0.542090	0.448744	0.345654	0.269963	0.223112	0.140311	0.106955	0.069669
0.765105	0.680673	0.602051	0.431598	0.450101	0.330146	0.242339	0.220076	0.148997	0.103650	0.071633
0.607914	0.665942	0.536403	0.551200	0.478229	0.378229	0.303805	0.210312	0.143493	0.108710	0.069831
0.724604	0.658429	0.589117	0.467572	0.378331	0.380580	0.281322	0.197797	0.165901	0.104692	0.066131
0.789259	0.612307	0.630871	0.420448	0.380523	0.318001	0.256505	0.237710	0.137484	0.111569	0.066164
0.760742	0.718334	0.647238	0.535538	0.343121	0.358338	0.286417	0.201284	0.168127	0.104359	0.070549
0.835494	0.707410	0.572420	0.466458	0.435330	0.281986	0.245235	0.193403	0.142498	0.109877	0.066714
0.794083	0.633494	0.542567	0.439336	0.364755	0.384505	0.262978	0.176373	0.138611	0.109245	0.066782
0.660846	0.747099	0.539398	0.580953	0.403801	0.316401	0.290658	0.236799	0.170435	0.104616	0.068403
0.823482	0.611416	0.568514	0.512026	0.461363	0.321760	0.242240	0.188182	0.167554	0.102938	0.065179
0.787634	0.678051	0.626422	0.476584	0.429710	0.375600	0.255235	0.224432	0.168834	0.117578	0.070804
0.699115	0.743328	0.557796	0.393148	0.383790	0.312492	0.291318	0.207145	0.161423	0.106143	0.070806
0.857404	0.662533	0.678591	0.493996	0.337229	0.286570	0.238983	0.191185	0.140793	0.107333	0.064763
0.866799	0.653494	0.486005	0.493427	0.454521	0.361776	0.283829	0.183047	0.151536	0.106920	0.067855
0.717898	0.652553	0.520873	0.526380	0.389217	0.367860	0.281786	0.226540	0.154292	0.114227	0.067784
0.863866	0.705395	0.579970	0.426804	0.401310	0.336640	0.292714	0.232399	0.157355	0.114364	0.071116
0.922002	0.578456	0.656305	0.483791	0.475535	0.378661	0.294544	0.212310	0.161765	0.108482	0.066169
0.948575	0.637430	0.476707	0.519574	0.464729	0.312984	0.306641	0.202157	0.148459	0.103675	0.068824
0.862290	0.804689	0.623184	0.534458	0.359265	0.317798	0.288836	0.209492	0.139232	0.111012	0.066562
0.799032	0.724271	0.633856	0.394108	0.469973	0.302889	0.281126	0.216242	0.151119	0.107968	0.069442
0.936019	0.677709	0.692205	0.579692	0.404224	0.305412	0.284673	0.204472	0.165528	0.102373	0.067883
0.901680	0.547163	0.565080	0.478300	0.375173	0.335660	0.296253	0.223618	0.156684	0.103773	0.067247
0.684936	0.609363	0.619661	0.518227	0.385930	0.290522	0.251531	0.206361	0.156002	0.106312	0.069773
0.847603	0.628166	0.556047	0.481416	0.338246	0.354006	0.268779	0.200057	0.158275	0.108304	0.065583
0.617939	0.786293	0.550354	0.544426	0.391869	0.310786	0.237684	0.190358	0.161833	0.107899	0.067036
0.881678	0.649485	0.623288	0.403894	0.438026	0.386371	0.280206	0.190157	0.171126	0.108929	0.070396
0.619483	0.537234	0.641033	0.478777	0.476647	0.295890	0.245041	0.207586	0.155103	0.117081	0.069703
0.694436	0.711264	0.512773	0.408634	0.375736	0.292827	0.308815	0.235560	0.153728	0.111300	0.070638
0.742131	0.756423	0.600127	0.508630	0.371976	0.359794	0.269488	0.217985	0.166450	0.104140	0.066829
0.782617	0.805958	0.477666	0.557198	0.343538	0.373576	0.232836	0.172996	0.158384	0.107624	0.071321
0.652991	0.589253	0.563141	0.559587	0.341552	0.272241	0.278508	0.206791	0.148250	0.100394	0.066245
0.664754	0.540362	0.513049	0.506091	0.443790	0.365026	0.289748	0.195510	0.145890	0.103709	0.068258
0.948663	0.793999	0.659691	0.405677	0.406034	0.339180	0.249823	0.186079	0.143831	0.105247	0.065115
0.635719	0.591805	0.559381	0.572805	0.433583	0.346325	0.252719	0.194672	0.172661	0.105229	0.065557
0.855662	0.619225	0.474470	0.424122	0.400464	0.356406	0.227183	0.207603	0.151269	0.101693	0.069332
0.844016	0.600711	0.573572	0.421194	0.467596	0.313684	0.240392	0.205616	0.150502	0.113027	0.070289
0.747124	0.752804	0.503332	0.545667	0.370858	0.328410	0.254535	0.199768	0.147398	0.108034	0.066610
0.731180	0.695013	0.558791	0.521718	0.341647	0.266155	0.268794	0.193821	0.165300	0.102297	0.070064
0.856901	0.729100	0.495492	0.457406	0.412717	0.361894	0.291666	0.226790	0.154012	0.105345	0.070365
0.728225	0.795215	0.682713	0.406006	0.410146	0.276952	0.275469	0.237025	0.151408	0.112653	0.068404
0.667176	0.657467	0.598817	0.492125	0.375707	0.326234	0.294151	0.196203	0.145027	0.117748	0.072864
0.677048	0.601918	0.481282	0.438616	0.441752	0.302607	0.294875	0.204739	0.155801	0.102610	0.070914
0.717890	0.676323	0.693366	0.583930	0.355800	0.302003	0.295971	0.216234	0.164686	0.111111	0.068570
0.726197	0.705187	0.465507	0.471676	0.394164	0.352534	0.303060	0.216145	0.165573	0.101258	0.068218
0.772445	0.701335	0.556324	0.568811	0.337022	0.315483	0.275718	0.220034	0.141997	0.115755	0.070654
0.717726	0.552261	0.546016	0.495274	0.417083	0.385214	0.235180	0.193081	0.148551	0.112001	0.069102
0.838782	0.734240	0.674666	0.403406	0.395875	0.327634	0.287705	0.224892	0.156851	0.111498	0.067463
0.830695	0.747413	0.556696	0.406692	0.334782	0.385716	0.242507	0.183387	0.143516	0.112212	0.072578
0.801680	0.703878	0.475147	0.411550	0.463083	0.328231	0.217116	0.198931	0.150519	0.112928	0.067629
0.677845	0.613463	0.608105	0.568861	0.374750	0.280063	0.289098	0.211027	0.145822	0.108273	0.071860
0.698231	0.783382	0.699242	0.543750	0.352807	0.278687	0.286037	0.224802	0.148436	0.105094	0.066337
0.687514	0.665538	0.571549	0.480032	0.425629	0.311355	0.296456	0.194559	0.133914	0.101970	0.066742
0.642676	0.652959	0.544022	0.555065	0.373872	0.338433	0.260220	0.185314	0.147937	0.109737	0.066657
0.612369	0.773796	0.663547	0.462715	0.328013	0.318476	0.302991	0.196109	0.146712	0.114574	0.068378
0.671630	0.651024	0.494722	0.446559	0.460297	0.333530	0.301605	0.232625	0.145309	0.108475	0.069509
0.679882	0.769703	0.516277	0.458174	0.439999	0.354223	0.227765	0.214932	0.154814	0.109321	0.065838
0.936237	0.609105	0.581631	0.541274	0.452874	0.311257	0.260550	0.203592	0.167890	0.106254	0.067722
0.849836	0.714066	0.662699	0.465768	0.367367	0.363869	0.304619	0.204462	0.144276	0.112994	0.070289
0.691574	0.547846	0.523346	0.565547	0.446367	0.332299	0.234860	0.195507	0.143450	0.102128	0.069956
0.814707	0.785335	0.600419	0.566577	0.453634	0.284113	0.248611	0.193902	0.138470	0.111888	0.068917
0.649551	0.721323	0.554407	0.449983	0.354917	0.304662	0.295336	0.217766	0.162652	0.114838	0.073512
0.892077	0.630832	0.536081	0.393358	0.423283	0.377452	0.262387	0.230684	0.135813	0.103858	0.067805
0.944963	0.759785	0.553839	0.507203	0.482432	0.341832	0.248097	0.199434	0.138122	0.111816	0.066326
0.797574	0.658871	0.542794	0.426649	0.406978	0.384429	0.294684	0.214226	0.165426	0.108804	0.072432
0.820988	0.555558	0.610626	0.411737	0.397084	0.350943	0.273838	0.225843	0.164440	0.112335	0.070425
0.639186	0.736554	0.457729	0.509270	0.423741	0.329219	0.261678	0.207061	0.144655	0.111277	0.068262
0.676680	0.698233	0.645853	0.390549	0.460344	0.348339	0.226631	0.193437	0.148341	0.104328	0.066783
0.654798	0.542077	0.544689	0.396134	0.353931	0.369524	0.277696	0.200344	0.149200	0.110538	0.063840
0.790757	0.589936	0.555224	0.529809	0.390515	0.298794	0.306673	0.217071	0.155404	0.111433	0.068297
0.675107	0.766822	0.625422	0.440166	0.418135	0.287661	0.232263	0.229357	0.165704	0.114495	0.068372
0.932539	0.561346	0.612491	0.435832	0.326401	0.340849	0.267380	0.211809	0.139746	0.102000	0.067163
0.832299	0.644452	0.673122	0.531017	0.460528	0.335357	0.302221	0.192042	0.143989	0.103452	0.068152
0.601966	0.566536	0.491482	0.436588	0.352353	0.294752	0.238554	0.215556	0.153985	0.103329	0.071309
0.795744	0.632297	0.678363	0.546054	0.382076	0.333806	0.292499	0.210224	0.135009	0.100482	0.069592
0.910931	0.522865	0.502627	0.453920	0.409027	0.344023	0.283961	0.197220	0.153685	0.109073	0.069007
0.796532	0.635756	0.543424	0.458696	0.387897	0.347297	0.256805	0.221030	0.144252	0.104492	0.066052
0.750130	0.715121	0.643784	0.554099	0.411323	0.323237	0.245176	0.222618	0.139474	0.102868	0.065410
0.786162	0.738057	0.660168	0.387781	0.376510	0.300123	0.232187	0.198829	0.174055	0.101247	0.069380
0.703958	0.727379	0.492756	0.463574	0.473968	0.308757	0.286034	0.209250	0.169524	0.106140	0.067939
0.747564	0.702615	0.635193	0.440512	0.373226	0.287636	0.306937	0.228886	0.163191	0.109280	0.067832
0.659955	0.572518	0.529437	0.498493	0.353106	0.326037	0.281713	0.178642	0.131654	0.107772	0.066166
0.794156	0.580611	0.501320	0.541658	0.414502	0.334570	0.239233	0.219765	0.151089	0.105109	0.068343
0.826712	0.764695	0.684602	0.566937	0.403695	0.359977	0.309066	0.226600	0.161318	0.112446	0.068102
0.858004	0.681695	0.624204	0.511363	0.366706	0.350642	0.268953	0.184156	0.150930	0.102112	0.072054
0.674172	0.808492	0.633713	0.452762	0.410652	0.342923	0.220653	0.218252	0.150271	0.103889	0.066059
0.783331	0.806661	0.661672	0.531866	0.352903	0.274203	0.296035	0.223559	0.157701	0.099815	0.065960
0.844156	0.814637	0.506397	0.570204	0.462989	0.371590	0.264908	0.204095	0.142171	0.108647	0.066644
0.625958	0.746740	0.547620	0.446581	0.402849	0.349825	0.261591	0.197317	0.154098	0.106940	0.072747
0.946795	0.709632	0.475672	0.392309	0.402147	0.287230	0.290526	0.208470	0.166990	0.107139	0.071192
0.653177	0.531892	0.509859	0.457270	0.329749	0.379870	0.228419	0.220282	0.158521	0.109290	0.072775
0.912495	0.717664	0.591647	0.425748	0.404527	0.271415	0.272804	0.178416	0.161133	0.111461	0.067346
0.703967	0.746161	0.607904	0.475212	0.385854	0.297659	0.293192	0.197217	0.144987	0.103153	0.069016
0.738531	0.535149	0.660971	0.452660	0.421770	0.340362	0.306982	0.207783	0.155784	0.098842	0.068050
0.927370	0.637440	0.548110	0.476745	0.381394	0.324222	0.294125	0.212675	0.141308	0.109330	0.068760
0.862702	0.750046	0.613977	0.535365	0.458071	0.281114	0.273529	0.183762	0.164596	0.110701	0.067954
0.613261	0.618336	0.595006	0.577400	0.352084	0.383488	0.254829	0.226689	0.160353	0.106062	0.068943
0.760879	0.531885	0.486512	0.555927	0.444103	0.315329	0.279980	0.205697	0.160525	0.110109	0.068432
0.781350	0.610433	0.659635	0.487244	0.388043	0.331639	0.267416	0.191802	0.151316	0.099368	0.068378
0.673410	0.669425	0.520997	0.503382	0.394203	0.306828	0.288437	0.204567	0.157653	0.114352	0.070271
0.915983	0.811901	0.594594	0.394736	0.471531	0.382605	0.287625	0.227247	0.153780	0.114551	0.073486
0.829293	0.609533	0.659209	0.459587	0.392256	0.305318	0.294551	0.216129	0.154752	0.100940	0.064567
0.618216	0.719807	0.497669	0.557831	0.335708	0.318796	0.285406	0.228843	0.164960	0.113980	0.069087
0.879778	0.635677	0.537368	0.477550	0.468688	0.281273	0.233785	0.178934	0.161776	0.111338	0.068900
0.826098	0.769832	0.545411	0.441260	0.386482	0.394762	0.283567	0.214083	0.160240	0.105676	0.069838
0.614164	0.695733	0.592121	0.472380	0.423436	0.279947	0.264258	0.191016	0.142891	0.102985	0.067480
0.934094	0.576332	0.578386	0.471931	0.484508	0.340354	0.274914	0.224153	0.146694	0.113731	0.068502
0.902759	0.664213	0.578634	0.522352	0.343762	0.299857	0.304343	0.207492	0.159491	0.109049	0.065588
0.881424	0.541868	0.509804	0.521931	0.332740	0.316102	0.283562	0.228768	0.150106	0.099351	0.069453
0.909025	0.693367	0.617814	0.513698	0.332208	0.290178	0.219252	0.194145	0.134916	0.104131	0.065499
0.637287	0.580586	0.519147	0.421097	0.471581	0.294414	0.306545	0.212777	0.161376	0.106636	0.068310
0.604277	0.559223	0.579647	0.396957	0.330339	0.336833	0.292454	0.184068	0.141210	0.108410	0.069949
0.720244	0.742278	0.640524	0.408274	0.416315	0.337472	0.272311	0.220231	0.155501	0.113428	0.068650
0.778743	0.688468	0.583326	0.455380	0.354450	0.289837	0.293114	0.186605	0.152401	0.101024	0.066077
0.749548	0.731667	0.526222	0.471339	0.390272	0.372736	0.225887	0.198651	0.144434	0.102652	0.063743
0.763120	0.701466	0.628887	0.522430	0.409496	0.340973	0.293678	0.215764	0.140950	0.106234	0.067461
0.921052	0.713697	0.670792	0.443897	0.322077	0.312110	0.252557	0.213623	0.139869	0.098962	0.067181
0.849818	0.791092	0.541334	0.482617	0.439118	0.317889	0.253398	0.204891	0.138052	0.098917	0.063186
0.737588	0.764632	0.621348	0.486115	0.440307	0.328766	0.300574	0.191218	0.136960	0.106524	0.067545
0.687921	0.675300	0.499067	0.518636	0.423302	0.311846	0.299662	0.193374	0.170284	0.104931	0.069185
0.938949	0.636179	0.567354	0.445636	0.411490	0.367013	0.239271	0.206736	0.164567	0.103472	0.070732
0.619727	0.590841	0.666770	0.466097	0.441431	0.399027	0.245261	0.220929	0.166764	0.116732	0.070711
0.851237	0.624478	0.513925	0.485898	0.460757	0.336455	0.273763	0.178993	0.168806	0.107718	0.068743
0.773127	0.797772	0.668716	0.548872	0.450660	0.350481	0.288912	0.204702	0.157905	0.111877	0.066854
0.795819	0.693734	0.463146	0.561576	0.346697	0.371351	0.218022	0.185833	0.140779	0.109307	0.067915
0.686776	0.586732	0.677714	0.445009	0.383618	0.352631	0.290224	0.232631	0.166592	0.103582	0.068867
0.933708	0.772396	0.677575	0.569057	0.400596	0.374632	0.246531	0.191820	0.160525	0.105309	0.064782
0.813968	0.672289	0.533903	0.523977	0.420172	0.289266	0.256155	0.172620	0.134002	0.107214	0.065249
0.939579	0.576794	0.583140	0.565095	0.469648	0.307265	0.252352	0.225195	0.155794	0.102618	0.066144
0.608582	0.782771	0.660964	0.428382	0.419346	0.358229	0.252600	0.227289	0.163946	0.102833	0.069105
0.712997	0.808939	0.631227	0.490235	0.332533	0.350745	0.256834	0.221763	0.143023	0.107577	0.069648
0.823104	0.813449	0.691022	0.508530	0.486125	0.367454	0.267975	0.195674	0.159420	0.108604	0.068012
0.862796	0.800894	0.640657	0.400344	0.369832	0.264612	0.279865	0.197301	0.139109	0.102051	0.063055
0.890195	0.658721	0.497606	0.492485	0.357223	0.351301	0.256875	0.215434	0.138977	0.110333	0.065571
0.684081	0.768199	0.488290	0.451551	0.466530	0.375400	0.265226	0.218077	0.172277	0.115742	0.069539
0.843170	0.736603	0.698255	0.542433	0.390294	0.359313	0.236736	0.187876	0.167318	0.099607	0.067127
0.805891	0.753353	0.545766	0.538457	0.402104	0.296790	0.280935	0.196376	0.143261	0.103333	0.064622
0.822996	0.741875	0.539838	0.404779	0.343680	0.364987	0.272119	0.210217	0.160034	0.108218	0.066899
0.673020	0.795964	0.518282	0.426679	0.385351	0.363877	0.287851	0.191947	0.140198	0.103527	0.069559
0.607347	0.574791	0.628335	0.514700	0.384972	0.361512	0.261017	0.209415	0.151624	0.112288	0.066655
0.612835	0.533957	0.534629	0.530838	0.479544	0.369953	0.235742	0.207056	0.171199	0.115335	0.068166
0.686598	0.764470	0.461920	0.479648	0.472493	0.344089	0.221808	0.203405	0.147701	0.112982	0.072407
0.807672	0.592496	0.606217	0.547781	0.425449	0.379733	0.296883	0.206147	0.142073	0.103703	0.069995
0.603719	0.540913	0.683639	0.423976	0.392088	0.297379	0.249506	0.187297	0.147287	0.104160	0.069884
0.834221	0.745776	0.540798	0.488623	0.475173	0.378183	0.295141	0.200277	0.172076	0.105915	0.069914
0.820838	0.706639	0.624507	0.535169	0.449892	0.358447	0.241431	0.195543	0.164768	0.110122	0.069536
0.644251	0.582237	0.491990	0.452528	0.339293	0.340263	0.241373	0.219312	0.158016	0.097389	0.063398
0.679295	0.574514	0.483961	0.406379	0.361288	0.306794	0.308252	0.199645	0.162666	0.105042	0.068027
0.860645	0.687004	0.586068	0.393337	0.401643	0.304981	0.284450	0.210876	0.154587	0.109542	0.066402
0.820370	0.693454	0.656584	0.568949	0.350393	0.374294	0.296512	0.229149	0.175324	0.112066	0.070054
0.775806	0.716195	0.570390	0.527532	0.451403	0.369578	0.265795	0.176047	0.144418	0.109817	0.068638
0.919033	0.716522	0.490670	0.560019	0.386349	0.333424	0.293634	0.219285	0.137245	0.105474	0.068617
0.660584	0.676769	0.539415	0.485885	0.454891	0.342704	0.284751	0.233128	0.157174	0.110279	0.066632
0.896011	0.608056	0.643186	0.528341	0.355566	0.337521	0.246518	0.225323	0.153260	0.114170	0.068403
0.761355	0.581099	0.595941	0.538425	0.346887	0.358598	0.237423	0.187401	0.136878	0.113338	0.067434
0.778376	0.534620	0.550008	0.484822	0.339138	0.370806	0.295178	0.230802	0.144099	0.102914	0.068942
0.804807	0.546959	0.645071	0.519769	0.408603	0.342769	0.269840	0.210429	0.151640	0.101829	0.061504
0.833960	0.547076	0.505541	0.501679	0.344063	0.350846	0.272982	0.196294	0.164186	0.111119	0.068107
0.821440	0.671957	0.589259	0.476471	0.346132	0.373638	0.279935	0.189937	0.142168	0.100667	0.066446
0.845831	0.710529	0.525485	0.469268	0.355148	0.345484	0.247268	0.197174	0.158401	0.108070	0.065026
0.628223	0.553227	0.516403	0.517921	0.433170	0.323124	0.233184	0.239544	0.153377	0.109893	0.067782
0.911819	0.583158	0.460484	0.388056	0.420267	0.367946	0.263865	0.230097	0.163555	0.101114	0.068876
0.689141	0.631070	0.630556	0.455392	0.478798	0.334274	0.227601	0.191618	0.146335	0.112645	0.069391
0.913674	0.730958	0.690500	0.450788	0.436421	0.320631	0.255775	0.207170	0.160627	0.108991	0.065628
0.854572	0.632647	0.621609	0.471389	0.394866	0.327632	0.239006	0.210993	0.140933	0.117436	0.070073
0.738044	0.808890	0.608139	0.410110	0.337883	0.380934	0.253439	0.227128	0.164131	0.110467	0.069840
0.786267	0.573384	0.632798	0.426187	0.408592	0.336457	0.271310	0.219372	0.141956	0.113129	0.071988
0.655179	0.733642	0.634928	0.427463	0.387001	0.304091	0.251683	0.184574	0.147411	0.095855	0.066088
0.742575	0.735329	0.501113	0.485016	0.413657	0.287080	0.292590	0.181049	0.150770	0.107556	0.067208
0.806381	0.653422	0.524816	0.387994	0.361702	0.311401	0.282887	0.210336	0.160603	0.105591	0.067039
0.891307	0.665810	0.491130	0.490136	0.390546	0.270506	0.224836	0.192066	0.153436	0.104241	0.062543
0.834363	0.627466	0.607695	0.452895	0.345641	0.373465	0.288292	0.180146	0.148440	0.097634	0.065699
0.746837	0.543490	0.678542	0.572104	0.432954	0.289104	0.276215	0.218828	0.154537	0.112860	0.068656
0.834833	0.632917	0.581802	0.529420	0.450961	0.326059	0.252900	0.199110	0.145015	0.109190	0.071871
0.643810	0.640128	0.646307	0.494917	0.483214	0.295839	0.269339	0.204526	0.169630	0.103215	0.067786
0.812828	0.803919	0.655273	0.425200	0.333958	0.291620	0.278411	0.226660	0.157288	0.114809	0.068728
0.815656	0.623414	0.592383	0.421525	0.404257	0.300581	0.245706	0.174997	0.144663	0.103909	0.069393
0.748740	0.661197	0.598626	0.401080	0.356978	0.374022	0.258492	0.196425	0.166686	0.110422	0.067631
0.905778	0.673604	0.528632	0.456360	0.484443	0.306509	0.245238	0.231675	0.150543	0.114816	0.066741
0.936055	0.633982	0.459120	0.458602	0.405982	0.375712	0.261119	0.184641	0.148143	0.113952	0.071985
0.727722	0.732086	0.625983	0.508958	0.388887	0.353988	0.258217	0.224878	0.140925	0.107213	0.066718
0.906184	0.557752	0.519022	0.546840	0.373618	0.309509	0.274898	0.206530	0.158099	0.102520	0.066061
0.748970	0.537182	0.538766	0.497426	0.382699	0.329967	0.259167	0.188127	0.159538	0.111532	0.071924
0.924957	0.808124	0.582606	0.443542	0.432613	0.372056	0.255534	0.195703	0.150259	0.101648	0.067482
0.749663	0.581448	0.531216	0.486599	0.461600	0.366663	0.268727	0.185445	0.161191	0.104882	0.067324
0.796931	0.709761	0.581573	0.468410	0.469980	0.326258	0.245453	0.232685	0.149388	0.100591	0.068632
0.842219	0.616479	0.645662	0.437783	0.395982	0.365715	0.266084	0.186677	0.164908	0.106996	0.071438
0.667650	0.721824	0.636866	0.393010	0.355111	0.308472	0.255914	0.205925	0.143538	0.104365	0.066164
0.935168	0.542810	0.505217	0.499656	0.467704	0.365437	0.230483	0.208868	0.159406	0.094402	0.066547
0.799479	0.793431	0.458939	0.499653	0.352672	0.340723	0.253953	0.218242	0.144537	0.103936	0.068156
0.828840	0.591410	0.495629	0.424621	0.354981	0.335182	0.282382	0.179782	0.147918	0.103751	0.067848
0.706260	0.733694	0.617185	0.410451	0.328898	0.338203	0.261804	0.208091	0.165277	0.110974	0.065669
0.652133	0.626127	0.538727	0.519365	0.375258	0.292204	0.310663	0.222426	0.148566	0.100448	0.064865
0.620324	0.748705	0.457551	0.446313	0.460466	0.312093	0.289661	0.200084	0.163255	0.110153	0.067407
0.773947	0.696998	0.458138	0.544610	0.383393	0.338216	0.263991	0.203660	0.164389	0.106210	0.068571
0.762114	0.689062	0.652104	0.513528	0.428486	0.291807	0.253035	0.184380	0.158868	0.109701	0.068832
0.629979	0.660632	0.662427	0.421245	0.452993	0.348219	0.283348	0.219300	0.164105	0.111599	0.069685
0.941396	0.569590	0.562611	0.400954	0.438696	0.360610	0.298319	0.205028	0.151092	0.113140	0.070319
0.818420	0.731569	0.564636	0.574401	0.339291	0.340018	0.262671	0.214702	0.146538	0.109887	0.069402
0.662305	0.664855	0.560435	0.442063	0.359635	0.295845	0.236706	0.201274	0.161668	0.111524	0.068739
0.880408	0.789404	0.615907	0.535184	0.373323	0.361680	0.234253	0.222457	0.143767	0.108710	0.068355
0.614408	0.693090	0.612248	0.543985	0.357958	0.321405	0.238833	0.198922	0.153970	0.108593	0.067376
0.656183	0.688201	0.615751	0.453058	0.466979	0.352440	0.238122	0.208975	0.161984	0.105446	0.062152
0.780129	0.545328	0.640169	0.531835	0.333079	0.271580	0.269499	0.205794	0.161455	0.104138	0.066527
0.699728	0.605000	0.627825	0.522004	0.396877	0.285454	0.255546	0.184743	0.137638	0.102635	0.067004
0.714138	0.526108	0.569301	0.418820	0.386080	0.343165	0.300826	0.199523	0.158581	0.104674	0.070958
0.938276	0.811714	0.589209	0.407430	0.391254	0.309062	0.273231	0.184816	0.142714	0.104275	0.068940
0.679487	0.596008	0.573716	0.503484	0.467826	0.310057	0.259020	0.223608	0.161019	0.102729	0.063968
0.687011	0.541974	0.541226	0.561290	0.422073	0.290352	0.271681	0.188267	0.166982	0.111754	0.067179
0.837738	0.623234	0.561495	0.488522	0.479380	0.318284	0.299029	0.217381	0.162823	0.104628	0.065154
0.659605	0.633367	0.495781	0.517910	0.335170	0.298639	0.230519	0.221681	0.164870	0.095687	0.063057
0.750398	0.546050	0.658379	0.508983	0.320900	0.314371	0.239647	0.221980	0.136364	0.096586	0.065243
0.892119	0.785492	0.600417	0.521807	0.437733	0.299993	0.290089	0.177913	0.157235	0.101622	0.067196
0.634655	0.642714	0.682425	0.492765	0.366549	0.352744	0.281067	0.189335	0.171094	0.104777	0.067299
0.844247	0.710400	0.495532	0.421843	0.348381	0.313595	0.252949	0.204139	0.135535	0.103095	0.066071
0.790297	0.715202	0.648146	0.472364	0.412559	0.342704	0.236555	0.214658	0.143614	0.103907	0.064317
0.845023	0.781512	0.555060	0.477121	0.417735	0.330377	0.272134	0.210267	0.165905	0.104832	0.071217
0.724819	0.686076	0.562960	0.438956	0.363342	0.281965	0.255020	0.201616	0.166106	0.114718	0.072837
0.639674	0.608578	0.693357	0.455451	0.374960	0.320060	0.262906	0.237958	0.156583	0.107922	0.071528
0.932801	0.802970	0.611394	0.524736	0.365908	0.315585	0.234916	0.224813	0.160461	0.115604	0.071488
0.887069	0.721134	0.633628	0.436919	0.443740	0.297889	0.278235	0.202737	0.156461	0.110391	0.065927
0.637241	0.530806	0.616058	0.484296	0.391867	0.316212	0.291369	0.204415	0.150799	0.101622	0.065337
0.652460	0.566054	0.648199	0.542896	0.351229	0.369503	0.244282	0.225252	0.137683	0.105130	0.068416
0.817218	0.705217	0.527342	0.430982	0.408426	0.291388	0.264893	0.199804	0.142349	0.107663	0.069051
0.751878	0.806612	0.491004	0.393472	0.455568	0.336816	0.283506	0.211358	0.141278	0.114635	0.066763
0.874210	0.761751	0.548780	0.496558	0.397299	0.345190	0.279818	0.193295	0.139494	0.096519	0.067953
0.938163	0.717506	0.605215	0.462415	0.477982	0.373775	0.291216	0.215907	0.169287	0.104603	0.067411
0.761827	0.702972	0.607011	0.472319	0.378144	0.346009	0.250617	0.202762	0.171193	0.114882	0.071280
0.679728	0.589612	0.557617	0.528159	0.426719	0.313517	0.291699	0.192077	0.134929	0.107685	0.066154
0.773335	0.657521	0.488480	0.382903	0.439383	0.294583	0.224239	0.216325	0.159305	0.111211	0.065698
0.685761	0.792933	0.531418	0.507654	0.471316	0.354829	0.303744	0.201442	0.145464	0.112480	0.067694
0.646192	0.548988	0.522845	0.427136	0.393547	0.390495	0.274735	0.232030	0.149408	0.115333	0.070366
0.715105	0.727444	0.667694	0.505129	0.428439	0.280935	0.233018	0.195867	0.164271	0.108625	0.068200
0.834227	0.574884	0.534496	0.510970	0.374005	0.331188	0.263703	0.208815	0.140603	0.111663	0.069521
0.629725	0.595814	0.590037	0.485965	0.475898	0.387789	0.280033	0.197787	0.138750	0.107410	0.070015
0.926726	0.815690	0.626881	0.564903	0.394034	0.307989	0.267323	0.228462	0.166794	0.113181	0.070590
0.802217	0.761457	0.475643	0.502034	0.477283	0.366503	0.272815	0.219932	0.167640	0.105455	0.069000
0.799066	0.556365	0.555681	0.394699	0.430815	0.280343	0.297764	0.176738	0.159326	0.101714	0.068518
0.861160	0.773725	0.674104	0.393012	0.386944	0.370892	0.274454	0.211652	0.135607	0.105214	0.065714
0.718922	0.738065	0.675801	0.520836	0.340596	0.344040	0.279152	0.225274	0.154697	0.101409	0.064693
0.698763	0.715260	0.587260	0.543991	0.437196	0.308619	0.266317	0.190138	0.143518	0.104315	0.068759
0.728548	0.654411	0.556440	0.546179	0.338098	0.343694	0.289924	0.225961	0.162355	0.106019	0.068956
0.773093	0.667043	0.486230	0.410169	0.386869	0.314325	0.272339	0.239405	0.151742	0.106854	0.068955
0.885742	0.749760	0.571210	0.524563	0.439941	0.295687	0.281077	0.211886	0.136714	0.108628	0.068543
0.847064	0.743264	0.471644	0.429566	0.381765	0.329581	0.236749	0.221118	0.160015	0.103782	0.070472
0.709822	0.731643	0.536788	0.570460	0.446134	0.308309	0.240736	0.188365	0.143751	0.110339	0.068516
0.657460	0.564343	0.655482	0.493474	0.475032	0.282932	0.241253	0.226991	0.169650	0.110968	0.068937
0.727879	0.697755	0.571296	0.545634	0.411197	0.393729	0.307091	0.179909	0.153628	0.104928	0.067278
0.651172	0.676188	0.637470	0.398087	0.411293	0.277608	0.284007	0.200010	0.147802	0.099944	0.066214
0.943775	0.678784	0.452807	0.461471	0.331865	0.329026	0.256308	0.203850	0.144826	0.106268	0.068927
0.642116	0.731024	0.601684	0.464164	0.357003	0.384059	0.258081	0.233311	0.143161	0.103568	0.068592
0.776798	0.800371	0.552844	0.563148	0.426909	0.371793	0.286886	0.229535	0.160321	0.105149	0.071000
0.946009	0.646688	0.608703	0.482248	0.381909	0.333295	0.235298	0.192326	0.154710	0.108774	0.066904
0.670060	0.551446	0.560373	0.421912	0.436024	0.314195	0.240988	0.229128	0.172331	0.110986	0.069692
0.815529	0.757371	0.506797	0.521586	0.490633	0.357593	0.309831	0.205629	0.167609	0.110885	0.068376
0.929402	0.734984	0.478596	0.536656	0.433746	0.375300	0.249063	0.220960	0.158169	0.109055	0.071049
0.915215	0.618346	0.574687	0.434829	0.467978	0.360134	0.294613	0.224521	0.149164	0.101182	0.066223
0.904168	0.722688	0.513486	0.440023	0.335066	0.356983	0.228865	0.198007	0.156745	0.111461	0.069869
0.728257	0.615524	0.640055	0.533646	0.412701	0.284784	0.274095	0.228915	0.169656	0.102814	0.069526
0.883411	0.685895	0.566613	0.402867	0.389139	0.341716	0.274735	0.232206	0.159329	0.108135	0.072167
0.648922	0.661553	0.554060	0.435716	0.396955	0.283233	0.231061	0.213373	0.160258	0.103867	0.065612
0.765399	0.605076	0.688782	0.538329	0.429852	0.324404	0.274700	0.227831	0.147818	0.107974	0.067839
0.716128	0.651361	0.523824	0.525157	0.430427	0.357751	0.281230	0.201383	0.157097	0.110765	0.067401
0.809148	0.777527	0.565447	0.548153	0.372786	0.345305	0.277548	0.194924	0.168368	0.112393	0.067539
0.681969	0.629074	0.650449	0.430745	0.399142	0.376798	0.288377	0.235777	0.152158	0.100955	0.070743
0.820914	0.547181	0.563730	0.540492	0.350735	0.353007	0.284714	0.183003	0.139674	0.114558	0.069963
0.640315	0.564047	0.541174	0.497448	0.468679	0.319026	0.247845	0.191327	0.158547	0.109498	0.069890
0.931563	0.584190	0.504832	0.475365	0.415924	0.337839	0.280850	0.211030	0.153087	0.104598	0.065699
0.605367	0.750712	0.676446	0.450833	0.433762	0.300706	0.241853	0.210410	0.142810	0.093042	0.064308
0.930221	0.795506	0.568479	0.391206	0.359993	0.302949	0.279439	0.227907	0.153830	0.105393	0.072013
0.947046	0.753114	0.541788	0.494970	0.337744	0.394496	0.275387	0.189267	0.133358	0.103402	0.062588
0.905044	0.799701	0.463398	0.441103	0.371980	0.274984	0.276570	0.190027	0.153934	0.102080	0.065689
0.861811	0.561201	0.451306	0.427571	0.392060	0.272081	0.268175	0.231034	0.159272	0.107678	0.070240
0.886176	0.714984	0.476516	0.558690	0.393335	0.345568	0.298178	0.209518	0.157031	0.107200	0.070078
0.716503	0.783577	0.587193	0.389465	0.446639	0.348565	0.240239	0.196326	0.150361	0.105211	0.067387
0.939314	0.707361	0.455963	0.564206	0.396294	0.319824	0.237233	0.226245	0.145154	0.104510	0.067100
0.733764	0.610041	0.596850	0.458763	0.356320	0.371314	0.241785	0.225926	0.153456	0.114451	0.072365
0.769605	0.544374	0.466970	0.438595	0.460752	0.310146	0.246952	0.190909	0.158673	0.106533	0.066473
0.732825	0.819718	0.619115	0.481744	0.434804	0.390728	0.278486	0.181057	0.141646	0.108325	0.068384
0.734519	0.547542	0.620502	0.420921	0.466582	0.314445	0.303076	0.245827	0.174653	0.122797	0.073329
0.699674	0.717628	0.645851	0.406802	0.402166	0.279808	0.215567	0.217886	0.155612	0.103535	0.066333
0.696678	0.736411	0.485751	0.531679	0.346336	0.339170	0.239620	0.183890	0.141796	0.113717	0.066606
0.728119	0.631461	0.634814	0.476231	0.334633	0.353125	0.271118	0.207567	0.146459	0.108643	0.068441
0.931206	0.534788	0.559135	0.480742	0.366218	0.319231	0.293103	0.204570	0.157773	0.106732	0.069985
0.650673	0.763889	0.585601	0.417837	0.369206	0.315079	0.253384	0.230995	0.140292	0.118014	0.070618
0.877998	0.738921	0.630910	0.460138	0.351838	0.332619	0.272952	0.206188	0.156611	0.108905	0.066277
0.656623	0.683706	0.453503	0.491289	0.431706	0.364319	0.251123	0.193479	0.147748	0.106547	0.066708
0.799704	0.589563	0.587385	0.410222	0.365798	0.342776	0.238932	0.186644	0.168307	0.116706	0.072202
0.810682	0.728901	0.519565	0.493829	0.449163	0.340938	0.258245	0.212164	0.167541	0.108391	0.068175
0.907190	0.726243	0.682319	0.564384	0.406567	0.355239	0.234693	0.209971	0.158497	0.107472	0.067285
0.861985	0.590569	0.614379	0.532758	0.477978	0.324474	0.314853	0.185487	0.147611	0.106025	0.070981
0.873937	0.778610	0.652150	0.421752	0.446171	0.276116	0.239693	0.209088	0.170093	0.105720	0.066819
0.846222	0.640125	0.648925	0.397238	0.408121	0.298716	0.252174	0.206978	0.159110	0.105990	0.070317
0.745497	0.703037	0.598153	0.537626	0.435707	0.340034	0.301469	0.189088	0.163469	0.107892	0.065728
0.908685	0.696825	0.633538	0.513793	0.443065	0.323026	0.224455	0.181665	0.157331	0.103553	0.067358
0.721600	0.796694	0.669151	0.487823	0.485376	0.394004	0.283540	0.196444	0.147037	0.102420	0.067816
0.944623	0.574630	0.602778	0.467375	0.375955	0.276340	0.271564	0.219700	0.160939	0.112352	0.070045
0.842917	0.532924	0.674322	0.530530	0.417509	0.353820	0.238153	0.183595	0.143820	0.109513	0.072954
0.930350	0.746405	0.474631	0.573349	0.475450	0.302437	0.298126	0.178719	0.169135	0.106921	0.067194
0.814136	0.647782	0.546972	0.394915	0.336426	0.383069	0.269381	0.196514	0.158603	0.110468	0.073504
0.915119	0.785806	0.529514	0.473477	0.392922	0.366871	0.268565	0.177973	0.153156	0.102855	0.065760
0.671949	0.563692	0.526830	0.495427	0.472761	0.319484	0.292670	0.221292	0.136537	0.103313	0.067688
0.723990	0.743051	0.522333	0.432452	0.354878	0.304305	0.258920	0.204142	0.159237	0.104324	0.065442
0.872028	0.646939	0.584856	0.435406	0.400699	0.299283	0.267702	0.191288	0.143408	0.101998	0.067012
0.662635	0.792947	0.633471	0.407039	0.381895	0.358377	0.260328	0.207692	0.160854	0.101230	0.068625
0.813751	0.586704	0.615559	0.398643	0.483409	0.363010	0.239095	0.194737	0.152169	0.102811	0.067431
0.878466	0.568790	0.603872	0.551828	0.460716	0.369964	0.259706	0.213001	0.164114	0.110367	0.066502
0.841683	0.621504	0.596588	0.395001	0.458356	0.388127	0.271497	0.222444	0.165169	0.106892	0.065347
0.925903	0.582135	0.638831	0.583520	0.446691	0.297694	0.305339	0.236891	0.149011	0.111393	0.069905
0.842469	0.751123	0.577089	0.444370	0.352445	0.313772	0.261507	0.224080	0.162305	0.109281	0.067353
0.832349	0.663080	0.552469	0.463231	0.331603	0.391701	0.254928	0.215226	0.157523	0.101062	0.067150
0.611300	0.618302	0.461517	0.534160	0.331273	0.318038	0.229510	0.214418	0.148550	0.108322	0.067639
0.759909	0.553937	0.601105	0.539602	0.375640	0.317458	0.295440	0.196262	0.144887	0.105312	0.067492
0.939175	0.716848	0.608786	0.459413	0.361308	0.363960	0.231324	0.229230	0.160634	0.108291	0.068931
0.699373	0.664622	0.641567	0.478659	0.365626	0.332954	0.261316	0.205655	0.155457	0.104481	0.068867
0.626075	0.715499	0.519300	0.545774	0.477479	0.324559	0.267446	0.213818	0.155274	0.110195	0.070729
0.710818	0.606985	0.607831	0.466097	0.347604	0.376737	0.236373	0.181890	0.138467	0.105985	0.068522
0.940741	0.614185	0.607285	0.520287	0.378753	0.346389	0.263250	0.200631	0.146497	0.109148	0.066228
0.839297	0.555226	0.461533	0.561193	0.436693	0.297654	0.288906	0.227310	0.141018	0.111114	0.068735
0.781844	0.664853	0.496950	0.451465	0.417394	0.322703	0.309526	0.201175	0.139470	0.104127	0.069502
0.754310	0.751348	0.674936	0.458300	0.377205	0.328622	0.303232	0.193976	0.173157	0.117840	0.070206
0.825218	0.662988	0.670492	0.397719	0.380346	0.297251	0.290826	0.229091	0.168145	0.112933	0.070309
0.926535	0.772370	0.515664	0.419867	0.447970	0.369272	0.278164	0.234829	0.156997	0.106914	0.065718
0.724612	0.750242	0.665113	0.426680	0.455585	0.308438	0.274663	0.220895	0.164388	0.105834	0.067010
0.788277	0.810149	0.693160	0.485921	0.378548	0.304341	0.236519	0.208938	0.147239	0.095292	0.067608
0.918961	0.704833	0.594245	0.565291	0.427647	0.355626	0.252352	0.189468	0.166775	0.114989	0.071614
0.709009	0.561331	0.644332	0.492245	0.351013	0.289590	0.220555	0.218071	0.159229	0.099454	0.067485
0.722089	0.616823	0.648899	0.446093	0.337077	0.349655	0.258441	0.221157	0.167734	0.109233	0.071009
0.609058	0.772335	0.645417	0.455823	0.470650	0.361851	0.284142	0.221553	0.181523	0.108089	0.071054
0.853721	0.541177	0.451000	0.542031	0.395341	0.313300	0.245802	0.219325	0.151353	0.109169	0.067907
0.655451	0.625925	0.455020	0.428922	0.406054	0.307638	0.295017	0.198358	0.159506	0.107684	0.065982
0.719566	0.609276	0.692754	0.539302	0.423651	0.332979	0.291028	0.211467	0.163907	0.102911	0.068569
0.916246	0.691521	0.664021	0.559983	0.365287	0.303139	0.298744	0.214983	0.157466	0.104192	0.064439
0.796560	0.802734	0.545895	0.460428	0.451046	0.367568	0.229996	0.217391	0.132901	0.101372	0.066534
0.851178	0.759669	0.675921	0.568484	0.495796	0.323763	0.291716	0.183736	0.144086	0.105619	0.070628
0.915995	0.749888	0.645652	0.506555	0.389989	0.374226	0.289030	0.183007	0.160294	0.101255	0.066937
0.701201	0.686395	0.599475	0.395902	0.357023	0.353629	0.276960	0.224890	0.176004	0.111499	0.069957
0.754675	0.532623	0.644476	0.543457	0.391058	0.282491	0.227982	0.208934	0.147140	0.111336	0.065318
0.828456	0.636035	0.568267	0.503189	0.396396	0.381195	0.233258	0.184347	0.144800	0.112021	0.068686
0.725056	0.690952	0.567549	0.419674	0.406231	0.383195	0.250099	0.214429	0.133850	0.099296	0.065386
0.865677	0.578020	0.551940	0.531347	0.434613	0.294487	0.231182	0.182211	0.140567	0.106772	0.069057
0.814083	0.682413	0.649358	0.462645	0.401802	0.355756	0.224037	0.218025	0.167590	0.103005	0.068855
0.916157	0.651910	0.473111	0.456224	0.408646	0.382470	0.300507	0.214136	0.169337	0.103984	0.066162
0.860082	0.644262	0.639839	0.460467	0.427292	0.305091	0.229305	0.207051	0.153290	0.111778	0.070180
0.940286	0.705252	0.571716	0.535558	0.373664	0.316824	0.275458	0.202666	0.155950	0.102611	0.067983
0.607935	0.518886	0.694550	0.480801	0.350070	0.284185	0.273603	0.235420	0.150035	0.114755	0.071603
0.922738	0.674060	0.470600	0.519024	0.398883	0.338608	0.273093	0.180912	0.164081	0.102324	0.069976
0.882701	0.710712	0.578665	0.504465	0.456338	0.343141	0.253673	0.205697	0.152930	0.105879	0.070156
0.608607	0.714285	0.670651	0.463564	0.405436	0.356512	0.290019	0.190080	0.161724	0.109921	0.068045
0.889301	0.756850	0.457704	0.455537	0.471742	0.388939	0.270835	0.193222	0.162072	0.104062	0.070342
0.898094	0.542803	0.548460	0.510907	0.475736	0.282588	0.271508	0.184056	0.158149	0.103211	0.066431
0.768336	0.730091	0.605161	0.495543	0.383357	0.325000	0.299222	0.215134	0.167556	0.114357	0.066948
0.614288	0.716000	0.535445	0.503864	0.335151	0.336976	0.273858	0.211378	0.152423	0.109821	0.067365
0.863217	0.666911	0.601451	0.424518	0.432182	0.301151	0.264928	0.208479	0.145651	0.101927	0.069944
0.637721	0.603914	0.466349	0.404961	0.422043	0.287791	0.251540	0.222740	0.154110	0.112837	0.067919
0.756163	0.743430	0.554874	0.596077	0.360362	0.316817	0.288800	0.224545	0.157668	0.104568	0.070464
0.604759	0.553154	0.503421	0.512716	0.329506	0.299910	0.295812	0.203906	0.151726	0.103053	0.067082
0.631080	0.787625	0.564187	0.381431	0.449502	0.318789	0.260120	0.220620	0.139182	0.107703	0.063566
0.666796	0.635632	0.513042	0.554916	0.456529	0.337938	0.249931	0.206012	0.151902	0.111888	0.068191
0.750185	0.698219	0.592620	0.498821	0.341093	0.373298	0.236018	0.177820	0.134479	0.104129	0.067382
0.687671	0.738583	0.547330	0.571713	0.446056	0.366051	0.274250	0.176187	0.139032	0.096575	0.069001
0.865063	0.584838	0.549180	0.438806	0.409330	0.299759	0.254129	0.218844	0.158494	0.104610	0.067726
0.860713	0.683866	0.667156	0.398921	0.454010	0.352750	0.263280	0.202851	0.156182	0.093290	0.061923
0.875847	0.765355	0.472988	0.392357	0.456266	0.303169	0.274592	0.197612	0.143876	0.111419	0.070878
0.789088	0.580217	0.566055	0.503186	0.414415	0.333467	0.244455	0.231119	0.151773	0.105113	0.067972
0.892322	0.643467	0.599239	0.529092	0.328392	0.376813	0.263526	0.224246	0.164743	0.108177	0.065012
0.690909	0.536932	0.606774	0.530750	0.395755	0.299466	0.251550	0.213900	0.145090	0.099998	0.066596
0.890631	0.784837	0.555097	0.383099	0.324970	0.264506	0.226794	0.198492	0.141640	0.100850	0.065801
0.917820	0.593446	0.527184	0.445242	0.427303	0.329935	0.273705	0.176093	0.140570	0.105457	0.069413
0.830980	0.532033	0.634450	0.456680	0.394871	0.356799	0.255408	0.208634	0.151737	0.108251	0.069297
0.651454	0.731077	0.627431	0.419197	0.476888	0.384405	0.286388	0.225353	0.154079	0.114384	0.070508
0.757509	0.578391	0.471778	0.475339	0.425812	0.330820	0.259629	0.190274	0.141687	0.105518	0.068646
0.781021	0.583654	0.606312	0.440137	0.389127	0.389714	0.239380	0.227766	0.170104	0.108641	0.069767
0.649386	0.596995	0.499673	0.391947	0.444376	0.347628	0.270489	0.188613	0.136027	0.096982	0.068141
0.627225	0.631561	0.510241	0.474473	0.374683	0.387944	0.300945	0.228183	0.160267	0.105964	0.069383
0.916187	0.749937	0.457468	0.559021	0.366747	0.338587	0.274347	0.208498	0.149828	0.105946	0.067375
0.864370	0.805552	0.529346	0.470027	0.442992	0.363932	0.261894	0.193762	0.148633	0.103791	0.070253
0.622769	0.529810	0.536941	0.521166	0.354439	0.375044	0.247621	0.194856	0.146613	0.102043	0.064258
0.780655	0.650991	0.657197	0.564336	0.407348	0.339231	0.231458	0.205469	0.155017	0.105152	0.066973
0.777306	0.655080	0.609818	0.488025	0.445069	0.294534	0.228810	0.220398	0.140358	0.108423	0.067070
0.663562	0.710578	0.646225	0.449412	0.420116	0.358078	0.262767	0.206285	0.163925	0.112314	0.068518
0.895908	0.587833	0.594250	0.399828	0.391356	0.358594	0.261034	0.176824	0.147941	0.109448	0.066499
0.733317	0.779718	0.586737	0.527742	0.381238	0.313021	0.271731	0.201257	0.147853	0.097231	0.064757
0.906919	0.778307	0.633337	0.413404	0.451230	0.397429	0.256062	0.182669	0.162376	0.104371	0.065266
0.752951	0.627545	0.655198	0.507172	0.465631	0.320445	0.225512	0.206975	0.151520	0.113195	0.069732
0.733993	0.567515	0.642727	0.408696	0.408155	0.305477	0.285120	0.185823	0.139492	0.113760	0.066051
0.793077	0.760559	0.475781	0.560760	0.422893	0.329540	0.289484	0.202819	0.158022	0.106860	0.068945
0.772550	0.685695	0.539036	0.528393	0.349554	0.330536	0.267168	0.186673	0.172796	0.108214	0.068930
0.714704	0.768901	0.635227	0.500618	0.403938	0.296687	0.278931	0.207201	0.169358	0.115327	0.069975
0.856416	0.717289	0.623708	0.578820	0.393546	0.287322	0.302028	0.212431	0.143316	0.111693	0.069397
0.745335	0.706909	0.523997	0.507993	0.397533	0.293903	0.249803	0.206209	0.166617	0.110380	0.071192
0.891538	0.774556	0.488376	0.585363	0.380769	0.378874	0.304049	0.184516	0.156534	0.094472	0.067131
0.904319	0.693509	0.692689	0.556899	0.363874	0.368986	0.298939	0.217440	0.163601	0.106899	0.069567
0.937047	0.632370	0.544894	0.425848	0.358939	0.276590	0.227259	0.195183	0.157027	0.106926	0.066658
0.701600	0.642833	0.618688	0.578920	0.443225	0.342414	0.238405	0.234323	0.176907	0.118054	0.067628
0.794101	0.570898	0.624891	0.466811	0.435545	0.289109	0.260405	0.226732	0.156630	0.114833	0.070049
0.698027	0.742657	0.599478	0.553726	0.420152	0.323368	0.277201	0.205103	0.137427	0.106142	0.065851
0.661961	0.799195	0.514556	0.427416	0.451032	0.337284	0.293747	0.196745	0.163374	0.106492	0.069988
0.939982	0.619370	0.585041	0.584662	0.337204	0.307526	0.234918	0.200550	0.157077	0.107319	0.068175
0.883493	0.554646	0.522794	0.561737	0.443954	0.319975	0.277134	0.231364	0.164088	0.109425	0.068439
0.751603	0.629289	0.652595	0.429819	0.345966	0.387108	0.294373	0.199985	0.172281	0.107516	0.068730
0.646944	0.740964	0.599566	0.430952	0.475373	0.359977	0.230275	0.203716	0.153150	0.112332	0.070981
0.702907	0.572828	0.495159	0.565332	0.465132	0.377388	0.288833	0.188448	0.152847	0.119018	0.072969
0.659106	0.584157	0.517281	0.559130	0.384961	0.310827	0.229325	0.227558	0.136228	0.100135	0.068551
0.676274	0.646989	0.584665	0.522394	0.461902	0.374409	0.263449	0.200760	0.154818	0.114527	0.068045
0.766009	0.670906	0.600587	0.450688	0.365936	0.377116	0.247836	0.232467	0.152489	0.109449	0.070597
0.869413	0.562910	0.470256	0.515692	0.414457	0.314306	0.302810	0.223043	0.151680	0.106351	0.069890
0.661639	0.751332	0.628984	0.420044	0.383678	0.307297	0.249392	0.220565	0.152326	0.110380	0.067745
0.778629	0.642805	0.522153	0.554708	0.335480	0.360293	0.287054	0.205864	0.149934	0.109448	0.072742
0.615353	0.724652	0.475823	0.565987	0.470589	0.280135	0.268266	0.207381	0.172060	0.114010	0.068194
0.816083	0.788837	0.554961	0.511943	0.429846	0.375937	0.271923	0.234161	0.158136	0.112102	0.068363
0.678499	0.532341	0.486437	0.492933	0.343617	0.356859	0.247519	0.231723	0.152522	0.109792	0.071671
0.848464	0.599871	0.515260	0.520946	0.383348	0.290090	0.234698	0.178161	0.150264	0.111645	0.065812
0.728373	0.769394	0.661290	0.485308	0.414873	0.377518	0.289206	0.198213	0.166825	0.104109	0.070328
0.817484	0.611584	0.474154	0.505010	0.380153	0.360281	0.304434	0.226812	0.166657	0.112321	0.067867
0.938340	0.622991	0.640268	0.394852	0.358824	0.339355	0.233717	0.213938	0.152267	0.100930	0.067202
0.625767	0.634325	0.493627	0.429571	0.423840	0.336153	0.234560	0.199774	0.153650	0.106270	0.067019
0.901402	0.533264	0.676472	0.433072	0.335132	0.319506	0.252450	0.204832	0.156424	0.114492	0.068830
0.932165	0.569195	0.626028	0.403677	0.458774	0.306960	0.274961	0.220940	0.167276	0.099649	0.067098
0.869990	0.788816	0.580271	0.569872	0.419143	0.347437	0.244900	0.192097	0.168551	0.111817	0.069390
0.851289	0.641765	0.454798	0.426586	0.447996	0.356791	0.275649	0.212727	0.152210	0.109703	0.066019
0.725727	0.681028	0.517812	0.578586	0.451259	0.307799	0.274289	0.210091	0.145225	0.111572	0.071606
0.715825	0.605408	0.555787	0.416404	0.418765	0.360627	0.260469	0.232211	0.158799	0.108991	0.070071
0.808997	0.613397	0.475704	0.476715	0.368875	0.325688	0.248118	0.191206	0.143728	0.110806	0.064784
0.936028	0.734033	0.567288	0.507331	0.434383	0.314649	0.290427	0.192887	0.154329	0.110274	0.069929
0.774547	0.676003	0.650016	0.399629	0.353221	0.308163	0.253864	0.192448	0.158177	0.108651	0.068519
0.727093	0.676725	0.637286	0.498809	0.457507	0.381782	0.253118	0.195937	0.137145	0.105285	0.067465
0.629823	0.728175	0.561562	0.469184	0.384191	0.289062	0.291484	0.231075	0.157867	0.107055	0.071082
0.656661	0.626154	0.659845	0.547582	0.462210	0.348818	0.253494	0.212931	0.156552	0.101160	0.065538
0.894700	0.619956	0.567487	0.560035	0.371592	0.333621	0.220908	0.227083	0.152967	0.096822	0.065370
0.630028	0.768447	0.698980	0.493141	0.381044	0.317886	0.292230	0.182332	0.162364	0.105256	0.069507
0.884027	0.609467	0.666734	0.414927	0.431957	0.364827	0.277588	0.228605	0.173159	0.110448	0.070420
0.701766	0.777945	0.531443	0.412914	0.436163	0.380478	0.235343	0.228755	0.153473	0.106683	0.064813
0.790106	0.551105	0.659102	0.451259	0.473069	0.299454	0.250845	0.192244	0.161039	0.105132	0.074779
0.684780	0.543631	0.528023	0.557619	0.383385	0.382709	0.252982	0.206316	0.150765	0.106224	0.068513
0.713775	0.716114	0.580601	0.573483	0.394880	0.336716	0.272037	0.211538	0.150597	0.111508	0.068229
0.616694	0.626752	0.578929	0.560145	0.481622	0.384876	0.271542	0.187029	0.142837	0.105123	0.068332
0.903516	0.647905	0.635557	0.493525	0.386865	0.295835	0.244627	0.195477	0.135255	0.097089	0.061828
0.787158	0.575149	0.532229	0.434914	0.396055	0.345586	0.298696	0.182319	0.154775	0.104011	0.069172
0.835621	0.616044	0.536112	0.576211	0.452341	0.333588	0.227769	0.178489	0.155141	0.101811	0.069539
0.816059	0.599605	0.627091	0.426028	0.365094	0.310549	0.255237	0.218394	0.163983	0.099942	0.068618
0.864553	0.815959	0.536436	0.490710	0.412126	0.297481	0.270655	0.228614	0.140143	0.102657	0.071463
0.879066	0.797478	0.667944	0.439839	0.402255	0.303232	0.302100	0.190631	0.155515	0.113786	0.069175
0.673673	0.600883	0.524429	0.459311	0.436255	0.337121	0.285334	0.201007	0.150384	0.097991	0.066009
0.911719	0.547715	0.611493	0.514375	0.345166	0.293485	0.247416	0.196359	0.138242	0.098419	0.069898
0.894702	0.635782	0.453753	0.475943	0.450448	0.333153	0.231852	0.169567	0.157029	0.098670	0.065854
0.879650	0.596367	0.509396	0.402319	0.430058	0.380975	0.286448	0.203058	0.155739	0.117535	0.071771
0.903661	0.573606	0.460064	0.511748	0.378576	0.329404	0.249898	0.216358	0.150033	0.105805	0.069652
0.803571	0.537922	0.601917	0.416154	0.391595	0.295188	0.284735	0.220538	0.157220	0.100640	0.065415
0.822661	0.587600	0.482249	0.484338	0.391170	0.277839	0.295069	0.206637	0.156992	0.104403	0.068879
0.825520	0.765963	0.696674	0.507433	0.421956	0.321467	0.278610	0.226941	0.166274	0.107312	0.068979
0.945601	0.554465	0.483722	0.560822	0.480864	0.343844	0.243767	0.230032	0.153803	0.110120	0.071711
0.678657	0.695113	0.612812	0.526399	0.476408	0.346163	0.283020	0.235360	0.167228	0.100275	0.066233
0.857453	0.724667	0.686511	0.400781	0.410538	0.308056	0.255369	0.205050	0.169617	0.111781	0.066915
0.799117	0.526089	0.578216	0.517335	0.428668	0.311868	0.308377	0.179215	0.154845	0.101928	0.067157
0.939129	0.708323	0.564740	0.445893	0.359641	0.305880	0.263621	0.191407	0.162040	0.107865	0.068148
0.617558	0.656535	0.534423	0.519645	0.445477	0.337687	0.291851	0.217202	0.166328	0.106175	0.066465
0.777673	0.669294	0.604889	0.553898	0.325386	0.349283	0.239973	0.199456	0.153648	0.100074	0.062029
0.926464	0.728545	0.578639	0.514524	0.399295	0.379616	0.305524	0.228993	0.145581	0.105580	0.067763
0.724986	0.533387	0.639313	0.508993	0.380989	0.314059	0.234213	0.232506	0.144429	0.112495	0.068755
0.632053	0.745080	0.471862	0.476705	0.402840	0.379329	0.264248	0.228873	0.165237	0.116811	0.073067
0.934689	0.778042	0.682713	0.468357	0.336921	0.342980	0.259267	0.176300	0.165183	0.099893	0.066828
0.727495	0.745472	0.526471	0.538235	0.348523	0.354077	0.315309	0.212295	0.168424	0.111441	0.067495
0.739423	0.806222	0.626933	0.528795	0.451178	0.323574	0.255979	0.212797	0.126254	0.104610	0.065682
0.943798	0.683886	0.675108	0.417484	0.371605	0.364897	0.242080	0.198621	0.154140	0.114869	0.067810
0.832623	0.757545	0.539422	0.533476	0.452474	0.303605	0.222614	0.215384	0.136735	0.099785	0.068024
0.850014	0.739903	0.603352	0.405472	0.438052	0.361116	0.244240	0.211410	0.159523	0.101203	0.066586
0.749462	0.696594	0.454856	0.388313	0.344353	0.372975	0.293321	0.190098	0.152941	0.110126	0.068753
0.889955	0.659159	0.655633	0.559341	0.434592	0.382066	0.236995	0.217534	0.153577	0.107106	0.066589
0.738437	0.766537	0.462414	0.526325	0.406361	0.304333	0.287699	0.187423	0.150842	0.107790	0.064016
0.697614	0.702663	0.646402	0.453532	0.371337	0.351887	0.295597	0.198441	0.154069	0.105579	0.066069
0.918553	0.670874	0.688198	0.514317	0.482310	0.343306	0.249820	0.220218	0.157488	0.108795	0.072002
0.618437	0.813940	0.604501	0.562786	0.401564	0.293211	0.250281	0.216793	0.144788	0.106840	0.070076
0.916610	0.619445	0.539593	0.485375	0.473735	0.293054	0.258223	0.198355	0.157402	0.108628	0.070285
0.737821	0.594359	0.530259	0.456576	0.397389	0.317616	0.232160	0.190579	0.147488	0.114084	0.067214
0.729347	0.723579	0.461650	0.514854	0.349747	0.335107	0.232440	0.216933	0.161226	0.105566	0.064603
0.824462	0.789391	0.594613	0.400836	0.452494	0.337728	0.300563	0.227107	0.169761	0.118688	0.071455
0.768521	0.585651	0.624863	0.442826	0.404538	0.301361	0.250781	0.193199	0.148398	0.105042	0.065830
0.633832	0.551419	0.663573	0.575299	0.385397	0.321836	0.264735	0.185182	0.135342	0.101851	0.067401
0.742763	0.653398	0.638685	0.557584	0.437372	0.336060	0.221471	0.195981	0.159586	0.097573	0.064698
0.947170	0.582856	0.493829	0.509806	0.361321	0.292357	0.258244	0.201271	0.150849	0.101014	0.060796
0.857852	0.586698	0.571307	0.489919	0.357565	0.301512	0.222987	0.197921	0.155688	0.100609	0.063738
0.839695	0.630814	0.559346	0.452980	0.430009	0.311702	0.260523	0.204295	0.153005	0.105705	0.069645
0.638397	0.525983	0.456029	0.398030	0.479820	0.304042	0.274151	0.191891	0.160405	0.114980	0.068842
0.600958	0.594824	0.474737	0.489844	0.400974	0.330475	0.250322	0.205975	0.146691	0.108620	0.068890
0.917484	0.813725	0.478288	0.488156	0.338606	0.310236	0.272511	0.202408	0.131811	0.098653	0.067410
0.872255	0.630093	0.477993	0.405808	0.366147	0.337403	0.294265	0.197064	0.155895	0.110956	0.071012
0.776315	0.733471	0.678439	0.502461	0.474675	0.272525	0.230293	0.219095	0.159686	0.110764	0.069424
0.711227	0.733493	0.468901	0.521778	0.341656	0.339822	0.254878	0.194615	0.136893	0.108473	0.069155
0.690175	0.738635	0.497253	0.551944	0.379556	0.346092	0.221023	0.192709	0.153294	0.107306	0.065917
0.818007	0.542787	0.541809	0.513961	0.416051	0.305475	0.243877	0.222408	0.138530	0.102187	0.068556
0.926268	0.546171	0.493997	0.405618	0.395823	0.352644	0.297013	0.230537	0.172359	0.101779	0.065705
0.650819	0.566628	0.636770	0.391572	0.388666	0.318108	0.238008	0.218943	0.146414	0.096790	0.066484
0.807011	0.568341	0.621827	0.523304	0.366948	0.324207	0.265699	0.196276	0.164704	0.113820	0.072439
0.698276	0.781965	0.481106	0.391851	0.399467	0.355604	0.271427	0.222678	0.142328	0.106400	0.066071
0.666143	0.789370	0.575340	0.476627	0.391884	0.350403	0.248582	0.225400	0.154650	0.115571	0.069823
0.629090	0.686112	0.511714	0.439118	0.391337	0.315657	0.266008	0.221539	0.147591	0.106798	0.068346
0.619602	0.577798	0.682630	0.413279	0.455119	0.286340	0.264669	0.216969	0.156870	0.113162	0.070017
0.756811	0.665545	0.527370	0.535412	0.414271	0.315994	0.277542	0.213534	0.133536	0.113486	0.068074
0.671818	0.543808	0.573330	0.399216	0.408050	0.344339	0.289149	0.225272	0.141124	0.106917	0.068477
0.857201	0.763175	0.481101	0.493719	0.464235	0.291677	0.251546	0.191096	0.155560	0.106987	0.070612
0.797983	0.583365	0.543471	0.426955	0.352997	0.353638	0.290104	0.228403	0.149387	0.107511	0.067358
0.904348	0.736820	0.596246	0.495685	0.344697	0.306392	0.283661	0.220761	0.158476	0.110800	0.070032
0.903237	0.794588	0.662296	0.445137	0.354311	0.292683	0.243389	0.195805	0.151048	0.103264	0.069334
0.879947	0.600930	0.510626	0.429269	0.417591	0.283083	0.272358	0.195991	0.163766	0.107454	0.070236
0.845859	0.722539	0.580315	0.506372	0.387765	0.344347	0.226444	0.210669	0.152901	0.102220	0.064319
0.932080	0.626314	0.609411	0.433037	0.344596	0.272798	0.282276	0.177801	0.158326	0.109817	0.070684
0.750597	0.582399	0.666846	0.423111	0.440452	0.312456	0.232182	0.215778	0.160980	0.099632	0.067670
0.768458	0.643373	0.549960	0.469360	0.385178	0.320676	0.231430	0.215080	0.133184	0.106961	0.067341
0.836250	0.733117	0.546500	0.434933	0.368824	0.345702	0.260329	0.192479	0.133213	0.109468	0.070407
0.927413	0.770751	0.637366	0.549554	0.478695	0.372065	0.268861	0.198488	0.163887	0.113357	0.070940
0.698797	0.743919	0.526075	0.508959	0.448263	0.344635	0.305642	0.227553	0.167569	0.105746	0.065089
0.681959	0.700138	0.462500	0.445333	0.457221	0.287263	0.269781	0.223009	0.141122	0.111432	0.066789
0.871939	0.562596	0.672557	0.562384	0.431819	0.361876	0.246796	0.198904	0.161583	0.118014	0.070366
0.807141	0.646617	0.515170	0.540749	0.399905	0.315270	0.286119	0.180468	0.156000	0.108690	0.066215
0.839580	0.561635	0.628832	0.583680	0.480264	0.340569	0.229863	0.226353	0.141010	0.115246	0.065961
0.915543	0.538902	0.596331	0.491082	0.399166	0.305703	0.271141	0.198662	0.168497	0.113232	0.071721
0.817093	0.807231	0.629205	0.557510	0.438915	0.372739	0.268354	0.182276	0.141515	0.101662	0.066629
0.710231	0.628345	0.590916	0.541392	0.367682	0.307048	0.230110	0.201447	0.148269	0.106185	0.068125
0.888019	0.690707	0.679172	0.451253	0.368979	0.334294	0.260592	0.190246	0.147898	0.099181	0.067448
0.738836	0.657280	0.524257	0.450941	0.370324	0.352490	0.238997	0.216148	0.162885	0.106201	0.069727
0.671023	0.698438	0.661633	0.503253	0.422123	0.295174	0.232341	0.200589	0.153211	0.106201	0.068093
0.831553	0.766933	0.502302	0.488471	0.336296	0.292971	0.260803	0.216239	0.144681	0.109824	0.071352
0.724435	0.624985	0.636136	0.547927	0.391699	0.370130	0.296177	0.228455	0.152649	0.107949	0.069756
0.736563	0.650613	0.498609	0.495113	0.365900	0.314965	0.284494	0.220346	0.156921	0.107220	0.068404
0.864697	0.651934	0.533312	0.407590	0.379012	0.354338	0.293602	0.211335	0.153906	0.111252	0.068456
0.824515	0.746785	0.500544	0.450236	0.414217	0.348797	0.243765	0.229806	0.151859	0.107517	0.069906
0.709809	0.550005	0.538312	0.527551	0.365454	0.358324	0.291903	0.192387	0.151931	0.107481	0.069584
0.895326	0.541702	0.523358	0.475996	0.482352	0.381915	0.239708	0.229542	0.174194	0.109134	0.072182
0.705141	0.807767	0.656442	0.554038	0.451045	0.372564	0.252404	0.221539	0.148777	0.112714	0.074179
0.935927	0.552567	0.550517	0.420979	0.453895	0.285267	0.221400	0.217184	0.146640	0.108260	0.066705
0.793153	0.585023	0.675182	0.554254	0.357977	0.305993	0.309261	0.210664	0.145477	0.106880	0.068598
0.636375	0.776031	0.501235	0.472201	0.445735	0.352177	0.243665	0.210788	0.164343	0.112927	0.070556
0.724953	0.607083	0.566275	0.439693	0.440138	0.343007	0.268766	0.209023	0.156462	0.107884	0.064983
0.850079	0.695686	0.554296	0.520156	0.459834	0.309261	0.299971	0.195579	0.160405	0.115557	0.070730
0.656281	0.551914	0.451851	0.419244	0.419994	0.325092	0.290196	0.236863	0.139920	0.113708	0.067287
0.915201	0.691784	0.597144	0.417057	0.468285	0.335324	0.274844	0.186707	0.138807	0.105113	0.065596
0.940104	0.603630	0.552721	0.571136	0.356734	0.328257	0.277440	0.211424	0.166307	0.115778	0.071138
0.768316	0.638431	0.651865	0.489053	0.362084	0.275330	0.233925	0.177294	0.159032	0.102174	0.067852
0.895882	0.691049	0.508041	0.526734	0.419124	0.287896	0.252395	0.193118	0.164217	0.112812	0.069179
0.765695	0.773724	0.540114	0.459838	0.419406	0.355254	0.295364	0.217098	0.137378	0.101558	0.065230
0.647927	0.766963	0.493857	0.467940	0.339004	0.362686	0.298763	0.206960	0.146458	0.108979	0.066811
0.793971	0.595453	0.480332	0.557401	0.402978	0.282400	0.280145	0.217007	0.150532	0.109893	0.066215
0.716453	0.813850	0.644014	0.442369	0.459110	0.305965	0.292738	0.181417	0.156651	0.111135	0.071730
0.886271	0.795280	0.665028	0.473849	0.330157	0.349563	0.229441	0.225829	0.165391	0.108905	0.067884
0.663690	0.784704	0.532970	0.528768	0.411900	0.322210	0.277371	0.177840	0.151542	0.100861	0.067330
0.907992	0.714501	0.502855	0.443394	0.418381	0.327220	0.282508	0.206829	0.143676	0.116581	0.067490
0.733515	0.807832	0.584300	0.502501	0.373749	0.369815	0.309575	0.182839	0.166087	0.106806	0.068639
0.643350	0.551911	0.576507	0.504796	0.471490	0.340677	0.272222	0.194023	0.158990	0.101785	0.066541
0.894448	0.730795	0.551989	0.434764	0.452010	0.296383	0.246250	0.201435	0.156317	0.105251	0.070820
0.716118	0.783575	0.642977	0.491939	0.444190	0.296484	0.226539	0.192290	0.149589	0.108780	0.066850
0.730262	0.713304	0.507899	0.504528	0.371110	0.380133	0.268805	0.231499	0.151719	0.102477	0.067572
0.872180	0.583400	0.592212	0.454460	0.373359	0.354702	0.227001	0.203416	0.139749	0.101675	0.067184
0.863989	0.807348	0.611657	0.445006	0.348879	0.366422	0.264083	0.203499	0.144100	0.111675	0.067955
0.942227	0.722106	0.555551	0.423806	0.359278	0.354799	0.284518	0.179740	0.156457	0.108669	0.066859
0.737728	0.668759	0.537223	0.521407	0.345718	0.317711	0.258236	0.218182	0.159105	0.118360	0.070041
0.850382	0.647159	0.447957	0.390866	0.331106	0.376190	0.279505	0.227751	0.158477	0.103947	0.070685
0.765140	0.611358	0.542693	0.492049	0.344075	0.310094	0.277025	0.198709	0.162847	0.107476	0.066102
0.934883	0.672995	0.558768	0.426617	0.422230	0.299798	0.295147	0.180300	0.154756	0.109556	0.069395
0.704110	0.547245	0.605915	0.463072	0.426440	0.285126	0.254376	0.199348	0.161391	0.112156	0.069377
0.936648	0.540789	0.577408	0.408991	0.458811	0.361433	0.249192	0.216227	0.144884	0.104695	0.066868
0.788506	0.617795	0.521937	0.390952	0.416617	0.336590	0.248804	0.222529	0.152475	0.107351	0.067516
0.601960	0.791191	0.665643	0.497567	0.366660	0.347346	0.227337	0.210397	0.135006	0.107058	0.066926
0.603211	0.560330	0.640865	0.557692	0.459122	0.292976	0.299224	0.202450	0.154053	0.104059	0.066219
0.610924	0.766659	0.671554	0.439567	0.454381	0.306117	0.295842	0.206511	0.164346	0.109191	0.070785
0.913920	0.524058	0.648044	0.464513	0.392553	0.332781	0.296538	0.183195	0.148320	0.114340	0.072975
0.623157	0.696876	0.617976	0.489962	0.383295	0.383985	0.287297	0.220070	0.142404	0.106715	0.068231
0.939070	0.665051	0.570027	0.535754	0.397512	0.306792	0.270543	0.180535	0.137825	0.106632	0.068824
0.668116	0.773069	0.617975	0.445674	0.443232	0.305829	0.242334	0.200287	0.161235	0.100985	0.064016
0.792523	0.781304	0.627234	0.406176	0.471424	0.275115	0.239112	0.195243	0.143118	0.107485	0.069071
0.948007	0.807680	0.495527	0.437874	0.463464	0.322879	0.294017	0.195035	0.162184	0.101919	0.066882
0.809084	0.533296	0.454782	0.489018	0.485398	0.288739	0.247900	0.213501	0.148370	0.111157	0.068627
0.620687	0.576131	0.674706	0.548651	0.408747	0.365208	0.288522	0.234418	0.157325	0.112013	0.071722
0.906748	0.571105	0.623422	0.542353	0.466552	0.373787	0.255886	0.216455	0.139326	0.098412	0.064650
0.700957	0.724753	0.646877	0.568693	0.404955	0.295025	0.291015	0.196922	0.160873	0.113516	0.073712
0.904872	0.719995	0.504798	0.509135	0.432523	0.285839	0.287411	0.216823	0.145951	0.109658	0.068584
0.808691	0.594928	0.499833	0.537069	0.330441	0.371309	0.240017	0.179475	0.155707	0.099885	0.064211
0.738787	0.604579	0.491159	0.473446	0.412440	0.352255	0.287293	0.225933	0.162648	0.105905	0.066444
0.944159	0.525176	0.565480	0.409607	0.435335	0.269407	0.299692	0.177611	0.144177	0.103055	0.065667
0.911806	0.732017	0.545507	0.514530	0.380473	0.309074	0.242878	0.175260	0.140776	0.096865	0.067923
0.846207	0.719730	0.505285	0.461351	0.442969	0.377087	0.293936	0.230421	0.164931	0.107575	0.067396
0.890830	0.683562	0.655097	0.482658	0.411542	0.295714	0.264528	0.195108	0.161663	0.111267	0.070740
0.862674	0.573889	0.463933	0.436057	0.413736	0.332879	0.232913	0.213569	0.147513	0.113654	0.069306
0.747405	0.781074	0.631383	0.557097	0.474591	0.337953	0.298417	0.217925	0.146479	0.112324	0.067517
0.603708	0.577360	0.581385	0.521343	0.354393	0.315899	0.263926	0.200016	0.170081	0.115567	0.071808
0.870621	0.734558	0.560757	0.439950	0.471807	0.284145	0.266626	0.204113	0.167726	0.113773	0.064105
0.801006	0.630660	0.663405	0.395845	0.432857	0.374525	0.272834	0.224448	0.170090	0.116313	0.067585
0.696453	0.741923	0.471731	0.568214	0.401301	0.335301	0.279516	0.230152	0.151095	0.102413	0.067055
0.931014	0.767437	0.586593	0.500172	0.412983	0.372428	0.270269	0.181706	0.169011	0.108223	0.068677
0.790944	0.782135	0.628121	0.493104	0.358707	0.370684	0.259044	0.207234	0.147214	0.103177	0.066360
0.681109	0.636880	0.570984	0.438154	0.357674	0.327564	0.298153	0.207734	0.167546	0.113346	0.066409
0.935422	0.537359	0.605688	0.443193	0.358281	0.295185	0.263869	0.191236	0.143596	0.104655	0.065995
0.894370	0.669730	0.506600	0.527030	0.424471	0.380171	0.285268	0.195999	0.171505	0.103064	0.068436
0.606925	0.598365	0.632028	0.570587	0.471661	0.321222	0.278610	0.177959	0.143946	0.098125	0.066604
0.740190	0.797962	0.579633	0.514783	0.473059	0.349615	0.269985	0.203941	0.153459	0.104771	0.071971
0.608054	0.705778	0.640400	0.567333	0.418067	0.363115	0.224304	0.178287	0.159455	0.100884	0.067888
0.752234	0.534194	0.584916	0.475072	0.439090	0.371140	0.289537	0.177983	0.164425	0.109923	0.066565
0.807067	0.796544	0.482247	0.448847	0.471089	0.318837	0.303255	0.205368	0.157759	0.110545	0.070654
0.823006	0.801577	0.673077	0.528782	0.449974	0.337159	0.291557	0.199509	0.139876	0.106198	0.065619
0.786064	0.592865	0.657238	0.460400	0.362748	0.363098	0.292549	0.231639	0.142074	0.108644	0.069193
0.803378	0.790566	0.485710	0.458461	0.406716	0.337705	0.264519	0.196025	0.169414	0.116844	0.072375
0.843876	0.772923	0.563342	0.394484	0.398645	0.337843	0.288361	0.203822	0.160025	0.105596	0.066979
0.661343	0.562624	0.601912	0.486164	0.456110	0.298703	0.266724	0.198070	0.165374	0.106897	0.070109
0.811173	0.629919	0.655431	0.579175	0.436075	0.371103	0.261610	0.238200	0.164618	0.104707	0.068719
0.948768	0.724370	0.571263	0.538234	0.401547	0.354624	0.281739	0.188057	0.167733	0.104257	0.070118
0.782097	0.624614	0.575061	0.540338	0.361332	0.296425	0.301016	0.181175	0.173632	0.110425	0.071829
0.609464	0.652192	0.584705	0.494188	0.452363	0.359997	0.239264	0.233066	0.153672	0.106502	0.067559
0.664919	0.658179	0.572436	0.546782	0.366591	0.322261	0.232378	0.214112	0.140053	0.098919	0.066836
0.728701	0.530677	0.458111	0.408776	0.378733	0.351073	0.221614	0.199688	0.152329	0.107926	0.066239
0.686475	0.724279	0.662568	0.473283	0.468017	0.286777	0.272588	0.220463	0.158160	0.106932	0.068424
0.811961	0.688214	0.474286	0.574710	0.381271	0.316672	0.256589	0.198970	0.151264	0.106887	0.068591
0.896349	0.531971	0.625767	0.513972	0.360081	0.358169	0.274889	0.206627	0.142102	0.106790	0.066675
0.915730	0.730395	0.672491	0.499085	0.403829	0.320386	0.244651	0.179842	0.160350	0.104737	0.067033
0.808293	0.670627	0.583457	0.573595	0.389261	0.286634	0.302111	0.220788	0.159407	0.108536	0.068616
0.621760	0.542614	0.471741	0.439834	0.412119	0.307076	0.279378	0.183080	0.137146	0.103405	0.067012
0.677167	0.721560	0.520169	0.533954	0.442009	0.337033	0.302372	0.216716	0.143060	0.099481	0.069604
0.878541	0.790712	0.642758	0.582383	0.398933	0.380650	0.280361	0.211254	0.161800	0.103906	0.064021
0.791874	0.640407	0.622562	0.513192	0.396949	0.304526	0.261753	0.221203	0.155944	0.114951	0.070124
0.608580	0.682783	0.661848	0.433849	0.464621	0.275158	0.303367	0.203489	0.150788	0.117028	0.069537
0.765708	0.599601	0.551331	0.406863	0.396149	0.358843	0.272759	0.223082	0.146432	0.107405	0.070648
0.730634	0.709713	0.609790	0.407951	0.364077	0.324032	0.257419	0.208530	0.167224	0.102991	0.068952
0.803517	0.820895	0.584654	0.462252	0.452745	0.291802	0.249424	0.203569	0.150373	0.106403	0.072480
0.784909	0.795565	0.664346	0.459070	0.405680	0.377924	0.291269	0.191362	0.169338	0.113818	0.069971
0.876615	0.750430	0.504355	0.571485	0.398676	0.294093	0.295384	0.207664	0.145959	0.108375	0.068653
0.687790	0.621782	0.562282	0.472942	0.475521	0.380480	0.311241	0.182216	0.155487	0.102382	0.067736
0.714329	0.692126	0.554697	0.457848	0.335854	0.282531	0.280963	0.192974	0.156087	0.106527	0.069640
0.735657	0.554220	0.665228	0.538511	0.412828	0.301682	0.275419	0.180884	0.148367	0.106201	0.065280
0.919469	0.804000	0.597118	0.500558	0.373862	0.383714	0.278598	0.231339	0.149757	0.107742	0.068493
```
