## Supplementary File 1 for "Novel Comparison of Evaluation Metrics for Gene Ontology Classifiers Reveals Drastic Performance Differences": US_AUCROC.elab

```
# goa_pos:  data/cafa2012.genego.sc
# goa_neg:  data/cafa2012.genego.neg.sc
# obo_file: data/go.obo
# ic_file:  (null)
# prop_par: T
# rot_pos:  T
# R:        2
# rseed:    1
# mode:     LIST=gene_go,TH=th,SUMF1=mean,SUMF2=max,SF=AUC3,SIMF=NULL,MINCS=10,GOC=49775
0.000000	0.100113	0.200226	0.300056	0.400169	0.500000	0.600113	0.700226	0.800056	0.900169	1.000000
0.951560	0.625129	0.670890	0.789912	0.613707	0.630290	0.561254	0.437580	0.366359	0.307854	0.232028
0.700617	0.763898	0.840752	0.570610	0.624415	0.560928	0.593886	0.488354	0.389076	0.327785	0.235190
0.730351	0.938147	0.798800	0.715648	0.626994	0.615572	0.451448	0.524841	0.424196	0.334409	0.265801
0.844788	0.698958	0.872098	0.594650	0.704984	0.529123	0.455924	0.508037	0.435361	0.352927	0.232961
0.743264	0.735762	0.676885	0.622193	0.542094	0.500927	0.555324	0.381699	0.402159	0.334147	0.238424
0.798956	0.906625	0.758858	0.568502	0.556010	0.460768	0.466077	0.506389	0.404451	0.316244	0.234235
0.986089	0.891080	0.791678	0.647708	0.650943	0.468645	0.540747	0.507862	0.426210	0.311392	0.252649
0.971315	0.807144	0.753744	0.729099	0.503860	0.627521	0.518509	0.495103	0.393136	0.282678	0.261995
0.787453	0.745691	0.646341	0.608906	0.633384	0.650380	0.417059	0.509359	0.424188	0.349059	0.245406
0.876499	0.870278	0.626975	0.755685	0.592689	0.509157	0.476770	0.438313	0.370825	0.338672	0.231641
0.685626	0.885144	0.694756	0.545764	0.647925	0.652269	0.489752	0.416435	0.417980	0.292650	0.226769
0.677207	0.766316	0.858545	0.684593	0.535796	0.550943	0.420428	0.401992	0.435506	0.304895	0.246902
0.737998	0.841279	0.623536	0.761726	0.713910	0.555923	0.519408	0.387025	0.447473	0.302754	0.244881
0.802881	0.736019	0.847533	0.800876	0.692427	0.562703	0.427872	0.387778	0.370999	0.305819	0.243795
0.977302	0.772335	0.801450	0.645955	0.567028	0.508137	0.428208	0.419169	0.370030	0.296468	0.234905
0.807023	0.932654	0.823071	0.807997	0.543184	0.643973	0.453345	0.410789	0.438447	0.320178	0.236059
0.775261	0.753406	0.815453	0.751617	0.687946	0.615859	0.579667	0.517503	0.419855	0.340978	0.239431
0.923203	0.779979	0.744621	0.781842	0.599759	0.483929	0.450591	0.400298	0.356555	0.331235	0.224220
0.942807	0.853972	0.766167	0.676344	0.621384	0.637670	0.497719	0.394533	0.388956	0.276047	0.246357
0.672177	0.754563	0.652800	0.618308	0.531585	0.518238	0.523631	0.483455	0.363770	0.343935	0.223536
0.722217	0.821189	0.799801	0.604987	0.507342	0.557950	0.561488	0.442455	0.394788	0.335941	0.230146
0.883912	0.635106	0.624763	0.682969	0.693903	0.602161	0.457431	0.511111	0.387433	0.353987	0.241356
0.757854	0.907415	0.788665	0.559178	0.725691	0.665523	0.565473	0.466488	0.384225	0.273662	0.227351
0.943327	0.744763	0.647595	0.624729	0.567980	0.537097	0.437562	0.419676	0.425076	0.302639	0.234857
0.712006	0.698574	0.688469	0.613306	0.594397	0.652857	0.504132	0.474711	0.400220	0.322773	0.244953
0.768855	0.916264	0.761773	0.754908	0.582661	0.481668	0.472213	0.525509	0.386606	0.324782	0.234240
0.813143	0.920119	0.587843	0.788387	0.528152	0.657788	0.512581	0.505924	0.429469	0.350087	0.225747
0.767228	0.753417	0.632086	0.774047	0.657876	0.491569	0.483482	0.418623	0.423403	0.280235	0.248399
0.834609	0.794554	0.695432	0.726753	0.627382	0.507949	0.421211	0.454248	0.424970	0.293146	0.237736
0.827917	0.621340	0.624644	0.551401	0.736442	0.515495	0.516349	0.375385	0.334729	0.315252	0.274455
0.997811	0.782411	0.781169	0.695052	0.729623	0.495599	0.532744	0.492999	0.434988	0.320621	0.257625
0.704173	0.881014	0.865057	0.646650	0.622803	0.496700	0.582091	0.388749	0.383774	0.337840	0.270376
0.919346	0.712505	0.648501	0.644671	0.516463	0.478700	0.542116	0.507819	0.435887	0.329379	0.241553
0.844805	0.751911	0.799492	0.799517	0.717036	0.480548	0.424001	0.428049	0.355205	0.298229	0.258034
0.995296	0.725904	0.617467	0.573911	0.621194	0.514246	0.423225	0.399575	0.354747	0.335487	0.258543
0.669947	0.854898	0.666091	0.556866	0.548852	0.511118	0.450900	0.396201	0.415818	0.345157	0.264203
0.780827	0.777713	0.630326	0.789234	0.630717	0.668369	0.540086	0.382563	0.419008	0.332738	0.261155
0.808650	0.787229	0.809686	0.699424	0.655604	0.543597	0.513235	0.478654	0.431285	0.321639	0.238763
0.716231	0.779910	0.678967	0.631268	0.616289	0.518178	0.544245	0.525212	0.386606	0.311537	0.235377
0.761157	0.917704	0.809234	0.691979	0.711045	0.656898	0.488987	0.463666	0.385894	0.363101	0.247451
0.983339	0.898406	0.769028	0.801688	0.737945	0.636601	0.537153	0.474932	0.435482	0.302648	0.241610
0.917770	0.831516	0.759806	0.695625	0.518537	0.617800	0.503444	0.412896	0.389769	0.327512	0.264057
0.866254	0.870334	0.686462	0.748890	0.630361	0.572034	0.474473	0.509982	0.399586	0.350451	0.258606
0.979935	0.727808	0.604821	0.568256	0.537565	0.625191	0.523284	0.375192	0.324670	0.323924	0.257239
0.652825	0.777698	0.705490	0.579882	0.680261	0.576460	0.473587	0.389453	0.333849	0.295158	0.262874
0.982987	0.642732	0.837390	0.745458	0.679176	0.660993	0.585703	0.451095	0.387663	0.359072	0.247255
0.654016	0.798527	0.802479	0.580825	0.512095	0.541391	0.427305	0.497730	0.340649	0.339646	0.242529
0.714706	0.706521	0.618996	0.753949	0.710804	0.568594	0.560541	0.400513	0.385932	0.301776	0.263678
0.736237	0.637687	0.821987	0.573546	0.643622	0.649492	0.431589	0.465013	0.360576	0.337515	0.229889
0.855336	0.932563	0.583972	0.696189	0.620106	0.567533	0.480981	0.452081	0.397674	0.325636	0.246022
0.864224	0.911945	0.583787	0.793631	0.664230	0.535838	0.500379	0.467665	0.395123	0.302380	0.232394
0.841618	0.822757	0.851092	0.726558	0.539444	0.644678	0.423607	0.384443	0.439365	0.338046	0.263411
0.788525	0.775252	0.836123	0.643481	0.567736	0.472431	0.521935	0.479184	0.422122	0.355353	0.254542
0.926557	0.721443	0.794532	0.603820	0.669363	0.487107	0.603033	0.423990	0.370725	0.325843	0.252625
0.763958	0.723572	0.808130	0.630632	0.736858	0.558511	0.547231	0.509866	0.362837	0.297690	0.239613
0.656599	0.654183	0.816286	0.669094	0.699624	0.501005	0.487723	0.413067	0.412822	0.281743	0.248665
0.789381	0.797317	0.676922	0.675254	0.500088	0.655910	0.576065	0.454167	0.416227	0.320688	0.241754
0.744269	0.863651	0.633901	0.776059	0.690426	0.471288	0.521891	0.383119	0.441858	0.313114	0.268767
0.909032	0.777533	0.729660	0.597614	0.549569	0.550415	0.521069	0.483173	0.421294	0.296216	0.262272
0.743952	0.657238	0.747768	0.712931	0.572364	0.537540	0.533445	0.432211	0.360542	0.298022	0.265498
0.767765	0.697483	0.642872	0.737372	0.509761	0.462075	0.531713	0.502549	0.341078	0.296739	0.240068
0.882386	0.815329	0.801195	0.619486	0.694428	0.522553	0.475165	0.377038	0.382436	0.280329	0.238539
0.862244	0.889388	0.777284	0.800120	0.605004	0.519110	0.548901	0.502973	0.367709	0.357302	0.238300
0.731676	0.892386	0.778479	0.669781	0.538979	0.646624	0.465755	0.500347	0.333857	0.295613	0.259312
0.787402	0.694024	0.648819	0.578283	0.619815	0.631694	0.534961	0.419046	0.395940	0.337183	0.247583
0.781265	0.868714	0.724991	0.616311	0.571162	0.563326	0.514620	0.488664	0.359416	0.338878	0.258151
0.701540	0.682759	0.681193	0.741276	0.602605	0.555059	0.472548	0.408675	0.342329	0.273483	0.241702
0.996989	0.674777	0.611496	0.673385	0.703152	0.608033	0.556305	0.412572	0.330517	0.327277	0.220097
0.960985	0.860379	0.716461	0.671348	0.581506	0.558952	0.464033	0.414825	0.369941	0.326702	0.243592
0.723123	0.719602	0.592052	0.641458	0.651566	0.634468	0.541944	0.436665	0.363684	0.358771	0.250496
0.745830	0.892503	0.696789	0.642079	0.713058	0.548024	0.461003	0.499266	0.390887	0.276081	0.249603
0.789280	0.798069	0.853257	0.599411	0.624527	0.593283	0.572224	0.516889	0.370309	0.312004	0.244513
0.960012	0.660374	0.842126	0.769779	0.503324	0.647559	0.566293	0.412491	0.389431	0.322400	0.249890
0.914180	0.838287	0.781665	0.706879	0.637016	0.538088	0.457079	0.381177	0.387333	0.300738	0.268732
0.885790	0.702444	0.834949	0.576090	0.624767	0.539259	0.595264	0.435728	0.368964	0.308189	0.241054
0.785139	0.754993	0.841419	0.671708	0.684338	0.510591	0.499583	0.408892	0.436329	0.316443	0.249717
0.993887	0.874469	0.618494	0.754785	0.602889	0.629978	0.518757	0.408989	0.355367	0.302111	0.234438
0.844117	0.765009	0.656020	0.558446	0.582813	0.468964	0.428271	0.481502	0.361434	0.355494	0.233867
0.770649	0.761018	0.734462	0.658341	0.731412	0.471176	0.532696	0.468850	0.341476	0.313179	0.249404
0.913795	0.925786	0.768425	0.603589	0.620039	0.474679	0.552033	0.376743	0.346677	0.290675	0.244541
0.687353	0.832075	0.764398	0.586568	0.654362	0.554507	0.539864	0.479099	0.352946	0.317377	0.272088
0.775948	0.783286	0.849644	0.744614	0.568060	0.487768	0.414257	0.509558	0.374386	0.344728	0.234522
0.781231	0.913600	0.749432	0.548394	0.546674	0.599037	0.490664	0.469756	0.360141	0.285694	0.243454
0.926842	0.810783	0.813973	0.572104	0.729816	0.521410	0.585530	0.420123	0.327192	0.355039	0.241878
0.739558	0.671073	0.829238	0.719502	0.654109	0.573359	0.524022	0.394195	0.366772	0.353578	0.234281
0.930699	0.713713	0.750978	0.624069	0.613681	0.462002	0.579547	0.398899	0.363785	0.334628	0.262910
0.913007	0.832326	0.661194	0.730494	0.591483	0.515971	0.449713	0.482355	0.354907	0.353522	0.228522
0.773550	0.799244	0.586918	0.649587	0.649755	0.578905	0.463882	0.461738	0.403938	0.333740	0.270024
0.832227	0.758602	0.772884	0.576561	0.661152	0.622407	0.540357	0.521573	0.420224	0.328758	0.232064
0.989007	0.718306	0.640688	0.758929	0.708805	0.528993	0.508795	0.383532	0.348744	0.347085	0.245320
0.998197	0.876562	0.699845	0.724369	0.631550	0.607266	0.517990	0.466722	0.417836	0.327163	0.233495
0.860434	0.926176	0.662555	0.701805	0.625999	0.571466	0.427431	0.399158	0.340893	0.282608	0.243546
0.963148	0.817036	0.793072	0.778592	0.730789	0.584840	0.501326	0.387239	0.324748	0.301653	0.237060
0.783663	0.655644	0.745759	0.644821	0.555215	0.559797	0.454609	0.517334	0.359401	0.347273	0.237915
0.729780	0.851140	0.805858	0.536056	0.683258	0.545843	0.547041	0.424291	0.430662	0.318029	0.238740
0.761862	0.756402	0.842853	0.726421	0.582143	0.623045	0.538683	0.485773	0.385756	0.295197	0.228632
0.660052	0.895389	0.686411	0.546082	0.518076	0.532104	0.593719	0.409208	0.331159	0.305626	0.255360
0.777910	0.694869	0.720379	0.546536	0.517169	0.560522	0.470152	0.448506	0.337411	0.297463	0.265381
0.795737	0.703871	0.846913	0.612682	0.623316	0.601188	0.589588	0.465646	0.402450	0.326462	0.232213
0.943511	0.704545	0.862350	0.643204	0.657806	0.468179	0.502741	0.504332	0.357561	0.357509	0.272701
0.761241	0.918320	0.699824	0.760269	0.644322	0.629613	0.456521	0.503676	0.336784	0.292232	0.241220
0.762398	0.917036	0.786394	0.616006	0.515771	0.624559	0.588655	0.522392	0.448110	0.347302	0.273556
0.828605	0.825041	0.620757	0.758292	0.609776	0.562902	0.505366	0.461084	0.383997	0.321785	0.251325
0.683513	0.657587	0.577530	0.779708	0.641498	0.488800	0.542077	0.432447	0.328940	0.345511	0.250993
0.748546	0.768242	0.848043	0.582917	0.569129	0.662925	0.578743	0.520949	0.350224	0.312363	0.250478
0.958503	0.662402	0.663761	0.663898	0.543884	0.459725	0.459489	0.472062	0.432639	0.277264	0.264324
0.868198	0.653332	0.681751	0.606273	0.532025	0.617506	0.565133	0.454922	0.341450	0.293622	0.230330
0.779437	0.910068	0.619968	0.666499	0.552600	0.503687	0.578886	0.508020	0.355853	0.312284	0.260986
0.965864	0.915678	0.865227	0.615522	0.535456	0.466985	0.501403	0.415666	0.339668	0.352705	0.268469
0.918625	0.671779	0.606788	0.690133	0.536877	0.459187	0.464354	0.486436	0.403234	0.327580	0.253966
0.715812	0.840047	0.816671	0.768579	0.715378	0.504836	0.493331	0.417144	0.428721	0.296000	0.236605
0.917434	0.817862	0.757503	0.623641	0.696421	0.637597	0.596940	0.436876	0.413509	0.304490	0.266636
0.858422	0.813303	0.592960	0.669209	0.691800	0.583054	0.456711	0.416891	0.367618	0.361027	0.251751
0.674105	0.674812	0.750843	0.552385	0.666363	0.670687	0.533168	0.373616	0.328154	0.324534	0.255942
0.769023	0.733131	0.811425	0.646955	0.564543	0.590676	0.478619	0.412147	0.414000	0.284841	0.237604
0.846498	0.859443	0.697999	0.696611	0.640225	0.637700	0.445787	0.457853	0.383542	0.279309	0.251560
0.933600	0.759961	0.700294	0.798927	0.677500	0.630790	0.567335	0.391601	0.327878	0.298600	0.259942
0.936920	0.825130	0.671381	0.552871	0.658447	0.560788	0.577463	0.423398	0.338109	0.319476	0.249818
0.946831	0.657475	0.759593	0.784907	0.689338	0.510359	0.519446	0.450844	0.389815	0.353264	0.240464
0.753963	0.832624	0.593821	0.725546	0.738268	0.526687	0.548312	0.449469	0.438041	0.319312	0.256867
0.692568	0.869718	0.745964	0.721785	0.504211	0.553057	0.493082	0.448608	0.442232	0.294405	0.249923
0.949515	0.877648	0.589000	0.614969	0.571197	0.614611	0.497399	0.490057	0.379161	0.307274	0.265200
0.968900	0.884626	0.734561	0.547206	0.557297	0.599999	0.441539	0.433973	0.393812	0.318889	0.247186
0.675597	0.715424	0.648415	0.786598	0.681880	0.526367	0.451145	0.400167	0.435047	0.322022	0.249900
0.702916	0.696985	0.871054	0.639135	0.530918	0.559510	0.536590	0.505367	0.383958	0.327442	0.235220
0.698688	0.935259	0.661161	0.777733	0.732146	0.615109	0.585586	0.524043	0.344750	0.359469	0.273477
0.869791	0.693878	0.637840	0.641941	0.623438	0.474409	0.567027	0.413061	0.423281	0.290018	0.273277
0.992361	0.721241	0.810508	0.637685	0.659378	0.602151	0.599200	0.377203	0.422889	0.299065	0.234373
0.836805	0.819167	0.834592	0.564102	0.664775	0.535344	0.482978	0.410380	0.429273	0.353094	0.265984
0.905846	0.710912	0.587475	0.564748	0.534339	0.628194	0.581675	0.432337	0.434643	0.327755	0.246005
0.859277	0.870538	0.631787	0.721105	0.567278	0.667542	0.529410	0.525337	0.360811	0.312594	0.245640
0.709321	0.703099	0.618518	0.654409	0.685835	0.651686	0.513844	0.479707	0.390909	0.331291	0.250420
0.874571	0.635254	0.585246	0.607406	0.607516	0.653555	0.585396	0.379754	0.378772	0.312149	0.248757
0.829980	0.922215	0.727218	0.699291	0.649454	0.487226	0.487673	0.402641	0.434496	0.354071	0.252404
0.686129	0.737540	0.660456	0.693331	0.675675	0.602331	0.421042	0.470633	0.416898	0.280905	0.269857
0.754684	0.923671	0.775398	0.685624	0.579438	0.559414	0.458115	0.415563	0.397014	0.297136	0.263728
0.817637	0.883503	0.658429	0.682925	0.714812	0.661249	0.462573	0.418144	0.343209	0.305938	0.233638
0.938194	0.799852	0.783250	0.719495	0.626451	0.624013	0.485512	0.474863	0.336542	0.287654	0.267495
0.797732	0.621286	0.867185	0.544655	0.575419	0.611400	0.595235	0.524004	0.334945	0.357353	0.241854
0.936937	0.683347	0.649124	0.777127	0.727896	0.577100	0.578231	0.504507	0.363411	0.279283	0.236701
0.729361	0.859626	0.652915	0.596851	0.640153	0.606549	0.533572	0.408677	0.431590	0.316444	0.264034
0.803366	0.850888	0.810184	0.584318	0.646945	0.509993	0.524073	0.463133	0.356505	0.325680	0.248067
0.836588	0.763515	0.743369	0.554349	0.626891	0.464551	0.580331	0.438921	0.330877	0.349756	0.272845
0.986944	0.926025	0.580331	0.799050	0.569994	0.585690	0.585334	0.479267	0.354682	0.345796	0.269476
0.835431	0.621054	0.791512	0.599177	0.580447	0.595718	0.586513	0.501436	0.423790	0.320142	0.238192
0.789884	0.671323	0.714040	0.673379	0.651624	0.527126	0.525774	0.378315	0.370790	0.313222	0.246589
0.843195	0.755798	0.656798	0.667051	0.735374	0.538866	0.489164	0.429141	0.328922	0.297514	0.248226
0.900379	0.715307	0.806829	0.569804	0.565731	0.574612	0.435003	0.476097	0.371713	0.302210	0.229435
0.805967	0.699758	0.646353	0.774618	0.562044	0.645774	0.459294	0.419555	0.432788	0.305668	0.254208
0.990282	0.702345	0.627344	0.650276	0.528303	0.474111	0.520394	0.508684	0.435214	0.270502	0.260930
0.800482	0.828369	0.582009	0.800734	0.666017	0.508539	0.541672	0.472311	0.396954	0.356226	0.240377
0.725638	0.766346	0.805359	0.668209	0.593437	0.517432	0.590799	0.401968	0.376365	0.355852	0.263259
0.780695	0.780563	0.643119	0.742432	0.614482	0.519103	0.431313	0.405799	0.390820	0.349209	0.252206
0.775881	0.675734	0.860682	0.645562	0.712111	0.644715	0.424316	0.476565	0.435346	0.291977	0.261189
0.745041	0.668220	0.853606	0.554012	0.584255	0.560506	0.547008	0.466663	0.389068	0.283562	0.246840
0.954009	0.861783	0.600567	0.628745	0.725822	0.572802	0.429907	0.453823	0.330453	0.293585	0.264758
0.980974	0.701504	0.821984	0.790607	0.703553	0.672425	0.524303	0.406091	0.409444	0.287637	0.264235
0.778917	0.889074	0.691090	0.717475	0.524759	0.468060	0.513375	0.472066	0.343832	0.294635	0.246667
0.934774	0.692520	0.727048	0.576625	0.505271	0.610997	0.549741	0.420893	0.362522	0.302693	0.262033
0.867695	0.630512	0.757398	0.707406	0.724629	0.542647	0.519553	0.425316	0.438634	0.352715	0.239694
0.670701	0.754075	0.861862	0.797320	0.714336	0.615009	0.440556	0.375932	0.440192	0.334349	0.234396
0.980455	0.925086	0.791398	0.751824	0.593306	0.555332	0.584907	0.466785	0.360610	0.309400	0.256124
0.849533	0.689030	0.723010	0.792623	0.641191	0.571686	0.486924	0.515251	0.358951	0.326830	0.253757
0.933500	0.853454	0.768297	0.599233	0.538864	0.610131	0.462563	0.406820	0.358906	0.332190	0.246035
0.730032	0.867089	0.832392	0.728633	0.623495	0.551751	0.445854	0.389289	0.387001	0.314983	0.234745
0.832429	0.848225	0.723865	0.618476	0.679638	0.469618	0.476576	0.383697	0.337662	0.279366	0.254605
0.896103	0.833600	0.654741	0.643272	0.694257	0.663188	0.521817	0.447120	0.428925	0.336889	0.258434
0.715846	0.782122	0.629239	0.603942	0.584761	0.583583	0.526048	0.419938	0.393552	0.334406	0.255503
0.769056	0.636625	0.762035	0.615136	0.576658	0.565683	0.577397	0.472831	0.352415	0.328613	0.243460
0.723727	0.820189	0.723213	0.683095	0.715434	0.538737	0.506191	0.380020	0.441154	0.290069	0.265673
0.927563	0.758986	0.809772	0.766490	0.505770	0.604507	0.464551	0.404991	0.426592	0.337180	0.260317
0.989493	0.696226	0.847170	0.536122	0.514251	0.562129	0.466763	0.415593	0.387161	0.327090	0.251212
0.792449	0.900071	0.637711	0.649698	0.711624	0.586063	0.506339	0.499989	0.426450	0.352694	0.248616
0.704678	0.664262	0.797196	0.801683	0.539063	0.608056	0.519640	0.487952	0.402559	0.317540	0.266702
0.701757	0.871564	0.795858	0.543741	0.588871	0.528811	0.580884	0.518649	0.429328	0.360194	0.227491
0.712373	0.924784	0.648153	0.605798	0.567977	0.648163	0.454900	0.518312	0.424476	0.335509	0.250981
0.988923	0.781740	0.674756	0.560368	0.699481	0.573460	0.569580	0.425098	0.421321	0.326828	0.246952
0.936132	0.679710	0.608232	0.600337	0.709254	0.511977	0.533228	0.522389	0.421156	0.273890	0.247817
0.744336	0.718828	0.589785	0.657197	0.662744	0.650260	0.450342	0.388744	0.344767	0.331217	0.264653
0.892296	0.740412	0.761335	0.670926	0.554212	0.604331	0.558686	0.445216	0.383020	0.357083	0.224189
0.894744	0.818325	0.831113	0.704624	0.702016	0.648738	0.536558	0.476132	0.397420	0.331656	0.251598
0.891910	0.665120	0.786701	0.713822	0.530309	0.643067	0.537708	0.409791	0.440344	0.294986	0.235709
0.926640	0.887778	0.814264	0.775290	0.579760	0.467135	0.446837	0.464380	0.423701	0.335849	0.262512
0.793842	0.725787	0.823622	0.722507	0.660567	0.521562	0.575350	0.510206	0.323212	0.329734	0.232137
0.998163	0.867288	0.872420	0.651350	0.635842	0.560809	0.597623	0.387596	0.418011	0.360869	0.240954
0.935596	0.866785	0.639297	0.769253	0.724517	0.510257	0.582925	0.487027	0.423555	0.344938	0.242079
0.828152	0.927677	0.816367	0.734563	0.522617	0.601797	0.472245	0.455488	0.365634	0.310295	0.240849
0.951342	0.779779	0.580969	0.672654	0.646204	0.492966	0.587168	0.451776	0.436953	0.305613	0.242342
0.903180	0.696035	0.863943	0.640250	0.627462	0.499650	0.486759	0.442972	0.355101	0.349867	0.265042
0.744706	0.758065	0.689537	0.658413	0.683035	0.531973	0.506372	0.419040	0.407591	0.311926	0.229518
0.923488	0.732310	0.741215	0.585115	0.666220	0.566527	0.448767	0.443730	0.339903	0.303435	0.260018
0.691863	0.715777	0.720792	0.552054	0.582994	0.599517	0.468740	0.469525	0.406673	0.318721	0.244612
0.753812	0.903804	0.712997	0.615444	0.627417	0.511604	0.584284	0.382321	0.422659	0.291363	0.252166
0.903163	0.660006	0.676225	0.735420	0.704853	0.565891	0.592727	0.458867	0.366806	0.336105	0.266187
0.850624	0.617936	0.855023	0.638659	0.626038	0.587205	0.464485	0.431074	0.420077	0.297827	0.250444
0.962327	0.860241	0.715461	0.582061	0.671375	0.669093	0.537690	0.520320	0.372979	0.362343	0.263107
0.873766	0.615353	0.729353	0.651530	0.683410	0.612967	0.433133	0.442001	0.332547	0.296484	0.248138
0.740983	0.844986	0.782462	0.752797	0.609197	0.593014	0.486875	0.393327	0.411022	0.342270	0.267254
0.998247	0.815825	0.839859	0.550711	0.622570	0.505234	0.551555	0.478993	0.411134	0.310035	0.260704
0.874168	0.659250	0.670917	0.600855	0.548715	0.519044	0.563374	0.417215	0.400906	0.339602	0.251684
0.902744	0.819217	0.726043	0.714144	0.540470	0.516631	0.524001	0.465764	0.421338	0.341389	0.242204
0.702294	0.689698	0.828863	0.648022	0.659237	0.556431	0.459121	0.493307	0.411128	0.310002	0.243710
0.679355	0.674010	0.595789	0.631079	0.590402	0.606976	0.523318	0.525365	0.414972	0.371147	0.241370
0.657571	0.623316	0.737330	0.695314	0.536676	0.642849	0.448577	0.486749	0.402674	0.306114	0.263938
0.915941	0.716061	0.856222	0.641357	0.668930	0.543937	0.457713	0.522893	0.431524	0.294591	0.260960
0.948827	0.849288	0.666976	0.684800	0.709378	0.468756	0.559840	0.493087	0.370740	0.280752	0.245910
0.911330	0.824182	0.789153	0.552105	0.580436	0.477091	0.501197	0.510087	0.386572	0.319759	0.266994
0.710328	0.830107	0.642884	0.548208	0.679375	0.612771	0.506216	0.411663	0.334734	0.315836	0.231007
0.723526	0.765136	0.799734	0.575099	0.644865	0.607102	0.460694	0.432364	0.330806	0.327786	0.227622
0.648381	0.835911	0.729711	0.539527	0.507847	0.593289	0.458157	0.513334	0.419988	0.297106	0.256408
0.956122	0.932766	0.596324	0.547272	0.678406	0.562628	0.436313	0.411624	0.340675	0.300885	0.258675
0.708953	0.625680	0.812297	0.564795	0.673437	0.581925	0.547144	0.514501	0.406485	0.357913	0.229373
0.677325	0.749324	0.651520	0.617833	0.585964	0.563408	0.549038	0.529035	0.414049	0.355920	0.245222
0.804473	0.910628	0.619964	0.591548	0.615828	0.510343	0.512355	0.468733	0.432931	0.287517	0.246123
0.737796	0.889550	0.671739	0.731319	0.694952	0.595294	0.446637	0.398099	0.423640	0.281189	0.255591
0.726945	0.655576	0.604254	0.651947	0.540350	0.493115	0.549003	0.429334	0.353290	0.315745	0.231977
0.987464	0.743055	0.726108	0.730451	0.717010	0.617650	0.504434	0.411274	0.397513	0.286360	0.231468
0.830098	0.704761	0.839161	0.724518	0.513232	0.656736	0.536564	0.469549	0.346744	0.305116	0.261758
0.973277	0.673806	0.659903	0.603839	0.633379	0.631371	0.464435	0.502759	0.417820	0.323572	0.257148
0.714252	0.790058	0.823736	0.756899	0.676617	0.541164	0.446805	0.370850	0.404810	0.339149	0.248835
0.851915	0.771962	0.693170	0.631917	0.551061	0.628189	0.444051	0.450772	0.409042	0.301971	0.268412
0.808432	0.789599	0.602342	0.590588	0.504107	0.554201	0.534253	0.494414	0.331122	0.359260	0.240090
0.669393	0.929666	0.678433	0.544157	0.637387	0.487151	0.573494	0.428399	0.371183	0.303899	0.242509
0.772728	0.713494	0.823663	0.783482	0.542429	0.490716	0.519880	0.477550	0.401301	0.310691	0.231194
0.713514	0.701070	0.641461	0.638202	0.542691	0.470970	0.554909	0.421301	0.342103	0.348248	0.243809
0.672412	0.919032	0.813279	0.785453	0.573358	0.591907	0.530579	0.490997	0.391331	0.357147	0.237081
0.735432	0.829849	0.748380	0.758215	0.602226	0.519955	0.470792	0.386195	0.390644	0.280420	0.243767
0.909887	0.886577	0.778943	0.711747	0.592215	0.599219	0.505827	0.424475	0.446151	0.347084	0.267065
0.884783	0.738346	0.857784	0.589019	0.585836	0.638017	0.514723	0.496968	0.341194	0.356202	0.233622
0.776200	0.889086	0.857985	0.731121	0.742240	0.598330	0.563077	0.497032	0.346186	0.335720	0.266342
0.887936	0.679389	0.762794	0.724465	0.678048	0.483345	0.583063	0.473230	0.406859	0.343332	0.228529
0.876197	0.695894	0.660931	0.694132	0.503358	0.476795	0.578587	0.390400	0.394485	0.314142	0.239936
0.653563	0.637703	0.824417	0.707484	0.499482	0.607683	0.431807	0.500650	0.429156	0.347191	0.231531
0.806318	0.859743	0.663624	0.643517	0.645690	0.654185	0.426441	0.427056	0.378694	0.314615	0.233649
0.707562	0.778187	0.848717	0.775323	0.607530	0.605131	0.552589	0.437816	0.393746	0.286789	0.271148
0.996319	0.852363	0.808038	0.543601	0.510312	0.625912	0.555738	0.381331	0.386140	0.312868	0.247950
0.661897	0.805787	0.739023	0.688644	0.497270	0.463275	0.578719	0.499149	0.333346	0.328706	0.223163
0.706723	0.827937	0.625231	0.663176	0.663558	0.591167	0.544239	0.422985	0.353374	0.303754	0.265301
0.952231	0.617314	0.627827	0.598891	0.708012	0.564261	0.487964	0.515879	0.359122	0.314477	0.237071
0.824312	0.777044	0.842861	0.604303	0.707210	0.666262	0.598880	0.396697	0.397999	0.315542	0.267598
0.968213	0.936665	0.651647	0.728551	0.654606	0.478155	0.535692	0.433852	0.363649	0.286446	0.263265
0.903163	0.651081	0.623254	0.655067	0.695493	0.660885	0.519311	0.433087	0.375338	0.302753	0.241604
0.735683	0.736632	0.753052	0.772841	0.628147	0.630281	0.558481	0.513871	0.378892	0.299845	0.262844
0.822702	0.853269	0.698955	0.689569	0.618099	0.627627	0.561555	0.383389	0.428027	0.283047	0.259797
0.847505	0.718656	0.742185	0.640061	0.599216	0.573217	0.427479	0.493286	0.354910	0.313313	0.261380
0.923169	0.645635	0.763103	0.713445	0.519087	0.571646	0.448554	0.381688	0.392329	0.327434	0.258646
0.977268	0.836711	0.739336	0.803160	0.540466	0.598174	0.479351	0.499279	0.437960	0.280337	0.272939
0.748193	0.770679	0.630515	0.780836	0.687406	0.517637	0.496359	0.484381	0.331688	0.341118	0.255611
0.826038	0.774561	0.630474	0.761655	0.722189	0.556681	0.449183	0.416061	0.416047	0.344157	0.225471
0.697716	0.703250	0.840837	0.757758	0.654182	0.653362	0.503885	0.413751	0.370652	0.347917	0.268109
0.882939	0.666040	0.784749	0.774476	0.625849	0.612319	0.551149	0.495035	0.350711	0.345131	0.228548
0.820673	0.698879	0.654459	0.688427	0.627988	0.582799	0.581881	0.442844	0.340107	0.291780	0.237982
0.710964	0.720113	0.692669	0.661423	0.529996	0.583048	0.566332	0.451840	0.421477	0.273782	0.242654
0.783696	0.838916	0.857115	0.580066	0.702353	0.648174	0.538639	0.509817	0.408217	0.329563	0.242027
0.778648	0.749884	0.836547	0.784682	0.631777	0.497393	0.601201	0.412148	0.394288	0.318778	0.237222
0.867879	0.693037	0.733656	0.662279	0.712470	0.566220	0.501035	0.510617	0.372706	0.347086	0.258201
0.845291	0.847735	0.668113	0.665509	0.695622	0.493265	0.454748	0.436569	0.346386	0.299618	0.240430
0.774607	0.631535	0.803446	0.723508	0.618810	0.558076	0.516045	0.486801	0.379554	0.309093	0.238741
0.663725	0.919197	0.669243	0.640097	0.633552	0.476040	0.445783	0.417888	0.432014	0.361534	0.253856
0.986508	0.618622	0.739623	0.728279	0.556305	0.457408	0.563131	0.500004	0.314763	0.269204	0.254166
0.768486	0.906119	0.666805	0.679688	0.516734	0.633334	0.574866	0.444859	0.423685	0.330461	0.262059
0.971466	0.817267	0.647514	0.740573	0.734393	0.619423	0.447891	0.428021	0.347643	0.309257	0.253441
0.756009	0.832426	0.709479	0.766317	0.679496	0.476234	0.501916	0.487006	0.431433	0.275203	0.256858
0.877572	0.924998	0.606232	0.646887	0.526725	0.600602	0.474469	0.370919	0.372043	0.299616	0.246789
0.769609	0.630577	0.694816	0.687963	0.638110	0.647835	0.467346	0.477176	0.412486	0.279827	0.220265
0.735667	0.627895	0.851897	0.713148	0.665772	0.646820	0.490873	0.504096	0.341205	0.340689	0.223066
0.825536	0.815222	0.744266	0.596797	0.670667	0.469769	0.522908	0.431979	0.417487	0.296308	0.259809
0.899256	0.917850	0.805203	0.796149	0.720071	0.605593	0.480668	0.519014	0.354992	0.285925	0.221253
0.823423	0.800856	0.750777	0.676346	0.680749	0.500203	0.534263	0.504001	0.377244	0.283714	0.260483
0.857584	0.758099	0.769794	0.750946	0.524068	0.582641	0.448913	0.481580	0.367011	0.362492	0.264836
0.748966	0.811150	0.634232	0.596069	0.685193	0.514416	0.544963	0.457633	0.434865	0.335399	0.261079
0.796458	0.798640	0.653432	0.793888	0.669713	0.461300	0.494011	0.425197	0.347444	0.277251	0.250266
0.792483	0.884316	0.622222	0.659303	0.509943	0.644338	0.529204	0.507727	0.411105	0.322114	0.240730
0.862328	0.803018	0.584856	0.794213	0.535151	0.614980	0.563228	0.444576	0.354944	0.334230	0.252515
0.998901	0.802833	0.807322	0.800639	0.498169	0.563281	0.437939	0.419651	0.392573	0.324304	0.248550
0.768654	0.712189	0.791525	0.662257	0.717425	0.500537	0.565556	0.465033	0.355075	0.309137	0.245245
0.796391	0.862076	0.764965	0.757429	0.556632	0.502890	0.518678	0.380747	0.338212	0.291948	0.230186
0.830281	0.795786	0.853948	0.701977	0.682428	0.625808	0.459996	0.451595	0.424528	0.323090	0.252043
0.763505	0.643451	0.772011	0.613291	0.615142	0.496329	0.547034	0.507860	0.341019	0.334493	0.266721
0.735650	0.884291	0.868632	0.733384	0.569519	0.660939	0.515459	0.383004	0.337244	0.365586	0.267723
0.735752	0.864622	0.727523	0.592504	0.694418	0.472197	0.555146	0.485734	0.394308	0.298757	0.233397
0.796072	0.928234	0.760682	0.735865	0.574511	0.537061	0.491593	0.455481	0.331894	0.348069	0.266576
0.892178	0.641123	0.781204	0.590964	0.686525	0.522849	0.588096	0.404203	0.327371	0.281607	0.267725
0.960616	0.722821	0.599115	0.710393	0.722383	0.554762	0.524833	0.403332	0.330542	0.287840	0.243914
0.711937	0.758363	0.823357	0.684900	0.620655	0.557586	0.434520	0.424184	0.419487	0.300920	0.266677
0.900917	0.855530	0.866647	0.651529	0.538386	0.659554	0.533700	0.508551	0.397242	0.351531	0.267521
0.722269	0.658966	0.859593	0.570438	0.528095	0.569625	0.520237	0.511260	0.416049	0.340733	0.244657
0.806872	0.692081	0.578838	0.553038	0.542695	0.644275	0.439263	0.464099	0.449170	0.298025	0.262214
0.750491	0.677795	0.681613	0.606721	0.497487	0.574583	0.532615	0.450563	0.354296	0.322145	0.244070
0.765132	0.919970	0.756395	0.672604	0.510179	0.536328	0.527343	0.428284	0.356405	0.353619	0.268970
0.981578	0.644293	0.715050	0.776870	0.523494	0.645069	0.492972	0.484559	0.444338	0.311827	0.226850
0.718629	0.778555	0.684169	0.639834	0.584674	0.629387	0.596573	0.424962	0.354398	0.360300	0.234923
0.774640	0.709926	0.651170	0.555706	0.599711	0.474725	0.521759	0.510401	0.432216	0.354886	0.245988
0.844620	0.930291	0.650127	0.624390	0.496447	0.485961	0.516117	0.510454	0.358366	0.341536	0.238157
0.988470	0.862088	0.803628	0.669198	0.609292	0.521107	0.543389	0.459606	0.348257	0.316092	0.264900
0.909922	0.608710	0.781785	0.609196	0.590214	0.629491	0.441139	0.507862	0.364429	0.307836	0.262800
0.977100	0.922496	0.645735	0.704681	0.695537	0.635949	0.567800	0.521241	0.398188	0.289732	0.248469
0.966972	0.817472	0.793609	0.709029	0.664069	0.592171	0.567025	0.468859	0.393258	0.353385	0.236994
0.773148	0.824144	0.658649	0.558624	0.686599	0.661922	0.461435	0.459044	0.347007	0.352975	0.276219
0.999689	0.699848	0.837897	0.707891	0.669581	0.523959	0.550950	0.476259	0.398550	0.332203	0.236881
0.738702	0.915459	0.721887	0.593541	0.593918	0.568988	0.441944	0.372729	0.358027	0.281571	0.249602
0.877505	0.786282	0.729030	0.771733	0.718148	0.555514	0.497500	0.436523	0.360179	0.323638	0.251951
0.769592	0.872002	0.757853	0.636533	0.501699	0.537147	0.561300	0.434428	0.355150	0.341763	0.238625
0.661311	0.624691	0.728467	0.768757	0.640014	0.474012	0.494838	0.431935	0.386204	0.295851	0.266891
0.780091	0.665604	0.872980	0.668359	0.705473	0.574526	0.543380	0.479269	0.385766	0.338146	0.262614
0.666961	0.650914	0.691726	0.585295	0.507543	0.541635	0.536604	0.456642	0.443672	0.306836	0.244315
0.707544	0.699029	0.807290	0.595958	0.595001	0.547084	0.516343	0.509931	0.331845	0.357156	0.227607
0.798906	0.903878	0.717409	0.650257	0.617858	0.586107	0.450071	0.435272	0.436215	0.341802	0.244586
0.797699	0.724497	0.804978	0.699357	0.727390	0.509680	0.511136	0.432534	0.432291	0.329533	0.233171
0.877740	0.689685	0.600866	0.642826	0.605355	0.516428	0.548217	0.463667	0.399505	0.278608	0.229615
0.932225	0.916973	0.849725	0.796576	0.678369	0.543085	0.457270	0.425105	0.398176	0.306016	0.255508
0.868584	0.874299	0.699104	0.704042	0.596061	0.657746	0.491785	0.481566	0.400292	0.296365	0.257054
0.966737	0.668120	0.792282	0.800489	0.637989	0.551254	0.579544	0.480878	0.414663	0.333473	0.256468
0.741637	0.743696	0.742220	0.767762	0.583618	0.611235	0.453510	0.413824	0.375685	0.342234	0.229303
0.848796	0.679670	0.844083	0.791708	0.575343	0.630320	0.536201	0.442660	0.353871	0.333552	0.265414
0.708517	0.844700	0.746934	0.793545	0.649272	0.551444	0.506234	0.427977	0.334323	0.306445	0.272515
0.773232	0.779596	0.692780	0.646902	0.532471	0.613635	0.524076	0.494776	0.364451	0.289849	0.226670
0.659869	0.924833	0.656435	0.615104	0.521659	0.536103	0.512175	0.450716	0.335330	0.284121	0.267082
0.680159	0.843625	0.801906	0.573997	0.622346	0.462291	0.519658	0.425627	0.362836	0.292843	0.248131
0.923706	0.675803	0.579846	0.708659	0.555520	0.508633	0.429873	0.467894	0.349496	0.324030	0.245690
0.989728	0.668137	0.592988	0.727049	0.690024	0.575222	0.505692	0.429169	0.402510	0.306608	0.265513
0.708701	0.716177	0.636477	0.726650	0.561501	0.595823	0.514685	0.423074	0.375623	0.297944	0.255606
0.968146	0.749796	0.613325	0.649067	0.504948	0.629267	0.445629	0.385346	0.419009	0.352674	0.253747
0.816530	0.698285	0.623219	0.776410	0.594880	0.512157	0.448610	0.400007	0.402860	0.289765	0.248051
0.799611	0.637537	0.849856	0.563939	0.569169	0.479710	0.560866	0.503700	0.406171	0.312126	0.245587
0.808281	0.778403	0.687350	0.554651	0.553743	0.558115	0.486626	0.487124	0.418067	0.274837	0.244175
0.927395	0.740105	0.613629	0.683093	0.619904	0.580015	0.550398	0.401587	0.339465	0.355696	0.265456
0.712658	0.774193	0.654969	0.698112	0.564051	0.567557	0.574497	0.498545	0.428268	0.276895	0.268314
0.920989	0.790056	0.856469	0.603397	0.658582	0.530626	0.567705	0.381213	0.384356	0.297976	0.233065
0.657404	0.839405	0.711358	0.597297	0.577548	0.551839	0.521208	0.376301	0.360811	0.340560	0.234154
0.955434	0.638889	0.770294	0.668637	0.542704	0.466761	0.548758	0.422578	0.431145	0.340432	0.228741
0.779487	0.685211	0.787205	0.539364	0.676425	0.607671	0.577674	0.507408	0.362740	0.342451	0.224551
0.870378	0.672580	0.780608	0.732511	0.701131	0.536364	0.499278	0.461481	0.422903	0.282353	0.260436
0.920922	0.732238	0.760326	0.538169	0.550992	0.507783	0.553208	0.487934	0.369216	0.349765	0.227887
0.655943	0.735274	0.757020	0.665856	0.580371	0.498420	0.419245	0.501060	0.348307	0.350572	0.244468
0.966284	0.648165	0.606805	0.790338	0.592753	0.492161	0.522100	0.408108	0.396505	0.345863	0.247104
0.817269	0.786383	0.700276	0.691675	0.623136	0.464700	0.584137	0.420219	0.369757	0.343576	0.232307
0.702798	0.924605	0.815010	0.741752	0.543260	0.482850	0.545563	0.528060	0.343633	0.353834	0.267872
0.699427	0.632253	0.608949	0.623969	0.641571	0.464388	0.486139	0.477914	0.334945	0.283152	0.247660
0.784819	0.707126	0.692631	0.626289	0.514552	0.526335	0.434490	0.434600	0.332651	0.340210	0.272854
0.919949	0.731385	0.745775	0.635971	0.625965	0.473070	0.437921	0.418759	0.363437	0.350719	0.254469
0.988185	0.772536	0.672481	0.625176	0.619951	0.517737	0.466263	0.418548	0.352320	0.309383	0.263247
0.806737	0.919831	0.778564	0.744795	0.702545	0.561804	0.477445	0.433080	0.401910	0.293057	0.227896
0.672881	0.624760	0.808874	0.679216	0.643143	0.592844	0.477036	0.394181	0.365733	0.305677	0.224237
0.759548	0.750720	0.795164	0.713317	0.586398	0.513748	0.560325	0.448902	0.387157	0.341757	0.253682
0.902291	0.773793	0.695799	0.771284	0.538168	0.485921	0.456236	0.490542	0.370062	0.278641	0.268930
0.700132	0.770038	0.834076	0.688860	0.545848	0.577517	0.487576	0.422215	0.428998	0.305007	0.241118
0.900144	0.800053	0.851306	0.670764	0.598050	0.462058	0.585346	0.462094	0.405677	0.308434	0.251635
0.786949	0.688462	0.590276	0.536141	0.639609	0.653951	0.477984	0.479216	0.336833	0.328253	0.268565
0.865448	0.728701	0.864615	0.677060	0.546484	0.539220	0.484995	0.380806	0.375046	0.312243	0.235345
0.776401	0.673938	0.639899	0.726926	0.673801	0.522058	0.551898	0.454998	0.329379	0.297818	0.263473
0.786849	0.926843	0.792062	0.545931	0.699725	0.623226	0.494846	0.372074	0.350738	0.278877	0.242841
0.693557	0.733230	0.689527	0.731017	0.687322	0.632005	0.531755	0.479536	0.355292	0.278585	0.250408
0.946982	0.632774	0.585595	0.680537	0.670254	0.567284	0.535591	0.497762	0.343607	0.316737	0.263041
0.728908	0.746377	0.734742	0.698229	0.625582	0.594317	0.510596	0.467983	0.436901	0.312295	0.240548
0.772075	0.691110	0.775986	0.775255	0.537487	0.612104	0.528101	0.429876	0.358421	0.332158	0.255822
0.940962	0.854813	0.858300	0.720305	0.599369	0.599115	0.507616	0.458986	0.339784	0.327624	0.229045
0.935931	0.695068	0.627561	0.717914	0.600832	0.640674	0.593427	0.420177	0.411128	0.298139	0.226668
0.739406	0.757929	0.631886	0.562981	0.707055	0.510524	0.590607	0.411048	0.416570	0.298776	0.245082
0.881044	0.737653	0.748806	0.719201	0.713875	0.523285	0.548381	0.504917	0.375768	0.323611	0.248487
0.885085	0.638491	0.744734	0.748554	0.692185	0.512543	0.530407	0.395071	0.442587	0.314751	0.233631
0.922985	0.822084	0.642969	0.662309	0.650908	0.522883	0.444878	0.496512	0.434407	0.359100	0.238671
0.819650	0.735629	0.620017	0.746460	0.606630	0.601887	0.466135	0.398227	0.337829	0.280322	0.266328
0.832294	0.861418	0.798875	0.635780	0.736577	0.496776	0.526596	0.516217	0.398426	0.287393	0.264037
0.708399	0.878113	0.753787	0.793512	0.695293	0.569361	0.532516	0.474249	0.359690	0.286128	0.249719
0.747657	0.775587	0.831010	0.626506	0.545199	0.607297	0.572115	0.370792	0.411360	0.332539	0.247791
0.830282	0.937158	0.618628	0.693791	0.588021	0.488387	0.499287	0.455418	0.332783	0.357847	0.263268
0.745243	0.738296	0.768173	0.634248	0.661607	0.580339	0.435215	0.481966	0.362155	0.280808	0.253672
0.714168	0.684044	0.736079	0.633757	0.613499	0.538331	0.541656	0.464666	0.386372	0.311640	0.230854
0.820019	0.693692	0.804852	0.617381	0.678592	0.535244	0.462023	0.371874	0.346420	0.351924	0.258567
0.868751	0.902614	0.829972	0.592284	0.662774	0.556438	0.507587	0.371458	0.326437	0.307238	0.272358
0.805950	0.877598	0.587207	0.770441	0.572786	0.552479	0.581991	0.474636	0.389874	0.326446	0.265578
0.789968	0.823404	0.784135	0.554718	0.567914	0.628798	0.456960	0.471704	0.381367	0.281625	0.231642
0.863469	0.726269	0.850434	0.761572	0.689944	0.579180	0.506097	0.479667	0.327691	0.308041	0.242577
0.814535	0.789736	0.766980	0.602745	0.709660	0.581783	0.469911	0.493935	0.359359	0.285330	0.249243
0.655709	0.765911	0.664924	0.746890	0.714646	0.626980	0.576742	0.453427	0.345921	0.312233	0.228262
0.773215	0.768354	0.746376	0.650033	0.575918	0.651782	0.535532	0.419801	0.439091	0.305510	0.259508
0.839404	0.704445	0.789909	0.579382	0.577587	0.533514	0.479039	0.526843	0.330118	0.353921	0.238117
0.809722	0.825725	0.808136	0.736526	0.517191	0.602900	0.546582	0.432822	0.433411	0.294323	0.273261
0.886007	0.818394	0.718200	0.642564	0.664439	0.470541	0.446307	0.401121	0.339250	0.317892	0.244212
0.843932	0.735378	0.693014	0.610492	0.558908	0.667134	0.501719	0.372345	0.338159	0.333664	0.264701
0.709657	0.861956	0.676590	0.797440	0.608476	0.530881	0.549852	0.525500	0.443255	0.304422	0.267449
0.873765	0.713158	0.726559	0.717642	0.713728	0.537685	0.445168	0.391066	0.445661	0.330134	0.227183
0.837007	0.790672	0.808045	0.671687	0.665565	0.650467	0.469984	0.483833	0.430809	0.362749	0.254465
0.747674	0.858869	0.698937	0.537433	0.577465	0.517873	0.556142	0.439422	0.403797	0.284445	0.229552
0.907774	0.773253	0.868403	0.697421	0.520850	0.484060	0.459181	0.420563	0.345693	0.353537	0.255166
0.917099	0.756590	0.616481	0.670363	0.688876	0.620517	0.548821	0.384611	0.380074	0.308207	0.246408
0.766691	0.757895	0.654673	0.723913	0.585794	0.618917	0.524851	0.493555	0.377034	0.339028	0.241035
0.914063	0.809444	0.729197	0.583991	0.608224	0.565287	0.562041	0.511778	0.388453	0.352286	0.259170
0.972824	0.678114	0.834763	0.671430	0.739202	0.657267	0.580802	0.465471	0.422765	0.352087	0.269232
0.999471	0.736904	0.602798	0.715399	0.706122	0.520084	0.596434	0.434009	0.359607	0.300217	0.259716
0.912504	0.927414	0.785059	0.740911	0.544928	0.537999	0.549226	0.439643	0.327202	0.355873	0.232340
0.847740	0.838628	0.801634	0.552214	0.732858	0.514415	0.555545	0.482082	0.374478	0.296119	0.248016
0.986827	0.779244	0.867247	0.794088	0.600386	0.505542	0.551787	0.433962	0.427980	0.282614	0.241922
0.952181	0.639062	0.699312	0.655777	0.570411	0.564417	0.570120	0.489432	0.399789	0.308522	0.263679
0.733487	0.707491	0.789343	0.718377	0.587230	0.494216	0.479614	0.446538	0.386308	0.305608	0.253168
0.897545	0.723727	0.706045	0.666387	0.517721	0.619455	0.525912	0.437024	0.413119	0.350028	0.255309
0.665788	0.902852	0.685193	0.732472	0.586486	0.515698	0.447057	0.405658	0.421562	0.336435	0.253184
0.932275	0.756889	0.789212	0.558639	0.669986	0.664117	0.533338	0.392491	0.443022	0.292271	0.246884
0.667632	0.624022	0.801944	0.655742	0.732868	0.492899	0.457045	0.433395	0.372479	0.353043	0.233486
0.742828	0.822950	0.644296	0.560368	0.557486	0.482540	0.598936	0.524391	0.382087	0.324056	0.261964
0.790739	0.878885	0.768603	0.706109	0.571660	0.637663	0.517116	0.494108	0.441542	0.298997	0.263883
0.832009	0.934400	0.604440	0.779124	0.521710	0.654860	0.443918	0.371603	0.424085	0.325776	0.266068
0.702210	0.691979	0.715145	0.783129	0.519949	0.457597	0.537055	0.461024	0.386145	0.301013	0.242152
0.713229	0.634114	0.644195	0.710868	0.686438	0.624826	0.562323	0.431845	0.373606	0.309800	0.229232
0.999555	0.912376	0.830793	0.563400	0.624143	0.591187	0.480839	0.399190	0.366387	0.330326	0.234565
0.684066	0.686734	0.701753	0.795203	0.670247	0.588761	0.475582	0.414392	0.449623	0.307538	0.248814
0.905746	0.713043	0.606869	0.587826	0.608708	0.606442	0.425587	0.449924	0.388092	0.291553	0.243715
0.894241	0.693627	0.726062	0.584023	0.714353	0.514258	0.443877	0.440798	0.385132	0.341167	0.273092
0.796072	0.860214	0.630782	0.758395	0.562228	0.561394	0.479285	0.429503	0.365918	0.342400	0.235389
0.779889	0.817130	0.715495	0.734805	0.538584	0.460375	0.519577	0.419682	0.435883	0.294457	0.267705
0.906802	0.838148	0.625650	0.623893	0.619008	0.605566	0.559166	0.490463	0.375427	0.291663	0.227460
0.776703	0.908606	0.854303	0.559532	0.621401	0.458692	0.530526	0.529652	0.378099	0.361053	0.266361
0.715242	0.756591	0.756795	0.680602	0.577748	0.560134	0.565515	0.408680	0.332873	0.349600	0.269284
0.725404	0.698371	0.607275	0.602780	0.676519	0.514600	0.568222	0.436037	0.376329	0.281008	0.232620
0.766406	0.783704	0.871067	0.803610	0.539131	0.513343	0.582883	0.484822	0.432266	0.321781	0.245238
0.775227	0.822146	0.591663	0.642666	0.589583	0.595847	0.593612	0.479163	0.433432	0.278743	0.226083
0.821880	0.811736	0.698987	0.793794	0.511133	0.528567	0.518248	0.488456	0.328247	0.356958	0.270278
0.766590	0.643892	0.682727	0.686266	0.638073	0.667370	0.437256	0.425076	0.376590	0.348649	0.236501
0.889244	0.855629	0.857998	0.560365	0.612658	0.568848	0.578247	0.515787	0.404478	0.356680	0.265906
0.880708	0.863514	0.709512	0.563168	0.511219	0.664714	0.454166	0.381383	0.340928	0.344535	0.237679
0.851780	0.814084	0.613537	0.576390	0.724726	0.575596	0.410249	0.431009	0.365157	0.359128	0.242053
0.726611	0.711415	0.769601	0.788001	0.563505	0.462060	0.543161	0.434954	0.341629	0.308039	0.265676
0.746400	0.895224	0.869678	0.751119	0.534570	0.472096	0.559975	0.496646	0.367880	0.301811	0.240881
0.736019	0.761739	0.719340	0.669350	0.652789	0.526638	0.572646	0.418744	0.324166	0.287336	0.236126
0.690775	0.751897	0.677663	0.773025	0.569382	0.574953	0.496540	0.398062	0.370591	0.320732	0.252277
0.660622	0.891302	0.834536	0.641592	0.495344	0.536325	0.572859	0.415114	0.350292	0.348303	0.249358
0.719753	0.748693	0.625213	0.617516	0.705281	0.567396	0.584679	0.513974	0.348934	0.322841	0.252470
0.728707	0.900999	0.659750	0.638733	0.691344	0.633154	0.440060	0.501824	0.416394	0.360178	0.235354
0.986945	0.705466	0.736054	0.753766	0.697837	0.528373	0.498044	0.441743	0.428435	0.308072	0.230617
0.899809	0.819939	0.832269	0.642680	0.550949	0.625109	0.590542	0.427229	0.338465	0.333564	0.227189
0.740027	0.640822	0.657576	0.800011	0.704737	0.581883	0.447240	0.419718	0.351346	0.286433	0.267537
0.864241	0.906439	0.756372	0.782152	0.702551	0.480161	0.470922	0.418893	0.330705	0.355479	0.259151
0.698471	0.838412	0.697194	0.613399	0.530803	0.496042	0.550914	0.438636	0.374396	0.337519	0.248042
0.942237	0.732108	0.678377	0.545663	0.650270	0.656922	0.494294	0.518803	0.326362	0.295378	0.235374
0.995815	0.877799	0.692115	0.692674	0.743528	0.598293	0.476034	0.438633	0.343554	0.352817	0.252316
0.847203	0.774275	0.696802	0.601084	0.630211	0.665310	0.574034	0.462929	0.427863	0.348157	0.260711
0.870530	0.649591	0.769383	0.562196	0.595133	0.583873	0.518060	0.488276	0.413661	0.330101	0.246800
0.687923	0.851947	0.582630	0.707571	0.653813	0.559974	0.488977	0.442945	0.350829	0.339592	0.258361
0.725320	0.821103	0.821015	0.544306	0.715801	0.594912	0.419642	0.410136	0.354987	0.296449	0.237433
0.703737	0.636344	0.700574	0.558637	0.555015	0.661109	0.555162	0.451207	0.375267	0.339673	0.225221
0.840193	0.683415	0.688880	0.727185	0.577122	0.495652	0.591149	0.472111	0.386844	0.333749	0.248750
0.723576	0.877418	0.781843	0.606606	0.631861	0.477449	0.430450	0.505668	0.417604	0.345660	0.267649
0.983339	0.653934	0.783896	0.601794	0.499635	0.593435	0.519630	0.472018	0.355745	0.312488	0.238672
0.882553	0.744785	0.851479	0.734411	0.709271	0.574350	0.590239	0.415142	0.348533	0.302747	0.240830
0.649907	0.655697	0.619278	0.604307	0.527645	0.480680	0.442817	0.470731	0.376191	0.284658	0.253560
0.845257	0.729325	0.861301	0.771629	0.590015	0.568252	0.567721	0.463145	0.323984	0.286464	0.263721
0.961388	0.611932	0.640018	0.642038	0.641234	0.600620	0.560110	0.427474	0.387611	0.335050	0.269892
0.846012	0.731441	0.673625	0.617894	0.587022	0.598411	0.490625	0.497079	0.359654	0.311671	0.244077
0.798689	0.827646	0.815667	0.778871	0.639574	0.548927	0.467266	0.501851	0.347940	0.316672	0.259621
0.835062	0.850957	0.820539	0.529856	0.561610	0.492482	0.421002	0.416870	0.446625	0.279147	0.259969
0.752420	0.837208	0.620807	0.627651	0.726502	0.514488	0.546610	0.440013	0.435702	0.315744	0.240701
0.796391	0.809322	0.793291	0.602295	0.566166	0.478135	0.598246	0.507590	0.413090	0.309988	0.256001
0.708349	0.667885	0.680790	0.705133	0.545511	0.561946	0.556486	0.383217	0.322188	0.337094	0.268079
0.843178	0.673001	0.631033	0.758185	0.635135	0.559536	0.446520	0.489826	0.383925	0.289952	0.240400
0.876767	0.876177	0.866937	0.785919	0.621464	0.617183	0.600494	0.492382	0.397386	0.331438	0.255497
0.908495	0.795886	0.795627	0.721791	0.571840	0.616536	0.529157	0.394213	0.386037	0.288661	0.234881
0.722972	0.930483	0.802774	0.625041	0.625298	0.590699	0.421058	0.500220	0.375114	0.305305	0.259690
0.832445	0.935509	0.841738	0.740794	0.535424	0.460834	0.585442	0.495877	0.429457	0.299224	0.254790
0.894174	0.931210	0.637105	0.786676	0.706172	0.632803	0.508888	0.445416	0.352566	0.335602	0.256062
0.673569	0.861970	0.691001	0.608754	0.603316	0.576585	0.479254	0.406234	0.384496	0.304892	0.270585
0.997677	0.822669	0.604054	0.546216	0.623436	0.475937	0.557296	0.442438	0.411804	0.294324	0.269057
0.701172	0.622628	0.645651	0.632773	0.495395	0.653309	0.416842	0.497865	0.415210	0.335918	0.277347
0.963031	0.833083	0.745258	0.590140	0.614088	0.457446	0.520836	0.376532	0.425926	0.335586	0.253888
0.752772	0.860395	0.760363	0.649837	0.585944	0.499333	0.566462	0.423146	0.351861	0.289847	0.265455
0.787050	0.622111	0.825889	0.619735	0.647010	0.573062	0.590056	0.453008	0.402050	0.282225	0.257355
0.978190	0.740239	0.684402	0.655407	0.573729	0.542478	0.576532	0.473177	0.341779	0.319029	0.250878
0.912973	0.860300	0.777081	0.746346	0.716407	0.472717	0.537905	0.392335	0.430036	0.345350	0.249203
0.661259	0.719480	0.747171	0.804253	0.541657	0.670315	0.480122	0.512006	0.428776	0.307019	0.270963
0.810125	0.616544	0.619444	0.780245	0.682117	0.522350	0.537927	0.443175	0.410158	0.319429	0.237117
0.831003	0.712990	0.838406	0.661047	0.585332	0.557667	0.508862	0.408694	0.382541	0.281189	0.257607
0.722402	0.771698	0.649480	0.691447	0.598299	0.513481	0.565684	0.442516	0.398012	0.347273	0.226973
0.966603	0.924938	0.740518	0.541726	0.727066	0.660286	0.561890	0.507556	0.380331	0.349358	0.253417
0.879383	0.712419	0.838601	0.633462	0.602236	0.510617	0.568407	0.469392	0.399250	0.306208	0.228170
0.666140	0.833396	0.632238	0.776493	0.504966	0.524461	0.527295	0.512490	0.426405	0.349768	0.228376
0.930246	0.740875	0.677291	0.656545	0.728873	0.469970	0.443870	0.379686	0.424046	0.340483	0.236468
0.875829	0.888159	0.685488	0.599898	0.577096	0.655783	0.528885	0.460044	0.397043	0.300001	0.265655
0.661847	0.798477	0.743352	0.643206	0.641748	0.471745	0.502860	0.407100	0.341662	0.278260	0.239508
0.984999	0.668724	0.729479	0.654414	0.738355	0.572207	0.521242	0.494705	0.361967	0.340182	0.227976
0.953455	0.766715	0.730301	0.723238	0.525812	0.499868	0.587722	0.453977	0.436186	0.354969	0.270503
0.931822	0.635440	0.642352	0.720548	0.503275	0.523912	0.539462	0.508108	0.369038	0.273281	0.254866
0.959593	0.805799	0.789260	0.734009	0.519724	0.504821	0.427271	0.437685	0.344315	0.329799	0.245480
0.685492	0.675851	0.653298	0.577904	0.723802	0.487871	0.589557	0.456460	0.398705	0.295733	0.247310
0.651735	0.648001	0.734545	0.549336	0.506572	0.561368	0.566262	0.387276	0.349765	0.325086	0.265591
0.769139	0.857110	0.816454	0.573423	0.643634	0.578034	0.531389	0.501817	0.401932	0.347965	0.241977
0.828253	0.794148	0.736003	0.636404	0.545928	0.491048	0.577058	0.410743	0.385112	0.289897	0.261382
0.798152	0.840128	0.663629	0.648349	0.596287	0.646156	0.431718	0.444775	0.360691	0.313996	0.226124
0.812606	0.811951	0.792835	0.734101	0.632623	0.582159	0.577064	0.476711	0.349999	0.308324	0.271344
0.971651	0.819285	0.850270	0.614582	0.493429	0.528577	0.492314	0.472305	0.339699	0.285756	0.248380
0.899859	0.913595	0.687615	0.671946	0.675395	0.559690	0.508927	0.479343	0.353748	0.322526	0.261778
0.786195	0.883347	0.785578	0.667110	0.661413	0.541261	0.580569	0.412427	0.333449	0.338205	0.263309
0.736472	0.771214	0.621865	0.708631	0.636769	0.519013	0.575462	0.408039	0.443639	0.297339	0.224510
0.989812	0.737489	0.713738	0.623531	0.626643	0.633302	0.444745	0.454160	0.429267	0.293534	0.253693
0.667666	0.693640	0.852431	0.647073	0.677482	0.680167	0.451689	0.479115	0.426426	0.357562	0.268225
0.901704	0.723706	0.650261	0.660351	0.708156	0.559200	0.519611	0.375259	0.442194	0.344135	0.251447
0.822266	0.926993	0.855214	0.776137	0.710482	0.609651	0.580823	0.460283	0.412781	0.359038	0.268734
0.845006	0.812690	0.592923	0.790461	0.536610	0.652653	0.416769	0.404868	0.348395	0.344444	0.231792
0.735600	0.674663	0.843417	0.599484	0.565113	0.596682	0.539960	0.505141	0.435059	0.283152	0.263550
0.984479	0.899409	0.867885	0.805303	0.625897	0.656774	0.473112	0.411739	0.420068	0.318704	0.225857
0.863738	0.789650	0.695087	0.761229	0.682721	0.518576	0.517708	0.383246	0.332978	0.342953	0.250254
0.990382	0.672864	0.747060	0.788980	0.733231	0.525964	0.473234	0.505090	0.391215	0.303883	0.267647
0.656045	0.912941	0.839994	0.600835	0.648194	0.617035	0.486019	0.519792	0.437468	0.282648	0.226200
0.761727	0.939348	0.805775	0.681772	0.507497	0.605235	0.500495	0.507149	0.350173	0.330276	0.241758
0.872810	0.933607	0.872891	0.697603	0.745825	0.634997	0.527399	0.428325	0.419603	0.323133	0.249072
0.912789	0.930546	0.819674	0.554767	0.569248	0.451660	0.555700	0.438595	0.338728	0.330619	0.221668
0.940493	0.757863	0.626973	0.679004	0.535326	0.601701	0.483457	0.462131	0.331863	0.347275	0.258860
0.732531	0.883305	0.614469	0.616615	0.710064	0.628268	0.497888	0.474640	0.438831	0.346708	0.240332
0.893420	0.845492	0.875057	0.755280	0.600044	0.620907	0.452286	0.398625	0.432174	0.290567	0.264850
0.855303	0.866519	0.700206	0.766569	0.628132	0.498314	0.549776	0.428632	0.363707	0.287258	0.258305
0.872592	0.863109	0.692660	0.565263	0.530425	0.637386	0.540368	0.481592	0.428407	0.357045	0.257471
0.721731	0.926233	0.658124	0.590709	0.576979	0.634802	0.566218	0.399694	0.329162	0.278559	0.260821
0.655055	0.669244	0.798469	0.724667	0.588714	0.636417	0.505723	0.457868	0.376040	0.345589	0.230130
0.660958	0.620971	0.674757	0.735745	0.725766	0.622049	0.432614	0.447682	0.445984	0.352706	0.236381
0.735281	0.878306	0.580736	0.661859	0.728304	0.584083	0.411912	0.441547	0.361163	0.340079	0.268241
0.857281	0.689115	0.772048	0.762756	0.648854	0.655045	0.573541	0.456595	0.343977	0.292149	0.229519
0.650930	0.629170	0.854589	0.584360	0.590846	0.492532	0.458006	0.387430	0.362117	0.296653	0.265493
0.884297	0.861617	0.680374	0.676138	0.732986	0.645458	0.562303	0.419808	0.450206	0.308491	0.245791
0.870579	0.814553	0.779896	0.734793	0.694935	0.614951	0.451885	0.409718	0.423322	0.318240	0.235060
0.693842	0.680392	0.629267	0.620803	0.510213	0.585053	0.452318	0.488536	0.422221	0.281317	0.259802
0.727434	0.662220	0.605079	0.554130	0.540237	0.507397	0.600946	0.428885	0.423879	0.304574	0.260552
0.910676	0.798707	0.740328	0.556105	0.622752	0.518741	0.541554	0.454537	0.399070	0.344879	0.228961
0.870261	0.806334	0.834139	0.794381	0.537300	0.639992	0.568059	0.497290	0.443783	0.336760	0.259147
0.825033	0.822303	0.709585	0.729130	0.706164	0.647441	0.510900	0.368590	0.352686	0.354652	0.224441
0.969722	0.830915	0.630305	0.784768	0.585206	0.571779	0.572156	0.469798	0.330552	0.319235	0.235843
0.709054	0.777030	0.681814	0.664690	0.686379	0.568607	0.540043	0.517821	0.390818	0.343825	0.268701
0.946563	0.703536	0.812622	0.735851	0.535025	0.564300	0.457165	0.489753	0.369142	0.344198	0.251580
0.810008	0.676302	0.754189	0.744863	0.529385	0.620258	0.448026	0.395102	0.325962	0.352886	0.257123
0.827114	0.619983	0.690334	0.669501	0.509444	0.641296	0.583868	0.519912	0.352420	0.300821	0.247683
0.854430	0.640319	0.815351	0.720963	0.625939	0.597166	0.528923	0.484087	0.423100	0.344926	0.259263
0.884246	0.633950	0.629512	0.688180	0.520992	0.585685	0.501145	0.411310	0.420948	0.345265	0.252382
0.871502	0.773777	0.750387	0.666802	0.539828	0.660090	0.561627	0.414989	0.359534	0.309371	0.227587
0.896287	0.820958	0.675992	0.667982	0.553217	0.606431	0.472492	0.425446	0.411391	0.325270	0.236843
0.677408	0.649559	0.648893	0.719207	0.663417	0.543048	0.424738	0.525518	0.385001	0.346064	0.235707
0.962327	0.674983	0.593053	0.545126	0.659251	0.643522	0.503179	0.525638	0.433418	0.281910	0.260169
0.738098	0.729024	0.790544	0.620423	0.730002	0.562939	0.426090	0.399864	0.353391	0.356098	0.261424
0.964021	0.846912	0.871177	0.617384	0.668359	0.539173	0.478478	0.455788	0.428492	0.348677	0.258055
0.904974	0.725185	0.777920	0.651199	0.600464	0.554276	0.449137	0.460163	0.330623	0.364327	0.246281
0.786664	0.937066	0.775879	0.567036	0.507934	0.656544	0.483002	0.500606	0.435295	0.320976	0.259790
0.835648	0.671525	0.804587	0.596224	0.625454	0.578324	0.518714	0.470608	0.334160	0.334322	0.265897
0.704257	0.844134	0.794115	0.583471	0.584859	0.515607	0.481108	0.395386	0.372449	0.277213	0.236108
0.791645	0.847853	0.628533	0.661807	0.620660	0.473924	0.542910	0.369645	0.361998	0.326337	0.258755
0.855856	0.761111	0.673929	0.542508	0.554010	0.538294	0.552667	0.473002	0.416935	0.333267	0.243543
0.942118	0.767505	0.627545	0.688522	0.605719	0.467329	0.427596	0.416947	0.402108	0.325647	0.223511
0.884012	0.721046	0.760970	0.617253	0.523255	0.643227	0.567396	0.390003	0.382046	0.284217	0.229293
0.795016	0.628987	0.848585	0.778083	0.653514	0.486978	0.532365	0.480701	0.392837	0.351862	0.235795
0.885001	0.739903	0.746292	0.756539	0.712864	0.561810	0.483384	0.427341	0.335503	0.340206	0.250401
0.692886	0.743409	0.825674	0.683500	0.738852	0.488393	0.496667	0.437294	0.435582	0.291139	0.271564
0.862898	0.921095	0.817872	0.589068	0.510983	0.491573	0.528100	0.496250	0.404462	0.358777	0.247397
0.865548	0.720891	0.747923	0.590238	0.628966	0.508737	0.468739	0.378993	0.359133	0.307732	0.237387
0.797464	0.759442	0.750708	0.548785	0.549653	0.642453	0.489169	0.419229	0.437841	0.339721	0.226485
0.956641	0.778222	0.667317	0.628517	0.740532	0.513648	0.458169	0.515959	0.373223	0.360386	0.229647
0.986794	0.734842	0.582127	0.634737	0.625582	0.649151	0.510060	0.399858	0.367177	0.347562	0.261665
0.776669	0.843747	0.788129	0.707786	0.599620	0.618736	0.484816	0.510280	0.329434	0.320516	0.254106
0.956910	0.653146	0.664679	0.769100	0.568346	0.531460	0.541593	0.454498	0.406506	0.314917	0.243589
0.797933	0.628011	0.683440	0.691827	0.574162	0.551005	0.472232	0.382169	0.390015	0.319786	0.246200
0.975625	0.922991	0.737410	0.621737	0.677617	0.654643	0.496940	0.433350	0.391611	0.304153	0.264087
0.798889	0.675248	0.669428	0.668766	0.715734	0.622880	0.508438	0.387996	0.419078	0.305925	0.268378
0.846565	0.817758	0.732348	0.648277	0.728675	0.547720	0.459240	0.521821	0.359138	0.281556	0.241670
0.892246	0.716245	0.815988	0.600349	0.595652	0.610454	0.494169	0.387834	0.414804	0.299000	0.256327
0.716448	0.832295	0.802792	0.548126	0.544054	0.527120	0.494463	0.453442	0.364193	0.309411	0.244729
0.985871	0.625533	0.633430	0.679933	0.706643	0.614105	0.431201	0.451566	0.406003	0.268201	0.252680
0.848578	0.907900	0.579493	0.691628	0.535690	0.574819	0.478022	0.484481	0.356067	0.293298	0.232344
0.879081	0.687905	0.629940	0.590473	0.544050	0.578177	0.551776	0.372530	0.361948	0.294135	0.238706
0.754550	0.854441	0.785457	0.568747	0.501729	0.584144	0.500494	0.446911	0.417013	0.342618	0.239657
0.700752	0.726912	0.680144	0.733937	0.577968	0.484957	0.597014	0.504217	0.387977	0.308068	0.244076
0.667667	0.857750	0.578657	0.625712	0.713692	0.531293	0.574768	0.433420	0.436548	0.346819	0.230050
0.823339	0.805383	0.586030	0.768342	0.591404	0.587949	0.511450	0.445737	0.440468	0.311728	0.251835
0.811181	0.795290	0.826967	0.714361	0.667051	0.504725	0.483541	0.385873	0.403633	0.335572	0.249759
0.677946	0.777493	0.845558	0.576380	0.688695	0.583559	0.527835	0.453389	0.391749	0.320626	0.228916
0.992311	0.665552	0.719045	0.560697	0.681087	0.623342	0.571286	0.425368	0.366053	0.332742	0.254162
0.868667	0.842924	0.709212	0.786813	0.505237	0.568853	0.489772	0.463765	0.358279	0.329963	0.272104
0.711166	0.771394	0.707486	0.610123	0.553071	0.496669	0.443605	0.430393	0.412555	0.334520	0.266647
0.930532	0.902264	0.777059	0.739937	0.558308	0.609595	0.430566	0.484103	0.350443	0.329875	0.259951
0.662316	0.797053	0.773341	0.767943	0.554043	0.551319	0.460826	0.438493	0.392468	0.325005	0.244027
0.704576	0.793662	0.779158	0.620004	0.722194	0.605071	0.452974	0.474312	0.437769	0.344132	0.225453
0.829360	0.646923	0.820477	0.742384	0.502065	0.456019	0.504720	0.439167	0.405096	0.305407	0.237599
0.748445	0.701223	0.790324	0.723013	0.614539	0.488643	0.504096	0.405337	0.349028	0.303300	0.256420
0.762684	0.620699	0.731421	0.587220	0.596348	0.596932	0.589611	0.422769	0.406993	0.290759	0.266336
0.989158	0.927921	0.734197	0.545052	0.582282	0.498856	0.502920	0.380510	0.337258	0.306344	0.263499
0.727919	0.687672	0.710440	0.680219	0.699272	0.512563	0.479840	0.498037	0.420926	0.309912	0.242851
0.736454	0.635153	0.696209	0.801723	0.664592	0.499980	0.534588	0.402961	0.446870	0.354910	0.227672
0.888003	0.722099	0.710186	0.678504	0.738783	0.541468	0.578741	0.486922	0.429073	0.318094	0.259069
0.708349	0.725875	0.624862	0.714174	0.502954	0.501109	0.433863	0.490314	0.438625	0.283961	0.230292
0.799191	0.634772	0.824930	0.715733	0.495812	0.548034	0.465806	0.513997	0.345494	0.285338	0.241446
0.942689	0.903975	0.757748	0.722057	0.682599	0.505820	0.581647	0.385027	0.416482	0.276469	0.265433
0.682675	0.745103	0.870402	0.687601	0.565994	0.611596	0.537509	0.395775	0.438771	0.293284	0.263766
0.894610	0.825367	0.633647	0.596993	0.548358	0.550747	0.510655	0.464576	0.333317	0.318703	0.238451
0.839204	0.828135	0.824554	0.653275	0.641102	0.592931	0.438444	0.483525	0.358196	0.332549	0.252729
0.895030	0.891622	0.687525	0.652674	0.631220	0.545984	0.506954	0.448989	0.431915	0.299984	0.244741
0.773299	0.796173	0.707367	0.610606	0.552102	0.472866	0.470759	0.425620	0.419547	0.358398	0.257200
0.688677	0.706989	0.873994	0.627592	0.566385	0.529239	0.495488	0.518143	0.372043	0.288984	0.257073
0.983507	0.922569	0.772666	0.720394	0.541296	0.533490	0.430469	0.484728	0.398208	0.350653	0.270020
0.937122	0.842033	0.802978	0.604811	0.689708	0.505182	0.541735	0.440226	0.408063	0.343457	0.259192
0.685827	0.616711	0.768799	0.659129	0.585763	0.533622	0.567116	0.433037	0.386164	0.298990	0.266867
0.701992	0.656450	0.812600	0.752689	0.525971	0.618054	0.450107	0.493832	0.332110	0.299748	0.266323
0.867376	0.819246	0.664463	0.604233	0.635720	0.482809	0.498221	0.424007	0.335112	0.319544	0.257795
0.800232	0.926276	0.621391	0.544877	0.706954	0.583362	0.572566	0.483471	0.346855	0.361156	0.253250
0.924394	0.880717	0.689565	0.689583	0.611170	0.596653	0.553320	0.419898	0.343284	0.279843	0.243090
0.989040	0.835512	0.768195	0.644073	0.737329	0.645153	0.560203	0.452901	0.432041	0.298782	0.248403
0.810595	0.812491	0.767185	0.654482	0.581639	0.594059	0.469971	0.440799	0.452321	0.354883	0.273765
0.728623	0.692648	0.712057	0.736653	0.641616	0.523689	0.574720	0.410134	0.323884	0.330279	0.250989
0.822601	0.756323	0.622145	0.535888	0.681981	0.499550	0.424965	0.478991	0.414659	0.347288	0.258583
0.734510	0.917067	0.673868	0.701116	0.711283	0.588965	0.568396	0.419066	0.335198	0.329695	0.269030
0.694648	0.638291	0.655595	0.589068	0.597914	0.657391	0.517605	0.509678	0.361497	0.357472	0.246010
0.763773	0.841800	0.843263	0.696440	0.657915	0.481109	0.435910	0.413836	0.436379	0.324078	0.234387
0.884113	0.671775	0.682819	0.719079	0.570106	0.566673	0.501452	0.452607	0.348327	0.339627	0.228430
0.677778	0.686483	0.744740	0.673272	0.733186	0.672046	0.543057	0.428646	0.336180	0.305749	0.252990
0.977553	0.935009	0.785798	0.792967	0.602656	0.517721	0.502277	0.494491	0.417551	0.345097	0.274129
0.851630	0.877367	0.602582	0.698836	0.734581	0.628733	0.511797	0.472266	0.432270	0.289236	0.246193
0.849466	0.646390	0.700612	0.546420	0.652020	0.469869	0.583985	0.373653	0.406055	0.284105	0.253390
0.911748	0.898420	0.852586	0.546265	0.591556	0.645197	0.519013	0.463893	0.329277	0.342590	0.250989
0.767362	0.859287	0.856478	0.726514	0.523891	0.578618	0.545204	0.497291	0.399755	0.301303	0.262835
0.747473	0.824145	0.738987	0.755541	0.666080	0.525225	0.513062	0.392375	0.348850	0.293989	0.247750
0.776804	0.753369	0.696656	0.756563	0.508671	0.576767	0.552411	0.496032	0.429365	0.319509	0.238661
0.822065	0.774442	0.611013	0.568242	0.586178	0.531042	0.513532	0.523103	0.365742	0.316431	0.256619
0.936300	0.868358	0.717430	0.720449	0.667475	0.491946	0.529474	0.458702	0.326865	0.332847	0.249606
0.897143	0.866778	0.604270	0.596022	0.584133	0.564809	0.446365	0.492304	0.405806	0.278713	0.249912
0.758960	0.841838	0.684446	0.794721	0.689743	0.512780	0.443391	0.387685	0.344011	0.323001	0.232981
0.706118	0.657840	0.819479	0.675304	0.718257	0.466802	0.443469	0.499091	0.440188	0.331703	0.262245
0.776468	0.805416	0.727063	0.763720	0.630111	0.675235	0.594999	0.379838	0.376277	0.303052	0.269388
0.699896	0.784604	0.813722	0.549753	0.628433	0.461688	0.560090	0.437186	0.390165	0.279347	0.222395
0.994642	0.783634	0.573321	0.638237	0.505165	0.564190	0.498161	0.464425	0.370708	0.322825	0.248306
0.691042	0.835501	0.760347	0.633449	0.538764	0.652127	0.484344	0.519948	0.344912	0.292310	0.246443
0.826006	0.922082	0.703390	0.788507	0.655198	0.625514	0.534766	0.506811	0.410337	0.291559	0.257713
0.996872	0.755346	0.785586	0.676522	0.595444	0.590494	0.458884	0.422531	0.404613	0.339420	0.246323
0.718344	0.639031	0.710501	0.576967	0.670235	0.528448	0.450007	0.513664	0.441635	0.329111	0.273542
0.865498	0.871982	0.634036	0.713492	0.738359	0.601621	0.584149	0.428250	0.416900	0.305350	0.262911
0.980303	0.845491	0.597669	0.746627	0.668893	0.646891	0.462810	0.492337	0.403321	0.310923	0.240337
0.965865	0.717823	0.736199	0.599161	0.725691	0.625389	0.574606	0.506464	0.385012	0.297437	0.257902
0.954964	0.829160	0.646474	0.603537	0.518538	0.607716	0.430379	0.410135	0.380412	0.340910	0.252623
0.776854	0.719446	0.813688	0.748231	0.626259	0.470406	0.517204	0.500263	0.429822	0.283386	0.255787
0.933902	0.789454	0.719204	0.559193	0.591864	0.573583	0.525231	0.519348	0.391693	0.313034	0.237390
0.697498	0.769447	0.706961	0.614562	0.610348	0.473338	0.425877	0.479973	0.430180	0.337387	0.234970
0.814351	0.700636	0.864109	0.743128	0.647717	0.526214	0.501166	0.487133	0.340783	0.309688	0.266324
0.765114	0.755028	0.653604	0.725658	0.666430	0.620095	0.552415	0.436953	0.397326	0.339020	0.246793
0.858640	0.900583	0.715112	0.773224	0.576119	0.588376	0.523238	0.411560	0.430259	0.353133	0.242539
0.730535	0.728018	0.813648	0.583744	0.590348	0.632374	0.548908	0.521963	0.373108	0.276835	0.263671
0.870730	0.637403	0.712331	0.756732	0.536326	0.603472	0.550087	0.379403	0.326016	0.357679	0.269798
0.688913	0.666976	0.685687	0.696636	0.735356	0.535542	0.462042	0.403518	0.408718	0.315783	0.243933
0.982416	0.676036	0.637220	0.653429	0.633233	0.569978	0.548652	0.464587	0.385271	0.323209	0.236998
0.652909	0.866631	0.846604	0.618675	0.664383	0.506103	0.457798	0.460612	0.354291	0.272705	0.243288
0.981209	0.914471	0.722991	0.540669	0.545546	0.503760	0.530940	0.493801	0.374263	0.290021	0.236823
0.997979	0.866115	0.690232	0.691026	0.509126	0.672577	0.525571	0.412125	0.331304	0.324882	0.256574
0.955753	0.923258	0.589285	0.609336	0.575264	0.465458	0.548559	0.417899	0.396753	0.313141	0.247205
0.912252	0.659465	0.575920	0.596223	0.597424	0.461566	0.515236	0.513866	0.398869	0.315173	0.267623
0.936535	0.822119	0.596681	0.772592	0.589721	0.596583	0.589962	0.469400	0.400273	0.327666	0.236568
0.765216	0.904912	0.742508	0.539007	0.699439	0.605883	0.451848	0.421761	0.379924	0.316816	0.240517
0.990147	0.819566	0.582828	0.791852	0.616617	0.554102	0.462318	0.518437	0.378929	0.326338	0.249004
0.782756	0.708447	0.749670	0.633444	0.538675	0.635115	0.444147	0.474799	0.358860	0.311467	0.232568
0.819029	0.631920	0.593088	0.607997	0.713648	0.526370	0.471239	0.408056	0.412003	0.317771	0.250288
0.781549	0.939239	0.779142	0.662196	0.656379	0.669785	0.514079	0.373973	0.339233	0.308328	0.229984
0.784164	0.637956	0.776177	0.571824	0.701986	0.513237	0.559740	0.527145	0.430619	0.369992	0.235268
0.747675	0.831488	0.816776	0.565931	0.622918	0.486555	0.419047	0.502453	0.395203	0.315003	0.261417
0.745293	0.841805	0.615005	0.725850	0.516636	0.559141	0.433504	0.391515	0.329768	0.333248	0.261453
0.776937	0.739231	0.804705	0.667085	0.507798	0.606724	0.520266	0.444298	0.363121	0.334357	0.262291
0.981947	0.621760	0.704788	0.654269	0.553631	0.537835	0.571299	0.448511	0.416532	0.338927	0.260222
0.700080	0.881689	0.739424	0.580383	0.557601	0.519836	0.461338	0.503566	0.325929	0.356251	0.253256
0.928351	0.845979	0.789084	0.633612	0.532944	0.554046	0.513190	0.440867	0.394770	0.345715	0.250005
0.705196	0.784660	0.577547	0.686531	0.666363	0.627640	0.461492	0.412365	0.364179	0.333090	0.262977
0.848780	0.686898	0.742803	0.565679	0.552168	0.566845	0.435779	0.380980	0.431293	0.341169	0.234460
0.860651	0.838031	0.652729	0.670797	0.672109	0.567384	0.472885	0.440080	0.422303	0.319259	0.256917
0.957698	0.836889	0.870099	0.785026	0.621981	0.606911	0.439731	0.454771	0.409019	0.325171	0.241551
0.912286	0.687520	0.782370	0.750829	0.737928	0.539912	0.599307	0.385701	0.356789	0.295244	0.262363
0.924711	0.899865	0.825997	0.590087	0.693914	0.461587	0.445901	0.448521	0.443271	0.326324	0.244616
0.896053	0.727503	0.808482	0.545330	0.621147	0.489988	0.467439	0.438773	0.395407	0.287324	0.254930
0.794110	0.799404	0.744223	0.736391	0.649310	0.557381	0.559402	0.395574	0.411384	0.329103	0.240510
0.959459	0.810645	0.811508	0.737984	0.694718	0.558344	0.430897	0.390760	0.407942	0.283974	0.266393
0.770246	0.904970	0.835240	0.662316	0.734671	0.661286	0.537382	0.410002	0.354416	0.290002	0.267918
0.995463	0.673970	0.770148	0.666120	0.587060	0.484355	0.544018	0.503827	0.430618	0.361588	0.233940
0.893101	0.621355	0.851931	0.738260	0.628304	0.586119	0.432193	0.373237	0.338662	0.307321	0.242014
0.981243	0.865842	0.608110	0.806663	0.739819	0.519375	0.593765	0.376282	0.440159	0.310724	0.248601
0.863336	0.743043	0.681988	0.537835	0.500743	0.650292	0.502505	0.401940	0.395066	0.295352	0.246349
0.965798	0.899936	0.660126	0.643943	0.586672	0.619902	0.501842	0.377221	0.373180	0.288847	0.233882
0.720005	0.656250	0.676615	0.681658	0.737606	0.545708	0.575124	0.489192	0.335374	0.309191	0.271096
0.772561	0.856875	0.655916	0.599192	0.544000	0.515250	0.492780	0.448174	0.420780	0.308437	0.268077
0.922398	0.745707	0.731579	0.594736	0.599792	0.500453	0.514462	0.413359	0.347455	0.277673	0.226078
0.710865	0.906743	0.792855	0.546241	0.568803	0.612207	0.483829	0.451684	0.426933	0.281608	0.246495
0.863670	0.683496	0.771329	0.545953	0.736361	0.629215	0.451399	0.435108	0.397037	0.301891	0.249606
0.929005	0.664515	0.768310	0.789343	0.731783	0.651610	0.510211	0.480226	0.438591	0.343942	0.266608
0.891793	0.722047	0.756222	0.560411	0.710675	0.675262	0.518728	0.495689	0.442042	0.324535	0.227216
0.976732	0.674913	0.803907	0.806541	0.682725	0.503137	0.596401	0.518978	0.345669	0.330934	0.270881
0.892782	0.863836	0.723886	0.608918	0.538490	0.539368	0.508581	0.505152	0.412791	0.322846	0.254190
0.882302	0.760063	0.690270	0.633917	0.500105	0.673525	0.474092	0.472727	0.402787	0.294084	0.234336
0.659381	0.716247	0.587171	0.750812	0.510073	0.545016	0.443681	0.485870	0.373758	0.343368	0.228879
0.808884	0.646941	0.756558	0.743733	0.569235	0.533360	0.568412	0.410257	0.351415	0.308827	0.269824
0.990047	0.830430	0.768494	0.635104	0.545251	0.614361	0.428206	0.508131	0.419136	0.323383	0.247883
0.747406	0.764604	0.801005	0.651032	0.541330	0.555216	0.481314	0.429522	0.390158	0.300063	0.243661
0.673871	0.826274	0.649429	0.752260	0.735849	0.550852	0.521957	0.482806	0.391100	0.327337	0.269346
0.758961	0.706604	0.760588	0.639668	0.528034	0.647450	0.444127	0.377041	0.332113	0.307087	0.263686
0.991623	0.710765	0.771158	0.721785	0.576674	0.592613	0.500761	0.427842	0.370068	0.339483	0.240495
0.889428	0.646390	0.588845	0.792729	0.678678	0.498159	0.542276	0.493304	0.325984	0.332643	0.264900
0.830652	0.764419	0.620641	0.610797	0.625305	0.530464	0.577347	0.419838	0.324994	0.282616	0.261260
0.803333	0.874628	0.849235	0.625803	0.562331	0.540219	0.577428	0.403419	0.432668	0.357553	0.264309
0.875057	0.769177	0.853117	0.549251	0.572620	0.482763	0.555659	0.499682	0.416764	0.332322	0.253418
0.977670	0.887241	0.655259	0.585428	0.692909	0.630588	0.534441	0.509282	0.397523	0.333721	0.265903
0.773617	0.858086	0.833346	0.590979	0.697087	0.513182	0.508712	0.469633	0.414381	0.292932	0.229866
0.838130	0.920663	0.868834	0.666301	0.567897	0.513797	0.441376	0.455138	0.369088	0.276024	0.260099
0.969672	0.818877	0.752669	0.783188	0.653446	0.612225	0.472784	0.399778	0.442548	0.357983	0.257889
0.757518	0.654004	0.814600	0.688864	0.546567	0.504912	0.426727	0.495558	0.429213	0.282413	0.242057
0.770398	0.708836	0.817180	0.605820	0.503426	0.584441	0.479622	0.473636	0.422543	0.346752	0.237426
0.656280	0.889822	0.804761	0.617104	0.721440	0.599981	0.521566	0.453775	0.449819	0.290329	0.261701
0.903884	0.633710	0.581265	0.776078	0.611182	0.528227	0.461653	0.474769	0.361854	0.332401	0.251896
0.704424	0.729873	0.583747	0.595286	0.622264	0.521743	0.584903	0.426067	0.421189	0.341188	0.260308
0.768452	0.707426	0.870542	0.736121	0.637758	0.560025	0.556349	0.451623	0.433587	0.294608	0.237488
0.966871	0.814496	0.854859	0.801023	0.572948	0.520047	0.593882	0.477431	0.404459	0.311564	0.267114
0.845728	0.927867	0.688675	0.644686	0.694166	0.634254	0.437966	0.497074	0.325574	0.307948	0.265415
0.901050	0.873593	0.840408	0.767778	0.744326	0.541707	0.562931	0.385134	0.350374	0.284495	0.257593
0.966938	0.865343	0.817063	0.708744	0.603293	0.655168	0.570367	0.394483	0.425381	0.281660	0.233365
0.750039	0.796192	0.754462	0.545030	0.545460	0.607390	0.540653	0.491590	0.445988	0.331571	0.268640
0.803719	0.624204	0.811797	0.743916	0.595501	0.477912	0.420076	0.463607	0.377772	0.347905	0.260793
0.878629	0.743338	0.723358	0.700341	0.598100	0.658957	0.443283	0.407612	0.368477	0.358707	0.228612
0.773567	0.802125	0.714828	0.583986	0.615227	0.658152	0.469196	0.471537	0.330348	0.283099	0.232174
0.916075	0.671642	0.695412	0.742418	0.668425	0.491341	0.425909	0.380960	0.339469	0.321188	0.256069
0.863972	0.799408	0.831492	0.652867	0.620553	0.608453	0.418063	0.478642	0.440039	0.299799	0.257507
0.967005	0.753185	0.595875	0.632838	0.624328	0.662471	0.591906	0.475134	0.439067	0.290208	0.222281
0.910257	0.753449	0.812816	0.638371	0.651317	0.513853	0.428957	0.443030	0.377387	0.325835	0.259404
0.991170	0.818726	0.722288	0.740961	0.565746	0.521592	0.512063	0.417913	0.393056	0.277372	0.232059
0.656362	0.607955	0.873276	0.654723	0.523326	0.471245	0.505414	0.509756	0.353845	0.334889	0.271589
0.973512	0.778270	0.590578	0.706133	0.592304	0.568452	0.516934	0.373903	0.424775	0.284708	0.235996
0.933164	0.824359	0.723732	0.699792	0.691388	0.581151	0.481040	0.438966	0.374298	0.295111	0.273325
0.655191	0.824313	0.846853	0.642060	0.620973	0.613575	0.571863	0.411585	0.427685	0.341044	0.237855
0.940173	0.870474	0.577278	0.630892	0.716762	0.659949	0.512309	0.409129	0.408051	0.283757	0.230156
0.948525	0.628517	0.689148	0.709649	0.730073	0.466335	0.513504	0.390645	0.408802	0.310550	0.244735
0.817370	0.834678	0.750478	0.677854	0.565620	0.540234	0.571262	0.458692	0.421974	0.360154	0.227825
0.661596	0.820574	0.679220	0.699059	0.510715	0.574805	0.531431	0.467316	0.389021	0.362084	0.232025
0.913476	0.776723	0.761835	0.581088	0.662758	0.501477	0.488286	0.426593	0.346738	0.277873	0.245505
0.686162	0.698638	0.588797	0.560382	0.645612	0.478938	0.466468	0.497116	0.389223	0.349657	0.234103
0.805128	0.853004	0.689768	0.806398	0.536199	0.517777	0.549664	0.492298	0.397163	0.295126	0.269258
0.652121	0.646911	0.638882	0.721649	0.506777	0.515140	0.589431	0.447128	0.387144	0.305507	0.261022
0.678115	0.910210	0.726776	0.544183	0.702196	0.556513	0.505789	0.497633	0.348981	0.352877	0.233544
0.714722	0.736969	0.645080	0.791467	0.717119	0.580564	0.473249	0.456335	0.374264	0.350486	0.268150
0.798923	0.807448	0.755314	0.699452	0.525462	0.661256	0.458410	0.385345	0.331570	0.295243	0.256130
0.736371	0.858399	0.687855	0.796376	0.682421	0.629951	0.513386	0.373584	0.338678	0.273800	0.227642
0.915388	0.686964	0.701412	0.609437	0.615567	0.501563	0.481160	0.482813	0.410108	0.311489	0.260889
0.910777	0.788835	0.847054	0.563815	0.717437	0.624208	0.532870	0.465309	0.418119	0.276003	0.239764
0.926322	0.891864	0.608176	0.554175	0.726100	0.525961	0.540453	0.427175	0.353507	0.332476	0.226622
0.838717	0.673103	0.706519	0.692372	0.626615	0.557179	0.447379	0.508509	0.373489	0.308655	0.243911
0.942405	0.745690	0.756424	0.733436	0.506254	0.660297	0.515391	0.513498	0.438196	0.348123	0.234215
0.739105	0.625029	0.759296	0.738470	0.618627	0.511753	0.484156	0.469813	0.352136	0.289998	0.260513
0.941130	0.906186	0.717722	0.552379	0.510726	0.460675	0.444467	0.457095	0.367888	0.296948	0.266776
0.968699	0.693924	0.671820	0.631289	0.667597	0.569518	0.539512	0.373649	0.342162	0.298712	0.255166
0.881094	0.620466	0.805390	0.633442	0.605353	0.614566	0.486352	0.462199	0.377694	0.312929	0.249823
0.700382	0.842571	0.799959	0.578004	0.738027	0.658023	0.538972	0.495171	0.370398	0.345973	0.260086
0.806955	0.670185	0.596678	0.656795	0.645447	0.543253	0.482086	0.397717	0.333169	0.291812	0.265542
0.830048	0.684970	0.767471	0.603305	0.594978	0.669597	0.445649	0.491007	0.429121	0.300823	0.272088
0.698889	0.689032	0.633008	0.535925	0.685116	0.593418	0.527835	0.411050	0.334756	0.283544	0.247078
0.675915	0.733283	0.638514	0.652488	0.566237	0.666956	0.584748	0.504526	0.384644	0.310250	0.272168
0.966871	0.867218	0.578587	0.772694	0.550878	0.574041	0.523817	0.452736	0.378310	0.315337	0.254289
0.914767	0.929708	0.686152	0.659338	0.687026	0.630990	0.513360	0.426501	0.362693	0.291495	0.275504
0.670701	0.618017	0.680573	0.725050	0.539763	0.655402	0.473917	0.424607	0.380184	0.312921	0.249009
0.829495	0.752513	0.829434	0.789537	0.622520	0.576931	0.441001	0.464907	0.419052	0.340700	0.230988
0.826626	0.761216	0.773321	0.678067	0.689591	0.501408	0.426042	0.488269	0.340270	0.327213	0.268430
0.712122	0.813634	0.807979	0.619363	0.653007	0.629546	0.508324	0.451016	0.413868	0.343695	0.228596
0.946178	0.686328	0.748477	0.556294	0.603459	0.618408	0.495505	0.376098	0.369373	0.341615	0.266308
0.782136	0.897635	0.740682	0.737002	0.580479	0.533369	0.538991	0.438813	0.369486	0.273548	0.246535
0.957698	0.895775	0.802124	0.566974	0.683279	0.669473	0.477889	0.386619	0.423137	0.334907	0.234364
0.801590	0.737988	0.847933	0.720705	0.737970	0.554755	0.432138	0.458231	0.382317	0.342723	0.272471
0.782087	0.668036	0.827333	0.579841	0.621650	0.523499	0.550131	0.402489	0.345562	0.355016	0.226396
0.842541	0.881635	0.607055	0.790706	0.658485	0.565822	0.571522	0.456821	0.407259	0.321940	0.266229
0.822031	0.793996	0.681384	0.731945	0.528337	0.559456	0.507218	0.394265	0.441717	0.311760	0.271631
0.763120	0.881224	0.799290	0.688408	0.609311	0.495162	0.531061	0.431618	0.439853	0.361108	0.261059
0.906082	0.829645	0.786049	0.797440	0.597330	0.474686	0.574853	0.459668	0.339491	0.347197	0.241678
0.794077	0.822682	0.666272	0.709711	0.609712	0.501073	0.464623	0.441083	0.429288	0.305736	0.274063
0.941868	0.893627	0.615977	0.807612	0.580047	0.652679	0.589524	0.389589	0.415879	0.274481	0.231421
0.955115	0.793113	0.870945	0.778738	0.548064	0.620875	0.572684	0.473652	0.435945	0.308895	0.233250
0.987733	0.738950	0.692046	0.594533	0.551933	0.477471	0.437802	0.439612	0.415581	0.341124	0.254340
0.749821	0.737040	0.768885	0.792763	0.662196	0.572443	0.430102	0.497951	0.445679	0.355291	0.271731
0.843396	0.671623	0.793237	0.647992	0.663314	0.476442	0.492806	0.502460	0.398196	0.356732	0.272436
0.746835	0.871606	0.769611	0.789191	0.668149	0.574509	0.557759	0.463594	0.332701	0.335049	0.244463
0.711333	0.919784	0.650027	0.587324	0.689810	0.566156	0.563113	0.404140	0.402360	0.305830	0.224090
0.990885	0.716398	0.731667	0.806656	0.502269	0.509025	0.426278	0.413490	0.398269	0.308917	0.257626
0.933835	0.645921	0.654742	0.774943	0.678518	0.531132	0.541025	0.518791	0.427675	0.318964	0.227724
0.800750	0.732877	0.830087	0.602543	0.528449	0.661172	0.564777	0.431413	0.449320	0.301129	0.234122
0.695872	0.856605	0.754716	0.596646	0.726785	0.598339	0.421400	0.432286	0.381198	0.322482	0.254751
0.751632	0.660847	0.621915	0.770873	0.704062	0.637044	0.545993	0.382557	0.368537	0.359738	0.233209
0.707762	0.679656	0.658828	0.787420	0.591408	0.538347	0.431170	0.515056	0.329494	0.286230	0.235595
0.725370	0.744501	0.734798	0.737835	0.724360	0.659403	0.522287	0.443105	0.388505	0.357795	0.259850
0.814637	0.770105	0.759789	0.620602	0.545268	0.656710	0.468324	0.525794	0.371001	0.305148	0.232917
0.919564	0.652393	0.589354	0.698189	0.619690	0.526733	0.582528	0.488607	0.365824	0.307185	0.261345
0.710244	0.863950	0.791445	0.581375	0.591730	0.534308	0.487725	0.508971	0.387145	0.326481	0.239510
0.828035	0.744952	0.660171	0.762188	0.510263	0.614103	0.555958	0.446037	0.362843	0.313137	0.262672
0.663523	0.838416	0.596498	0.786489	0.721121	0.458540	0.499361	0.437813	0.441341	0.347991	0.232442
0.865783	0.908533	0.696136	0.701018	0.648351	0.638298	0.509933	0.519849	0.397532	0.356297	0.266661
0.727215	0.619212	0.616715	0.682110	0.513151	0.603212	0.455590	0.513420	0.370803	0.324475	0.251860
0.898082	0.691917	0.660470	0.730364	0.578557	0.476561	0.435159	0.369900	0.382114	0.351373	0.240259
0.777474	0.879579	0.831666	0.667054	0.624715	0.649287	0.557082	0.420892	0.426443	0.289482	0.260738
0.867075	0.707277	0.601139	0.704433	0.578722	0.612995	0.587139	0.502727	0.439951	0.344195	0.265405
0.989191	0.715143	0.809484	0.553977	0.548732	0.572925	0.445308	0.470342	0.379185	0.287219	0.233819
0.674440	0.740421	0.628114	0.594983	0.655968	0.566424	0.439447	0.416218	0.379158	0.311626	0.239157
0.952030	0.617567	0.845349	0.585118	0.500761	0.519019	0.459833	0.424282	0.381705	0.338841	0.231626
0.982920	0.667113	0.802169	0.563634	0.710759	0.520687	0.526604	0.485009	0.434109	0.278760	0.237651
0.920101	0.908467	0.736019	0.798960	0.638394	0.590054	0.464639	0.399933	0.443288	0.343044	0.258248
0.901553	0.739872	0.578535	0.593557	0.695436	0.615450	0.526415	0.474594	0.396385	0.358937	0.232627
0.774791	0.785731	0.649594	0.803987	0.688455	0.515362	0.521461	0.444586	0.347796	0.342639	0.258521
0.764930	0.701057	0.706529	0.576074	0.634003	0.607053	0.482707	0.503021	0.386765	0.320854	0.238663
0.858807	0.710914	0.608264	0.673001	0.566636	0.557911	0.472264	0.402814	0.348916	0.353116	0.243858
0.986760	0.851288	0.711141	0.692472	0.659463	0.530391	0.570850	0.407102	0.395233	0.355689	0.232649
0.824010	0.786114	0.835462	0.552323	0.536097	0.525059	0.484223	0.404169	0.416627	0.330463	0.254126
0.775747	0.777821	0.815012	0.689486	0.703742	0.665224	0.482900	0.429550	0.340736	0.336384	0.271111
0.677996	0.854622	0.725252	0.660766	0.591866	0.496133	0.573689	0.522095	0.403694	0.303657	0.251623
0.706034	0.721730	0.828780	0.761124	0.707157	0.589014	0.473234	0.478266	0.417013	0.292612	0.245646
0.945389	0.729737	0.726022	0.774838	0.572514	0.578231	0.411693	0.508756	0.397486	0.277395	0.260511
0.678331	0.887591	0.874302	0.665454	0.568436	0.532506	0.571121	0.394446	0.428896	0.303202	0.261745
0.934455	0.712068	0.845193	0.580685	0.658478	0.624240	0.528769	0.506802	0.444247	0.309654	0.249475
0.750357	0.903986	0.682616	0.574346	0.680216	0.667849	0.449199	0.517131	0.409881	0.346810	0.251288
0.839890	0.644026	0.830490	0.615039	0.721338	0.492131	0.467300	0.398808	0.408402	0.282935	0.241899
0.733688	0.638138	0.675190	0.785459	0.584554	0.666659	0.485462	0.459184	0.393451	0.341906	0.226602
0.762130	0.828253	0.730991	0.801877	0.604248	0.561601	0.520050	0.447033	0.356194	0.356964	0.259132
0.663525	0.722083	0.718423	0.774840	0.738218	0.661174	0.522098	0.407063	0.357746	0.319545	0.243147
0.954360	0.762635	0.832348	0.711411	0.606420	0.508497	0.481282	0.440918	0.350729	0.308439	0.233553
0.836621	0.667182	0.665103	0.597821	0.604064	0.597105	0.593849	0.378768	0.401298	0.313884	0.242796
0.885856	0.721090	0.679940	0.810238	0.700657	0.562807	0.421163	0.377221	0.377334	0.287884	0.229446
0.865800	0.690307	0.779866	0.584711	0.543104	0.503163	0.469368	0.469144	0.417598	0.286933	0.272650
0.914851	0.929784	0.668006	0.674515	0.621081	0.500254	0.515612	0.500987	0.340605	0.284006	0.264248
0.929441	0.921074	0.838773	0.599215	0.605009	0.507079	0.584846	0.403299	0.388422	0.350060	0.239682
0.722436	0.703549	0.673396	0.642139	0.682026	0.580562	0.554680	0.434978	0.390271	0.278573	0.232845
0.962109	0.647326	0.781131	0.719032	0.531950	0.497588	0.470281	0.422882	0.338927	0.281036	0.255706
0.944953	0.746169	0.585724	0.679247	0.719968	0.599374	0.464057	0.376679	0.430093	0.296226	0.224370
0.929961	0.689333	0.644094	0.558204	0.658155	0.661259	0.559814	0.432422	0.377253	0.354206	0.268666
0.954428	0.667517	0.582528	0.704925	0.571015	0.542247	0.462211	0.456835	0.358922	0.307033	0.242825
0.852603	0.623938	0.750995	0.566271	0.581509	0.485558	0.551264	0.491234	0.402034	0.299892	0.234315
0.872274	0.679071	0.608046	0.660973	0.593320	0.466951	0.578440	0.445586	0.391786	0.304440	0.272488
0.875459	0.886651	0.874067	0.698687	0.648413	0.545122	0.529825	0.499837	0.428384	0.319296	0.247519
0.996520	0.651266	0.613309	0.781468	0.735630	0.582627	0.455286	0.514805	0.393390	0.316185	0.242130
0.727835	0.805183	0.781988	0.733585	0.734845	0.580654	0.532590	0.518777	0.434840	0.277837	0.245682
0.907640	0.850295	0.869365	0.559192	0.627832	0.515277	0.476423	0.431535	0.432627	0.337569	0.270908
0.848745	0.616761	0.735330	0.719974	0.663230	0.522014	0.596053	0.380289	0.400644	0.304301	0.236463
0.989946	0.817171	0.715332	0.617247	0.548780	0.507479	0.500346	0.404051	0.423524	0.310976	0.243916
0.665469	0.759123	0.671307	0.718653	0.693290	0.585637	0.575052	0.478557	0.435797	0.296118	0.266105
0.826459	0.771949	0.764452	0.760710	0.504960	0.605264	0.459369	0.436216	0.395013	0.310878	0.247081
0.977402	0.841801	0.717935	0.712298	0.599825	0.645084	0.582652	0.495981	0.348214	0.298392	0.265819
0.773399	0.619544	0.795791	0.700949	0.569926	0.521797	0.428741	0.511359	0.351696	0.353033	0.254239
0.679858	0.858989	0.595857	0.650528	0.607133	0.645789	0.488238	0.503653	0.419206	0.363167	0.249732
0.985519	0.896460	0.867051	0.654276	0.520886	0.590585	0.498768	0.371405	0.438941	0.291672	0.268668
0.775764	0.851210	0.654409	0.731161	0.517508	0.571753	0.594858	0.437608	0.422358	0.350222	0.247914
0.788676	0.931804	0.796722	0.742161	0.696526	0.553379	0.491058	0.486701	0.317942	0.337836	0.230935
0.994675	0.795252	0.859141	0.577669	0.564272	0.638008	0.459976	0.435661	0.400134	0.352654	0.269337
0.882369	0.868881	0.681882	0.738078	0.699446	0.515943	0.412935	0.490320	0.342476	0.288070	0.265254
0.899860	0.857560	0.777706	0.570202	0.680422	0.633666	0.458521	0.461553	0.406020	0.291925	0.242988
0.798101	0.803387	0.577933	0.537665	0.530858	0.649061	0.582147	0.408468	0.385315	0.329545	0.238121
0.940040	0.761672	0.832251	0.777221	0.671946	0.668538	0.444173	0.482154	0.401859	0.335846	0.265934
0.786749	0.879160	0.579964	0.723530	0.613872	0.515271	0.549040	0.393593	0.373774	0.351885	0.268003
0.746148	0.814852	0.820057	0.631077	0.564221	0.607175	0.585170	0.437940	0.405090	0.322523	0.263159
0.969353	0.767744	0.858811	0.701308	0.725286	0.570417	0.453865	0.471408	0.352195	0.307175	0.254535
0.666391	0.934657	0.752872	0.776531	0.606816	0.488456	0.469245	0.466229	0.337898	0.290962	0.232081
0.967307	0.715828	0.690899	0.675750	0.730415	0.495006	0.496020	0.425011	0.404292	0.322238	0.236149
0.786229	0.691110	0.671722	0.640009	0.603595	0.530459	0.430178	0.399273	0.357390	0.350958	0.234385
0.778245	0.835379	0.587105	0.715649	0.537649	0.574765	0.440049	0.474202	0.416539	0.306347	0.253664
0.874302	0.918204	0.754007	0.556325	0.695759	0.575033	0.576669	0.491227	0.421940	0.346885	0.267090
0.817386	0.682941	0.783583	0.614163	0.616601	0.513358	0.488791	0.419612	0.388558	0.342158	0.247089
0.681417	0.644679	0.842273	0.790933	0.579159	0.543948	0.510444	0.388297	0.328505	0.301169	0.257755
0.791477	0.760327	0.814392	0.778976	0.675327	0.585282	0.419449	0.430469	0.413053	0.287501	0.229311
0.998113	0.680411	0.622500	0.713687	0.554902	0.494205	0.486944	0.448732	0.385083	0.306091	0.239510
0.908026	0.684051	0.729765	0.685662	0.553726	0.520130	0.426607	0.429852	0.404593	0.302426	0.249464
0.890132	0.736430	0.708122	0.626573	0.664738	0.526722	0.509557	0.443692	0.390675	0.302934	0.240886
0.686699	0.614280	0.582812	0.555118	0.739354	0.509189	0.517691	0.389010	0.385009	0.351802	0.242410
0.647962	0.688747	0.598356	0.663522	0.604216	0.558731	0.465461	0.439638	0.344379	0.329022	0.227977
0.968296	0.934976	0.614697	0.683593	0.527705	0.523852	0.538056	0.462983	0.323713	0.288204	0.244248
0.922833	0.732125	0.609270	0.564089	0.563096	0.572961	0.587115	0.421143	0.400925	0.327989	0.256677
0.825670	0.852831	0.862811	0.697730	0.736451	0.456811	0.426444	0.487218	0.396947	0.315464	0.266093
0.759849	0.847031	0.591867	0.722874	0.528763	0.596142	0.489451	0.425794	0.340618	0.336891	0.254681
0.738451	0.863691	0.643229	0.781867	0.597817	0.614303	0.419650	0.414068	0.386003	0.329405	0.256966
0.867377	0.629086	0.685890	0.717254	0.637767	0.511420	0.456958	0.489896	0.330587	0.282881	0.227406
0.977151	0.633933	0.626842	0.568310	0.603760	0.591531	0.560842	0.508427	0.444380	0.286500	0.263928
0.698489	0.666476	0.802983	0.536749	0.590691	0.542204	0.455063	0.512846	0.392959	0.290258	0.224739
0.856610	0.666693	0.787020	0.716545	0.548068	0.538458	0.492410	0.409114	0.416995	0.344781	0.230962
0.747037	0.908578	0.613174	0.543786	0.614185	0.619875	0.528879	0.503680	0.353992	0.343317	0.266090
0.714906	0.910883	0.716828	0.652054	0.599084	0.602334	0.466366	0.496367	0.370384	0.346427	0.234239
0.677158	0.792555	0.648957	0.605715	0.590306	0.522115	0.492710	0.478325	0.356757	0.305763	0.230453
0.668068	0.665407	0.851337	0.568819	0.697691	0.472469	0.489828	0.458293	0.378861	0.351935	0.271285
0.805447	0.771280	0.668876	0.758073	0.651277	0.541904	0.547057	0.481654	0.329913	0.363436	0.250343
0.720892	0.634300	0.722525	0.550345	0.630007	0.597035	0.561051	0.501654	0.334188	0.299798	0.248013
0.907439	0.874333	0.603200	0.686598	0.721231	0.494603	0.480990	0.415221	0.409665	0.329740	0.241359
0.847672	0.684016	0.698581	0.592238	0.547003	0.613827	0.568170	0.501846	0.368470	0.328757	0.252535
0.955032	0.842776	0.745562	0.685058	0.529955	0.521000	0.545501	0.499436	0.410725	0.339438	0.232498
0.953791	0.906610	0.821058	0.601311	0.528001	0.483311	0.447861	0.397352	0.354617	0.279396	0.269939
0.930397	0.686636	0.633751	0.586235	0.627902	0.467944	0.515492	0.407856	0.412669	0.320058	0.248567
0.896220	0.826597	0.721137	0.700880	0.602648	0.585273	0.424277	0.468332	0.402058	0.319617	0.260809
0.982786	0.725918	0.769829	0.596659	0.524525	0.461868	0.557369	0.376865	0.411689	0.339915	0.238542
0.799125	0.690736	0.862215	0.598050	0.689420	0.526285	0.429192	0.478520	0.426848	0.295421	0.240631
0.817805	0.749542	0.703440	0.657627	0.606669	0.555106	0.439111	0.482321	0.330145	0.338208	0.252749
0.886041	0.862334	0.705534	0.606833	0.573617	0.609861	0.515879	0.420984	0.321988	0.315264	0.232818
0.978174	0.892388	0.808042	0.762035	0.733893	0.632719	0.508508	0.427977	0.424828	0.360335	0.255171
0.747439	0.852669	0.657594	0.692592	0.662674	0.568375	0.581467	0.507234	0.440469	0.336815	0.243589
0.730770	0.814786	0.584575	0.609709	0.695598	0.474060	0.512780	0.483550	0.333873	0.333144	0.265199
0.922180	0.653870	0.843068	0.779900	0.646677	0.610366	0.456227	0.422468	0.412794	0.357519	0.248908
0.856728	0.742238	0.649140	0.743998	0.603262	0.529334	0.544115	0.388728	0.393445	0.329930	0.242989
0.889914	0.653114	0.788463	0.806909	0.738651	0.562177	0.423145	0.503232	0.334512	0.362753	0.228491
0.966167	0.621425	0.755869	0.681337	0.615226	0.514806	0.510274	0.416071	0.427502	0.345789	0.269714
0.866823	0.926694	0.795752	0.781337	0.682814	0.649016	0.508138	0.387006	0.340590	0.293012	0.243572
0.758508	0.733093	0.752178	0.754182	0.566246	0.521873	0.436242	0.437054	0.376771	0.317263	0.269720
0.938480	0.795909	0.859961	0.630439	0.564688	0.570879	0.503461	0.412530	0.367933	0.281791	0.230570
0.788022	0.757293	0.661311	0.620164	0.561085	0.589387	0.433957	0.455963	0.390388	0.297645	0.260390
0.719434	0.810696	0.846174	0.709073	0.656506	0.499318	0.437907	0.431683	0.377253	0.300842	0.263918
0.881396	0.878224	0.635361	0.677100	0.508607	0.485326	0.489155	0.465409	0.346102	0.309412	0.263736
0.772863	0.724880	0.799878	0.756769	0.600440	0.628278	0.574488	0.518354	0.384128	0.323981	0.237218
0.785038	0.751709	0.622585	0.678908	0.543189	0.524546	0.538707	0.481525	0.399726	0.330949	0.272238
0.915237	0.761531	0.681761	0.573036	0.589408	0.614312	0.579358	0.470741	0.396869	0.353016	0.235946
0.874051	0.867534	0.633413	0.618191	0.632344	0.598080	0.451549	0.513367	0.369995	0.306421	0.260776
0.759295	0.642096	0.686711	0.744576	0.565055	0.624432	0.574983	0.411302	0.376603	0.312394	0.227223
0.945959	0.635438	0.660691	0.652538	0.729504	0.649845	0.431410	0.492218	0.444915	0.313500	0.257751
0.753360	0.929426	0.835968	0.774667	0.691626	0.641149	0.472782	0.480955	0.355922	0.330921	0.271948
0.986760	0.644311	0.703206	0.580199	0.698119	0.476687	0.422214	0.497776	0.370405	0.349928	0.224590
0.842758	0.676289	0.844657	0.758982	0.540488	0.513414	0.596458	0.456764	0.354280	0.315512	0.268908
0.685022	0.897618	0.643938	0.663531	0.695003	0.613361	0.463511	0.458067	0.423271	0.352083	0.259820
0.773902	0.708546	0.728617	0.622119	0.693423	0.604220	0.530836	0.473608	0.412884	0.351165	0.264159
0.900145	0.801811	0.688244	0.715969	0.696080	0.510634	0.560654	0.399432	0.383365	0.327460	0.247699
0.704894	0.646790	0.576358	0.581022	0.649001	0.550303	0.555710	0.522248	0.333518	0.345886	0.250419
0.965731	0.797421	0.748263	0.570147	0.721238	0.568102	0.525033	0.394282	0.333904	0.307805	0.222427
0.990986	0.698975	0.698663	0.784162	0.538588	0.536994	0.509477	0.432773	0.394590	0.346858	0.261995
0.817604	0.750900	0.849371	0.691874	0.560880	0.462810	0.448493	0.378542	0.426798	0.299445	0.242039
0.946228	0.794100	0.639452	0.715828	0.626050	0.470461	0.472399	0.403233	0.418433	0.356781	0.230117
0.814234	0.899495	0.686476	0.644519	0.658157	0.625449	0.590158	0.487191	0.332328	0.299946	0.260579
0.696694	0.888242	0.635537	0.662736	0.525124	0.629978	0.597896	0.454596	0.370192	0.348311	0.262056
0.843446	0.694460	0.616643	0.798674	0.630689	0.476758	0.545701	0.486138	0.376420	0.332823	0.263360
0.765534	0.930807	0.807627	0.604965	0.699871	0.520165	0.572256	0.373152	0.389559	0.324809	0.264645
0.936736	0.911940	0.839040	0.660716	0.508886	0.598753	0.429275	0.500085	0.440450	0.326982	0.260918
0.711854	0.900419	0.667183	0.719010	0.620811	0.533964	0.529667	0.380152	0.377310	0.285843	0.239543
0.958620	0.822567	0.633361	0.605748	0.634417	0.555035	0.549614	0.455478	0.351794	0.356932	0.265984
0.781718	0.925322	0.728096	0.680489	0.557808	0.622639	0.599905	0.380006	0.412733	0.316516	0.232279
0.692350	0.639852	0.728406	0.708886	0.737082	0.578990	0.521339	0.411440	0.421053	0.278691	0.246905
0.944836	0.848890	0.697022	0.596511	0.687969	0.481021	0.451384	0.430525	0.388821	0.284210	0.269683
0.764562	0.909085	0.811946	0.675050	0.676188	0.497708	0.420361	0.407654	0.361972	0.334431	0.270859
0.778933	0.815077	0.636013	0.689941	0.557906	0.639464	0.507539	0.516932	0.369292	0.288879	0.264183
0.922884	0.673640	0.739577	0.624960	0.562396	0.607110	0.423425	0.452062	0.334977	0.280218	0.248614
0.914382	0.933633	0.770839	0.616175	0.530864	0.630772	0.499609	0.433260	0.349671	0.357774	0.233316
0.993065	0.833849	0.696620	0.588997	0.553253	0.605967	0.550139	0.373418	0.387483	0.327015	0.236124
0.786011	0.765916	0.675080	0.720628	0.525517	0.540461	0.485251	0.454777	0.377271	0.342213	0.272118
0.900262	0.750200	0.578331	0.545729	0.504828	0.648200	0.544526	0.513530	0.395321	0.306193	0.247197
0.814133	0.704594	0.681635	0.688709	0.526656	0.515663	0.532819	0.419936	0.429315	0.310470	0.255743
0.985586	0.778825	0.703917	0.593178	0.658587	0.515691	0.591355	0.384561	0.398682	0.333477	0.250345
0.752538	0.636145	0.768459	0.637417	0.651531	0.470019	0.471222	0.413772	0.406187	0.348158	0.226903
0.987347	0.631199	0.730805	0.568129	0.709017	0.627719	0.478444	0.495417	0.367073	0.309595	0.246238
0.837494	0.714686	0.658630	0.541741	0.633127	0.560126	0.461773	0.496628	0.371804	0.309750	0.233180
0.649605	0.924609	0.847720	0.699622	0.565847	0.607846	0.424369	0.476011	0.333836	0.331133	0.267547
0.650226	0.646460	0.815132	0.785743	0.711816	0.497573	0.587665	0.425519	0.378219	0.282768	0.254892
0.658292	0.887507	0.857947	0.606572	0.706687	0.517987	0.569062	0.436089	0.411990	0.309936	0.248019
0.964507	0.613337	0.820660	0.640817	0.592063	0.562164	0.574097	0.372664	0.345265	0.344729	0.244172
0.671120	0.809807	0.774850	0.679425	0.570230	0.660820	0.556410	0.490963	0.355176	0.320683	0.228914
0.990013	0.770658	0.722274	0.751741	0.619330	0.525863	0.527468	0.390590	0.343617	0.321688	0.252486
0.716349	0.901084	0.788120	0.613325	0.681226	0.522845	0.464548	0.455272	0.436275	0.299292	0.237055
0.842238	0.899748	0.790357	0.558943	0.728188	0.457415	0.454140	0.423013	0.344309	0.319831	0.257827
0.998901	0.924970	0.628584	0.602064	0.711853	0.537938	0.564556	0.421425	0.419152	0.290821	0.260178
0.858372	0.625731	0.576209	0.671666	0.732976	0.466806	0.438301	0.431540	0.341498	0.321338	0.237549
0.668002	0.667569	0.845483	0.757087	0.631445	0.622243	0.551415	0.511221	0.396083	0.332975	0.228681
0.957413	0.667984	0.792129	0.755725	0.730747	0.656518	0.499634	0.512642	0.361874	0.312513	0.253162
0.749067	0.836369	0.825125	0.789407	0.621883	0.498864	0.556162	0.417340	0.397201	0.320127	0.263546
0.955602	0.827836	0.636462	0.705842	0.658556	0.478953	0.556207	0.468542	0.352154	0.334918	0.251719
0.858539	0.692232	0.633913	0.756208	0.504863	0.647104	0.451815	0.380874	0.418856	0.279278	0.254182
0.787821	0.692154	0.607966	0.640271	0.631167	0.592686	0.543647	0.493431	0.417795	0.321316	0.231904
0.995078	0.612131	0.715012	0.569687	0.679000	0.459877	0.592264	0.384911	0.376836	0.321012	0.240328
0.962494	0.852428	0.703622	0.737227	0.601808	0.544792	0.476494	0.376715	0.340189	0.272928	0.241725
0.896388	0.837604	0.639765	0.631836	0.671226	0.649099	0.558403	0.505503	0.415765	0.312261	0.260987
0.941666	0.802124	0.829874	0.673559	0.634719	0.501847	0.506057	0.419934	0.408970	0.348076	0.256693
0.912873	0.669478	0.588413	0.603184	0.637688	0.562306	0.431423	0.464822	0.362321	0.353741	0.245425
0.795637	0.914816	0.806348	0.781406	0.736938	0.564970	0.571796	0.459432	0.337314	0.357069	0.256150
0.651316	0.669091	0.726720	0.719054	0.527951	0.521044	0.492270	0.420221	0.434649	0.346615	0.259655
0.921073	0.855561	0.708977	0.607291	0.724520	0.480997	0.520595	0.451426	0.436550	0.357505	0.251088
0.850824	0.734904	0.848573	0.550256	0.679228	0.661314	0.532079	0.503599	0.443742	0.359437	0.260266
0.745276	0.865406	0.597568	0.798640	0.615410	0.567931	0.538850	0.513199	0.379239	0.305239	0.229248
0.981846	0.878408	0.740761	0.689768	0.623811	0.628600	0.515162	0.388935	0.448258	0.320452	0.241890
0.840160	0.912551	0.800026	0.694037	0.559558	0.654959	0.499104	0.463676	0.368887	0.300116	0.263842
0.729814	0.746455	0.730332	0.604661	0.537839	0.560936	0.588136	0.452420	0.433691	0.352284	0.260031
0.986206	0.625715	0.767655	0.610895	0.548411	0.500188	0.502878	0.412511	0.356823	0.326790	0.233380
0.944919	0.771815	0.642298	0.735058	0.651983	0.654028	0.544598	0.416198	0.439737	0.278813	0.246878
0.654452	0.692670	0.801842	0.790754	0.730556	0.549131	0.540480	0.379605	0.372333	0.298035	0.232462
0.789129	0.918495	0.732817	0.706485	0.725597	0.592938	0.518390	0.441280	0.377211	0.281593	0.262485
0.656480	0.813297	0.820642	0.803003	0.651170	0.632741	0.419166	0.373281	0.420463	0.281320	0.243644
0.801036	0.629619	0.747986	0.668304	0.694591	0.654456	0.566307	0.381944	0.428199	0.328541	0.249503
0.856678	0.922030	0.617148	0.618072	0.730852	0.539039	0.596753	0.432507	0.395676	0.324224	0.260814
0.872693	0.930951	0.858150	0.738479	0.707506	0.591155	0.577975	0.438285	0.358328	0.344352	0.224939
0.835598	0.683217	0.839038	0.642327	0.552357	0.624408	0.567168	0.518555	0.343958	0.314693	0.257207
0.852570	0.914885	0.619981	0.637581	0.628946	0.582151	0.504785	0.413451	0.430834	0.345326	0.239735
0.894157	0.894916	0.716217	0.544841	0.608299	0.574562	0.569118	0.445818	0.399255	0.301825	0.261533
0.710511	0.652913	0.754363	0.655913	0.686300	0.496034	0.495208	0.404511	0.415120	0.304054	0.260154
0.861322	0.728503	0.830890	0.801338	0.668891	0.623032	0.471361	0.522044	0.428952	0.291409	0.252332
0.999672	0.841480	0.726209	0.743527	0.612242	0.603927	0.533861	0.398384	0.434881	0.292011	0.235663
0.831020	0.724177	0.724052	0.743947	0.540339	0.500388	0.584241	0.377979	0.439559	0.316131	0.256173
0.657738	0.747804	0.740845	0.685795	0.689211	0.621536	0.440507	0.514376	0.380751	0.291782	0.252504
0.713279	0.765270	0.736733	0.772100	0.557200	0.548557	0.438993	0.485869	0.344992	0.280332	0.234603
0.777206	0.621741	0.582929	0.574360	0.584264	0.604857	0.412897	0.431789	0.386195	0.322437	0.245447
0.734896	0.841062	0.845706	0.659928	0.726308	0.475920	0.518360	0.477986	0.401046	0.317249	0.237285
0.861340	0.796444	0.595825	0.783996	0.566404	0.524878	0.470960	0.417475	0.369823	0.299498	0.264781
0.946982	0.620768	0.798914	0.711273	0.552901	0.624948	0.531624	0.453844	0.360202	0.344155	0.236662
0.966318	0.850081	0.861752	0.707750	0.635604	0.550737	0.466665	0.387980	0.420207	0.321640	0.273004
0.857584	0.778907	0.744534	0.807434	0.590775	0.470776	0.579216	0.481055	0.426192	0.339984	0.248047
0.670650	0.632204	0.600080	0.612701	0.637312	0.531523	0.557754	0.399118	0.345524	0.298156	0.260100
0.725572	0.837623	0.659132	0.744195	0.675163	0.570881	0.590971	0.479723	0.348899	0.282742	0.227790
0.929457	0.901279	0.792226	0.784673	0.597433	0.638525	0.524146	0.450702	0.406258	0.316409	0.265727
0.841116	0.736352	0.779226	0.696629	0.588669	0.498670	0.477952	0.480584	0.375525	0.350410	0.240939
0.656229	0.790973	0.833403	0.592320	0.714662	0.456222	0.582059	0.415400	0.348839	0.346564	0.253494
0.814854	0.701017	0.707345	0.575298	0.613901	0.615424	0.529243	0.510242	0.368396	0.333209	0.237040
0.779688	0.826758	0.778832	0.562361	0.553108	0.539512	0.488180	0.458604	0.441546	0.286285	0.231643
0.853290	0.934162	0.718980	0.626175	0.675593	0.481386	0.462729	0.430276	0.359994	0.285150	0.262152
0.834541	0.920390	0.848647	0.637152	0.623426	0.654340	0.556356	0.406887	0.441603	0.361777	0.275016
0.927110	0.867520	0.642214	0.798521	0.610582	0.488054	0.582136	0.458682	0.348599	0.348441	0.255867
0.736472	0.715896	0.704552	0.654061	0.730006	0.648976	0.600983	0.381597	0.376766	0.296379	0.269702
0.762834	0.802968	0.690660	0.624111	0.508839	0.474511	0.534866	0.411995	0.392141	0.333058	0.256756
0.784501	0.656195	0.861122	0.768236	0.654773	0.522357	0.555291	0.391480	0.376504	0.343164	0.271778
0.970091	0.932141	0.758035	0.692891	0.569605	0.667105	0.530498	0.513507	0.360634	0.321695	0.265914
```
