## Supplementary File 1 for "Novel Comparison of Evaluation Metrics for Gene Ontology Classifiers Reveals Drastic Performance Differences": Fmax.elab

```
# goa_pos:  data/mouseFunc.genego.sc
# goa_neg:  data/mouseFunc.genego.neg.sc
# obo_file: data/go.obo
# ic_file:  (null)
# prop_par: T
# rot_pos:  T
# R:        2
# rseed:    1
# mode:     LIST=go,TH=th,SUMF1=mean,SUMF2=max,SF=Fmax,SIMF=NULL,MINCS=10,GOC=46316
0.000000	0.100011	0.200022	0.300033	0.400000	0.500011	0.600022	0.700033	0.800000	0.900011	0.999978
0.708837	0.726889	0.665653	0.629447	0.546539	0.527574	0.486809	0.392287	0.361999	0.316351	0.249665
0.720393	0.767432	0.760980	0.617947	0.556584	0.564654	0.433738	0.436139	0.359677	0.306961	0.250174
0.881591	0.732165	0.642521	0.565558	0.607840	0.485891	0.502092	0.439948	0.347582	0.315095	0.250652
0.860235	0.780373	0.667813	0.666752	0.618327	0.510307	0.480872	0.429920	0.380075	0.306091	0.250879
0.782974	0.812510	0.728186	0.593442	0.557845	0.503754	0.458628	0.442800	0.367187	0.317099	0.251671
0.725993	0.684725	0.746674	0.587168	0.577965	0.550086	0.468180	0.423174	0.359572	0.319311	0.253765
0.883808	0.781849	0.755864	0.629216	0.613042	0.543476	0.468923	0.448701	0.386343	0.311352	0.250974
0.738597	0.777139	0.709050	0.566391	0.620349	0.535072	0.494662	0.398886	0.365601	0.318180	0.255056
0.805601	0.789470	0.694050	0.605278	0.523177	0.566888	0.483126	0.405740	0.349188	0.300543	0.250882
0.855067	0.770575	0.660615	0.629968	0.597157	0.530955	0.485691	0.412411	0.360808	0.311418	0.248430
0.847929	0.707730	0.693110	0.587339	0.528072	0.497655	0.499357	0.396760	0.364859	0.316918	0.251081
0.742380	0.657852	0.752639	0.682009	0.607230	0.560304	0.498064	0.439253	0.370206	0.308725	0.249390
0.884619	0.825814	0.733702	0.690057	0.570416	0.513909	0.449466	0.414021	0.374118	0.309988	0.251558
0.747599	0.690467	0.685116	0.660653	0.605128	0.532838	0.439043	0.428744	0.367400	0.314813	0.249686
0.823619	0.814107	0.729062	0.614935	0.621751	0.521544	0.447708	0.410417	0.362466	0.308898	0.250552
0.878578	0.742274	0.749382	0.635259	0.569374	0.563168	0.485288	0.440813	0.369634	0.311013	0.250146
0.792831	0.738745	0.676192	0.659235	0.627367	0.546539	0.443625	0.389385	0.360199	0.313775	0.248644
0.721851	0.774276	0.625201	0.569724	0.595898	0.485472	0.473335	0.430476	0.354620	0.313234	0.250791
0.830619	0.747309	0.713117	0.644212	0.556117	0.527564	0.481653	0.428037	0.362627	0.305192	0.248932
0.846653	0.672633	0.685634	0.598513	0.565333	0.538601	0.486108	0.431946	0.358483	0.316289	0.253741
0.884928	0.777003	0.732632	0.610813	0.532406	0.556021	0.470997	0.432065	0.371096	0.318228	0.251448
0.803757	0.737507	0.764033	0.647361	0.523976	0.528489	0.480357	0.400150	0.362235	0.311173	0.251202
0.756508	0.660032	0.677881	0.657931	0.525465	0.543843	0.514133	0.432844	0.368456	0.317865	0.252855
0.732535	0.749288	0.727741	0.648973	0.605464	0.520195	0.499138	0.437089	0.372750	0.300237	0.251057
0.797719	0.748398	0.619349	0.627589	0.569974	0.495016	0.502262	0.411705	0.371088	0.301365	0.251729
0.767175	0.813467	0.709345	0.573583	0.565143	0.525233	0.488731	0.437917	0.356154	0.314185	0.253313
0.856849	0.812564	0.640167	0.622379	0.616464	0.566728	0.451177	0.394253	0.349195	0.315285	0.252531
0.745150	0.781703	0.680340	0.598162	0.536716	0.560558	0.431955	0.408944	0.345308	0.308048	0.251744
0.830138	0.673383	0.661509	0.565614	0.533910	0.559227	0.441858	0.436873	0.375894	0.316136	0.251015
0.769277	0.677557	0.738295	0.610219	0.632613	0.496499	0.493820	0.441727	0.364104	0.309685	0.253878
0.887008	0.766661	0.610709	0.688372	0.571164	0.565308	0.442382	0.391246	0.376484	0.316171	0.251620
0.782457	0.720896	0.679124	0.693267	0.530795	0.535563	0.468102	0.414430	0.370378	0.311927	0.251388
0.796709	0.731144	0.659110	0.651664	0.584630	0.544284	0.490309	0.439129	0.371069	0.313446	0.249683
0.735508	0.727398	0.684314	0.680765	0.578257	0.515206	0.496063	0.405670	0.360858	0.312646	0.253279
0.765132	0.720144	0.643468	0.636938	0.606771	0.481245	0.477475	0.411633	0.377594	0.315205	0.253304
0.796438	0.776000	0.652835	0.640799	0.585631	0.536917	0.481598	0.427431	0.376131	0.315043	0.252803
0.853430	0.776145	0.658228	0.585461	0.629414	0.560924	0.498894	0.423398	0.361550	0.315249	0.252533
0.810802	0.676837	0.728458	0.659019	0.613808	0.504985	0.437386	0.443143	0.353127	0.301560	0.250653
0.836937	0.667782	0.689271	0.583349	0.568604	0.492329	0.500584	0.413672	0.362595	0.309019	0.252638
0.843023	0.704281	0.722415	0.620240	0.558329	0.537173	0.437721	0.395570	0.364908	0.316990	0.252632
0.731218	0.703706	0.745300	0.609233	0.573197	0.485632	0.486348	0.427917	0.376711	0.310397	0.248886
0.764467	0.774849	0.663076	0.690843	0.560193	0.485078	0.468626	0.436929	0.352977	0.309218	0.251452
0.794975	0.782910	0.702340	0.622219	0.581072	0.496685	0.491103	0.411817	0.375373	0.308282	0.253168
0.813280	0.802781	0.670830	0.681104	0.573560	0.524079	0.447006	0.393600	0.367735	0.309999	0.250893
0.865102	0.803535	0.701695	0.645936	0.603400	0.494270	0.477234	0.427709	0.367281	0.310411	0.255797
0.729190	0.765219	0.760698	0.659707	0.567040	0.498659	0.476785	0.398046	0.375955	0.299896	0.252599
0.718078	0.738824	0.634445	0.695238	0.626009	0.493969	0.468947	0.437418	0.364265	0.319613	0.254387
0.888442	0.798488	0.661767	0.633528	0.541327	0.518833	0.505155	0.422493	0.370268	0.313973	0.250822
0.827588	0.782346	0.726930	0.579021	0.615555	0.511890	0.506072	0.434883	0.362491	0.308460	0.252952
0.875674	0.702331	0.655078	0.678509	0.572985	0.521298	0.474980	0.436341	0.380143	0.316588	0.250488
0.771025	0.709934	0.627012	0.585089	0.580883	0.537701	0.437193	0.408988	0.355910	0.307292	0.249218
0.725723	0.738384	0.714330	0.603367	0.625718	0.540438	0.499900	0.394084	0.345282	0.310263	0.250952
0.858606	0.823041	0.764480	0.591083	0.581916	0.564616	0.504310	0.430015	0.388401	0.308395	0.250169
0.810009	0.774924	0.757234	0.596110	0.571127	0.508781	0.463617	0.420786	0.347989	0.313362	0.252194
0.821013	0.766406	0.623318	0.653792	0.548211	0.551087	0.490599	0.430601	0.375148	0.307340	0.247928
0.786008	0.811097	0.707827	0.569806	0.622927	0.534337	0.481124	0.396650	0.353424	0.312780	0.252630
0.760922	0.768772	0.623900	0.574179	0.546725	0.480061	0.484832	0.411272	0.374982	0.304220	0.252645
0.821992	0.734567	0.748530	0.642452	0.583987	0.502208	0.490561	0.430518	0.367640	0.304679	0.256138
0.740928	0.763179	0.720711	0.668410	0.610006	0.535355	0.489690	0.443390	0.376208	0.301857	0.252840
0.726341	0.818678	0.677486	0.623881	0.549400	0.566674	0.493442	0.419763	0.377974	0.313531	0.250249
0.892958	0.812642	0.692021	0.634195	0.606728	0.501863	0.469333	0.429305	0.372876	0.303871	0.248399
0.743755	0.779332	0.629893	0.611576	0.600982	0.498726	0.484530	0.419823	0.367602	0.302007	0.249284
0.870673	0.767849	0.739670	0.565695	0.629804	0.490584	0.451712	0.438661	0.380465	0.308375	0.253351
0.731788	0.674192	0.675011	0.645583	0.563922	0.487170	0.484544	0.405064	0.362225	0.309766	0.252447
0.882805	0.764503	0.629326	0.630489	0.601677	0.508131	0.485630	0.434391	0.380537	0.317177	0.252404
0.763955	0.757298	0.701190	0.651594	0.602603	0.558931	0.447706	0.422079	0.353399	0.305499	0.251375
0.821224	0.809472	0.650451	0.634967	0.583200	0.543125	0.490842	0.448610	0.364607	0.312844	0.251411
0.772618	0.750391	0.725827	0.655936	0.593911	0.518498	0.441192	0.431608	0.359217	0.311168	0.248709
0.725700	0.822742	0.668941	0.592559	0.551589	0.525217	0.499146	0.440572	0.375776	0.308532	0.249897
0.791997	0.746781	0.629070	0.599572	0.551558	0.500859	0.503521	0.426033	0.370602	0.311697	0.252536
0.884516	0.809871	0.650627	0.658070	0.544459	0.482870	0.507349	0.403660	0.376437	0.311629	0.248862
0.795807	0.653974	0.720917	0.653719	0.590053	0.506753	0.446656	0.406691	0.368552	0.305359	0.254060
0.772907	0.732578	0.735869	0.635705	0.618156	0.544474	0.499636	0.439496	0.363825	0.315484	0.252729
0.772198	0.786278	0.690247	0.636563	0.619545	0.503830	0.487005	0.410710	0.368615	0.302222	0.250929
0.870351	0.821413	0.677517	0.588682	0.577878	0.548344	0.454234	0.432322	0.366252	0.315759	0.255821
0.881918	0.693071	0.701225	0.654817	0.590690	0.479237	0.499433	0.397005	0.355773	0.303002	0.251611
0.879308	0.792626	0.757645	0.591683	0.589542	0.546456	0.476016	0.426802	0.347221	0.301034	0.249818
0.787451	0.688022	0.742813	0.625623	0.545710	0.510168	0.481399	0.406625	0.375759	0.308391	0.251828
0.705041	0.753383	0.749003	0.660032	0.556161	0.518885	0.442758	0.427423	0.372381	0.309683	0.250249
0.853653	0.715550	0.662300	0.665180	0.604173	0.505661	0.480186	0.441058	0.380720	0.313224	0.248043
0.791672	0.665120	0.687534	0.575013	0.576543	0.529413	0.508559	0.437017	0.349849	0.303824	0.252633
0.779595	0.775618	0.708380	0.641992	0.572833	0.565749	0.486859	0.419327	0.374120	0.302793	0.249059
0.751827	0.741525	0.647413	0.582578	0.619256	0.493393	0.455124	0.426691	0.360437	0.321444	0.253615
0.779477	0.811221	0.658842	0.636417	0.537766	0.534075	0.499036	0.429408	0.377209	0.313827	0.249333
0.844937	0.697944	0.693288	0.611239	0.556997	0.490728	0.486058	0.408162	0.368186	0.305370	0.250658
0.886195	0.735189	0.729322	0.626715	0.605935	0.533572	0.457519	0.439833	0.379910	0.302501	0.251935
0.819812	0.796166	0.698591	0.587491	0.569547	0.495144	0.500517	0.395709	0.380219	0.315632	0.251816
0.854608	0.809323	0.654311	0.637232	0.560678	0.568354	0.505362	0.408903	0.369729	0.316170	0.253602
0.722721	0.727824	0.662823	0.646324	0.582136	0.489803	0.497306	0.438088	0.363728	0.310470	0.252948
0.751997	0.817901	0.742774	0.608570	0.537858	0.506545	0.501370	0.428592	0.379591	0.314829	0.254593
0.785512	0.772864	0.673249	0.647810	0.627508	0.499767	0.502109	0.427019	0.358102	0.303106	0.251382
0.832368	0.727897	0.685651	0.629043	0.595865	0.515366	0.466272	0.391603	0.362584	0.306285	0.248085
0.858285	0.653334	0.667317	0.682571	0.597669	0.523559	0.443692	0.437595	0.383653	0.309319	0.252451
0.835318	0.742325	0.708852	0.668140	0.575664	0.533276	0.468378	0.427434	0.371234	0.308896	0.249722
0.705459	0.719801	0.659732	0.694612	0.625325	0.545401	0.453102	0.433557	0.383326	0.315654	0.254257
0.796489	0.815538	0.624190	0.696373	0.526916	0.563948	0.441657	0.415383	0.356329	0.312073	0.254089
0.759618	0.744081	0.671518	0.601286	0.550719	0.556414	0.503512	0.423238	0.371009	0.318659	0.252985
0.712627	0.821336	0.673644	0.568505	0.583555	0.524780	0.443024	0.399412	0.364685	0.310442	0.247913
0.848540	0.674742	0.622143	0.659406	0.612069	0.487409	0.455749	0.408916	0.356884	0.306247	0.248824
0.713164	0.709944	0.702599	0.644447	0.579714	0.566981	0.438475	0.395371	0.380622	0.320606	0.254118
0.773639	0.715145	0.718887	0.612925	0.560720	0.560799	0.505621	0.418711	0.366171	0.314777	0.251809
0.829473	0.692175	0.693818	0.639526	0.555149	0.514598	0.444237	0.418034	0.379414	0.304799	0.254167
0.839204	0.762479	0.653923	0.678534	0.518082	0.496643	0.475188	0.412976	0.366826	0.309612	0.251300
0.834326	0.780577	0.745464	0.642569	0.530162	0.485424	0.470578	0.419824	0.367059	0.305212	0.248837
0.890123	0.778100	0.620058	0.614768	0.595066	0.547935	0.483545	0.410020	0.377406	0.308429	0.248761
0.777152	0.805508	0.619904	0.625441	0.574282	0.492114	0.485994	0.440249	0.377184	0.302003	0.250645
0.851811	0.747097	0.699389	0.643846	0.586316	0.535979	0.498765	0.438986	0.352446	0.315655	0.252390
0.868604	0.749880	0.671869	0.657117	0.557603	0.498618	0.489536	0.419225	0.362337	0.313351	0.250515
0.723777	0.784784	0.634830	0.619505	0.539284	0.567071	0.462828	0.416211	0.346026	0.309681	0.252478
0.835097	0.792832	0.692337	0.623910	0.568316	0.500711	0.480962	0.434308	0.354165	0.306344	0.254303
0.794037	0.800700	0.737428	0.598947	0.599008	0.484733	0.490968	0.442065	0.349727	0.305152	0.249068
0.813769	0.715576	0.703804	0.668970	0.624426	0.509449	0.495539	0.413584	0.366913	0.309423	0.252457
0.743685	0.688177	0.705063	0.654668	0.549778	0.550678	0.477164	0.410682	0.357941	0.308173	0.256299
0.774285	0.821345	0.659232	0.693240	0.560974	0.544990	0.492384	0.433065	0.371787	0.297235	0.252228
0.775860	0.807504	0.760458	0.657297	0.535788	0.560705	0.477724	0.422842	0.375668	0.309990	0.249500
0.742830	0.756369	0.641838	0.641762	0.541261	0.488441	0.485764	0.397869	0.366275	0.308650	0.252366
0.887227	0.786728	0.652388	0.582784	0.604652	0.563355	0.480001	0.413306	0.366626	0.318907	0.252280
0.879915	0.664613	0.731449	0.687210	0.538944	0.523291	0.457222	0.418109	0.377659	0.312721	0.254050
0.765493	0.749428	0.679662	0.576983	0.573873	0.561776	0.468859	0.432397	0.365231	0.313368	0.250873
0.896939	0.774163	0.713292	0.644968	0.572885	0.518203	0.495767	0.433614	0.380851	0.309913	0.251810
0.703631	0.711065	0.735540	0.627651	0.614962	0.493536	0.440193	0.416729	0.378035	0.303782	0.249892
0.899839	0.657113	0.681580	0.672335	0.554486	0.493171	0.465387	0.427285	0.352657	0.312948	0.253961
0.764532	0.828545	0.740049	0.681734	0.555497	0.500469	0.462764	0.404017	0.375969	0.314756	0.254028
0.844282	0.815413	0.744588	0.684043	0.573229	0.498318	0.471376	0.417673	0.359445	0.300277	0.252928
0.889927	0.807895	0.722696	0.584697	0.628914	0.531118	0.481467	0.431424	0.379850	0.306919	0.250516
0.840298	0.717048	0.660495	0.656065	0.572540	0.488696	0.485552	0.422291	0.369393	0.302574	0.252868
0.740004	0.666112	0.674780	0.594753	0.574405	0.547180	0.503738	0.421587	0.356448	0.318675	0.252944
0.843777	0.816283	0.698280	0.638803	0.607670	0.520774	0.465974	0.411245	0.379508	0.316128	0.253259
0.810160	0.793069	0.709711	0.672267	0.598120	0.503479	0.499706	0.405800	0.361397	0.311525	0.250700
0.835279	0.726237	0.719081	0.659498	0.568156	0.507985	0.478737	0.424945	0.371514	0.306938	0.255170
0.783282	0.726813	0.625518	0.609053	0.628440	0.551474	0.489128	0.411122	0.360949	0.320696	0.250013
0.807211	0.727284	0.669992	0.582684	0.558727	0.492314	0.470461	0.428946	0.385020	0.315731	0.252500
0.741692	0.766457	0.632510	0.656201	0.599604	0.539663	0.470601	0.424619	0.382208	0.320324	0.253240
0.771140	0.820293	0.642401	0.660619	0.552219	0.482664	0.502664	0.404626	0.379046	0.311428	0.251132
0.891716	0.758980	0.623345	0.567171	0.530563	0.481358	0.448128	0.402313	0.381685	0.316108	0.253299
0.725958	0.769082	0.633830	0.648117	0.569227	0.500076	0.501001	0.437088	0.373734	0.315574	0.253521
0.865430	0.828113	0.680318	0.581696	0.564063	0.554422	0.470123	0.401851	0.358326	0.307401	0.249263
0.776528	0.734950	0.714909	0.693684	0.610599	0.562439	0.476528	0.418621	0.371002	0.308700	0.251253
0.720049	0.814133	0.643394	0.594812	0.598681	0.538821	0.491820	0.413473	0.375448	0.308385	0.253617
0.835122	0.699978	0.631714	0.580582	0.602253	0.484754	0.449001	0.443478	0.356802	0.316280	0.255916
0.851597	0.730104	0.679416	0.589098	0.575297	0.551174	0.473611	0.438906	0.375555	0.312269	0.251827
0.743991	0.821139	0.622163	0.627032	0.601789	0.505977	0.500274	0.420719	0.361866	0.307907	0.252634
0.862292	0.827560	0.608766	0.682878	0.612729	0.503496	0.477896	0.399779	0.378866	0.306526	0.254130
0.721394	0.800529	0.663340	0.575883	0.535211	0.558508	0.482443	0.407673	0.355852	0.306699	0.248790
0.835012	0.809670	0.739329	0.663350	0.612018	0.521377	0.470779	0.441920	0.355732	0.307947	0.251484
0.833827	0.750099	0.642173	0.649566	0.614517	0.555698	0.495327	0.390353	0.362208	0.298527	0.249732
0.838970	0.731234	0.613578	0.684803	0.595165	0.481966	0.502913	0.434323	0.380935	0.305416	0.252893
0.819116	0.779110	0.640341	0.603412	0.550285	0.523630	0.436785	0.427737	0.378918	0.312990	0.250993
0.899680	0.759206	0.690081	0.657934	0.526733	0.534847	0.456340	0.408643	0.361888	0.310312	0.248838
0.742835	0.659240	0.615001	0.657641	0.570193	0.526194	0.486538	0.417661	0.366347	0.319816	0.250919
0.840154	0.708546	0.675555	0.662494	0.576335	0.513798	0.505966	0.434569	0.372071	0.313912	0.250991
0.751620	0.823174	0.709359	0.630184	0.524762	0.518745	0.482788	0.435467	0.382055	0.307075	0.254010
0.846559	0.681923	0.654509	0.596054	0.604626	0.512546	0.487018	0.431045	0.354150	0.306947	0.253572
0.871464	0.813583	0.689306	0.634874	0.560335	0.564749	0.480911	0.435056	0.351372	0.312919	0.249401
0.739292	0.720262	0.726844	0.590362	0.609429	0.480154	0.459957	0.409723	0.357835	0.317681	0.249826
0.898633	0.811077	0.682491	0.592036	0.576655	0.502473	0.499506	0.420316	0.373619	0.308003	0.254281
0.860687	0.678978	0.746424	0.644492	0.532530	0.538517	0.482443	0.431076	0.370810	0.315090	0.251178
0.901609	0.738521	0.750616	0.609186	0.611208	0.557642	0.481389	0.401315	0.344515	0.310943	0.251807
0.899842	0.824947	0.616425	0.573347	0.536394	0.552283	0.480192	0.441936	0.358215	0.309069	0.253952
0.781179	0.717785	0.637490	0.665850	0.532249	0.483440	0.496335	0.397054	0.373319	0.310541	0.245435
0.874560	0.810583	0.742976	0.644764	0.625555	0.500121	0.488955	0.434570	0.379351	0.314330	0.252771
0.822506	0.675218	0.740980	0.603768	0.585085	0.563730	0.501951	0.435581	0.368156	0.317284	0.252217
0.774694	0.744158	0.718252	0.606736	0.604565	0.489477	0.461236	0.421418	0.352685	0.298878	0.247549
0.810310	0.690718	0.755233	0.585138	0.571512	0.550992	0.480342	0.395850	0.369453	0.314617	0.251834
0.850121	0.687353	0.739611	0.579770	0.572376	0.567378	0.475503	0.423169	0.369174	0.318315	0.252887
0.744927	0.678053	0.612110	0.635653	0.547096	0.542938	0.450254	0.394885	0.347477	0.298058	0.249893
0.831854	0.664161	0.688548	0.616957	0.596995	0.535185	0.499686	0.417050	0.366539	0.321946	0.251871
0.897057	0.775436	0.726371	0.588808	0.590756	0.500599	0.458384	0.433968	0.381060	0.306858	0.250675
0.731376	0.661218	0.611147	0.625113	0.553980	0.528010	0.476003	0.440222	0.360170	0.323362	0.253693
0.741498	0.729916	0.724145	0.652646	0.595208	0.516923	0.450075	0.417180	0.356247	0.316104	0.249851
0.787165	0.685922	0.716654	0.624583	0.585081	0.561399	0.483118	0.399887	0.376374	0.312385	0.250424
0.741097	0.668259	0.676799	0.621919	0.601095	0.482264	0.437890	0.422234	0.368151	0.311378	0.250938
0.718485	0.710704	0.751956	0.635522	0.628888	0.485618	0.484823	0.423999	0.363998	0.305518	0.250998
0.900120	0.754722	0.689496	0.606336	0.539772	0.518170	0.499407	0.442055	0.380123	0.306216	0.253198
0.775167	0.823968	0.675472	0.671118	0.581756	0.546299	0.452083	0.434937	0.374424	0.304152	0.253140
0.754864	0.673365	0.759601	0.683160	0.559045	0.563794	0.478299	0.440195	0.380383	0.308631	0.254682
0.707258	0.718702	0.655345	0.579118	0.615367	0.500378	0.476949	0.421557	0.356261	0.317518	0.253635
0.766641	0.743058	0.712167	0.663807	0.548516	0.492135	0.498959	0.439137	0.380952	0.311169	0.252930
0.708280	0.730463	0.652407	0.576635	0.627534	0.489148	0.502196	0.445449	0.367859	0.311786	0.253811
0.897680	0.815347	0.754359	0.605258	0.632022	0.562938	0.493506	0.426669	0.376838	0.318240	0.250652
0.765059	0.722968	0.688809	0.567379	0.611422	0.484670	0.461540	0.450839	0.351873	0.306857	0.253360
0.821988	0.693977	0.756100	0.581663	0.596628	0.542592	0.508427	0.420697	0.369018	0.315187	0.253340
0.715840	0.651500	0.731882	0.623692	0.571507	0.506582	0.503869	0.421042	0.367783	0.318053	0.254931
0.776951	0.769019	0.681789	0.583255	0.602931	0.513755	0.483068	0.435637	0.377720	0.316219	0.254613
0.752558	0.748434	0.750356	0.694651	0.619619	0.549248	0.501753	0.424574	0.376759	0.316861	0.249184
0.829098	0.722804	0.754348	0.655214	0.574610	0.553029	0.473000	0.440025	0.358836	0.316839	0.254484
0.806384	0.828391	0.734092	0.580215	0.601560	0.568705	0.476518	0.403804	0.379583	0.321269	0.251336
0.885754	0.766939	0.669881	0.611304	0.586588	0.547786	0.454666	0.433029	0.371414	0.297372	0.250326
0.842369	0.790981	0.639320	0.679481	0.624152	0.526573	0.493288	0.407275	0.377874	0.310671	0.251606
0.863528	0.781567	0.636358	0.601966	0.574600	0.544739	0.489665	0.426148	0.369929	0.311588	0.252108
0.778313	0.653912	0.686560	0.639364	0.617686	0.538191	0.487756	0.445462	0.378887	0.314692	0.249389
0.790123	0.753029	0.736026	0.676181	0.600040	0.493905	0.440071	0.411765	0.361159	0.313383	0.249214
0.731552	0.743914	0.610736	0.645290	0.571666	0.532414	0.445294	0.417150	0.357872	0.314606	0.248755
0.831483	0.655885	0.687679	0.641361	0.552106	0.503011	0.456751	0.400821	0.356811	0.312950	0.248903
0.854244	0.736815	0.643175	0.622039	0.624679	0.532476	0.468756	0.415613	0.373320	0.310946	0.251644
0.891712	0.658952	0.712144	0.570926	0.564706	0.566827	0.464037	0.441043	0.376250	0.316552	0.252445
0.868047	0.726882	0.758649	0.663870	0.580390	0.538026	0.447718	0.410566	0.372486	0.308180	0.248605
0.864076	0.701749	0.724996	0.600378	0.609038	0.546217	0.467679	0.407410	0.374361	0.311877	0.251540
0.756095	0.747709	0.758951	0.614883	0.521681	0.567104	0.482072	0.388941	0.369875	0.308019	0.247793
0.878004	0.765636	0.629516	0.634058	0.612928	0.519995	0.440764	0.412800	0.364396	0.318276	0.252235
0.829510	0.778868	0.630977	0.590363	0.592677	0.477610	0.471929	0.439146	0.361192	0.318064	0.254227
0.723978	0.751087	0.682321	0.626696	0.618758	0.495248	0.507296	0.437911	0.379497	0.307997	0.250405
0.704606	0.827148	0.663980	0.636265	0.546112	0.532778	0.484319	0.424440	0.360274	0.295793	0.247564
0.702471	0.712643	0.727619	0.662534	0.581593	0.536511	0.451821	0.394115	0.374315	0.314813	0.254228
0.841802	0.671924	0.717210	0.630982	0.605195	0.542564	0.466174	0.441253	0.353367	0.301742	0.252040
0.806345	0.670832	0.718709	0.609447	0.537721	0.554382	0.448208	0.419420	0.373634	0.313467	0.251431
0.713986	0.761950	0.752863	0.664870	0.560791	0.485728	0.488842	0.434230	0.356399	0.315866	0.250766
0.866541	0.759323	0.739821	0.629267	0.547763	0.539192	0.498219	0.396718	0.358912	0.313024	0.251184
0.757825	0.772253	0.709217	0.564058	0.559456	0.561170	0.488103	0.427789	0.379294	0.317349	0.252640
0.769037	0.659666	0.749438	0.653321	0.614537	0.554616	0.475080	0.436729	0.378395	0.314525	0.251288
0.867788	0.829667	0.690389	0.671056	0.556915	0.550693	0.471553	0.400259	0.372040	0.304663	0.252560
0.890273	0.739925	0.640312	0.640819	0.590513	0.561341	0.476600	0.435596	0.368179	0.308727	0.252196
0.805751	0.696293	0.690259	0.623671	0.555230	0.566743	0.445601	0.403581	0.366667	0.310775	0.251010
0.771109	0.783171	0.756850	0.697048	0.540124	0.572330	0.484341	0.410972	0.378263	0.314502	0.251149
0.802403	0.726138	0.630214	0.582825	0.600113	0.564004	0.497016	0.389448	0.360391	0.305853	0.249539
0.763773	0.811918	0.655821	0.652349	0.578824	0.514695	0.479509	0.440899	0.380077	0.313935	0.250966
0.751567	0.769427	0.727130	0.688019	0.576953	0.537523	0.451654	0.412065	0.359523	0.313889	0.254113
0.810988	0.753162	0.642686	0.689088	0.596877	0.512313	0.498837	0.429482	0.380025	0.316078	0.252700
0.861989	0.767964	0.723136	0.684701	0.536099	0.531810	0.489481	0.401950	0.353261	0.320480	0.252455
0.769239	0.815021	0.638338	0.639750	0.584129	0.535079	0.474164	0.406800	0.365389	0.301608	0.247729
0.894728	0.741508	0.763365	0.644155	0.601177	0.539649	0.444278	0.433789	0.377219	0.310649	0.252503
0.888466	0.791922	0.656792	0.690868	0.522859	0.508628	0.497183	0.443398	0.351165	0.305078	0.252909
0.714607	0.653304	0.696629	0.587208	0.623099	0.532131	0.491734	0.433000	0.383650	0.310332	0.255878
0.795057	0.671787	0.714886	0.691300	0.617254	0.567899	0.487688	0.436753	0.378552	0.303253	0.250206
0.798651	0.663266	0.740916	0.643666	0.591458	0.482907	0.460893	0.426292	0.353882	0.312389	0.252007
0.792239	0.802710	0.720493	0.626167	0.578173	0.565337	0.449646	0.402380	0.382381	0.299826	0.251201
0.863798	0.826665	0.675179	0.632402	0.550571	0.517932	0.507830	0.431044	0.354429	0.310085	0.255105
0.737487	0.767963	0.716060	0.686374	0.530507	0.545061	0.475280	0.423355	0.355158	0.311665	0.252348
0.860657	0.811644	0.698261	0.632140	0.537163	0.532389	0.496994	0.417653	0.350616	0.316536	0.252271
0.884261	0.693262	0.711893	0.681474	0.530559	0.511335	0.495816	0.401347	0.372917	0.303685	0.250866
0.878056	0.766946	0.625946	0.653763	0.549575	0.560098	0.502636	0.421677	0.365400	0.311546	0.249935
0.768684	0.735376	0.762385	0.684968	0.620723	0.491605	0.505951	0.434312	0.379404	0.310601	0.254352
0.728792	0.746771	0.737969	0.651209	0.593342	0.546582	0.475593	0.435674	0.364642	0.301217	0.247375
0.859306	0.756281	0.756365	0.674226	0.595037	0.545886	0.491283	0.406603	0.380147	0.301781	0.250463
0.716741	0.726948	0.726387	0.604913	0.588685	0.492318	0.483406	0.407456	0.355976	0.316807	0.251973
0.751947	0.787411	0.672669	0.618252	0.600763	0.553969	0.466089	0.406090	0.381734	0.312727	0.254391
0.743565	0.695208	0.674483	0.654675	0.586649	0.530868	0.463984	0.440254	0.373321	0.301848	0.250519
0.764147	0.714617	0.659433	0.682792	0.605992	0.531263	0.496007	0.419152	0.371723	0.318207	0.251357
0.761727	0.725772	0.685407	0.605358	0.593932	0.483298	0.490852	0.433579	0.366380	0.304825	0.252911
0.752187	0.780584	0.683717	0.634065	0.525702	0.525198	0.482804	0.404337	0.378706	0.314234	0.249712
0.844546	0.730424	0.633531	0.677031	0.622957	0.528966	0.450785	0.411438	0.381145	0.310071	0.250500
0.799221	0.792076	0.611085	0.641458	0.546482	0.540626	0.509271	0.392550	0.375956	0.315608	0.249779
0.871371	0.743754	0.627395	0.693491	0.585981	0.553953	0.488862	0.416987	0.372778	0.316674	0.256088
0.886339	0.759402	0.704171	0.681022	0.539147	0.478446	0.432589	0.393557	0.354853	0.318707	0.252436
0.896997	0.779472	0.655558	0.694725	0.614657	0.517817	0.462571	0.431068	0.374267	0.307722	0.249145
0.880283	0.779483	0.620932	0.624965	0.574380	0.511761	0.502851	0.406709	0.368794	0.307616	0.255352
0.732331	0.694690	0.650604	0.630939	0.598711	0.501317	0.495681	0.423314	0.381279	0.316015	0.252419
0.822843	0.691926	0.749726	0.618708	0.622547	0.511564	0.455667	0.393060	0.378624	0.312742	0.252104
0.797679	0.766592	0.740823	0.644362	0.535753	0.497904	0.455560	0.432517	0.354020	0.310350	0.256009
0.833694	0.693751	0.701775	0.664356	0.598162	0.482163	0.473426	0.433538	0.381733	0.317108	0.254118
0.720977	0.767380	0.673016	0.658934	0.597338	0.564959	0.501653	0.398804	0.360483	0.315310	0.252483
0.835604	0.807422	0.637895	0.622339	0.525665	0.513882	0.469392	0.431593	0.371292	0.308722	0.248856
0.709106	0.762170	0.711105	0.677407	0.576822	0.509807	0.473667	0.442856	0.383065	0.308686	0.254070
0.808574	0.717896	0.693417	0.589933	0.589919	0.513644	0.470645	0.443197	0.368346	0.319637	0.253005
0.785788	0.759328	0.641207	0.608519	0.559404	0.552329	0.491329	0.407341	0.362795	0.319349	0.252258
0.872508	0.774956	0.726835	0.636666	0.594011	0.482655	0.460578	0.431396	0.354880	0.317497	0.254175
0.734802	0.760482	0.614579	0.675269	0.584983	0.539365	0.496355	0.427751	0.359142	0.310287	0.252452
0.877580	0.762180	0.756192	0.582294	0.549593	0.531769	0.489602	0.439724	0.377128	0.310923	0.252766
0.869724	0.761321	0.655183	0.576547	0.596032	0.532021	0.501802	0.438107	0.353447	0.311921	0.250410
0.847285	0.686267	0.701513	0.613300	0.609501	0.492024	0.460396	0.417926	0.351108	0.317196	0.254559
0.713356	0.797341	0.623779	0.623429	0.587745	0.549486	0.460450	0.430585	0.359824	0.311771	0.255403
0.898711	0.778113	0.740757	0.612888	0.539931	0.513863	0.490358	0.405635	0.359584	0.309894	0.246823
0.757614	0.663357	0.720613	0.667947	0.562890	0.563093	0.476605	0.425670	0.367023	0.315330	0.252017
0.858667	0.710359	0.673494	0.691954	0.553724	0.513847	0.464889	0.444290	0.369958	0.322987	0.253352
0.874996	0.714411	0.671543	0.602051	0.536231	0.547138	0.499526	0.402488	0.384019	0.318217	0.253853
0.898966	0.786469	0.655777	0.637303	0.617262	0.482409	0.452729	0.408927	0.376110	0.300586	0.250440
0.857650	0.798034	0.757444	0.638040	0.590700	0.512158	0.487209	0.429720	0.366743	0.316201	0.253889
0.758011	0.751644	0.689993	0.648660	0.547430	0.538022	0.476597	0.406179	0.375428	0.309481	0.255392
0.753288	0.733618	0.661869	0.596100	0.595745	0.560674	0.458648	0.441461	0.377795	0.310583	0.252926
0.821412	0.750888	0.744409	0.625758	0.571947	0.538438	0.481827	0.420101	0.366408	0.310359	0.249902
0.848683	0.774063	0.706705	0.569086	0.520694	0.494453	0.453467	0.433591	0.368549	0.306454	0.253730
0.849097	0.786383	0.638076	0.696330	0.619562	0.497822	0.502204	0.425218	0.379522	0.312275	0.249583
0.798124	0.702914	0.706911	0.594058	0.558529	0.530770	0.485275	0.418908	0.361124	0.307305	0.253823
0.720178	0.703468	0.732933	0.610279	0.573360	0.545364	0.478981	0.442558	0.377728	0.306888	0.250919
0.848655	0.676845	0.678642	0.697869	0.541774	0.548714	0.492833	0.449766	0.357058	0.316134	0.253860
0.756590	0.674358	0.679047	0.574942	0.561827	0.486570	0.467043	0.409390	0.354349	0.310324	0.252969
0.760516	0.794900	0.648516	0.675667	0.550550	0.528889	0.459638	0.391669	0.348567	0.317227	0.254017
0.855054	0.808718	0.632216	0.678971	0.597114	0.544668	0.501753	0.437016	0.374552	0.315007	0.250648
0.782114	0.725788	0.638961	0.594766	0.617575	0.559979	0.478710	0.428743	0.360005	0.304532	0.251397
0.775483	0.782151	0.742248	0.588328	0.598795	0.553694	0.488876	0.427097	0.380456	0.319491	0.252825
0.858728	0.783252	0.710376	0.598300	0.623555	0.569159	0.437870	0.412053	0.364207	0.311813	0.246493
0.820280	0.734617	0.720121	0.658393	0.584303	0.518621	0.477428	0.443021	0.372682	0.312939	0.255913
0.833863	0.766160	0.758592	0.603310	0.543056	0.526055	0.456832	0.437531	0.367074	0.309125	0.252062
0.735403	0.686444	0.712148	0.676830	0.556122	0.502228	0.458004	0.421236	0.361577	0.307209	0.253691
0.736102	0.680969	0.618765	0.636790	0.589890	0.563551	0.483121	0.391993	0.382388	0.312163	0.251941
0.798329	0.669874	0.691002	0.675774	0.550953	0.484258	0.488849	0.422599	0.373305	0.310445	0.252600
0.893783	0.785429	0.750999	0.578713	0.623073	0.564096	0.485912	0.430484	0.371395	0.318923	0.250327
0.868997	0.807356	0.633402	0.684132	0.535813	0.513109	0.447394	0.432783	0.366342	0.312872	0.250860
0.820626	0.778885	0.738980	0.683547	0.596562	0.562660	0.443374	0.436524	0.362070	0.316339	0.253490
0.880532	0.739655	0.639120	0.688049	0.549795	0.548636	0.438994	0.428231	0.377104	0.310457	0.254270
0.745399	0.734927	0.713157	0.636717	0.593984	0.529091	0.444911	0.442955	0.360708	0.305131	0.251998
0.897649	0.706022	0.760365	0.690008	0.549089	0.494611	0.476837	0.443843	0.361855	0.310729	0.251505
0.890907	0.757570	0.648433	0.688544	0.557806	0.531234	0.481077	0.434694	0.353140	0.312680	0.250506
0.756910	0.669863	0.720338	0.665347	0.523201	0.480770	0.438700	0.427024	0.361521	0.310618	0.253367
0.863449	0.660428	0.713867	0.652433	0.566715	0.535397	0.438921	0.427800	0.378667	0.314954	0.251694
0.789776	0.783772	0.685356	0.617756	0.578919	0.566468	0.485306	0.435220	0.374268	0.312742	0.254326
0.743109	0.706850	0.684731	0.643607	0.538674	0.510753	0.443481	0.450491	0.376117	0.310546	0.249942
0.734176	0.807584	0.677243	0.628013	0.561353	0.505543	0.501989	0.400686	0.377148	0.311762	0.250149
0.701379	0.772764	0.671448	0.653317	0.571491	0.491821	0.463168	0.429958	0.376815	0.314484	0.254442
0.835123	0.689205	0.708309	0.657843	0.588270	0.509552	0.491956	0.423100	0.384367	0.314560	0.251042
0.846678	0.820586	0.746984	0.683254	0.612276	0.535801	0.452250	0.423261	0.382104	0.313886	0.249600
0.892857	0.790230	0.700791	0.567251	0.600404	0.502240	0.483186	0.437632	0.371844	0.317510	0.253184
0.778932	0.826505	0.658394	0.595510	0.562153	0.538026	0.491010	0.413012	0.364672	0.310017	0.248892
0.800761	0.733848	0.685201	0.578200	0.527843	0.541612	0.494261	0.419815	0.364969	0.307837	0.249999
0.711481	0.782877	0.692077	0.654787	0.525286	0.524590	0.487139	0.411388	0.350585	0.308995	0.247764
0.775497	0.797292	0.684404	0.653818	0.523234	0.542461	0.460932	0.427843	0.382468	0.308048	0.253724
0.879482	0.684833	0.613677	0.650781	0.621249	0.566562	0.506458	0.410277	0.366258	0.317542	0.251719
0.875861	0.816284	0.699528	0.618634	0.569500	0.541428	0.489497	0.402158	0.369131	0.310280	0.250039
0.762409	0.744528	0.744354	0.652850	0.546162	0.509631	0.499035	0.414217	0.356154	0.308670	0.252076
0.761724	0.784707	0.644288	0.696128	0.559091	0.534110	0.499533	0.398414	0.357857	0.305848	0.251824
0.846909	0.812703	0.718740	0.594590	0.546292	0.500959	0.446535	0.422923	0.359544	0.300031	0.250220
0.771351	0.695828	0.724583	0.606719	0.587887	0.527147	0.460149	0.422689	0.379400	0.315951	0.253020
0.754720	0.735217	0.704050	0.590279	0.599390	0.551480	0.488940	0.406436	0.379305	0.313565	0.252839
0.813327	0.656305	0.612835	0.678064	0.600495	0.534538	0.454769	0.436894	0.375428	0.306457	0.249047
0.777330	0.791712	0.609693	0.655209	0.621671	0.568269	0.478254	0.403893	0.356669	0.307564	0.251143
0.841324	0.733058	0.734641	0.627663	0.580940	0.554964	0.486595	0.388919	0.366151	0.304646	0.249900
0.737631	0.750947	0.608798	0.649569	0.561204	0.541078	0.461359	0.423896	0.380124	0.299803	0.251944
0.747687	0.750222	0.637829	0.657901	0.556832	0.555560	0.461807	0.430570	0.364963	0.302231	0.249367
0.888807	0.827612	0.693719	0.574590	0.603505	0.503758	0.493066	0.434907	0.382478	0.316561	0.254110
0.838999	0.788594	0.678847	0.604446	0.618490	0.572814	0.470097	0.435227	0.361439	0.313110	0.249246
0.806896	0.772710	0.638202	0.646898	0.552872	0.497656	0.443119	0.429338	0.374064	0.314123	0.250291
0.746626	0.748343	0.651654	0.680326	0.555042	0.524116	0.443439	0.410237	0.375702	0.302447	0.252302
0.885003	0.776083	0.616836	0.648858	0.579354	0.556922	0.488369	0.394713	0.378364	0.306074	0.251142
0.781853	0.753731	0.700120	0.622891	0.555477	0.512491	0.505098	0.408563	0.350885	0.309554	0.249864
0.820589	0.722364	0.704261	0.690628	0.572697	0.495646	0.477146	0.391481	0.373983	0.312097	0.252065
0.890008	0.818273	0.610538	0.683581	0.555372	0.537734	0.454189	0.403343	0.346016	0.312085	0.250178
0.791797	0.781024	0.722106	0.661524	0.526041	0.541327	0.439245	0.423723	0.372422	0.315253	0.249862
0.898073	0.726794	0.638832	0.656495	0.590070	0.507488	0.504905	0.426132	0.354026	0.314657	0.253356
0.813840	0.715393	0.721461	0.601562	0.622587	0.559996	0.473144	0.429518	0.373807	0.310031	0.252006
0.849352	0.686462	0.717322	0.639473	0.615245	0.480123	0.440231	0.440008	0.362042	0.313150	0.250177
0.790276	0.730569	0.671477	0.600514	0.537983	0.511948	0.471268	0.398810	0.376108	0.306982	0.251562
0.769331	0.718474	0.616044	0.612065	0.577707	0.527709	0.485929	0.436316	0.354928	0.316783	0.254345
0.758830	0.803552	0.637733	0.650255	0.606236	0.525850	0.440179	0.425107	0.351413	0.309611	0.251913
0.874828	0.654791	0.677406	0.653147	0.524160	0.546807	0.504620	0.408196	0.369336	0.317841	0.253472
0.738428	0.819262	0.676336	0.642221	0.567021	0.522228	0.469936	0.424265	0.347068	0.309035	0.248391
0.863986	0.737243	0.645108	0.651220	0.530433	0.540565	0.463287	0.428834	0.382903	0.306532	0.251999
0.767852	0.709405	0.690676	0.602525	0.585032	0.561207	0.481836	0.430706	0.376820	0.317278	0.252607
0.776414	0.787878	0.741163	0.605165	0.527117	0.557236	0.497945	0.440750	0.361819	0.312663	0.250696
0.810154	0.765950	0.652331	0.600587	0.553766	0.516662	0.475136	0.440236	0.370711	0.306715	0.250768
0.847000	0.804900	0.732827	0.623008	0.555668	0.538545	0.500625	0.444026	0.371585	0.315748	0.253615
0.803490	0.814279	0.625395	0.690323	0.561360	0.550499	0.497892	0.410766	0.377587	0.302607	0.250025
0.794679	0.655147	0.747133	0.667058	0.598148	0.552591	0.485432	0.437202	0.360637	0.313083	0.253616
0.761916	0.810890	0.724765	0.588909	0.581058	0.535778	0.469144	0.439847	0.368818	0.306630	0.254775
0.714664	0.753090	0.650203	0.574190	0.555250	0.546722	0.438799	0.393001	0.379290	0.309163	0.253157
0.726383	0.706639	0.759943	0.568568	0.560923	0.566531	0.480503	0.435601	0.386625	0.309239	0.251892
0.764936	0.781036	0.663307	0.648437	0.526432	0.534321	0.455863	0.432508	0.359084	0.307712	0.253605
0.757836	0.668572	0.622874	0.625504	0.560326	0.562324	0.503501	0.433545	0.379066	0.313748	0.253324
0.790845	0.738315	0.697311	0.593629	0.635370	0.503116	0.460061	0.438901	0.356958	0.312135	0.253757
0.890668	0.794991	0.615179	0.568400	0.555435	0.558054	0.490099	0.432423	0.353867	0.310539	0.253295
0.763170	0.681470	0.716010	0.625681	0.599289	0.561302	0.468849	0.427984	0.374960	0.313203	0.249913
0.864126	0.735813	0.625622	0.660087	0.579421	0.531871	0.464485	0.442520	0.379479	0.317994	0.252857
0.748417	0.729162	0.630698	0.591760	0.559867	0.512004	0.480318	0.426128	0.361131	0.309722	0.248906
0.766498	0.819129	0.685070	0.648321	0.520278	0.525867	0.506713	0.395685	0.379139	0.312555	0.250427
0.891521	0.747603	0.722347	0.573473	0.533182	0.546432	0.487513	0.440315	0.365834	0.315568	0.251091
0.821655	0.720566	0.750471	0.618171	0.574332	0.549729	0.484124	0.406567	0.354160	0.307316	0.254260
0.795218	0.691225	0.747364	0.632677	0.565785	0.529379	0.503245	0.401404	0.382966	0.318925	0.251855
0.840226	0.704872	0.686118	0.633265	0.611846	0.498507	0.435199	0.406627	0.369999	0.304149	0.250616
0.782362	0.685727	0.719412	0.647457	0.603194	0.542915	0.462259	0.427444	0.360933	0.315013	0.249611
0.832180	0.780005	0.680479	0.692437	0.587552	0.529833	0.500634	0.414688	0.349464	0.303491	0.251247
0.741055	0.822965	0.670421	0.647905	0.533621	0.507578	0.440755	0.434826	0.368218	0.313531	0.252802
0.801646	0.708331	0.637354	0.660497	0.540960	0.541922	0.470798	0.399922	0.360627	0.314411	0.250305
0.704696	0.825098	0.668730	0.587669	0.577956	0.557056	0.471228	0.392201	0.372237	0.304873	0.254723
0.748371	0.826472	0.639747	0.633349	0.597900	0.555579	0.489528	0.425600	0.372932	0.307768	0.252213
0.865882	0.748931	0.714369	0.654175	0.521615	0.515385	0.487471	0.431839	0.367879	0.314946	0.253357
0.799809	0.776118	0.730421	0.638102	0.539108	0.519645	0.468133	0.432094	0.378952	0.304926	0.252796
0.763115	0.818753	0.646166	0.619007	0.556098	0.562697	0.471652	0.425581	0.349247	0.302966	0.250061
0.804392	0.820977	0.755818	0.651350	0.625146	0.510128	0.456555	0.431203	0.371649	0.313110	0.251213
0.828987	0.826185	0.633718	0.571690	0.614622	0.525264	0.490027	0.417536	0.366503	0.317363	0.253286
0.856827	0.672005	0.701642	0.653399	0.599851	0.520483	0.490213	0.414722	0.387061	0.304775	0.253144
0.714927	0.793124	0.688291	0.694961	0.526076	0.488571	0.486166	0.419776	0.369867	0.318231	0.254282
0.761190	0.709945	0.712549	0.660977	0.562597	0.497272	0.485196	0.401643	0.353085	0.308344	0.250091
0.820657	0.783192	0.743162	0.601898	0.563690	0.560866	0.481984	0.437611	0.352869	0.305341	0.251078
0.802800	0.778327	0.709974	0.661313	0.556563	0.522652	0.463263	0.413147	0.373757	0.306947	0.252785
0.727834	0.818686	0.737270	0.605232	0.598688	0.540184	0.485207	0.431247	0.367343	0.306922	0.251470
0.863842	0.745911	0.647504	0.573041	0.623264	0.506419	0.478607	0.437892	0.376254	0.304360	0.251501
0.799497	0.713556	0.754280	0.643306	0.547633	0.533265	0.487890	0.418075	0.376683	0.304753	0.249322
0.883510	0.677716	0.739884	0.690910	0.551017	0.563287	0.458010	0.395822	0.361756	0.314566	0.251438
0.845227	0.823902	0.634431	0.693038	0.536370	0.526215	0.477003	0.423324	0.368547	0.307566	0.247084
0.762864	0.812677	0.746336	0.631055	0.542446	0.560749	0.485259	0.394151	0.363736	0.316862	0.253164
0.801607	0.797513	0.672555	0.595416	0.544022	0.496549	0.499728	0.441929	0.378474	0.306920	0.249679
0.724853	0.661325	0.677056	0.649406	0.545966	0.528646	0.444876	0.398414	0.368165	0.305343	0.254501
0.896142	0.770484	0.645267	0.652233	0.632346	0.491660	0.474534	0.430845	0.370624	0.315522	0.254140
0.732547	0.783772	0.679592	0.596298	0.563568	0.540451	0.477473	0.434996	0.376836	0.313225	0.252445
0.831900	0.778156	0.688134	0.643678	0.625141	0.517931	0.499884	0.416752	0.359386	0.312695	0.255211
0.701243	0.774122	0.639029	0.570578	0.576520	0.541345	0.491217	0.415992	0.358303	0.312748	0.250539
0.814311	0.658836	0.705243	0.594790	0.541381	0.563451	0.478754	0.407392	0.383363	0.313233	0.255746
0.842910	0.780468	0.710649	0.568631	0.558299	0.476493	0.461177	0.393781	0.367891	0.302338	0.248587
0.790860	0.818894	0.676814	0.581333	0.571794	0.479057	0.435137	0.426706	0.364476	0.314976	0.253681
0.839139	0.792364	0.702521	0.572915	0.534358	0.505285	0.463186	0.390867	0.345401	0.305021	0.252119
0.858598	0.723205	0.682270	0.634675	0.625702	0.513381	0.484889	0.422970	0.373982	0.319777	0.249314
0.813478	0.788273	0.719657	0.587510	0.612850	0.520149	0.446662	0.437040	0.372556	0.310018	0.251181
0.851699	0.713782	0.618505	0.604879	0.552904	0.522514	0.477540	0.411683	0.343940	0.298500	0.248663
0.843838	0.760668	0.724232	0.686348	0.523620	0.513878	0.481460	0.409219	0.367972	0.301578	0.250401
0.799567	0.788536	0.647309	0.648561	0.520241	0.525171	0.498818	0.421590	0.377323	0.309141	0.253779
0.756591	0.798385	0.667608	0.688006	0.540462	0.490109	0.494885	0.436369	0.378035	0.319848	0.253233
0.771466	0.758013	0.638479	0.645327	0.602545	0.529123	0.465438	0.402212	0.363777	0.314203	0.252344
0.786434	0.810321	0.720380	0.681921	0.566251	0.497330	0.461366	0.411171	0.364064	0.312171	0.249641
0.883779	0.782585	0.639833	0.575613	0.568605	0.549451	0.467671	0.443669	0.355261	0.311290	0.251906
0.856165	0.673514	0.752464	0.633853	0.604565	0.508316	0.481196	0.433921	0.359986	0.317911	0.252311
0.841355	0.714576	0.649230	0.627817	0.545320	0.508919	0.480450	0.423332	0.351247	0.317072	0.253112
0.829394	0.720260	0.673794	0.608833	0.598011	0.558575	0.498129	0.429180	0.359991	0.312032	0.252325
0.829349	0.653727	0.680500	0.583947	0.592813	0.497679	0.452794	0.437152	0.349707	0.311927	0.247441
0.813186	0.748774	0.666762	0.695509	0.624049	0.545452	0.445181	0.406015	0.372595	0.308051	0.252407
0.833658	0.819284	0.740190	0.625073	0.601534	0.515406	0.477045	0.433159	0.363175	0.306097	0.251571
0.821217	0.816479	0.716123	0.640724	0.607259	0.542837	0.501532	0.413052	0.349661	0.311550	0.251904
0.899608	0.796334	0.694392	0.575299	0.595851	0.512273	0.506281	0.423434	0.359249	0.315565	0.250738
0.797955	0.809703	0.755218	0.683922	0.605049	0.490475	0.450811	0.426941	0.363012	0.306131	0.249446
0.720418	0.781658	0.705333	0.569902	0.541602	0.516158	0.471273	0.443808	0.355387	0.313752	0.253220
0.797740	0.814170	0.629444	0.629079	0.622502	0.539519	0.445561	0.414340	0.352300	0.318330	0.250136
0.702492	0.760588	0.732693	0.648918	0.568890	0.486712	0.484916	0.424330	0.361642	0.313662	0.251554
0.740660	0.752649	0.722349	0.591026	0.584348	0.497594	0.449118	0.432941	0.354835	0.300666	0.254355
0.902135	0.733491	0.698269	0.681894	0.601749	0.555769	0.492279	0.422485	0.364906	0.311303	0.251970
0.705528	0.815843	0.652495	0.662869	0.546798	0.542862	0.454611	0.416324	0.372202	0.316194	0.252796
0.764834	0.808954	0.738937	0.684421	0.534794	0.495100	0.463127	0.442333	0.376182	0.318547	0.250870
0.713740	0.807425	0.679635	0.687218	0.577780	0.550483	0.498736	0.433305	0.353976	0.314301	0.252320
0.804494	0.654688	0.637734	0.688744	0.578396	0.510992	0.459760	0.440590	0.379131	0.301391	0.251566
0.770401	0.664337	0.675006	0.588744	0.608749	0.513050	0.472117	0.440929	0.362956	0.315964	0.251873
0.879308	0.673889	0.660394	0.570211	0.587141	0.509639	0.459150	0.426701	0.366571	0.314392	0.252502
0.827835	0.731970	0.715062	0.620995	0.586568	0.540992	0.481293	0.444746	0.372783	0.309567	0.250589
0.749567	0.660420	0.706630	0.656650	0.595364	0.488455	0.441331	0.401970	0.375726	0.305338	0.253118
0.863871	0.655837	0.629545	0.692391	0.629615	0.554677	0.500042	0.394513	0.367042	0.307382	0.250445
0.856998	0.764937	0.638330	0.677270	0.561161	0.509401	0.498586	0.436467	0.377343	0.302309	0.252005
0.702406	0.694032	0.628067	0.650160	0.581643	0.498105	0.498547	0.416755	0.370462	0.313557	0.251355
0.781817	0.788614	0.707824	0.582354	0.584706	0.505229	0.459715	0.405381	0.346130	0.306975	0.250402
0.840896	0.736284	0.660255	0.678959	0.527152	0.480754	0.437153	0.431231	0.360440	0.311980	0.254395
0.827764	0.734082	0.742654	0.681201	0.577788	0.491320	0.498745	0.437452	0.378333	0.307895	0.251515
0.822847	0.825909	0.675844	0.622921	0.579888	0.502197	0.506046	0.428333	0.353105	0.310981	0.248841
0.898774	0.799699	0.714700	0.650469	0.595828	0.526228	0.494218	0.441642	0.351881	0.310356	0.252959
0.886124	0.706189	0.614606	0.651115	0.593927	0.518205	0.494944	0.430259	0.346605	0.313063	0.252744
0.868283	0.814628	0.741824	0.679851	0.617959	0.524409	0.497300	0.430203	0.353399	0.307550	0.253946
0.825442	0.705240	0.655143	0.605860	0.546289	0.537758	0.496256	0.399750	0.378624	0.304747	0.254176
0.824679	0.722111	0.739722	0.587085	0.624397	0.503489	0.469685	0.414961	0.347771	0.314669	0.253135
0.829649	0.822350	0.700815	0.614486	0.621670	0.543417	0.437536	0.442666	0.364489	0.305486	0.252578
0.871465	0.769135	0.758980	0.683376	0.601325	0.566357	0.442303	0.403166	0.355282	0.310395	0.252439
0.821911	0.819547	0.737606	0.606869	0.541949	0.475041	0.482519	0.408928	0.357400	0.311831	0.251698
0.724236	0.722696	0.670052	0.628553	0.588694	0.556461	0.444125	0.408937	0.372024	0.303124	0.248618
0.722371	0.668602	0.757321	0.676328	0.631095	0.518546	0.501622	0.421591	0.364721	0.303219	0.250263
0.833764	0.759654	0.684757	0.642808	0.542528	0.490851	0.445547	0.439365	0.363123	0.310020	0.247185
0.849475	0.781737	0.714608	0.695293	0.560743	0.530968	0.442199	0.440092	0.382451	0.303425	0.252130
0.765332	0.734932	0.670675	0.564220	0.593381	0.489004	0.448743	0.412841	0.371861	0.316506	0.250044
0.855195	0.729189	0.655233	0.663837	0.612114	0.512751	0.498957	0.435005	0.367948	0.300557	0.246660
0.823859	0.722959	0.717722	0.644626	0.590074	0.554420	0.440481	0.438001	0.378353	0.300194	0.252334
0.888479	0.824061	0.678988	0.676710	0.611227	0.526228	0.487106	0.399615	0.378569	0.306796	0.251445
0.720667	0.812521	0.673316	0.574267	0.534638	0.491498	0.503328	0.406768	0.363073	0.304547	0.252510
0.749169	0.804590	0.756789	0.688223	0.595992	0.492449	0.484714	0.419948	0.355396	0.303355	0.251886
0.748067	0.679689	0.761935	0.650348	0.629688	0.534359	0.466213	0.442439	0.364139	0.308382	0.252737
0.807797	0.695953	0.662595	0.688625	0.613220	0.539910	0.501006	0.437156	0.352784	0.318596	0.250438
0.862485	0.702423	0.674906	0.605480	0.546539	0.553777	0.446987	0.440002	0.369136	0.298084	0.247462
0.831688	0.753789	0.660642	0.627898	0.579049	0.545548	0.467180	0.410053	0.364361	0.305175	0.253127
0.791303	0.784362	0.646294	0.634014	0.557194	0.540270	0.467023	0.435179	0.373297	0.309396	0.250175
0.863242	0.776740	0.754677	0.612799	0.610744	0.531934	0.459386	0.414406	0.370263	0.313058	0.250331
0.759559	0.809957	0.730982	0.663537	0.628571	0.543056	0.483584	0.408874	0.360659	0.305264	0.254387
0.882325	0.682202	0.654734	0.624903	0.600019	0.565022	0.479988	0.407204	0.356672	0.313066	0.249146
0.755933	0.785400	0.690268	0.649794	0.523924	0.527182	0.479605	0.396817	0.351280	0.312457	0.252573
0.834941	0.669549	0.711026	0.691039	0.581021	0.562570	0.471999	0.414810	0.354155	0.315910	0.252598
0.825213	0.725957	0.637906	0.694241	0.621879	0.494297	0.505722	0.426057	0.381946	0.302759	0.251577
0.853786	0.747650	0.716970	0.686114	0.564180	0.520266	0.450247	0.424881	0.355932	0.315946	0.249584
0.710600	0.770051	0.748146	0.656396	0.596183	0.496446	0.482718	0.426082	0.365685	0.315171	0.250658
0.884471	0.661079	0.638175	0.586941	0.564088	0.538114	0.467895	0.429297	0.356442	0.310173	0.248765
0.823358	0.808605	0.625343	0.573273	0.586597	0.548116	0.440124	0.389997	0.366730	0.306867	0.250899
0.843370	0.741003	0.653654	0.594648	0.537251	0.548272	0.504716	0.401867	0.347895	0.313256	0.248478
0.882065	0.792883	0.748553	0.602745	0.539551	0.544629	0.486498	0.434476	0.363371	0.310987	0.249040
0.794025	0.823959	0.688891	0.610067	0.592172	0.540641	0.437218	0.438111	0.357496	0.314901	0.251697
0.703971	0.734869	0.720662	0.671947	0.601306	0.492656	0.480313	0.431003	0.375976	0.301948	0.249951
0.841389	0.680747	0.668379	0.632331	0.558648	0.497518	0.470954	0.404377	0.363371	0.317984	0.251280
0.771035	0.818968	0.716915	0.680292	0.619872	0.501787	0.496834	0.412253	0.363838	0.321591	0.254686
0.900026	0.829165	0.637763	0.622324	0.569707	0.513747	0.463072	0.446965	0.364787	0.307117	0.253300
0.883342	0.815233	0.725518	0.644713	0.539667	0.556308	0.499951	0.430553	0.368811	0.302325	0.249189
0.846395	0.751440	0.754283	0.637502	0.628513	0.509386	0.476009	0.434600	0.358986	0.314491	0.251864
0.857488	0.781025	0.651204	0.657372	0.593065	0.519457	0.481606	0.415297	0.347174	0.305542	0.250418
0.723621	0.719277	0.636221	0.644315	0.558453	0.564784	0.470091	0.412452	0.362109	0.307080	0.253396
0.794643	0.669806	0.704025	0.682512	0.535238	0.516259	0.434860	0.421495	0.353051	0.311473	0.253250
0.843747	0.724521	0.693554	0.577558	0.601772	0.482934	0.467649	0.406995	0.375901	0.312895	0.249329
0.835212	0.734298	0.634257	0.659196	0.541706	0.545124	0.486440	0.434148	0.376194	0.318651	0.253306
0.897712	0.778051	0.751848	0.616455	0.545932	0.488646	0.440929	0.428763	0.371098	0.308527	0.250864
0.866146	0.774708	0.674931	0.646317	0.582821	0.554224	0.447275	0.421474	0.353231	0.315294	0.251444
0.797908	0.730778	0.640009	0.652228	0.571376	0.504889	0.496491	0.419566	0.351615	0.302486	0.251023
0.783032	0.706258	0.684694	0.656643	0.574382	0.538704	0.485765	0.439441	0.376806	0.313030	0.252218
0.830066	0.815278	0.753082	0.683932	0.609688	0.538785	0.499820	0.438615	0.377233	0.314359	0.253346
0.777783	0.665830	0.673183	0.681130	0.598133	0.508517	0.488988	0.409594	0.346120	0.310651	0.248640
0.801994	0.771381	0.657404	0.622107	0.618161	0.506417	0.450802	0.394947	0.353415	0.302857	0.251953
0.843135	0.793531	0.751356	0.692396	0.628153	0.532105	0.461532	0.445455	0.356984	0.305892	0.246626
0.702148	0.673869	0.663376	0.602469	0.597862	0.528570	0.445495	0.426401	0.372212	0.305550	0.249012
0.886669	0.795828	0.759183	0.578691	0.590805	0.495835	0.459847	0.438979	0.357623	0.310519	0.252523
0.886579	0.750086	0.748346	0.584227	0.574112	0.565297	0.488000	0.426478	0.379054	0.320064	0.251224
0.820658	0.664315	0.730540	0.610039	0.599432	0.561790	0.502046	0.405534	0.342365	0.311533	0.249228
0.804955	0.751582	0.704560	0.656173	0.556681	0.485781	0.498735	0.389977	0.368951	0.304001	0.249655
0.745849	0.678816	0.723264	0.658750	0.588470	0.567313	0.468930	0.446172	0.378594	0.314129	0.254325
0.712152	0.818843	0.661296	0.613934	0.620966	0.564425	0.499489	0.432139	0.379633	0.309016	0.248639
0.830569	0.815051	0.624421	0.602069	0.577173	0.537085	0.494545	0.441814	0.367469	0.316082	0.252960
0.827561	0.766427	0.659523	0.577217	0.571118	0.533834	0.460465	0.440008	0.361103	0.316086	0.251866
0.866776	0.678334	0.614871	0.693815	0.605752	0.539754	0.439440	0.407192	0.370939	0.311222	0.256474
0.875176	0.792539	0.693660	0.592260	0.541420	0.566024	0.469767	0.429602	0.371072	0.311514	0.249721
0.702465	0.742888	0.626489	0.657953	0.562518	0.547456	0.498359	0.430388	0.348894	0.311267	0.253521
0.802556	0.743998	0.648792	0.581196	0.598147	0.527077	0.439057	0.433266	0.366325	0.300745	0.253335
0.900173	0.652845	0.617848	0.653789	0.531627	0.497789	0.496295	0.427409	0.365835	0.304543	0.248262
0.750245	0.803396	0.609526	0.625413	0.597363	0.510815	0.476232	0.392266	0.383175	0.305971	0.253706
0.734298	0.712088	0.709913	0.655589	0.561079	0.509625	0.497986	0.395331	0.382258	0.313556	0.251411
0.731255	0.713873	0.697938	0.656111	0.584072	0.514615	0.474520	0.411055	0.376124	0.311292	0.251428
0.749941	0.712628	0.649237	0.653643	0.546037	0.493265	0.448928	0.403761	0.365338	0.318787	0.255720
0.861635	0.711433	0.628068	0.642094	0.558073	0.538661	0.475643	0.394481	0.367480	0.312495	0.252633
0.791438	0.722771	0.706537	0.614348	0.526273	0.512169	0.458817	0.436385	0.362329	0.305991	0.253793
0.727699	0.666229	0.646537	0.655535	0.628967	0.528806	0.498397	0.440375	0.370560	0.306239	0.251627
0.878961	0.771431	0.657588	0.686769	0.546651	0.551942	0.480339	0.425738	0.380929	0.317320	0.252822
0.715237	0.680988	0.697151	0.598589	0.587098	0.490378	0.437104	0.430323	0.372457	0.315488	0.250112
0.736016	0.748549	0.681009	0.573325	0.548011	0.501465	0.466849	0.406746	0.381308	0.314101	0.251229
0.765334	0.824717	0.706774	0.684923	0.590802	0.515104	0.473571	0.412229	0.358322	0.314266	0.253296
0.752989	0.752325	0.733778	0.621268	0.620904	0.543229	0.490071	0.424368	0.376354	0.312291	0.250117
0.747203	0.703818	0.607958	0.641777	0.624772	0.480664	0.474195	0.435344	0.356801	0.314645	0.251650
0.814687	0.752274	0.679796	0.576518	0.616558	0.532029	0.490116	0.402581	0.364052	0.307211	0.252021
0.782602	0.828732	0.725117	0.685912	0.531344	0.563482	0.471868	0.406840	0.360772	0.315398	0.252624
0.835522	0.667281	0.662164	0.650165	0.602061	0.480738	0.485270	0.421510	0.355118	0.307893	0.249389
0.723682	0.726282	0.718317	0.608846	0.602263	0.510379	0.493725	0.444594	0.363600	0.318751	0.252861
0.892375	0.725512	0.724164	0.664158	0.629994	0.537443	0.509741	0.406389	0.359057	0.310278	0.250341
0.879217	0.776622	0.738717	0.612448	0.621575	0.520611	0.486207	0.403943	0.370176	0.318765	0.252187
0.859033	0.775380	0.753632	0.655279	0.564668	0.533739	0.440236	0.422149	0.370785	0.317552	0.252437
0.832164	0.665742	0.648185	0.588731	0.588279	0.527449	0.464011	0.405995	0.378825	0.314158	0.250864
0.736867	0.729823	0.730267	0.624638	0.605457	0.546991	0.504400	0.415478	0.356235	0.311677	0.251074
0.829453	0.787881	0.721152	0.695779	0.531608	0.518190	0.485747	0.425482	0.365416	0.314808	0.246504
0.845742	0.674424	0.637924	0.573141	0.580540	0.562634	0.456903	0.427983	0.373193	0.312366	0.245638
0.879363	0.822014	0.723224	0.609173	0.537069	0.480454	0.453785	0.430977	0.366444	0.316001	0.251586
0.883164	0.769928	0.619640	0.655800	0.544979	0.518567	0.455947	0.439221	0.374817	0.307264	0.250483
0.841628	0.694105	0.743187	0.693118	0.561138	0.546735	0.484523	0.433503	0.378521	0.309256	0.251873
0.861749	0.778188	0.732207	0.612308	0.549527	0.530063	0.455466	0.438569	0.371327	0.317723	0.252605
0.840519	0.706540	0.684893	0.658811	0.630305	0.547549	0.463815	0.441551	0.351417	0.303780	0.252323
0.864391	0.760312	0.681598	0.602636	0.571888	0.535671	0.457201	0.428501	0.377894	0.312755	0.252335
0.740343	0.830965	0.702757	0.642388	0.545348	0.554891	0.455577	0.395217	0.373477	0.309771	0.249662
0.832738	0.766140	0.654207	0.604948	0.565718	0.555278	0.482299	0.423571	0.361048	0.310654	0.250318
0.827927	0.691148	0.655627	0.610739	0.607959	0.567645	0.503866	0.433579	0.376717	0.315752	0.246831
0.769131	0.823055	0.747791	0.663511	0.619762	0.491402	0.487722	0.432842	0.361711	0.312602	0.251781
0.889841	0.797320	0.755408	0.661154	0.617931	0.543413	0.487441	0.421335	0.381575	0.313617	0.252752
0.738564	0.694172	0.682474	0.660435	0.544206	0.513133	0.475222	0.399526	0.374163	0.306285	0.250194
0.823292	0.764712	0.621035	0.594719	0.587450	0.518464	0.445299	0.429273	0.377399	0.318306	0.252231
0.727802	0.773677	0.745670	0.635558	0.622778	0.481810	0.486236	0.400198	0.365534	0.313839	0.249886
0.804997	0.781813	0.654919	0.595250	0.625479	0.548587	0.459484	0.411935	0.357334	0.310312	0.251251
0.884820	0.774496	0.611698	0.696967	0.530400	0.503822	0.493019	0.420613	0.370114	0.315775	0.252581
0.745941	0.768285	0.681039	0.612712	0.581137	0.570373	0.439705	0.418171	0.379104	0.315399	0.251190
0.765679	0.760470	0.649460	0.699207	0.636220	0.573629	0.483313	0.446791	0.363812	0.317541	0.248772
0.730057	0.738329	0.748534	0.627799	0.558096	0.561631	0.487826	0.404309	0.373189	0.317396	0.251041
0.758049	0.782506	0.738336	0.572138	0.601459	0.556071	0.482883	0.428753	0.370887	0.314974	0.251091
0.859115	0.779273	0.753470	0.593393	0.525229	0.548173	0.469931	0.418273	0.384885	0.320701	0.253014
0.826339	0.693975	0.634877	0.606765	0.605223	0.538348	0.469364	0.415166	0.362157	0.313265	0.249704
0.843701	0.699675	0.665916	0.695702	0.601154	0.489861	0.491179	0.418891	0.372931	0.312330	0.252656
0.791927	0.805209	0.753266	0.647749	0.522264	0.527770	0.468688	0.418780	0.364771	0.307243	0.249304
0.854828	0.758900	0.618433	0.655191	0.594455	0.482153	0.481389	0.402835	0.375842	0.317586	0.251934
0.856132	0.676576	0.708250	0.594362	0.618504	0.557523	0.481519	0.437728	0.369535	0.316515	0.252692
0.806433	0.750236	0.706982	0.600454	0.524912	0.515146	0.481788	0.433666	0.364983	0.312340	0.254158
0.718333	0.828074	0.678295	0.655100	0.603534	0.506181	0.508694	0.429538	0.383845	0.318163	0.252699
0.892594	0.702279	0.698833	0.564606	0.626290	0.540697	0.485598	0.419429	0.374177	0.301824	0.250846
0.775567	0.735591	0.704380	0.653491	0.598328	0.503488	0.489932	0.407593	0.369762	0.298214	0.250992
0.845352	0.770486	0.624446	0.684549	0.545405	0.544335	0.449780	0.445816	0.359538	0.312867	0.248960
0.884326	0.760738	0.750597	0.683946	0.595715	0.492769	0.472782	0.414014	0.356890	0.306969	0.248496
0.855024	0.773095	0.749391	0.573292	0.630347	0.570507	0.452251	0.415188	0.379335	0.309612	0.252191
0.833098	0.776453	0.755406	0.606406	0.603584	0.489943	0.464630	0.427181	0.382251	0.311376	0.250969
0.757665	0.765479	0.725752	0.677949	0.590409	0.523564	0.501920	0.425697	0.367200	0.311876	0.248235
0.820466	0.697386	0.756607	0.624994	0.578917	0.496486	0.460559	0.430125	0.367332	0.306418	0.252963
0.823984	0.773059	0.626274	0.603867	0.563938	0.505875	0.491686	0.430032	0.382895	0.306445	0.254418
0.806233	0.731075	0.718657	0.568414	0.545204	0.559814	0.503389	0.439467	0.367606	0.309705	0.253857
0.840557	0.758171	0.701724	0.651598	0.623793	0.478502	0.493653	0.437510	0.363660	0.313707	0.248185
0.900437	0.695801	0.650926	0.598808	0.598574	0.490336	0.471414	0.401735	0.362895	0.299869	0.249167
0.765071	0.781408	0.739213	0.659437	0.625916	0.561286	0.502718	0.414945	0.380620	0.310929	0.248880
0.785648	0.688758	0.629319	0.687772	0.577766	0.570749	0.453018	0.442453	0.371718	0.317796	0.251060
0.752563	0.728897	0.682404	0.644953	0.589635	0.565285	0.441124	0.404906	0.372770	0.315019	0.251494
0.847782	0.701491	0.751493	0.689512	0.611309	0.523680	0.493576	0.442851	0.372919	0.305526	0.248642
0.805268	0.785402	0.616718	0.686705	0.581121	0.491995	0.487379	0.402962	0.356739	0.306986	0.249938
0.811304	0.777088	0.716494	0.648434	0.556558	0.553578	0.436515	0.415246	0.359800	0.307248	0.254190
0.765865	0.737080	0.707871	0.625362	0.533932	0.521073	0.452331	0.411338	0.357940	0.312128	0.252054
0.714411	0.710278	0.737394	0.582027	0.606047	0.558692	0.480570	0.425607	0.359529	0.314261	0.253254
0.875719	0.715071	0.677160	0.694480	0.541869	0.525238	0.481206	0.420459	0.362506	0.303844	0.250081
0.783510	0.733560	0.629340	0.691043	0.602324	0.522072	0.488911	0.406857	0.354266	0.305338	0.252467
0.887394	0.684003	0.639806	0.587500	0.621197	0.495908	0.503462	0.432283	0.355761	0.306763	0.250275
0.813375	0.826476	0.624309	0.605161	0.614238	0.534796	0.439146	0.429877	0.378204	0.308633	0.248353
0.743791	0.702614	0.643083	0.653470	0.568392	0.510333	0.490768	0.430619	0.348246	0.300756	0.252043
0.740939	0.694619	0.608271	0.604071	0.599445	0.537956	0.493975	0.417016	0.380126	0.309000	0.250705
0.705290	0.715353	0.658189	0.684266	0.630376	0.554188	0.500892	0.423910	0.356983	0.307299	0.249705
0.898475	0.811614	0.728407	0.651144	0.601540	0.493314	0.450885	0.388044	0.357894	0.310721	0.249367
0.767636	0.727135	0.693022	0.645621	0.623968	0.484844	0.441373	0.404737	0.368917	0.318290	0.249965
0.827027	0.670090	0.634819	0.690969	0.530902	0.550502	0.460172	0.438354	0.347648	0.311179	0.253732
0.748269	0.793804	0.678226	0.681696	0.627777	0.492893	0.492815	0.414138	0.367081	0.303087	0.248644
0.887249	0.733429	0.692029	0.596412	0.555765	0.516709	0.489669	0.407218	0.357516	0.307377	0.251824
0.722502	0.809422	0.626031	0.678923	0.539178	0.515185	0.479474	0.428182	0.380076	0.306117	0.253297
0.720527	0.808839	0.668900	0.603948	0.590842	0.552465	0.486861	0.430667	0.373536	0.317930	0.254479
0.880428	0.753463	0.722278	0.670427	0.589606	0.505063	0.455154	0.403571	0.370249	0.311440	0.252178
0.891966	0.744478	0.635655	0.645086	0.619945	0.534639	0.446547	0.419588	0.372282	0.316972	0.252245
0.876110	0.786534	0.727107	0.623902	0.619177	0.537436	0.499283	0.429861	0.359808	0.306760	0.251703
0.768382	0.789730	0.760373	0.609661	0.534621	0.535953	0.506571	0.406248	0.356614	0.318646	0.252234
0.807410	0.791810	0.636608	0.591996	0.583624	0.553438	0.436885	0.444252	0.377829	0.315162	0.251862
0.795221	0.770399	0.634464	0.682732	0.560513	0.562281	0.466014	0.415307	0.378309	0.307822	0.252127
0.896786	0.784845	0.662440	0.653307	0.596716	0.535330	0.462447	0.399230	0.364037	0.316823	0.251534
0.789586	0.748667	0.630753	0.655608	0.602822	0.565582	0.468653	0.401364	0.379202	0.303913	0.251152
0.898674	0.709978	0.751947	0.637025	0.596942	0.570230	0.463806	0.443193	0.379482	0.312810	0.251313
0.720994	0.788588	0.741271	0.625944	0.537040	0.544061	0.496619	0.424502	0.357349	0.312651	0.254525
0.856333	0.677986	0.733175	0.674054	0.556626	0.533629	0.449843	0.437248	0.364719	0.312273	0.248229
0.702569	0.680828	0.717790	0.683083	0.569600	0.482818	0.441842	0.408933	0.347053	0.306414	0.250689
0.852941	0.778578	0.751541	0.569352	0.544449	0.499233	0.459703	0.406457	0.380481	0.305249	0.251911
0.834609	0.705671	0.679741	0.692520	0.573936	0.518508	0.484184	0.410327	0.364019	0.314139	0.254395
0.857516	0.727107	0.641124	0.688739	0.571363	0.494199	0.459530	0.437863	0.368025	0.314899	0.254529
0.822255	0.686741	0.675248	0.620565	0.542905	0.556641	0.495392	0.427831	0.349919	0.312324	0.252829
0.851945	0.766667	0.645224	0.617723	0.619200	0.557723	0.459628	0.404103	0.360969	0.310867	0.248876
0.755759	0.809739	0.726534	0.659584	0.540053	0.546108	0.437526	0.441752	0.348906	0.314293	0.251747
0.764667	0.803448	0.693421	0.654147	0.613953	0.531228	0.463617	0.439667	0.373089	0.314280	0.253463
0.854278	0.772559	0.730505	0.664315	0.543395	0.517883	0.481783	0.426671	0.366635	0.305790	0.253325
0.876762	0.796617	0.705937	0.610761	0.618919	0.487485	0.455964	0.442178	0.352537	0.303290	0.254087
0.882121	0.821301	0.695151	0.633369	0.519370	0.541759	0.467976	0.416367	0.367790	0.307752	0.248584
0.739967	0.748493	0.690809	0.656548	0.554109	0.518797	0.442073	0.404823	0.366130	0.311197	0.249761
0.846420	0.762873	0.743960	0.684728	0.597546	0.522922	0.479732	0.424580	0.352501	0.305059	0.252344
0.839408	0.810628	0.712098	0.611732	0.567501	0.500787	0.458926	0.425248	0.373170	0.303738	0.248872
0.767018	0.683840	0.714506	0.576886	0.549190	0.550776	0.481285	0.406006	0.362687	0.304750	0.250533
0.822169	0.717196	0.682280	0.602355	0.604150	0.527238	0.486938	0.408740	0.358601	0.314686	0.249186
0.820252	0.808647	0.659193	0.606207	0.540363	0.510827	0.482832	0.440602	0.362213	0.317231	0.254084
0.856944	0.738034	0.719373	0.663674	0.587376	0.520410	0.480356	0.427957	0.372389	0.307071	0.253648
0.741687	0.702248	0.677442	0.599517	0.602878	0.541422	0.484781	0.405606	0.366936	0.308379	0.252289
0.857132	0.701169	0.712709	0.673675	0.617761	0.557823	0.457649	0.430357	0.381389	0.311515	0.253583
0.763359	0.800484	0.713282	0.614615	0.580274	0.523584	0.474088	0.426590	0.378664	0.315318	0.254628
0.824329	0.813159	0.712515	0.650222	0.525776	0.566410	0.506021	0.423875	0.346764	0.316519	0.252080
0.831693	0.675718	0.646072	0.623124	0.615378	0.530210	0.452016	0.400860	0.371197	0.315406	0.252264
0.714263	0.727439	0.675360	0.612913	0.572741	0.555171	0.440431	0.433958	0.368354	0.307051	0.254277
0.871677	0.687680	0.651896	0.647064	0.591708	0.504543	0.467626	0.416844	0.377201	0.309162	0.250538
0.888277	0.706261	0.694289	0.692397	0.532115	0.539530	0.486940	0.419034	0.367431	0.316459	0.253852
0.763602	0.788427	0.746916	0.578143	0.529992	0.568423	0.474322	0.436916	0.376023	0.311459	0.255352
0.705536	0.696193	0.627444	0.578130	0.576660	0.497804	0.474289	0.391681	0.378394	0.314060	0.252048
0.764265	0.750399	0.628453	0.611251	0.618927	0.512700	0.479412	0.422413	0.363070	0.313575	0.252815
0.831332	0.826283	0.760200	0.661286	0.542416	0.558964	0.466798	0.441520	0.380857	0.318387	0.253548
0.848373	0.812452	0.743088	0.609819	0.605128	0.550700	0.474077	0.437508	0.369419	0.311814	0.248983
0.807423	0.794691	0.650972	0.630075	0.553699	0.544962	0.504780	0.411750	0.355089	0.302838	0.252328
0.703019	0.670181	0.655567	0.686249	0.566566	0.499860	0.479387	0.403394	0.369149	0.317750	0.252484
0.818577	0.771174	0.691063	0.633037	0.582258	0.541578	0.444429	0.432646	0.356322	0.314302	0.250791
0.808139	0.816505	0.697623	0.631086	0.620487	0.538429	0.510807	0.395838	0.355223	0.321939	0.251557
0.881756	0.745421	0.692080	0.596037	0.628686	0.523098	0.460821	0.424424	0.376639	0.318207	0.251449
0.769607	0.763964	0.685407	0.655123	0.600930	0.556657	0.487193	0.423253	0.361556	0.316847	0.252253
0.834016	0.781598	0.648775	0.668324	0.625812	0.500745	0.499098	0.425845	0.354160	0.308716	0.251529
0.750229	0.784869	0.639007	0.691299	0.532757	0.522826	0.442177	0.409738	0.373170	0.310214	0.252471
0.894755	0.748929	0.685414	0.609592	0.559396	0.523805	0.468805	0.415347	0.382256	0.302521	0.251400
0.809972	0.706915	0.686113	0.679515	0.608573	0.538609	0.440434	0.439620	0.371743	0.308730	0.252242
0.882634	0.766216	0.627374	0.608898	0.572725	0.554142	0.445516	0.421994	0.361740	0.305393	0.247790
0.785785	0.712880	0.700443	0.616583	0.572929	0.541975	0.502772	0.441417	0.378125	0.308325	0.255734
0.745847	0.657457	0.747456	0.578817	0.617043	0.536109	0.490827	0.429600	0.363554	0.301335	0.251224
0.716109	0.734770	0.620556	0.681993	0.600314	0.505197	0.486571	0.415570	0.368919	0.312641	0.251441
0.900126	0.805140	0.679720	0.581942	0.621920	0.541195	0.502217	0.427077	0.350986	0.317222	0.256210
0.802634	0.694809	0.718307	0.666854	0.598230	0.508630	0.488466	0.391327	0.373782	0.319654	0.253943
0.749871	0.710230	0.656105	0.675909	0.532401	0.557368	0.443131	0.433516	0.359972	0.304303	0.247847
0.863904	0.812057	0.679915	0.627041	0.572583	0.555821	0.481518	0.424572	0.356440	0.302645	0.252591
0.726891	0.767632	0.648553	0.574614	0.610920	0.501293	0.478388	0.429189	0.351574	0.314829	0.248994
0.821027	0.776019	0.664024	0.658034	0.551390	0.500318	0.486649	0.414508	0.361451	0.307186	0.251400
0.727688	0.692353	0.653963	0.570248	0.603473	0.524068	0.449542	0.418491	0.373455	0.315061	0.248956
0.845898	0.724035	0.705247	0.692891	0.528627	0.541098	0.472008	0.430291	0.347118	0.313632	0.247433
0.738227	0.762150	0.615867	0.608943	0.584996	0.559359	0.476365	0.433051	0.360606	0.316934	0.251686
0.902233	0.779303	0.635199	0.647589	0.610646	0.562238	0.443418	0.440040	0.371975	0.313961	0.253333
0.844149	0.803066	0.662695	0.601891	0.595417	0.552459	0.502434	0.404639	0.345048	0.309607	0.250667
0.814051	0.736659	0.610894	0.565764	0.567098	0.529456	0.437093	0.432138	0.351464	0.316823	0.250573
0.899771	0.770945	0.679933	0.680666	0.555858	0.529256	0.441280	0.404318	0.355200	0.302993	0.251515
0.770004	0.795234	0.751697	0.692139	0.606465	0.484361	0.466717	0.426729	0.376238	0.306705	0.247728
0.762956	0.814460	0.752536	0.663403	0.562778	0.548800	0.472566	0.415236	0.360254	0.314138	0.253421
0.807885	0.758406	0.684899	0.625190	0.568128	0.507469	0.467451	0.416185	0.358308	0.318107	0.252133
0.818892	0.716890	0.616669	0.679955	0.588253	0.539362	0.476194	0.427187	0.367579	0.315546	0.254017
0.889422	0.728695	0.709926	0.644901	0.581902	0.552644	0.477598	0.427972	0.368771	0.307836	0.249375
0.761202	0.782530	0.686455	0.696260	0.595042	0.549481	0.459780	0.450295	0.383809	0.319163	0.251661
0.800365	0.791744	0.657167	0.650079	0.592271	0.480512	0.439355	0.411536	0.378788	0.311597	0.250852
0.744684	0.679262	0.743669	0.648508	0.597352	0.477906	0.494934	0.405787	0.368236	0.306729	0.252182
0.724619	0.827669	0.762902	0.694419	0.612246	0.544045	0.498984	0.414746	0.353359	0.311952	0.250641
0.700629	0.666724	0.762921	0.614621	0.619506	0.504063	0.495253	0.395860	0.364788	0.314624	0.254249
0.889599	0.749754	0.716867	0.598452	0.528116	0.561396	0.437287	0.441136	0.365853	0.308191	0.254520
0.842547	0.719558	0.709961	0.679260	0.612522	0.558539	0.495627	0.436061	0.373562	0.306353	0.252191
0.795425	0.691741	0.620260	0.634027	0.567493	0.522555	0.449587	0.427822	0.377986	0.307023	0.253513
0.854233	0.763286	0.718420	0.577638	0.554279	0.520360	0.444863	0.422147	0.347779	0.312866	0.250297
0.898524	0.709274	0.742237	0.600440	0.586129	0.509856	0.456117	0.408940	0.378623	0.314250	0.251422
0.762737	0.699727	0.718698	0.653737	0.627320	0.547467	0.504873	0.411855	0.369019	0.303463	0.251778
0.811007	0.767378	0.699341	0.595093	0.580709	0.552585	0.483342	0.425964	0.361350	0.317398	0.249451
0.853486	0.787784	0.672355	0.617960	0.584677	0.529679	0.476936	0.442307	0.367263	0.300269	0.251431
0.808255	0.807244	0.745730	0.616850	0.617376	0.491368	0.503170	0.416651	0.364188	0.320238	0.251799
0.811172	0.781407	0.719981	0.633622	0.624998	0.515254	0.488626	0.444559	0.371348	0.313144	0.251981
0.864687	0.720884	0.746788	0.686127	0.621152	0.484057	0.490757	0.405461	0.365099	0.311465	0.251676
0.868199	0.828881	0.750458	0.668457	0.629607	0.505822	0.486807	0.422577	0.378727	0.313737	0.251954
0.844059	0.819721	0.739802	0.583758	0.564726	0.482759	0.455294	0.430012	0.367362	0.317474	0.253646
0.842050	0.767618	0.658240	0.643639	0.622145	0.509392	0.451339	0.420695	0.371119	0.315623	0.253726
0.844466	0.711877	0.673487	0.664827	0.606728	0.524603	0.444417	0.401383	0.351205	0.305184	0.252162
0.837925	0.768739	0.756539	0.676084	0.596820	0.556754	0.494931	0.418983	0.365372	0.314876	0.252654
0.896846	0.699108	0.630974	0.628319	0.589663	0.479042	0.441613	0.424811	0.363659	0.300228	0.250034
0.839814	0.716774	0.691742	0.593276	0.602108	0.526882	0.489548	0.422052	0.376170	0.310164	0.252219
0.897670	0.753368	0.760273	0.616202	0.550352	0.493067	0.500882	0.427522	0.364550	0.318106	0.249789
0.734903	0.777146	0.625381	0.601530	0.620185	0.505582	0.459756	0.416918	0.354227	0.306498	0.250110
0.813604	0.734083	0.692617	0.619605	0.544848	0.552324	0.499959	0.432236	0.370624	0.312213	0.251636
0.834392	0.818581	0.706727	0.620481	0.562111	0.514670	0.476885	0.410116	0.368551	0.316658	0.253169
0.724662	0.770664	0.653657	0.613421	0.536126	0.514610	0.470591	0.414719	0.376778	0.304377	0.250592
0.784185	0.816803	0.667757	0.638258	0.609585	0.568543	0.497799	0.412344	0.371795	0.318567	0.249569
0.830216	0.784479	0.763614	0.631785	0.590005	0.484118	0.471213	0.413275	0.376422	0.320240	0.252201
0.810065	0.809945	0.706676	0.591673	0.541402	0.486135	0.500350	0.402706	0.381467	0.303185	0.250834
0.871667	0.741211	0.725426	0.681696	0.611455	0.541972	0.452626	0.435988	0.358995	0.311204	0.252192
0.723068	0.685791	0.685459	0.682653	0.619581	0.511230	0.456621	0.425339	0.376663	0.308534	0.249726
0.828610	0.706352	0.700769	0.695635	0.604305	0.520136	0.468323	0.412659	0.376153	0.304426	0.251989
0.813484	0.712016	0.680397	0.682060	0.602773	0.521340	0.480476	0.428598	0.366823	0.309049	0.252145
0.892717	0.810129	0.725973	0.681392	0.577654	0.548567	0.496919	0.403586	0.373378	0.316549	0.255586
0.716048	0.763811	0.741318	0.675148	0.609353	0.506089	0.496471	0.443256	0.361596	0.308626	0.248066
0.729201	0.696500	0.619323	0.610751	0.584097	0.559957	0.472442	0.397337	0.362109	0.316269	0.253510
0.782962	0.760656	0.624246	0.686448	0.596532	0.561875	0.461859	0.400506	0.357127	0.307699	0.247302
0.732423	0.777686	0.713800	0.625611	0.601196	0.520090	0.499522	0.405975	0.353804	0.310667	0.249877
0.801015	0.815881	0.698780	0.683268	0.575678	0.545647	0.461866	0.444892	0.357313	0.308281	0.250014
0.876707	0.721629	0.758317	0.662900	0.572678	0.487650	0.447639	0.429715	0.352106	0.304103	0.248136
0.787969	0.776415	0.652430	0.650512	0.563983	0.494203	0.482037	0.417577	0.377529	0.305316	0.250288
0.760588	0.817618	0.713207	0.677741	0.580522	0.496349	0.437288	0.436281	0.368616	0.311123	0.253357
0.785145	0.741451	0.712953	0.667723	0.591613	0.513008	0.453135	0.432577	0.371948	0.305128	0.248651
0.824900	0.715186	0.653237	0.644312	0.598615	0.548263	0.488117	0.403856	0.359910	0.309723	0.251731
0.867977	0.816365	0.748381	0.687494	0.630112	0.540730	0.489690	0.403382	0.376436	0.315603	0.256904
0.806828	0.688384	0.686624	0.591996	0.612429	0.521104	0.500786	0.394703	0.344465	0.298812	0.249450
0.823915	0.807729	0.697564	0.592178	0.560113	0.570512	0.507310	0.422466	0.374617	0.314548	0.251358
0.746120	0.712522	0.697396	0.631552	0.546433	0.538178	0.493505	0.429047	0.373742	0.305859	0.248044
0.768795	0.752641	0.649805	0.621411	0.555932	0.557854	0.449171	0.406274	0.349138	0.314597	0.250159
0.714540	0.738922	0.746234	0.636978	0.604311	0.539129	0.430977	0.409096	0.368878	0.309785	0.252560
0.772876	0.712584	0.706551	0.627110	0.594786	0.531846	0.477775	0.401591	0.373152	0.306507	0.251451
0.863216	0.698387	0.615916	0.648426	0.575199	0.510086	0.483744	0.446800	0.373076	0.314671	0.252279
0.884269	0.796283	0.705991	0.617895	0.617061	0.503763	0.493308	0.427581	0.378468	0.313507	0.249730
0.863399	0.793001	0.658894	0.596100	0.630402	0.528637	0.445906	0.428198	0.381525	0.315547	0.253711
0.756360	0.717922	0.743513	0.565265	0.587955	0.478256	0.455036	0.390285	0.371788	0.309690	0.254605
0.827802	0.710338	0.626235	0.648963	0.584255	0.565105	0.447553	0.408949	0.375150	0.317659	0.251961
0.715904	0.690728	0.704967	0.670201	0.621971	0.525776	0.472826	0.442609	0.369034	0.302799	0.251923
0.763725	0.700666	0.655720	0.569796	0.598047	0.526707	0.479812	0.407530	0.354875	0.305522	0.250928
0.843443	0.718434	0.729580	0.670384	0.571374	0.531959	0.465841	0.415112	0.372092	0.303934	0.249719
0.884689	0.676505	0.677848	0.683299	0.588679	0.568986	0.455214	0.417434	0.367233	0.304333	0.250154
0.757261	0.784425	0.737259	0.636695	0.534693	0.480198	0.480755	0.405330	0.371367	0.312910	0.250892
0.841993	0.801511	0.750688	0.698183	0.565635	0.543050	0.477943	0.442523	0.366325	0.305022	0.249448
0.806548	0.720685	0.688979	0.656677	0.594058	0.538249	0.489730	0.441842	0.353269	0.308405	0.251167
0.712120	0.768812	0.757145	0.620697	0.592167	0.563379	0.500106	0.422140	0.380841	0.308162	0.250870
0.891134	0.687715	0.725749	0.664456	0.558888	0.497460	0.484943	0.417856	0.373776	0.299858	0.248616
0.743633	0.773480	0.654502	0.658574	0.627178	0.569806	0.481567	0.431849	0.362574	0.317339	0.253030
0.772404	0.677778	0.615446	0.647513	0.568182	0.516714	0.481683	0.426673	0.361411	0.311372	0.252725
0.699773	0.802283	0.720897	0.632747	0.606395	0.498395	0.476554	0.401990	0.378428	0.311089	0.250842
0.888204	0.807857	0.726194	0.623778	0.560601	0.559956	0.443184	0.442695	0.382412	0.315824	0.252439
0.889405	0.734186	0.657166	0.583979	0.623491	0.501517	0.487327	0.429552	0.378469	0.314854	0.251561
0.721907	0.674728	0.718813	0.686667	0.604536	0.567093	0.505053	0.424578	0.379854	0.318595	0.253596
0.786540	0.696312	0.673738	0.647505	0.624389	0.553804	0.476243	0.401079	0.378897	0.307256	0.250192
0.777311	0.794949	0.645595	0.694785	0.639251	0.559707	0.480368	0.409062	0.383477	0.317044	0.252716
0.830080	0.699632	0.742071	0.683312	0.594780	0.530165	0.484548	0.440292	0.367152	0.311846	0.254121
0.772788	0.789087	0.727630	0.594993	0.526700	0.528393	0.488883	0.443657	0.376508	0.319359	0.253285
0.739571	0.779268	0.744055	0.667597	0.584502	0.548156	0.491302	0.392886	0.368098	0.311760	0.251830
0.759118	0.769710	0.706937	0.688179	0.585412	0.534746	0.469659	0.435709	0.361867	0.310166	0.251690
0.831938	0.739928	0.699739	0.648563	0.617729	0.515829	0.498207	0.409658	0.368867	0.308822	0.252041
0.844583	0.786505	0.690589	0.587127	0.584616	0.560401	0.456647	0.398830	0.370262	0.314899	0.253292
0.889027	0.758810	0.714129	0.614201	0.618967	0.497488	0.448287	0.433358	0.362637	0.315497	0.253963
0.736310	0.735803	0.735567	0.602253	0.633512	0.540149	0.461385	0.443604	0.371212	0.299596	0.249642
0.886351	0.751625	0.714429	0.647794	0.581354	0.539487	0.505682	0.442939	0.374083	0.313361	0.249442
0.756704	0.792496	0.692312	0.615331	0.615236	0.523830	0.467076	0.411142	0.374423	0.313345	0.250089
0.802409	0.759634	0.683605	0.692909	0.617269	0.501690	0.449784	0.406669	0.375579	0.312644	0.250280
0.847496	0.786296	0.652625	0.642388	0.558846	0.510432	0.448404	0.444682	0.361440	0.318791	0.252678
0.724565	0.820976	0.724334	0.612675	0.597346	0.524701	0.475916	0.422684	0.374075	0.299551	0.250300
0.876919	0.828123	0.700482	0.655839	0.577877	0.511645	0.480499	0.407426	0.378459	0.313642	0.253540
0.718824	0.674435	0.621525	0.626060	0.556383	0.501413	0.461045	0.438543	0.361763	0.309544	0.251909
0.839394	0.805482	0.755567	0.672642	0.559364	0.538381	0.453003	0.414092	0.357268	0.316143	0.254764
0.863845	0.694007	0.753159	0.610610	0.623275	0.535698	0.475053	0.423613	0.371172	0.311371	0.250999
0.745805	0.767122	0.740702	0.661712	0.610259	0.512752	0.463470	0.397120	0.361436	0.302419	0.250406
0.778382	0.828998	0.746904	0.640766	0.543132	0.508250	0.454508	0.442630	0.362924	0.314838	0.254148
0.831701	0.776881	0.641716	0.625915	0.547553	0.549852	0.469622	0.440880	0.357108	0.302081	0.252053
0.881010	0.751589	0.714908	0.583588	0.579512	0.549424	0.440491	0.398247	0.363907	0.312793	0.249277
0.782212	0.692176	0.629914	0.608094	0.521259	0.501259	0.509944	0.440906	0.359555	0.316297	0.251787
0.713439	0.797311	0.758233	0.623515	0.524585	0.540626	0.449691	0.404980	0.377346	0.300985	0.252501
0.871349	0.779744	0.664843	0.657739	0.528196	0.533117	0.490362	0.446901	0.361212	0.311578	0.247349
0.720628	0.687821	0.626217	0.607653	0.555279	0.565362	0.492374	0.426931	0.381970	0.311568	0.249248
0.875319	0.757075	0.604884	0.572215	0.600400	0.499785	0.439182	0.393063	0.366951	0.310914	0.250609
0.728346	0.737240	0.667824	0.594248	0.559437	0.546645	0.472263	0.403918	0.375411	0.312734	0.251608
0.775382	0.779736	0.626266	0.591120	0.598313	0.486878	0.486791	0.436446	0.380780	0.313593	0.252388
0.803153	0.755791	0.712585	0.640649	0.540695	0.520949	0.445837	0.426180	0.361800	0.306733	0.250564
0.884718	0.746440	0.712295	0.629186	0.580763	0.541041	0.459362	0.392625	0.371674	0.308777	0.250748
0.783298	0.824012	0.726234	0.602814	0.609447	0.516521	0.495847	0.408525	0.355719	0.305260	0.253102
0.878372	0.811081	0.634314	0.646862	0.620838	0.511128	0.499403	0.409750	0.358598	0.318636	0.250139
0.865427	0.706257	0.707020	0.634715	0.566282	0.493363	0.480299	0.429342	0.353887	0.307818	0.251355
0.847302	0.669426	0.714111	0.602529	0.554702	0.502386	0.503105	0.410524	0.362995	0.314555	0.252055
0.721513	0.717063	0.699746	0.616254	0.582612	0.556984	0.472014	0.412607	0.375099	0.311799	0.252884
0.798869	0.666907	0.679822	0.605354	0.538304	0.510914	0.457002	0.438326	0.375634	0.307393	0.253378
0.879688	0.655315	0.726336	0.680469	0.530380	0.563091	0.437884	0.395170	0.349518	0.313372	0.249325
0.799119	0.828093	0.728613	0.673918	0.558725	0.529411	0.476366	0.404215	0.358309	0.303131	0.251482
0.848940	0.664509	0.684433	0.579566	0.574232	0.568443	0.503998	0.424022	0.362252	0.306636	0.249063
0.861882	0.700106	0.730378	0.595096	0.593192	0.516070	0.490415	0.430132	0.375145	0.300428	0.249136
0.763105	0.815940	0.716855	0.695615	0.611067	0.534553	0.479457	0.425825	0.360127	0.316606	0.253723
0.792866	0.760987	0.641839	0.648383	0.603024	0.536726	0.491568	0.432258	0.361351	0.313808	0.253068
0.699211	0.822904	0.684978	0.608391	0.542024	0.512766	0.454684	0.414695	0.379126	0.315388	0.249888
0.710859	0.710136	0.634931	0.660791	0.540681	0.553992	0.475233	0.416148	0.375958	0.314709	0.250742
0.825716	0.667960	0.658667	0.588452	0.556538	0.529436	0.458088	0.429343	0.371479	0.312648	0.253047
0.765953	0.776228	0.756622	0.633674	0.620035	0.556340	0.481711	0.413188	0.372856	0.303832	0.246974
0.789129	0.775599	0.680419	0.619113	0.588577	0.534759	0.460665	0.432463	0.367074	0.317792	0.256290
0.787109	0.677042	0.709737	0.661695	0.551054	0.547030	0.498950	0.426533	0.353641	0.302793	0.251058
0.736314	0.817205	0.672801	0.693164	0.589871	0.570362	0.506798	0.447713	0.362238	0.312082	0.250515
0.875824	0.742421	0.694362	0.668440	0.617025	0.542810	0.484922	0.447145	0.382343	0.306614	0.251085
0.868445	0.753052	0.748411	0.630400	0.523755	0.551191	0.447978	0.439845	0.369048	0.314062	0.252613
0.789518	0.719448	0.650896	0.578304	0.541182	0.535364	0.455728	0.408351	0.371410	0.313433	0.250706
0.724491	0.762685	0.741981	0.657028	0.559262	0.500248	0.464645	0.430725	0.382414	0.313107	0.251901
0.701147	0.688690	0.688014	0.682381	0.629144	0.522964	0.490201	0.416250	0.364810	0.313459	0.253204
0.864770	0.702597	0.627057	0.681875	0.557308	0.562562	0.489539	0.430181	0.376067	0.310110	0.251228
0.888693	0.719662	0.712018	0.653198	0.617065	0.502360	0.506293	0.410110	0.351312	0.311730	0.250963
0.843301	0.808620	0.718894	0.651793	0.547621	0.491529	0.468437	0.393082	0.378101	0.314917	0.251818
0.763570	0.742990	0.612263	0.681620	0.562722	0.494376	0.457060	0.400353	0.376448	0.304488	0.252093
0.737112	0.775462	0.700303	0.688511	0.599427	0.536919	0.443176	0.429597	0.377828	0.302274	0.253356
0.877481	0.700453	0.742059	0.682707	0.592025	0.509256	0.440622	0.423156	0.376144	0.301777	0.246964
0.817556	0.766292	0.685747	0.658068	0.585320	0.513313	0.472898	0.441471	0.382515	0.318028	0.251525
0.796939	0.781880	0.730332	0.670603	0.589769	0.506636	0.452809	0.429940	0.371936	0.304450	0.251945
0.764071	0.748771	0.739943	0.609637	0.584303	0.541439	0.488690	0.443376	0.383878	0.315341	0.252031
0.805227	0.689558	0.717072	0.684036	0.551534	0.504080	0.464568	0.439272	0.367763	0.306334	0.249116
0.863809	0.749994	0.746799	0.597506	0.633283	0.532526	0.444770	0.430705	0.368364	0.314554	0.249197
0.892616	0.755202	0.707687	0.684421	0.610489	0.568032	0.446797	0.418903	0.365654	0.316876	0.250258
0.733184	0.746251	0.661744	0.576971	0.596247	0.529954	0.462545	0.427887	0.364243	0.316517	0.251660
0.763961	0.776816	0.655817	0.689982	0.550284	0.559579	0.479120	0.397082	0.364320	0.317791	0.251922
0.832137	0.677823	0.648667	0.604588	0.525074	0.536459	0.492398	0.399014	0.365752	0.303236	0.251897
0.826230	0.668225	0.645939	0.582290	0.593407	0.482863	0.458389	0.411457	0.375263	0.308073	0.253010
0.851849	0.797186	0.672201	0.655875	0.619113	0.562235	0.501168	0.441030	0.369123	0.304977	0.250653
0.892348	0.748594	0.721084	0.588936	0.537056	0.479133	0.501714	0.402958	0.377973	0.307319	0.253379
0.784854	0.696182	0.742167	0.658944	0.600291	0.496168	0.445496	0.411132	0.375244	0.299653	0.247291
0.830414	0.709657	0.700166	0.585430	0.607624	0.523632	0.502712	0.441281	0.352351	0.312550	0.252705
0.793198	0.802892	0.742839	0.674927	0.594113	0.548169	0.432026	0.431894	0.351544	0.311298	0.249310
0.808957	0.814035	0.745591	0.588989	0.625509	0.542768	0.490195	0.425444	0.381488	0.320751	0.254582
0.769153	0.719478	0.638063	0.602248	0.626230	0.553397	0.501295	0.441770	0.369539	0.308796	0.248272
0.822116	0.748850	0.646374	0.678003	0.623105	0.529846	0.500424	0.422459	0.377260	0.305444	0.250912
0.780407	0.802272	0.743476	0.565954	0.588356	0.525711	0.449155	0.440419	0.379595	0.313843	0.252499
0.817590	0.695932	0.696143	0.679947	0.536599	0.539921	0.470677	0.414187	0.374165	0.318171	0.252364
0.716662	0.760625	0.662569	0.569734	0.611896	0.513298	0.471766	0.443202	0.379798	0.306152	0.252201
0.859689	0.655370	0.754847	0.609787	0.619844	0.481729	0.471806	0.398307	0.352807	0.307553	0.253715
0.720551	0.656063	0.720908	0.689502	0.636731	0.527475	0.507949	0.416765	0.361885	0.317779	0.252657
0.794696	0.654730	0.657277	0.626038	0.535184	0.509380	0.467968	0.389723	0.381554	0.315884	0.249680
0.890687	0.781937	0.707240	0.654993	0.603539	0.496222	0.469302	0.395607	0.371932	0.316763	0.248824
0.792882	0.822752	0.642205	0.633520	0.563071	0.551091	0.500476	0.405022	0.376000	0.309344	0.250220
0.738158	0.702165	0.690543	0.593556	0.542826	0.541426	0.452631	0.410527	0.358627	0.312838	0.250654
0.716775	0.746675	0.754801	0.669639	0.618868	0.538851	0.500906	0.418967	0.346894	0.298713	0.248945
0.741522	0.660071	0.700910	0.657451	0.552418	0.551230	0.451876	0.425596	0.376804	0.311797	0.253880
0.788483	0.823146	0.723948	0.651687	0.594555	0.548335	0.478962	0.442862	0.352370	0.298681	0.248394
0.861961	0.688967	0.749529	0.571003	0.619864	0.545863	0.448157	0.397477	0.347744	0.313443	0.256465
0.791391	0.744157	0.735246	0.690328	0.597532	0.554315	0.458009	0.401171	0.365089	0.314201	0.252503
0.884320	0.809658	0.654886	0.653413	0.582481	0.500677	0.509841	0.422127	0.381481	0.315949	0.252656
0.867978	0.752871	0.624890	0.683462	0.558380	0.511004	0.478624	0.418005	0.377917	0.309372	0.249540
0.699369	0.758423	0.715537	0.620798	0.597336	0.560207	0.472842	0.441630	0.375922	0.312744	0.253144
0.772699	0.764206	0.704834	0.617006	0.522636	0.496837	0.495907	0.402070	0.377544	0.303827	0.250012
0.811482	0.743381	0.628780	0.627403	0.610864	0.500941	0.477340	0.401682	0.366982	0.311695	0.252675
0.701377	0.740795	0.748452	0.567607	0.584216	0.527004	0.487624	0.402822	0.348830	0.314364	0.254323
0.718981	0.711311	0.664486	0.581996	0.572011	0.514646	0.486301	0.431564	0.377292	0.317893	0.251231
0.900610	0.665859	0.717066	0.646525	0.600011	0.508440	0.502384	0.409505	0.372175	0.300651	0.252959
0.700263	0.719163	0.622529	0.627234	0.536676	0.545939	0.486573	0.410962	0.377850	0.315135	0.247715
0.727261	0.721304	0.627124	0.632180	0.562801	0.518331	0.479126	0.391189	0.370354	0.301377	0.249800
0.811156	0.715307	0.753496	0.625116	0.622773	0.494543	0.431887	0.404795	0.362956	0.305663	0.250505
0.758341	0.818947	0.743129	0.667573	0.547304	0.547873	0.491578	0.437203	0.352066	0.302170	0.251710
0.876636	0.757797	0.667295	0.589978	0.542650	0.523491	0.501699	0.428469	0.372502	0.316900	0.254081
0.868349	0.673349	0.749201	0.686960	0.630481	0.514019	0.499383	0.427520	0.359082	0.305134	0.250672
0.838752	0.798750	0.649880	0.577849	0.541207	0.553653	0.442849	0.415159	0.382219	0.315824	0.253965
0.783661	0.692387	0.701629	0.674943	0.594098	0.495476	0.455935	0.433967	0.366161	0.319050	0.251223
0.852941	0.674486	0.744877	0.664104	0.572223	0.533982	0.453707	0.393555	0.379995	0.311021	0.249334
0.727258	0.677580	0.657671	0.669862	0.610411	0.566450	0.477054	0.426329	0.373494	0.312173	0.250083
0.699631	0.668088	0.704116	0.681224	0.604953	0.508653	0.472565	0.433838	0.373776	0.302775	0.249784
0.805748	0.786434	0.639929	0.623337	0.617619	0.557925	0.492284	0.416046	0.347111	0.310645	0.252578
0.849983	0.681661	0.695848	0.682265	0.537639	0.506191	0.498792	0.400877	0.360622	0.311319	0.251133
0.880656	0.682734	0.740169	0.608862	0.624050	0.542223	0.487187	0.390409	0.376426	0.309369	0.253316
0.864132	0.810195	0.749965	0.635224	0.591406	0.546022	0.470069	0.407767	0.355781	0.316186	0.252667
0.799527	0.763871	0.665560	0.566626	0.544782	0.538815	0.497627	0.429285	0.376347	0.311531	0.248887
0.743431	0.714186	0.612869	0.594557	0.560420	0.515347	0.503682	0.389173	0.360237	0.312463	0.251148
0.851018	0.770474	0.663394	0.571671	0.584211	0.551241	0.481206	0.396697	0.375633	0.309550	0.253827
0.884501	0.778088	0.690877	0.689771	0.521305	0.555953	0.484668	0.410304	0.357759	0.309387	0.252567
0.867901	0.823688	0.695659	0.650228	0.585428	0.555872	0.451788	0.430609	0.361385	0.311164	0.254426
0.792891	0.796318	0.682312	0.673835	0.592199	0.499737	0.479878	0.409906	0.351733	0.313514	0.252945
0.721261	0.669965	0.648494	0.658073	0.579984	0.510948	0.471845	0.413547	0.356800	0.300763	0.249698
0.896934	0.695777	0.662660	0.661643	0.612768	0.561693	0.473780	0.432527	0.365410	0.299444	0.255209
0.796268	0.817784	0.741858	0.613837	0.553883	0.499065	0.493980	0.422655	0.365355	0.305546	0.248152
0.844524	0.819304	0.688760	0.578924	0.602209	0.540963	0.474340	0.442316	0.356674	0.316352	0.252057
0.800212	0.689322	0.710498	0.613768	0.627309	0.570797	0.489663	0.436647	0.359598	0.314524	0.252106
0.857924	0.761097	0.703461	0.644010	0.599853	0.569462	0.457988	0.422014	0.352512	0.320192	0.251381
0.729003	0.815280	0.646898	0.670006	0.604330	0.555560	0.491157	0.404799	0.360045	0.310614	0.250309
0.871179	0.760268	0.673945	0.597147	0.561464	0.562172	0.502821	0.426655	0.351066	0.302820	0.252467
0.762530	0.710717	0.671259	0.599468	0.609771	0.513264	0.488297	0.428080	0.380098	0.311101	0.256362
0.815174	0.722155	0.644649	0.571393	0.551949	0.488801	0.468662	0.428719	0.363995	0.306481	0.249549
0.703925	0.814803	0.717643	0.610792	0.558307	0.559760	0.507447	0.421310	0.383478	0.308880	0.250217
0.853141	0.689900	0.659131	0.624138	0.618593	0.527373	0.468155	0.439078	0.363940	0.313906	0.252241
0.781389	0.762687	0.718428	0.678473	0.595389	0.527305	0.507913	0.423751	0.355030	0.317230	0.252519
0.881823	0.812313	0.625515	0.653222	0.521314	0.538372	0.469173	0.439955	0.372983	0.307199	0.251542
0.790627	0.768204	0.608146	0.650041	0.580691	0.566409	0.487073	0.425527	0.374190	0.309021	0.249894
0.797634	0.764180	0.678172	0.681036	0.608898	0.544590	0.461565	0.439121	0.365868	0.314627	0.249989
0.727264	0.827489	0.745087	0.658014	0.549215	0.500534	0.494143	0.439411	0.372094	0.313321	0.251771
0.721855	0.714057	0.616114	0.608481	0.584476	0.524889	0.456791	0.389521	0.371791	0.313664	0.252569
0.794011	0.696411	0.659840	0.589795	0.593894	0.515047	0.500755	0.420681	0.355832	0.305333	0.254628
0.833485	0.704534	0.703092	0.592659	0.570940	0.558490	0.463711	0.410045	0.349434	0.304856	0.255688
0.836621	0.670664	0.684754	0.651082	0.598801	0.506870	0.440684	0.442478	0.361162	0.302687	0.248857
0.876314	0.777676	0.656326	0.675052	0.616494	0.509582	0.497749	0.432916	0.383827	0.306270	0.253762
0.703444	0.741749	0.639591	0.610180	0.557781	0.551205	0.481557	0.413701	0.379847	0.304444	0.251330
0.818723	0.674411	0.677312	0.674730	0.615496	0.544769	0.486054	0.435456	0.364545	0.310880	0.251515
0.799057	0.702710	0.717253	0.657389	0.534625	0.553863	0.471015	0.443549	0.381514	0.312175	0.251716
0.807117	0.827690	0.624903	0.690381	0.630430	0.495522	0.487032	0.412065	0.364642	0.303167	0.253984
0.867433	0.686818	0.747627	0.603754	0.572733	0.517164	0.486729	0.427576	0.374813	0.316853	0.254441
0.770201	0.681141	0.703241	0.639428	0.574730	0.477590	0.497380	0.420224	0.367216	0.309047	0.250552
0.756457	0.687385	0.744459	0.595891	0.586377	0.513796	0.494428	0.431895	0.354344	0.318462	0.252589
0.848461	0.698934	0.733143	0.577757	0.609775	0.500691	0.457196	0.431864	0.377494	0.309515	0.249593
0.712829	0.672010	0.632198	0.690598	0.587827	0.492291	0.440972	0.429281	0.379169	0.314199	0.251427
0.705730	0.827484	0.621517	0.609324	0.576311	0.565512	0.493845	0.400963	0.371462	0.307977	0.252369
0.701184	0.730999	0.712302	0.689546	0.530633	0.515666	0.435706	0.401103	0.364409	0.312064	0.248276
0.876811	0.796721	0.699132	0.650455	0.625682	0.537497	0.444470	0.435034	0.365312	0.316967	0.253889
0.762588	0.711712	0.744729	0.584323	0.570907	0.536652	0.459512	0.429387	0.380644	0.312809	0.250052
0.863948	0.654697	0.660429	0.583331	0.534378	0.516378	0.453118	0.433385	0.370540	0.310150	0.251255
0.892580	0.816765	0.622739	0.659937	0.613110	0.530577	0.500619	0.433101	0.348036	0.313815	0.247536
0.882199	0.728559	0.719872	0.681222	0.552947	0.537247	0.433530	0.418880	0.358033	0.308378	0.253938
0.754814	0.792852	0.697842	0.625190	0.557659	0.537914	0.441120	0.415862	0.352488	0.307018	0.252808
0.867903	0.763645	0.734887	0.698264	0.577237	0.529304	0.442302	0.402563	0.350423	0.301520	0.251676
0.806886	0.775108	0.709301	0.682121	0.605656	0.536708	0.497899	0.403962	0.378283	0.309745	0.251937
0.760066	0.675273	0.729091	0.696361	0.562597	0.505193	0.453603	0.396934	0.353651	0.309697	0.250176
0.732591	0.812751	0.755158	0.643589	0.556614	0.545269	0.441759	0.407646	0.353818	0.312113	0.250119
0.841690	0.695330	0.705336	0.660724	0.555589	0.564534	0.482930	0.417915	0.379253	0.317396	0.254091
0.791542	0.795344	0.668516	0.643644	0.623529	0.544529	0.485246	0.443433	0.367380	0.302946	0.248770
0.703248	0.733035	0.675772	0.575027	0.537399	0.495105	0.465164	0.423837	0.371111	0.311271	0.251661
0.822266	0.803484	0.675394	0.676521	0.537797	0.492526	0.469344	0.427416	0.373685	0.314549	0.254357
0.839700	0.698639	0.709180	0.587086	0.557646	0.497396	0.457544	0.430558	0.371977	0.306142	0.253012
0.835767	0.689133	0.678759	0.657324	0.590731	0.502559	0.453146	0.413682	0.353847	0.298367	0.252149
0.744075	0.682159	0.628273	0.617256	0.536563	0.536334	0.437237	0.422073	0.382451	0.307748	0.251666
0.875891	0.694444	0.752929	0.644821	0.615913	0.561053	0.504428	0.427255	0.371896	0.316045	0.250930
0.815546	0.818838	0.705162	0.627149	0.623914	0.542384	0.439116	0.396776	0.383079	0.312061	0.253741
0.848249	0.810345	0.667925	0.667341	0.536717	0.499944	0.497169	0.437442	0.379065	0.308476	0.248800
0.849888	0.761006	0.707123	0.690363	0.573058	0.520535	0.462663	0.404599	0.372867	0.312384	0.249817
0.825317	0.722441	0.651851	0.602897	0.556415	0.560798	0.469855	0.428366	0.371972	0.318882	0.254711
0.856555	0.761769	0.642354	0.568356	0.532471	0.510501	0.502051	0.403937	0.359697	0.315812	0.252347
0.776191	0.766646	0.666552	0.683160	0.595337	0.548412	0.452997	0.414679	0.378043	0.313988	0.254192
0.734832	0.758383	0.708245	0.583686	0.629337	0.527361	0.503328	0.428784	0.382814	0.306166	0.248418
0.820929	0.788940	0.759001	0.685054	0.538257	0.538514	0.494052	0.423673	0.355587	0.309102	0.251444
0.720084	0.702411	0.730556	0.608661	0.521348	0.504630	0.469782	0.428250	0.360143	0.314573	0.248346
0.701821	0.804373	0.702850	0.682468	0.531498	0.486986	0.459803	0.414637	0.366983	0.315641	0.252089
0.809539	0.785060	0.737521	0.632506	0.616697	0.555493	0.457875	0.401602	0.376815	0.309498	0.253413
0.793272	0.794778	0.691595	0.600130	0.564307	0.548886	0.451045	0.417341	0.352891	0.310151	0.251807
0.766110	0.778550	0.633801	0.608645	0.623555	0.520576	0.482455	0.403978	0.353686	0.309541	0.250969
0.807043	0.690956	0.703928	0.654137	0.605294	0.559971	0.467334	0.443843	0.383286	0.306288	0.251561
0.721013	0.726630	0.724475	0.572561	0.590908	0.519354	0.441501	0.431575	0.364791	0.305084	0.246438
0.781763	0.734736	0.720394	0.601014	0.597841	0.482557	0.494608	0.419913	0.350447	0.312049	0.250091
0.901171	0.665421	0.650655	0.587784	0.550532	0.495495	0.467416	0.394542	0.373080	0.304109	0.251121
0.821491	0.733467	0.715129	0.672192	0.529294	0.508461	0.492050	0.441127	0.381158	0.311719	0.253548
0.835163	0.688986	0.740518	0.694108	0.558220	0.526406	0.470447	0.430223	0.380759	0.309842	0.251619
0.767418	0.823237	0.636569	0.675788	0.585343	0.514543	0.464503	0.428153	0.378604	0.314263	0.253148
0.895594	0.773923	0.624328	0.692340	0.562492	0.530306	0.478539	0.413637	0.373024	0.306494	0.250673
0.892637	0.769459	0.707493	0.675947	0.609370	0.534913	0.479556	0.396226	0.349408	0.317023	0.253844
0.835790	0.705928	0.675129	0.626326	0.615888	0.479489	0.477393	0.439515	0.367060	0.297497	0.250600
0.885541	0.761695	0.676132	0.591942	0.585301	0.483334	0.503968	0.428810	0.364380	0.299605	0.248482
0.798436	0.771099	0.644426	0.680087	0.521369	0.519508	0.449765	0.391780	0.378975	0.306471	0.248245
0.833027	0.738779	0.728007	0.564341	0.592221	0.497389	0.458187	0.417807	0.351917	0.311467	0.251641
0.783611	0.699942	0.660602	0.584862	0.544936	0.531521	0.453016	0.434571	0.352550	0.303002	0.252670
0.845167	0.777542	0.723860	0.688352	0.621702	0.558201	0.481054	0.401750	0.353844	0.308429	0.247681
0.775983	0.701521	0.716941	0.658166	0.599656	0.535872	0.471654	0.401802	0.357322	0.312965	0.247148
0.858797	0.794011	0.643541	0.642098	0.627041	0.555078	0.437135	0.411179	0.347760	0.302769	0.249757
0.895391	0.676894	0.700649	0.659321	0.537059	0.519780	0.435210	0.403300	0.361294	0.316928	0.251352
0.838785	0.737992	0.723798	0.666830	0.570885	0.479501	0.484029	0.421592	0.378044	0.317543	0.251888
0.884702	0.748888	0.750159	0.574847	0.621384	0.526160	0.505044	0.434167	0.385122	0.305932	0.254635
0.835749	0.696331	0.658631	0.671591	0.585189	0.549840	0.503139	0.444656	0.374599	0.311985	0.253302
0.839393	0.821346	0.624943	0.672689	0.632402	0.481547	0.486027	0.419383	0.373135	0.302080	0.250630
0.857181	0.668507	0.637074	0.618349	0.524615	0.521978	0.506006	0.436944	0.350022	0.315665	0.252773
0.789623	0.769721	0.688932	0.562133	0.619202	0.524131	0.458823	0.416483	0.351869	0.312840	0.251747
0.801757	0.713027	0.714344	0.683209	0.607516	0.534873	0.442700	0.400023	0.374419	0.310228	0.252553
0.828808	0.821968	0.671900	0.564448	0.580393	0.496355	0.488591	0.410136	0.378930	0.311610	0.252375
0.883233	0.814900	0.680019	0.662574	0.612469	0.568163	0.466506	0.433559	0.350066	0.306790	0.254806
0.890148	0.723462	0.624624	0.683378	0.594864	0.552508	0.467037	0.437504	0.367787	0.310602	0.250243
0.795650	0.705599	0.760315	0.628882	0.593025	0.536367	0.436986	0.413361	0.373133	0.299365	0.247705
0.800461	0.766046	0.732408	0.654216	0.527603	0.491488	0.484847	0.441367	0.374083	0.306535	0.251469
0.893350	0.824408	0.719913	0.574470	0.621845	0.562704	0.460687	0.431785	0.376788	0.303076	0.252432
0.734157	0.768806	0.713265	0.675713	0.620924	0.520727	0.498260	0.428110	0.373400	0.312404	0.252617
0.801406	0.771529	0.717099	0.616165	0.543345	0.555974	0.500031	0.423422	0.372464	0.315707	0.250282
0.875003	0.795978	0.745087	0.656170	0.588923	0.503420	0.466957	0.403122	0.359056	0.301876	0.249322
0.881539	0.745573	0.699302	0.690363	0.545345	0.551345	0.455704	0.428491	0.366253	0.307066	0.252032
0.880412	0.818014	0.679645	0.685513	0.619605	0.552555	0.506644	0.424561	0.379359	0.311344	0.251486
0.734695	0.700444	0.704962	0.690570	0.539082	0.557985	0.465160	0.408994	0.358192	0.313189	0.251749
0.811214	0.813985	0.676338	0.690627	0.631924	0.520277	0.459988	0.427318	0.350588	0.302306	0.249776
0.880034	0.765323	0.758050	0.588722	0.591370	0.564242	0.449887	0.433168	0.375931	0.308146	0.250502
0.736937	0.794077	0.657434	0.605761	0.563879	0.491432	0.443823	0.410206	0.363516	0.320069	0.251909
0.788369	0.823127	0.756869	0.568649	0.575168	0.519431	0.469927	0.445460	0.362465	0.314161	0.252844
0.821731	0.792335	0.664709	0.665353	0.534784	0.485401	0.480919	0.427706	0.364988	0.316287	0.253058
0.807588	0.682407	0.725308	0.656423	0.599578	0.477383	0.450874	0.406838	0.349415	0.305490	0.252222
0.743514	0.819800	0.692942	0.590690	0.629733	0.508999	0.499026	0.412723	0.356025	0.315120	0.254973
0.740150	0.810505	0.746613	0.578919	0.559618	0.547126	0.478883	0.433715	0.378201	0.307779	0.252936
0.756535	0.815579	0.665790	0.659004	0.614875	0.485465	0.485792	0.433614	0.353567	0.312772	0.247793
0.868376	0.770563	0.714011	0.680855	0.578225	0.526513	0.439700	0.393957	0.369948	0.307676	0.251648
0.879683	0.682366	0.739317	0.661276	0.625692	0.549876	0.468236	0.426339	0.354025	0.312499	0.253391
0.767663	0.720050	0.640285	0.647281	0.629094	0.533599	0.484911	0.408828	0.374220	0.307871	0.251894
0.832830	0.753533	0.725412	0.649569	0.571117	0.543047	0.456776	0.404891	0.372559	0.316802	0.251390
0.699674	0.670522	0.666168	0.647167	0.586846	0.535913	0.470085	0.399857	0.357031	0.308526	0.251187
0.874795	0.792561	0.646424	0.680904	0.533960	0.529108	0.480291	0.404094	0.373187	0.315264	0.251873
0.828396	0.748004	0.760550	0.694277	0.598231	0.570390	0.467403	0.404249	0.355217	0.298737	0.251522
0.854727	0.784882	0.656407	0.677651	0.602845	0.482775	0.473686	0.410835	0.362491	0.304985	0.253816
0.801387	0.790612	0.655781	0.661579	0.523166	0.529967	0.500427	0.412629	0.370653	0.308633	0.251658
0.827701	0.821738	0.643795	0.615582	0.611941	0.515471	0.493790	0.436710	0.370377	0.315878	0.252555
0.838810	0.719394	0.685275	0.565167	0.624927	0.508783	0.477798	0.406605	0.350916	0.305748	0.251521
0.855112	0.713983	0.724920	0.629555	0.580260	0.488276	0.458616	0.396169	0.374705	0.312929	0.251698
0.856130	0.779758	0.642483	0.656850	0.634836	0.554141	0.480476	0.407099	0.375364	0.308374	0.252358
0.855373	0.742888	0.727543	0.599979	0.563044	0.475084	0.468801	0.430125	0.371238	0.307282	0.249925
0.742595	0.816458	0.740660	0.637364	0.591999	0.562383	0.484217	0.388225	0.375319	0.309424	0.252896
0.813112	0.679884	0.701265	0.682947	0.620413	0.537882	0.502210	0.439549	0.368425	0.314481	0.250416
0.812127	0.688110	0.755786	0.566242	0.586040	0.507390	0.498570	0.416690	0.374429	0.301819	0.248847
0.719485	0.758610	0.759141	0.647270	0.545032	0.530202	0.497223	0.410578	0.368727	0.305242	0.251094
0.871786	0.673271	0.751772	0.685349	0.614665	0.535008	0.494741	0.444916	0.364685	0.312516	0.253040
0.780483	0.813203	0.754900	0.654038	0.600873	0.558326	0.489969	0.407189	0.382717	0.307532	0.250642
0.759548	0.815748	0.726918	0.619106	0.596972	0.509114	0.482701	0.406901	0.353038	0.312688	0.250790
0.893990	0.826892	0.609999	0.694393	0.590988	0.523816	0.498779	0.414601	0.379314	0.315115	0.250156
0.780099	0.769343	0.644537	0.578506	0.553396	0.528394	0.449690	0.402789	0.349548	0.299897	0.246543
0.883297	0.734118	0.713023	0.677508	0.572486	0.506837	0.496834	0.416587	0.366617	0.301874	0.248487
0.792901	0.788393	0.678064	0.626531	0.584299	0.532047	0.477475	0.426573	0.378944	0.316677	0.251092
0.838917	0.674181	0.632961	0.607949	0.539670	0.545947	0.485631	0.445181	0.361364	0.303633	0.253497
0.897244	0.741686	0.648879	0.691326	0.607894	0.570001	0.472308	0.444236	0.376963	0.309869	0.249816
0.710747	0.760616	0.637592	0.682473	0.612917	0.546237	0.479823	0.436368	0.380429	0.311119	0.251654
0.839530	0.759493	0.734739	0.665254	0.573593	0.559003	0.478185	0.409183	0.375113	0.311864	0.252581
0.759089	0.797133	0.680267	0.599110	0.566722	0.511212	0.477774	0.424296	0.376340	0.315081	0.249764
0.836196	0.762993	0.751399	0.580117	0.567554	0.497492	0.482756	0.400454	0.366366	0.304599	0.248880
0.834621	0.691786	0.707042	0.674824	0.544181	0.488999	0.482515	0.436620	0.376354	0.315902	0.251010
0.736605	0.695140	0.729124	0.665129	0.609590	0.530296	0.455585	0.429459	0.372371	0.310125	0.252085
0.853269	0.656611	0.610758	0.679347	0.559395	0.525569	0.457223	0.430124	0.355626	0.309063	0.252121
0.871662	0.759316	0.751842	0.624055	0.622560	0.515961	0.475141	0.427666	0.379199	0.314479	0.253384
0.872780	0.732922	0.689498	0.621739	0.608433	0.517364	0.499216	0.423802	0.357770	0.315997	0.249053
0.899994	0.819091	0.761170	0.582649	0.531673	0.498012	0.440328	0.419153	0.376335	0.309914	0.252872
0.855405	0.769239	0.717527	0.602717	0.536790	0.513618	0.446838	0.403197	0.371859	0.312511	0.250848
```
