## Supplementary File 1 for "Novel Comparison of Evaluation Metrics for Gene Ontology Classifiers Reveals Drastic Performance Differences": GC_AUCPR.elab

```
# goa_pos:  data/mouseFunc.genego.sc
# goa_neg:  data/mouseFunc.genego.neg.sc
# obo_file: data/go.obo
# ic_file:  (null)
# prop_par: T
# rot_pos:  T
# R:        2
# rseed:    1
# mode:     LIST=go,TH=all,SUMF1=mean,SUMF2=max,SF=AUCPR,SIMF=NULL,MINCS=10,GOC=46316
0.000000	0.100011	0.200022	0.300033	0.400000	0.500011	0.600022	0.700033	0.800000	0.900011	0.999978
0.632254	0.664161	0.575066	0.526283	0.408005	0.392258	0.344556	0.234017	0.206016	0.164739	0.110341
0.649771	0.733460	0.733550	0.510594	0.426878	0.451490	0.277826	0.293621	0.206463	0.156691	0.110967
0.922882	0.673146	0.540961	0.430722	0.500181	0.334081	0.362408	0.287470	0.186868	0.165939	0.111964
0.882590	0.752775	0.576289	0.583458	0.517619	0.367848	0.333290	0.278341	0.229308	0.154850	0.109540
0.748644	0.810311	0.675037	0.474432	0.428918	0.361583	0.309988	0.301902	0.214162	0.171049	0.110866
0.657514	0.597897	0.708030	0.462348	0.458671	0.424312	0.318819	0.269222	0.201693	0.166829	0.111416
0.927834	0.756861	0.721322	0.525812	0.511137	0.414767	0.319328	0.299758	0.232035	0.159980	0.111561
0.677320	0.745809	0.643754	0.432426	0.520301	0.401964	0.353914	0.240711	0.208315	0.168716	0.111813
0.786232	0.769643	0.620311	0.490994	0.382823	0.451208	0.337319	0.249061	0.193006	0.150990	0.110886
0.873457	0.738769	0.568296	0.530098	0.487951	0.400541	0.344648	0.258567	0.204366	0.164204	0.108399
0.860083	0.631152	0.618880	0.463388	0.385908	0.350479	0.365959	0.238456	0.210521	0.169698	0.109820
0.683582	0.556910	0.718906	0.611814	0.501842	0.445075	0.367391	0.298685	0.219376	0.158639	0.110760
0.929080	0.837213	0.688175	0.627258	0.448125	0.374600	0.295500	0.262178	0.226291	0.162735	0.112130
0.690899	0.606399	0.602718	0.577705	0.501355	0.401896	0.287529	0.282736	0.215801	0.167788	0.110169
0.816899	0.810881	0.673863	0.498479	0.518034	0.380355	0.291414	0.250103	0.203684	0.158371	0.111661
0.917387	0.690277	0.713358	0.536556	0.448518	0.449323	0.349170	0.300043	0.218320	0.166173	0.112307
0.764629	0.680530	0.587728	0.568489	0.529546	0.420406	0.286040	0.231386	0.204797	0.164547	0.109890
0.651412	0.743043	0.515558	0.440092	0.487011	0.335541	0.326411	0.281173	0.196502	0.163709	0.109814
0.829704	0.698168	0.651459	0.548236	0.425993	0.393138	0.336383	0.278856	0.206837	0.154147	0.111457
0.857899	0.580770	0.608070	0.482440	0.443564	0.410521	0.348098	0.284627	0.204090	0.168271	0.113170
0.929726	0.745310	0.680758	0.495698	0.389650	0.432475	0.321207	0.281631	0.216718	0.168944	0.110356
0.783075	0.680432	0.736497	0.550567	0.380110	0.390504	0.330180	0.239193	0.204329	0.157632	0.110236
0.703262	0.559171	0.592761	0.571664	0.383183	0.417005	0.383320	0.283738	0.211840	0.168295	0.111837
0.667538	0.701778	0.677525	0.557881	0.501359	0.385517	0.366128	0.296176	0.227275	0.153146	0.112438
0.772906	0.698615	0.506800	0.525121	0.447709	0.351408	0.372883	0.259657	0.218419	0.150400	0.109737
0.722157	0.815614	0.648255	0.447796	0.440999	0.391107	0.351722	0.291850	0.198320	0.161508	0.112359
0.876535	0.805239	0.529759	0.512304	0.514711	0.449281	0.293595	0.234081	0.190756	0.165305	0.110856
0.687144	0.756821	0.599740	0.478900	0.396470	0.442740	0.274484	0.255735	0.191330	0.157754	0.110357
0.829294	0.578432	0.565559	0.432762	0.391200	0.433831	0.282858	0.287576	0.223870	0.164930	0.110748
0.725430	0.588939	0.696793	0.498407	0.541143	0.349333	0.353382	0.293739	0.206682	0.156515	0.111160
0.933120	0.731876	0.495359	0.623706	0.451586	0.449919	0.287469	0.231951	0.225561	0.165682	0.111781
0.746739	0.654202	0.595810	0.624218	0.385705	0.402479	0.320689	0.258342	0.216683	0.161437	0.110894
0.771028	0.668760	0.562068	0.560676	0.464182	0.415116	0.349137	0.291555	0.217131	0.166725	0.109605
0.672022	0.663193	0.604145	0.608524	0.455859	0.371839	0.355340	0.244898	0.202310	0.160468	0.111010
0.718950	0.653575	0.544322	0.540343	0.503187	0.329690	0.334896	0.259496	0.228844	0.165088	0.113035
0.770434	0.748049	0.558468	0.545128	0.469361	0.404245	0.338682	0.274579	0.222256	0.165731	0.111640
0.870601	0.747279	0.562740	0.460472	0.538460	0.444125	0.367688	0.273907	0.206270	0.167667	0.113025
0.795543	0.586975	0.678707	0.573472	0.513536	0.362607	0.281549	0.298201	0.196543	0.149795	0.109268
0.840611	0.572369	0.612435	0.458517	0.445012	0.344917	0.365879	0.258916	0.205624	0.156332	0.111154
0.851804	0.630385	0.666523	0.510676	0.425073	0.404518	0.279760	0.235051	0.209527	0.167666	0.110787
0.665429	0.629057	0.707397	0.499752	0.453449	0.335237	0.341431	0.276394	0.225451	0.159552	0.108791
0.716802	0.744927	0.572012	0.628264	0.433447	0.335113	0.319183	0.287271	0.195848	0.158026	0.110264
0.767967	0.758434	0.633342	0.513852	0.462690	0.350495	0.352923	0.255524	0.222798	0.156272	0.110667
0.798749	0.793203	0.582958	0.609643	0.450485	0.389752	0.293597	0.236566	0.210930	0.158981	0.110920
0.892534	0.796803	0.632421	0.553511	0.497844	0.348112	0.332550	0.276290	0.212618	0.158849	0.113974
0.663293	0.727062	0.726863	0.571745	0.440531	0.350094	0.329900	0.240734	0.224407	0.150229	0.113959
0.645911	0.682598	0.524462	0.629213	0.529775	0.348413	0.318694	0.290617	0.208447	0.169081	0.111411
0.936027	0.787688	0.567456	0.531488	0.402662	0.379742	0.369558	0.269167	0.216558	0.161129	0.108945
0.824944	0.760846	0.679923	0.454782	0.520505	0.372875	0.374398	0.288617	0.209863	0.157542	0.112308
0.911464	0.624874	0.558758	0.605004	0.451437	0.383612	0.331232	0.288582	0.229193	0.166413	0.110000
0.728349	0.639065	0.517781	0.460241	0.463754	0.408744	0.280144	0.252805	0.199496	0.155831	0.110346
0.657202	0.679623	0.649180	0.483351	0.525076	0.406954	0.358203	0.232148	0.186010	0.158756	0.109679
0.879169	0.829171	0.735496	0.467972	0.464625	0.446153	0.370218	0.279883	0.239454	0.158020	0.110182
0.793710	0.741800	0.727021	0.477586	0.449255	0.367799	0.316727	0.271945	0.192235	0.163145	0.113397
0.812578	0.728912	0.509308	0.563125	0.414359	0.424862	0.350003	0.281016	0.222709	0.155706	0.111138
0.752827	0.808676	0.640603	0.438178	0.526592	0.401988	0.337360	0.239749	0.196540	0.163495	0.110737
0.712287	0.734297	0.511019	0.442701	0.411254	0.326416	0.342263	0.256800	0.223339	0.152551	0.112932
0.814737	0.679881	0.711027	0.549620	0.471953	0.361597	0.353069	0.283561	0.214170	0.153259	0.112572
0.680770	0.726978	0.665368	0.590608	0.507713	0.407046	0.351454	0.301319	0.226304	0.150574	0.113056
0.657514	0.824119	0.589966	0.515754	0.412127	0.446065	0.354029	0.264420	0.224641	0.164053	0.113615
0.945238	0.808641	0.616441	0.536971	0.500556	0.354293	0.319771	0.279967	0.223325	0.153327	0.110452
0.685272	0.751811	0.518244	0.495122	0.489812	0.350882	0.339723	0.266702	0.211361	0.150103	0.110396
0.902274	0.733057	0.699339	0.432772	0.537984	0.342732	0.297586	0.290743	0.227094	0.155222	0.111577
0.665773	0.579611	0.589637	0.551149	0.438621	0.339327	0.344851	0.251243	0.210136	0.163891	0.112097
0.925352	0.726230	0.518970	0.526203	0.490964	0.364662	0.345357	0.287711	0.232437	0.167689	0.113667
0.717058	0.715719	0.636747	0.563222	0.497605	0.440816	0.294410	0.271919	0.197495	0.156442	0.110703
0.812743	0.802255	0.548427	0.534558	0.463232	0.412174	0.350049	0.302793	0.208171	0.159133	0.111391
0.730348	0.704616	0.673369	0.569724	0.479673	0.379744	0.284432	0.281032	0.203780	0.161102	0.110688
0.656626	0.826502	0.574689	0.467110	0.417115	0.388235	0.363665	0.296396	0.223587	0.156867	0.108097
0.763031	0.696971	0.518373	0.481539	0.419276	0.355809	0.370103	0.272230	0.215372	0.159012	0.111934
0.928735	0.805182	0.547959	0.567603	0.406420	0.329010	0.370909	0.245582	0.224970	0.158780	0.109882
0.769806	0.553239	0.662091	0.564196	0.473966	0.363557	0.291476	0.248894	0.211925	0.153486	0.113607
0.731376	0.674783	0.689968	0.535089	0.519096	0.418222	0.366725	0.293838	0.207915	0.167464	0.110993
0.730101	0.763648	0.612447	0.533984	0.518551	0.360014	0.347237	0.255907	0.213435	0.152428	0.110572
0.901745	0.826704	0.595065	0.465898	0.456921	0.424719	0.302695	0.284333	0.210775	0.164399	0.113759
0.923539	0.613171	0.633200	0.566597	0.477946	0.329511	0.364232	0.237807	0.198829	0.152361	0.111737
0.918594	0.774461	0.726524	0.467393	0.472410	0.419610	0.330961	0.276582	0.190901	0.149940	0.110058
0.755412	0.603702	0.701911	0.522398	0.408482	0.366785	0.334509	0.247448	0.221726	0.157249	0.111253
0.626170	0.709559	0.713915	0.578519	0.428029	0.385742	0.289077	0.280447	0.221667	0.157628	0.109696
0.870318	0.643108	0.568708	0.581560	0.493995	0.362266	0.337550	0.295444	0.231202	0.165241	0.109612
0.762507	0.568276	0.609672	0.445534	0.454304	0.392812	0.373946	0.285092	0.191312	0.152203	0.111270
0.742700	0.744519	0.642228	0.543788	0.443370	0.443464	0.341275	0.263204	0.215862	0.149065	0.107594
0.697805	0.687652	0.544075	0.455509	0.519349	0.345510	0.304062	0.274573	0.204948	0.169735	0.113235
0.743407	0.808265	0.562063	0.537342	0.400736	0.404464	0.362550	0.279308	0.224507	0.164287	0.109488
0.854714	0.616399	0.617548	0.500673	0.425240	0.340150	0.344844	0.251335	0.215972	0.154509	0.111304
0.932010	0.673757	0.672110	0.516563	0.494887	0.396473	0.300822	0.291195	0.229300	0.151131	0.112245
0.810056	0.778972	0.623083	0.460909	0.439413	0.344329	0.365138	0.235382	0.227312	0.163908	0.110504
0.872434	0.806907	0.560480	0.544128	0.434374	0.454053	0.373912	0.255647	0.220127	0.169987	0.112289
0.652361	0.664302	0.570833	0.551431	0.464894	0.339577	0.362483	0.289454	0.206189	0.158072	0.111629
0.697861	0.820118	0.698467	0.493252	0.397177	0.363903	0.365464	0.279470	0.227515	0.163757	0.111071
0.752282	0.742111	0.588430	0.556756	0.530119	0.352381	0.368805	0.274320	0.199978	0.150411	0.109467
0.832719	0.667226	0.605633	0.527386	0.482829	0.372045	0.316702	0.232765	0.206620	0.155903	0.109525
0.879178	0.549211	0.572934	0.606055	0.483615	0.384397	0.285006	0.287126	0.228824	0.156762	0.110523
0.837654	0.691330	0.642670	0.587923	0.455422	0.401968	0.320996	0.276675	0.218751	0.157582	0.110274
0.626966	0.652115	0.563471	0.631931	0.532923	0.421286	0.300566	0.284998	0.230221	0.163318	0.112112
0.770455	0.814641	0.510923	0.628217	0.383843	0.444925	0.286205	0.257366	0.196990	0.158271	0.111565
0.710526	0.694142	0.586831	0.484994	0.418936	0.436416	0.370954	0.270836	0.214547	0.171851	0.111202
0.637441	0.826840	0.586598	0.437291	0.466926	0.388177	0.286289	0.242007	0.211142	0.160065	0.107043
0.861860	0.584172	0.508592	0.572545	0.508048	0.337459	0.302868	0.252742	0.201044	0.154552	0.109083
0.638155	0.636004	0.635036	0.549682	0.460553	0.454566	0.283891	0.239227	0.229955	0.172035	0.113098
0.732068	0.646050	0.664877	0.505370	0.431782	0.443998	0.373004	0.266426	0.213709	0.163262	0.110240
0.828032	0.609924	0.619102	0.539736	0.422447	0.374813	0.292496	0.265508	0.229821	0.153363	0.110148
0.845013	0.726867	0.556270	0.604751	0.372877	0.348487	0.329328	0.256934	0.210682	0.158857	0.111725
0.836440	0.756129	0.709590	0.548239	0.389502	0.338591	0.327584	0.271594	0.215241	0.156051	0.109663
0.939203	0.744993	0.500186	0.496732	0.478965	0.421555	0.338059	0.254633	0.226471	0.158330	0.111199
0.738277	0.800266	0.505913	0.521116	0.451596	0.346452	0.347517	0.293106	0.225813	0.150257	0.109413
0.867912	0.700243	0.631673	0.550355	0.471332	0.403401	0.362596	0.292919	0.197463	0.168953	0.112475
0.898223	0.704321	0.583652	0.568198	0.428003	0.352481	0.348518	0.264628	0.207238	0.165862	0.110717
0.654113	0.760208	0.526900	0.513188	0.402430	0.452733	0.315931	0.265252	0.191543	0.158846	0.111481
0.837463	0.777215	0.615007	0.517146	0.440259	0.354857	0.337391	0.286851	0.198798	0.154612	0.112790
0.765608	0.791322	0.694027	0.481985	0.493157	0.336078	0.354598	0.301211	0.194626	0.154276	0.110147
0.800291	0.644211	0.633849	0.588117	0.529174	0.367693	0.357581	0.257309	0.211976	0.158637	0.111551
0.684662	0.601977	0.635520	0.560837	0.413610	0.423540	0.328128	0.253331	0.201904	0.154663	0.113706
0.733701	0.827877	0.561403	0.626410	0.431329	0.418491	0.354866	0.283659	0.218328	0.146866	0.111668
0.736364	0.800543	0.728985	0.566136	0.396937	0.439744	0.332703	0.270317	0.225183	0.161583	0.109977
0.682802	0.710444	0.535935	0.542425	0.402893	0.336402	0.342688	0.239106	0.212292	0.158141	0.110761
0.933582	0.765667	0.553902	0.454579	0.496633	0.441933	0.335113	0.257414	0.210492	0.169130	0.112164
0.919769	0.568384	0.681604	0.618162	0.400969	0.387354	0.304520	0.264011	0.227370	0.161186	0.111186
0.719038	0.699785	0.594585	0.448131	0.450340	0.440677	0.319017	0.283429	0.208696	0.164418	0.110828
0.952723	0.745221	0.652195	0.551760	0.450603	0.379371	0.361189	0.285695	0.229407	0.157697	0.112080
0.623989	0.641327	0.689300	0.526218	0.513894	0.348242	0.285381	0.264660	0.225129	0.152244	0.110849
0.958563	0.557394	0.597627	0.593953	0.422663	0.343253	0.317091	0.275107	0.194541	0.161953	0.112343
0.717596	0.838314	0.694642	0.608019	0.424481	0.354265	0.311173	0.246918	0.224485	0.165799	0.112396
0.853893	0.815523	0.701827	0.612027	0.448897	0.351818	0.324301	0.264988	0.204195	0.147727	0.110257
0.938905	0.804450	0.669771	0.462842	0.538127	0.397604	0.338770	0.282588	0.230691	0.156155	0.111101
0.846582	0.647951	0.565277	0.567782	0.449578	0.339341	0.342222	0.269265	0.216546	0.150721	0.112660
0.678987	0.569250	0.584466	0.471176	0.448949	0.419073	0.370373	0.268162	0.199940	0.170035	0.112478
0.852611	0.817213	0.628759	0.542647	0.502619	0.381387	0.315941	0.254945	0.225136	0.167187	0.113721
0.793734	0.776455	0.642223	0.591775	0.486766	0.358057	0.363570	0.250488	0.206028	0.161381	0.110325
0.838363	0.662373	0.660238	0.573121	0.438499	0.365341	0.335091	0.273861	0.217455	0.156432	0.113895
0.748687	0.665663	0.517646	0.497479	0.536792	0.426376	0.349367	0.254286	0.205934	0.172283	0.112022
0.789044	0.665258	0.583359	0.458095	0.429949	0.342899	0.321792	0.276072	0.234478	0.160819	0.111223
0.681436	0.729625	0.523376	0.570387	0.491508	0.411050	0.323788	0.271939	0.231441	0.171388	0.112418
0.729227	0.827408	0.543314	0.581507	0.422826	0.334041	0.371896	0.247812	0.231421	0.163770	0.112917
0.942827	0.719954	0.513117	0.438778	0.390556	0.329191	0.291843	0.245446	0.231927	0.168507	0.113416
0.657667	0.735194	0.526439	0.557677	0.444455	0.352413	0.367007	0.292250	0.223162	0.163720	0.111286
0.892398	0.839878	0.600355	0.455442	0.438511	0.434713	0.325481	0.245903	0.202495	0.156440	0.110289
0.737760	0.676615	0.654010	0.631805	0.509206	0.445772	0.331068	0.263959	0.216125	0.156457	0.110143
0.649277	0.814921	0.540128	0.473979	0.487314	0.407265	0.350276	0.257848	0.224183	0.156075	0.112704
0.837229	0.621146	0.524166	0.453882	0.493712	0.334489	0.294835	0.297742	0.199321	0.165988	0.113317
0.867358	0.670269	0.601094	0.468122	0.453129	0.429293	0.328472	0.293491	0.225884	0.161387	0.109572
0.685689	0.825045	0.504506	0.519555	0.492202	0.361712	0.369115	0.270310	0.207034	0.157089	0.109733
0.886711	0.836271	0.490127	0.610532	0.511189	0.357855	0.331462	0.242917	0.228460	0.152421	0.112602
0.651140	0.786522	0.568115	0.442292	0.393200	0.436496	0.336630	0.250200	0.197867	0.154054	0.109702
0.837586	0.806095	0.696703	0.583061	0.511418	0.386458	0.328123	0.299164	0.198388	0.154792	0.111400
0.835478	0.701774	0.540201	0.561678	0.517670	0.440349	0.363511	0.234748	0.209857	0.149127	0.111322
0.844292	0.669361	0.497763	0.617134	0.485669	0.335568	0.373194	0.290522	0.233143	0.152015	0.111462
0.809550	0.750373	0.536126	0.485631	0.415071	0.386058	0.277427	0.274869	0.226939	0.162399	0.110327
0.958216	0.716128	0.611486	0.568603	0.382388	0.401833	0.304255	0.254298	0.208911	0.162259	0.111055
0.682882	0.560372	0.500723	0.574042	0.443710	0.388369	0.342923	0.263033	0.210560	0.172126	0.113204
0.846071	0.635223	0.586966	0.578089	0.452292	0.372504	0.372785	0.285386	0.217927	0.163732	0.110748
0.697492	0.832658	0.649267	0.530603	0.384471	0.385145	0.341870	0.287683	0.232019	0.155140	0.112398
0.858030	0.595491	0.558298	0.475607	0.495666	0.370609	0.344471	0.280579	0.196951	0.153781	0.110055
0.903933	0.810342	0.610858	0.534703	0.432263	0.445894	0.337768	0.289401	0.197362	0.165037	0.109322
0.678231	0.652450	0.676681	0.468193	0.502906	0.326634	0.309299	0.254399	0.199195	0.167010	0.110622
0.956026	0.808068	0.602957	0.473333	0.454503	0.357804	0.363690	0.270406	0.222564	0.156856	0.112812
0.883348	0.587756	0.712047	0.552068	0.393573	0.410808	0.342306	0.284657	0.217904	0.167821	0.111438
0.962322	0.685760	0.717536	0.499111	0.510969	0.437373	0.338490	0.244153	0.186480	0.160193	0.109033
0.958665	0.833133	0.500435	0.443033	0.395256	0.427355	0.334794	0.296063	0.204116	0.157522	0.113981
0.744640	0.648491	0.531521	0.583903	0.394262	0.334511	0.359491	0.242827	0.224612	0.165805	0.108042
0.908980	0.806893	0.704144	0.555259	0.536547	0.358733	0.351479	0.290273	0.232154	0.165764	0.112856
0.815456	0.582597	0.699277	0.488560	0.467216	0.446158	0.366035	0.285296	0.214741	0.169617	0.110593
0.733604	0.692215	0.661527	0.492375	0.503144	0.342400	0.315003	0.272535	0.197721	0.148335	0.111031
0.794132	0.604337	0.720004	0.458833	0.444276	0.426889	0.337894	0.238106	0.212624	0.163838	0.109160
0.864468	0.601159	0.695213	0.451715	0.445047	0.450956	0.328246	0.269050	0.213588	0.168963	0.111950
0.687270	0.585857	0.493677	0.533348	0.412031	0.412867	0.298407	0.236907	0.189950	0.146788	0.110252
0.832079	0.568240	0.609648	0.504175	0.482250	0.399310	0.361320	0.261540	0.210142	0.172970	0.110921
0.952931	0.743422	0.671355	0.465169	0.476245	0.354186	0.306096	0.286677	0.232641	0.154883	0.110724
0.665165	0.564398	0.495847	0.522380	0.423249	0.395251	0.334565	0.296599	0.206052	0.175642	0.115186
0.681125	0.668393	0.667205	0.558659	0.482143	0.377196	0.297255	0.262171	0.198774	0.167522	0.110367
0.754718	0.601254	0.660376	0.519893	0.469652	0.445372	0.343736	0.243847	0.227670	0.166454	0.108943
0.681111	0.571909	0.588521	0.513183	0.490764	0.329952	0.280274	0.270245	0.215988	0.161736	0.111661
0.646729	0.639025	0.718746	0.535863	0.531585	0.331325	0.339262	0.270082	0.204417	0.152791	0.111850
0.959289	0.711880	0.613271	0.489316	0.401920	0.379201	0.362291	0.297239	0.227271	0.152995	0.111599
0.735069	0.832632	0.591195	0.591404	0.460644	0.420108	0.296496	0.285661	0.221551	0.151607	0.110843
0.701706	0.580442	0.732767	0.615834	0.429859	0.449167	0.335527	0.295586	0.231479	0.157747	0.114002
0.629234	0.648402	0.557746	0.452683	0.513170	0.354576	0.329866	0.266181	0.197440	0.164841	0.111862
0.720982	0.690076	0.650172	0.581389	0.412403	0.339446	0.356869	0.289437	0.228111	0.158894	0.111314
0.631103	0.669768	0.554731	0.445721	0.529250	0.336942	0.363970	0.298772	0.212523	0.162136	0.112822
0.954326	0.818640	0.721745	0.492057	0.541324	0.445656	0.356301	0.276011	0.226128	0.168087	0.111053
0.718277	0.658807	0.613062	0.435775	0.507483	0.336482	0.312747	0.306156	0.193397	0.155239	0.111878
0.814150	0.612433	0.725753	0.454877	0.485983	0.415538	0.376197	0.266756	0.214174	0.163819	0.110364
0.642171	0.548898	0.683395	0.517404	0.447875	0.362610	0.366872	0.265142	0.213802	0.169222	0.112907
0.737931	0.733742	0.599093	0.457828	0.499130	0.372710	0.339119	0.287211	0.223601	0.165576	0.112553
0.698433	0.698185	0.710131	0.628281	0.517481	0.421115	0.364689	0.274855	0.224776	0.167866	0.110193
0.826389	0.658922	0.725689	0.566450	0.451594	0.427828	0.322897	0.291556	0.201836	0.166326	0.113494
0.786535	0.840111	0.690379	0.455146	0.497779	0.457579	0.336051	0.248935	0.230327	0.173531	0.111711
0.931117	0.731153	0.582209	0.497343	0.467727	0.418960	0.298809	0.281849	0.218189	0.146272	0.110059
0.850623	0.771690	0.532613	0.605937	0.528870	0.394499	0.357009	0.251017	0.225682	0.159801	0.109659
0.888967	0.758490	0.530552	0.484374	0.451484	0.414308	0.343630	0.267575	0.211429	0.158095	0.110371
0.739619	0.553028	0.608842	0.541213	0.517906	0.407582	0.346251	0.297739	0.223164	0.162022	0.109498
0.760647	0.710142	0.689483	0.603873	0.492545	0.346563	0.283772	0.257350	0.207308	0.167016	0.111102
0.666147	0.689652	0.492243	0.553034	0.448446	0.398047	0.290467	0.262269	0.200277	0.162101	0.108895
0.830869	0.555013	0.609123	0.540038	0.416989	0.357823	0.305823	0.244091	0.199396	0.162007	0.107895
0.871373	0.680490	0.539566	0.514570	0.524621	0.396903	0.318553	0.261245	0.219245	0.158641	0.110260
0.942940	0.561219	0.649468	0.442944	0.438472	0.453324	0.315054	0.293969	0.223949	0.167389	0.111372
0.898095	0.664440	0.727040	0.581454	0.462036	0.406616	0.292570	0.256857	0.222464	0.157785	0.110694
0.889686	0.626708	0.675673	0.485534	0.503667	0.420837	0.319934	0.250758	0.221923	0.161739	0.112648
0.704294	0.698853	0.729743	0.503932	0.378324	0.452713	0.343260	0.231546	0.219469	0.159592	0.110775
0.915909	0.726408	0.518346	0.535299	0.512164	0.382260	0.286393	0.262117	0.212462	0.171036	0.110404
0.827748	0.752844	0.523624	0.470717	0.484307	0.331471	0.333094	0.301142	0.211737	0.171888	0.113018
0.654231	0.703173	0.600273	0.521638	0.517229	0.346706	0.372168	0.289733	0.229599	0.156983	0.110270
0.624350	0.839535	0.571909	0.537617	0.410812	0.401909	0.343715	0.275670	0.208402	0.147244	0.109358
0.623009	0.638736	0.671851	0.574565	0.458038	0.399345	0.295837	0.233461	0.219958	0.164696	0.111581
0.849411	0.579941	0.656575	0.526230	0.497662	0.412093	0.312389	0.291383	0.194410	0.149735	0.109846
0.787392	0.577807	0.663125	0.496579	0.400788	0.432903	0.290866	0.264022	0.219055	0.162714	0.109980
0.639814	0.724410	0.724392	0.587830	0.434014	0.336445	0.348800	0.289511	0.200629	0.167617	0.113366
0.894060	0.721237	0.698899	0.526111	0.412389	0.411294	0.362074	0.239160	0.203719	0.163837	0.110123
0.706690	0.742561	0.648334	0.435135	0.433266	0.444463	0.350984	0.278204	0.227459	0.167959	0.111253
0.725475	0.559965	0.709816	0.562569	0.509850	0.431135	0.329487	0.287786	0.226444	0.164896	0.110897
0.896747	0.838452	0.611172	0.588713	0.424673	0.422168	0.322993	0.242843	0.220355	0.152091	0.111260
0.939801	0.686873	0.537712	0.544791	0.477056	0.443754	0.331953	0.288382	0.213906	0.158483	0.109361
0.786245	0.617741	0.615331	0.519424	0.423079	0.446832	0.289472	0.246644	0.213207	0.160569	0.110438
0.728584	0.756689	0.721866	0.634338	0.401416	0.455987	0.341111	0.255490	0.225256	0.165656	0.110911
0.781299	0.661851	0.521849	0.459673	0.493580	0.450094	0.362941	0.230639	0.206337	0.153846	0.110422
0.717285	0.808888	0.561001	0.562057	0.458838	0.373833	0.336359	0.296638	0.230101	0.162708	0.109833
0.697070	0.736476	0.677603	0.624939	0.458730	0.409119	0.297771	0.257111	0.203347	0.163406	0.110968
0.795825	0.708802	0.541873	0.628693	0.489147	0.376782	0.367400	0.279777	0.229380	0.167170	0.111987
0.885770	0.731305	0.666113	0.610878	0.390400	0.395243	0.346667	0.242892	0.193537	0.170024	0.111430
0.724866	0.815255	0.531393	0.542064	0.465964	0.400626	0.324782	0.247400	0.206831	0.149595	0.108401
0.948330	0.688603	0.737082	0.549417	0.489539	0.405981	0.284024	0.280756	0.220437	0.157645	0.109705
0.935966	0.772541	0.561434	0.628131	0.378488	0.365127	0.359938	0.297954	0.192136	0.150936	0.110919
0.641142	0.549739	0.622785	0.461157	0.524503	0.399159	0.348647	0.282429	0.232281	0.155779	0.111589
0.768320	0.577323	0.653054	0.624734	0.514049	0.453108	0.347445	0.290679	0.227658	0.150442	0.109530
0.775657	0.568513	0.698761	0.549172	0.475316	0.329854	0.309447	0.272805	0.196785	0.160764	0.110465
0.763921	0.792640	0.663907	0.520695	0.458505	0.447274	0.294216	0.243460	0.229546	0.148233	0.109616
0.889578	0.837926	0.588932	0.529895	0.415174	0.374927	0.371310	0.278240	0.196197	0.157551	0.114396
0.675061	0.730288	0.654629	0.620442	0.389915	0.418331	0.330403	0.270600	0.199700	0.162103	0.112247
0.883977	0.808532	0.626416	0.531472	0.397422	0.400735	0.360343	0.262594	0.193721	0.168436	0.111585
0.928190	0.611974	0.648341	0.612222	0.390668	0.372734	0.360925	0.243720	0.219769	0.151213	0.109184
0.915748	0.730821	0.515696	0.562383	0.416223	0.438731	0.364592	0.267509	0.207487	0.159925	0.109048
0.723617	0.677748	0.732023	0.611468	0.520487	0.342470	0.371576	0.284278	0.227444	0.158011	0.111841
0.661884	0.694355	0.694576	0.563027	0.480763	0.421782	0.330433	0.287904	0.209638	0.150480	0.107517
0.880627	0.715840	0.727976	0.601510	0.483834	0.416916	0.348546	0.250733	0.230932	0.150551	0.111225
0.643837	0.661118	0.676144	0.489078	0.474148	0.344265	0.338497	0.250900	0.200408	0.168228	0.110812
0.697515	0.765840	0.585129	0.509984	0.491766	0.429250	0.315765	0.249588	0.228651	0.158668	0.111929
0.685452	0.611351	0.589346	0.565878	0.470800	0.397779	0.314315	0.294377	0.220954	0.150273	0.108338
0.717266	0.640843	0.562457	0.612618	0.500234	0.396603	0.357575	0.266560	0.220846	0.170641	0.112115
0.712683	0.659029	0.602764	0.487742	0.475748	0.332100	0.350085	0.286378	0.209688	0.151801	0.111552
0.697416	0.752566	0.606209	0.535262	0.384010	0.390153	0.341410	0.247485	0.227901	0.164126	0.109272
0.854863	0.669535	0.528309	0.604547	0.526967	0.395273	0.295366	0.255738	0.231040	0.159985	0.110169
0.775542	0.773273	0.492216	0.541532	0.410324	0.410877	0.375208	0.232253	0.222371	0.164916	0.111104
0.903653	0.691149	0.514459	0.627309	0.466214	0.431377	0.348453	0.263498	0.217205	0.164593	0.113219
0.932022	0.717484	0.632723	0.604200	0.398655	0.327260	0.278495	0.237534	0.199512	0.166907	0.110671
0.952976	0.753188	0.558404	0.628370	0.510006	0.378363	0.311186	0.280007	0.218177	0.153847	0.108476
0.920576	0.747608	0.503623	0.517197	0.448563	0.367238	0.366280	0.245074	0.210272	0.152922	0.112668
0.666843	0.612566	0.549655	0.527383	0.488131	0.354107	0.356564	0.271853	0.229931	0.166869	0.112918
0.815526	0.609285	0.709965	0.509082	0.522812	0.365477	0.300174	0.232062	0.226321	0.162469	0.109832
0.773024	0.728961	0.699865	0.551699	0.398664	0.349955	0.304836	0.283461	0.196229	0.159380	0.112154
0.835718	0.611779	0.635465	0.584691	0.492418	0.330922	0.329850	0.284321	0.230286	0.165017	0.110967
0.649416	0.730900	0.586273	0.572087	0.488364	0.450674	0.370206	0.241282	0.204690	0.167420	0.110344
0.837615	0.800765	0.533180	0.516545	0.383985	0.372584	0.323899	0.284206	0.218403	0.158880	0.109792
0.631714	0.719571	0.647127	0.600299	0.450672	0.362560	0.324826	0.292457	0.228146	0.154459	0.111198
0.790951	0.650635	0.618548	0.466973	0.471317	0.368473	0.319797	0.294250	0.211224	0.166467	0.110534
0.752314	0.716574	0.536289	0.492506	0.427651	0.430219	0.352766	0.249094	0.203721	0.170674	0.113309
0.905305	0.744946	0.675888	0.541317	0.480398	0.332261	0.307566	0.280276	0.197196	0.168001	0.112635
0.671832	0.718813	0.497515	0.599715	0.467994	0.411589	0.359872	0.278657	0.204074	0.161762	0.110940
0.915206	0.723464	0.724131	0.455132	0.416965	0.398567	0.350662	0.295700	0.225674	0.161460	0.111011
0.900385	0.719909	0.560080	0.449757	0.487322	0.403459	0.369505	0.294653	0.199674	0.164426	0.111304
0.859951	0.598561	0.630518	0.499131	0.503255	0.344550	0.310117	0.264128	0.192722	0.166282	0.112275
0.638022	0.785575	0.513648	0.521565	0.472904	0.426468	0.310929	0.281843	0.205509	0.162159	0.113375
0.956376	0.752044	0.702617	0.505212	0.403801	0.374437	0.354372	0.254375	0.208532	0.164030	0.109699
0.705573	0.565896	0.665133	0.590580	0.436219	0.446508	0.328987	0.275373	0.213319	0.166453	0.112167
0.880133	0.637174	0.586941	0.628664	0.420533	0.370186	0.314071	0.298405	0.212489	0.171227	0.112871
0.910586	0.643436	0.583159	0.482529	0.395480	0.421208	0.361346	0.241048	0.231060	0.165106	0.110757
0.956707	0.765505	0.559816	0.541570	0.521048	0.333682	0.299040	0.253213	0.225066	0.150966	0.110822
0.877823	0.785058	0.726154	0.540532	0.476379	0.371066	0.348183	0.280313	0.211244	0.163894	0.112511
0.707641	0.707053	0.613484	0.557657	0.414451	0.412053	0.333964	0.251247	0.221678	0.154723	0.111285
0.699266	0.675557	0.568197	0.475853	0.483299	0.439109	0.307745	0.298861	0.228712	0.161644	0.110673
0.813021	0.704923	0.704764	0.519786	0.448124	0.407202	0.337045	0.263696	0.211580	0.159267	0.109108
0.862047	0.745110	0.640595	0.438436	0.377531	0.347230	0.302728	0.287020	0.213279	0.154896	0.112118
0.862674	0.764885	0.531747	0.632282	0.519078	0.350307	0.362946	0.267596	0.225368	0.160916	0.108919
0.772988	0.623697	0.639082	0.472327	0.428846	0.397889	0.343499	0.264264	0.204828	0.156098	0.111775
0.649055	0.625561	0.683145	0.497032	0.448446	0.417646	0.332199	0.293844	0.227036	0.156304	0.109592
0.862911	0.584829	0.593985	0.635319	0.403027	0.420086	0.351480	0.304100	0.197107	0.162004	0.111476
0.705238	0.582522	0.596228	0.447139	0.434943	0.335544	0.321017	0.254503	0.197561	0.158045	0.111224
0.711545	0.781330	0.548141	0.602973	0.418327	0.396335	0.307766	0.233974	0.192330	0.170073	0.111141
0.873605	0.805392	0.526113	0.609454	0.489134	0.416187	0.366892	0.291325	0.222512	0.166061	0.111867
0.746621	0.662578	0.534305	0.476168	0.522468	0.444555	0.334337	0.276273	0.203891	0.152524	0.110804
0.736524	0.758790	0.701941	0.467957	0.489812	0.430835	0.350930	0.276316	0.227412	0.169304	0.109807
0.880441	0.758925	0.649457	0.481706	0.528151	0.457299	0.283328	0.258468	0.211321	0.164102	0.107745
0.811568	0.676423	0.663145	0.573188	0.466358	0.381064	0.333414	0.296506	0.218379	0.158728	0.112754
0.835305	0.727366	0.727495	0.484496	0.405984	0.390721	0.303988	0.289697	0.212007	0.156754	0.110281
0.671746	0.597739	0.650839	0.599918	0.423508	0.358523	0.306146	0.270931	0.205528	0.155871	0.111619
0.672097	0.593985	0.507887	0.539534	0.477133	0.446182	0.340833	0.232538	0.231030	0.161854	0.111631
0.773545	0.574405	0.614702	0.600448	0.419811	0.332986	0.347939	0.269248	0.219895	0.162847	0.111812
0.946557	0.760818	0.716388	0.454780	0.530367	0.449121	0.345642	0.282457	0.220812	0.170944	0.112356
0.899195	0.801319	0.524659	0.613933	0.395196	0.372989	0.291818	0.284747	0.213879	0.165571	0.110671
0.811690	0.751509	0.691808	0.609914	0.480415	0.441625	0.288502	0.287803	0.206944	0.167878	0.111586
0.920934	0.684666	0.536064	0.625636	0.421139	0.428293	0.286110	0.282364	0.228535	0.163481	0.112335
0.687288	0.678929	0.653963	0.538731	0.480534	0.393051	0.287671	0.294844	0.202397	0.153843	0.110949
0.954185	0.630114	0.729098	0.619614	0.410757	0.345464	0.332518	0.298218	0.207839	0.160044	0.110260
0.940934	0.714474	0.546302	0.621906	0.428997	0.398851	0.335449	0.286509	0.194598	0.159536	0.109627
0.706205	0.578404	0.665995	0.588422	0.382099	0.332215	0.284223	0.278353	0.207379	0.158597	0.112010
0.888604	0.562212	0.653254	0.562000	0.440796	0.403622	0.281690	0.274948	0.225099	0.164986	0.110659
0.760622	0.759457	0.603217	0.505640	0.457822	0.447809	0.343501	0.284339	0.219384	0.162674	0.111914
0.683840	0.630315	0.600085	0.543148	0.398745	0.364949	0.286324	0.303869	0.220703	0.158526	0.111784
0.669352	0.804169	0.595072	0.525800	0.433955	0.362833	0.369972	0.245925	0.229857	0.161986	0.109211
0.620062	0.742744	0.583949	0.562927	0.447433	0.346719	0.314649	0.281618	0.227677	0.165614	0.111625
0.838277	0.604222	0.639271	0.565210	0.469156	0.362658	0.347733	0.268938	0.233721	0.166878	0.111538
0.858612	0.825353	0.709844	0.612477	0.510073	0.403165	0.299252	0.272754	0.234252	0.164748	0.110084
0.944910	0.769158	0.627869	0.436843	0.492214	0.359771	0.342120	0.290137	0.219004	0.168423	0.111716
0.741284	0.836585	0.563943	0.476594	0.432950	0.406020	0.350811	0.258127	0.209046	0.158081	0.108843
0.777921	0.676478	0.604878	0.448973	0.386482	0.412485	0.359929	0.272210	0.214170	0.158546	0.112316
0.636180	0.757927	0.615190	0.565167	0.382023	0.386969	0.347585	0.255831	0.194012	0.157266	0.109245
0.734884	0.785758	0.608435	0.568644	0.383166	0.414783	0.310107	0.276172	0.231655	0.155119	0.112845
0.918514	0.598852	0.499177	0.560534	0.523886	0.450973	0.375051	0.255465	0.210064	0.169053	0.111500
0.911748	0.816936	0.628409	0.507947	0.444789	0.416169	0.351836	0.246632	0.220064	0.163738	0.111105
0.713439	0.694337	0.705144	0.565477	0.413907	0.369904	0.369142	0.262468	0.200686	0.159394	0.111228
0.713441	0.761374	0.541969	0.634496	0.428186	0.399868	0.363763	0.241096	0.204728	0.154752	0.112096
0.858473	0.811537	0.659243	0.471710	0.409513	0.354243	0.292156	0.271380	0.204909	0.150096	0.111153
0.729685	0.615650	0.667364	0.489902	0.468460	0.388550	0.306667	0.270678	0.225501	0.165615	0.111182
0.702606	0.679117	0.636837	0.467608	0.492532	0.426912	0.350818	0.249007	0.227596	0.162819	0.110373
0.799842	0.556672	0.496054	0.602410	0.491682	0.402775	0.304252	0.291142	0.223550	0.156483	0.109913
0.739417	0.773792	0.491629	0.565870	0.523158	0.454259	0.334283	0.247510	0.198349	0.156038	0.109162
0.848298	0.673574	0.685488	0.520612	0.462403	0.433623	0.348624	0.232011	0.214462	0.154516	0.109295
0.675413	0.703791	0.488109	0.558293	0.430197	0.411727	0.311922	0.274545	0.231019	0.148430	0.111418
0.690612	0.703820	0.532266	0.567590	0.422345	0.429779	0.307020	0.277111	0.208745	0.149216	0.109317
0.936620	0.835365	0.616698	0.440529	0.488101	0.353809	0.349132	0.282393	0.229711	0.167465	0.110351
0.844779	0.766369	0.594606	0.488877	0.519716	0.460380	0.322589	0.287725	0.204930	0.163345	0.108763
0.788567	0.739282	0.530042	0.553923	0.420462	0.348708	0.285783	0.279157	0.221260	0.168840	0.110906
0.689721	0.699418	0.552973	0.610365	0.424304	0.390254	0.287581	0.252987	0.222576	0.149764	0.111120
0.929688	0.748926	0.502613	0.560364	0.459916	0.435673	0.347219	0.237084	0.227430	0.151099	0.108473
0.745624	0.708244	0.628945	0.514800	0.424863	0.366535	0.368267	0.251163	0.194853	0.156266	0.108283
0.811816	0.656037	0.633292	0.624341	0.453597	0.351255	0.335444	0.235409	0.224418	0.163783	0.111230
0.939322	0.824798	0.494441	0.621570	0.429246	0.416328	0.307154	0.252579	0.191151	0.163711	0.110182
0.762074	0.754344	0.669339	0.580880	0.387661	0.418421	0.287990	0.276867	0.221561	0.166020	0.109824
0.954965	0.663354	0.533326	0.570320	0.475648	0.366072	0.371941	0.276043	0.198365	0.163832	0.111157
0.800129	0.646287	0.664114	0.482899	0.525568	0.441925	0.327611	0.278896	0.221200	0.159811	0.110471
0.862978	0.601250	0.661000	0.545077	0.515435	0.330099	0.286484	0.294264	0.206033	0.161983	0.112757
0.760154	0.670200	0.583308	0.481886	0.396646	0.370474	0.323370	0.238133	0.222891	0.155045	0.108985
0.725900	0.651024	0.498706	0.496645	0.454879	0.391844	0.343853	0.286261	0.198127	0.164363	0.112924
0.708287	0.793056	0.531177	0.560859	0.500990	0.392269	0.285651	0.274183	0.193378	0.157668	0.110164
0.909866	0.553346	0.592399	0.566389	0.381013	0.422708	0.368966	0.250010	0.214613	0.166653	0.112746
0.676190	0.824859	0.592209	0.549090	0.444290	0.385995	0.325146	0.276698	0.192448	0.160277	0.110712
0.889643	0.682617	0.542020	0.561020	0.391387	0.411866	0.314225	0.276224	0.231930	0.155687	0.110845
0.722626	0.636249	0.616474	0.488166	0.469848	0.445764	0.342299	0.281043	0.225542	0.168082	0.111896
0.737358	0.764942	0.700573	0.488236	0.386635	0.434448	0.361623	0.295542	0.205934	0.162713	0.110800
0.794317	0.730423	0.554254	0.485455	0.426787	0.379557	0.330271	0.293196	0.215681	0.153635	0.112062
0.858198	0.797744	0.682345	0.517732	0.423028	0.410090	0.366254	0.300304	0.215862	0.162862	0.112437
0.782636	0.813480	0.510268	0.618173	0.426350	0.418046	0.356384	0.254250	0.225812	0.149723	0.111018
0.767575	0.554590	0.709614	0.587795	0.490706	0.430625	0.345382	0.292963	0.205696	0.162222	0.113375
0.712981	0.807991	0.670928	0.467189	0.459755	0.403353	0.321946	0.292765	0.215246	0.154390	0.113721
0.640722	0.706737	0.547854	0.444025	0.425300	0.424203	0.282943	0.237190	0.230762	0.157531	0.111958
0.657875	0.630201	0.733282	0.437264	0.430843	0.450365	0.334296	0.283015	0.234256	0.156490	0.112686
0.718631	0.751991	0.572288	0.556245	0.386801	0.403315	0.303607	0.282291	0.203541	0.156908	0.111550
0.706824	0.570439	0.506524	0.519376	0.430537	0.443108	0.367644	0.284076	0.226385	0.165216	0.112556
0.761521	0.683056	0.625221	0.472966	0.545616	0.358973	0.308899	0.290949	0.197240	0.159601	0.111358
0.940433	0.781377	0.499954	0.436893	0.423951	0.436462	0.349175	0.282397	0.196801	0.162716	0.114053
0.715131	0.595057	0.657510	0.523803	0.490714	0.446722	0.322091	0.278674	0.223446	0.164340	0.108784
0.890028	0.676476	0.513051	0.573190	0.458984	0.397451	0.312762	0.297341	0.228940	0.169629	0.111420
0.693865	0.669622	0.524429	0.474517	0.434287	0.375661	0.342133	0.275343	0.206495	0.157891	0.109389
0.720403	0.823553	0.601317	0.556408	0.378751	0.392166	0.375045	0.238851	0.227750	0.163492	0.110182
0.942222	0.697894	0.669962	0.445135	0.395373	0.422145	0.345944	0.293995	0.212667	0.169457	0.111637
0.813908	0.655047	0.719609	0.512506	0.453316	0.425939	0.344141	0.253799	0.200107	0.156780	0.112813
0.768267	0.608855	0.711646	0.532062	0.441290	0.397061	0.369260	0.247290	0.233758	0.171089	0.111022
0.846366	0.628760	0.607675	0.537189	0.512774	0.355348	0.278798	0.251629	0.218231	0.152192	0.108303
0.747826	0.597948	0.658838	0.551505	0.493485	0.415632	0.313375	0.279429	0.208715	0.167382	0.110857
0.832709	0.751642	0.595104	0.626001	0.468454	0.394959	0.364133	0.259610	0.191506	0.149865	0.110222
0.680206	0.832375	0.584520	0.558709	0.395363	0.368326	0.287340	0.289469	0.214992	0.165686	0.112719
0.779362	0.632612	0.531356	0.580372	0.404558	0.413828	0.324254	0.244474	0.205654	0.164116	0.110653
0.625573	0.835909	0.583182	0.467114	0.461291	0.442254	0.328761	0.236236	0.223519	0.155209	0.113947
0.691470	0.837435	0.536641	0.535843	0.488887	0.434637	0.348279	0.273968	0.220637	0.157119	0.109792
0.893643	0.698615	0.649766	0.563316	0.378479	0.374245	0.346878	0.283123	0.213785	0.165994	0.111926
0.776905	0.748606	0.678846	0.538298	0.400340	0.382865	0.320421	0.286103	0.229618	0.151676	0.111996
0.715069	0.825009	0.547305	0.511823	0.424019	0.445927	0.324530	0.274918	0.193409	0.154053	0.110627
0.783793	0.827775	0.723523	0.559917	0.527844	0.366032	0.303174	0.281157	0.214900	0.160556	0.109936
0.826587	0.832985	0.523622	0.440130	0.513053	0.389925	0.349760	0.263591	0.210425	0.167939	0.112171
0.876427	0.577348	0.630291	0.563209	0.489525	0.381460	0.349117	0.257087	0.236550	0.152744	0.111325
0.640853	0.773843	0.607429	0.630011	0.385465	0.340424	0.344701	0.266674	0.215316	0.168923	0.112254
0.712249	0.638164	0.650125	0.575557	0.435615	0.350878	0.341329	0.242768	0.196659	0.158150	0.110404
0.812365	0.758028	0.700473	0.480424	0.437928	0.443326	0.338516	0.291251	0.196134	0.154082	0.110596
0.781697	0.746865	0.642103	0.572082	0.425559	0.383705	0.309257	0.254603	0.215456	0.153110	0.109836
0.660300	0.825154	0.696571	0.494146	0.490717	0.411201	0.342964	0.278799	0.211391	0.154060	0.109343
0.890148	0.696396	0.547465	0.442161	0.528706	0.363002	0.332665	0.292152	0.222359	0.151331	0.111882
0.776181	0.640247	0.716835	0.546573	0.411150	0.401372	0.348602	0.266990	0.227480	0.152753	0.109422
0.926796	0.586119	0.694096	0.623736	0.416291	0.446256	0.305641	0.237928	0.205564	0.163753	0.111530
0.855127	0.833774	0.527155	0.630822	0.397217	0.395338	0.335351	0.273940	0.220361	0.160739	0.110088
0.713777	0.812245	0.710449	0.530653	0.404963	0.443060	0.342443	0.235773	0.206620	0.166940	0.111315
0.779335	0.783577	0.583899	0.476288	0.409116	0.351015	0.365140	0.294645	0.227771	0.156007	0.110058
0.655626	0.563739	0.590252	0.559086	0.410500	0.395934	0.291578	0.241900	0.215196	0.153850	0.111995
0.951223	0.736371	0.540587	0.557082	0.535939	0.339083	0.326099	0.282610	0.216061	0.164691	0.113251
0.667313	0.759485	0.597485	0.477082	0.435380	0.412985	0.333584	0.286593	0.226947	0.164281	0.110358
0.831917	0.751792	0.613813	0.552117	0.529220	0.380159	0.363202	0.263921	0.200899	0.160218	0.111625
0.620460	0.743555	0.536019	0.440688	0.455056	0.412222	0.350851	0.260960	0.203164	0.165466	0.110107
0.800615	0.558987	0.634065	0.473144	0.405152	0.445904	0.333687	0.246981	0.230889	0.157465	0.113152
0.851869	0.756618	0.650269	0.438956	0.427862	0.321406	0.308615	0.235258	0.214313	0.153097	0.108966
0.761699	0.823652	0.593721	0.453690	0.448002	0.324387	0.275958	0.274762	0.208754	0.163256	0.112849
0.845059	0.775191	0.636380	0.445019	0.396127	0.364645	0.315174	0.234512	0.190567	0.154268	0.109414
0.880268	0.658255	0.599086	0.534153	0.531265	0.373421	0.345697	0.270478	0.220578	0.170549	0.110826
0.800560	0.769532	0.661417	0.464564	0.510241	0.382012	0.291107	0.289144	0.218261	0.156975	0.111009
0.866901	0.644851	0.504801	0.488071	0.419060	0.383213	0.333293	0.255719	0.187884	0.147480	0.110259
0.853721	0.720276	0.668875	0.615143	0.381275	0.375167	0.340793	0.256396	0.214946	0.151603	0.111600
0.775370	0.769937	0.549209	0.560719	0.378001	0.392811	0.365153	0.269011	0.226505	0.156916	0.112822
0.704658	0.788356	0.576774	0.620835	0.402783	0.343047	0.358270	0.290987	0.224318	0.166675	0.110193
0.728951	0.717306	0.531524	0.551676	0.492752	0.394823	0.315526	0.242208	0.206723	0.161953	0.110180
0.753375	0.806377	0.660840	0.610591	0.440918	0.349515	0.310784	0.257592	0.209095	0.160722	0.107857
0.927312	0.760238	0.535953	0.450463	0.445703	0.424610	0.320118	0.299082	0.197723	0.161774	0.111297
0.875215	0.580599	0.714594	0.529147	0.497781	0.367787	0.339709	0.289043	0.205829	0.169668	0.112119
0.849203	0.641098	0.546408	0.522817	0.406487	0.362066	0.336217	0.272359	0.192988	0.166560	0.112865
0.827419	0.651034	0.585320	0.492222	0.486197	0.436387	0.360310	0.276201	0.201388	0.159296	0.110850
0.827050	0.553517	0.604830	0.462977	0.486263	0.354032	0.302547	0.290776	0.195044	0.163603	0.109894
0.799087	0.699102	0.577663	0.632344	0.527598	0.422999	0.290597	0.250293	0.217387	0.155258	0.110725
0.834462	0.824710	0.697333	0.519909	0.494337	0.375043	0.331265	0.282987	0.202903	0.151404	0.111165
0.812391	0.820551	0.657228	0.542842	0.502370	0.415921	0.367156	0.257821	0.192858	0.162975	0.109397
0.958284	0.781925	0.622370	0.448901	0.485119	0.371890	0.376772	0.274273	0.205428	0.166043	0.110609
0.772815	0.807651	0.727057	0.614692	0.502370	0.343348	0.299831	0.277953	0.209155	0.155924	0.110704
0.648744	0.761428	0.642388	0.441183	0.406600	0.376383	0.324309	0.298966	0.197596	0.165231	0.113005
0.772353	0.816246	0.518692	0.522567	0.519315	0.406136	0.291364	0.257976	0.193801	0.166728	0.110076
0.621904	0.720759	0.687459	0.559887	0.448057	0.339773	0.344362	0.272173	0.205712	0.161516	0.112466
0.679953	0.708267	0.666052	0.469148	0.468705	0.353469	0.295797	0.283403	0.198765	0.148580	0.111166
0.963338	0.674153	0.628699	0.608431	0.490400	0.431478	0.351111	0.268680	0.209220	0.160324	0.110155
0.627906	0.814276	0.553854	0.577734	0.411715	0.413147	0.300061	0.259127	0.216528	0.166031	0.110668
0.718934	0.802407	0.695162	0.615311	0.396062	0.349526	0.316171	0.296029	0.221325	0.169265	0.109844
0.639130	0.802369	0.597211	0.618035	0.457763	0.426295	0.362497	0.284226	0.198767	0.165174	0.111786
0.784801	0.554858	0.529284	0.620252	0.458366	0.368940	0.309108	0.292194	0.223568	0.148092	0.108607
0.727524	0.566935	0.588902	0.463297	0.501027	0.371379	0.323991	0.295298	0.205409	0.167193	0.109993
0.918547	0.582675	0.568112	0.440751	0.475093	0.370936	0.311865	0.279898	0.215897	0.166190	0.112728
0.824264	0.671601	0.653273	0.513571	0.472527	0.415298	0.338511	0.301116	0.221808	0.158913	0.111304
0.694241	0.564463	0.642735	0.572592	0.486358	0.341585	0.286793	0.247354	0.223426	0.152829	0.109674
0.889564	0.555642	0.519368	0.628373	0.539603	0.432809	0.364587	0.236878	0.212123	0.154044	0.110304
0.877093	0.726951	0.532744	0.603462	0.431033	0.365583	0.364690	0.289556	0.226835	0.149727	0.111659
0.622194	0.611743	0.516960	0.552230	0.458413	0.350658	0.362061	0.265178	0.218667	0.162800	0.112035
0.746467	0.766740	0.643457	0.458148	0.468389	0.365085	0.312730	0.250497	0.189138	0.157333	0.109981
0.848398	0.679570	0.565813	0.606148	0.386275	0.328741	0.278615	0.282821	0.204359	0.159141	0.112277
0.824029	0.675971	0.699463	0.606120	0.455081	0.342787	0.360301	0.290086	0.226481	0.157930	0.110181
0.816270	0.835995	0.591083	0.518792	0.460187	0.357285	0.371499	0.277913	0.196758	0.161525	0.109781
0.956447	0.791098	0.655638	0.558345	0.481909	0.389654	0.352596	0.296305	0.195586	0.159515	0.110939
0.931737	0.631539	0.499325	0.566600	0.489075	0.383926	0.362597	0.285343	0.191223	0.160961	0.111319
0.898221	0.815286	0.699309	0.608497	0.519999	0.386771	0.363545	0.283185	0.197649	0.156365	0.111107
0.821036	0.628869	0.555962	0.490547	0.410520	0.407280	0.361670	0.244302	0.232159	0.154152	0.113646
0.819748	0.655899	0.695708	0.463467	0.524899	0.357264	0.319186	0.259317	0.189653	0.162645	0.110901
0.828014	0.828834	0.634816	0.506593	0.527636	0.420196	0.284407	0.301374	0.211507	0.153214	0.111956
0.903590	0.738088	0.732744	0.618326	0.497000	0.454424	0.286376	0.246542	0.198551	0.158505	0.112009
0.814117	0.825989	0.692184	0.492969	0.405736	0.322867	0.339056	0.249585	0.198220	0.158362	0.109013
0.654919	0.659222	0.584960	0.527651	0.475058	0.436320	0.290692	0.253581	0.220864	0.152545	0.110376
0.652015	0.572996	0.721202	0.595168	0.537075	0.379126	0.366998	0.270034	0.208052	0.150789	0.111088
0.834939	0.720411	0.605605	0.549850	0.407698	0.343971	0.292778	0.294157	0.208041	0.160446	0.109025
0.863307	0.755583	0.653701	0.636330	0.432582	0.398840	0.288873	0.294996	0.230890	0.150421	0.110947
0.719358	0.678310	0.587405	0.435905	0.485976	0.344845	0.298490	0.260717	0.222116	0.169525	0.111557
0.873030	0.668792	0.558660	0.580604	0.506258	0.370836	0.361193	0.287097	0.214787	0.147453	0.107290
0.817300	0.657751	0.657307	0.549973	0.477902	0.435870	0.285362	0.292237	0.229546	0.149524	0.109558
0.935946	0.829093	0.592046	0.596857	0.506335	0.388637	0.345251	0.240568	0.227781	0.154736	0.111715
0.649226	0.811182	0.585080	0.445080	0.395147	0.342722	0.367240	0.248341	0.206899	0.152544	0.111298
0.692931	0.795894	0.723360	0.616891	0.482864	0.344454	0.341170	0.264415	0.198666	0.153353	0.110656
0.692152	0.589754	0.731360	0.558605	0.535393	0.400849	0.316225	0.296648	0.207752	0.155523	0.111544
0.789093	0.612231	0.566961	0.621783	0.510696	0.408671	0.365587	0.289635	0.197497	0.170937	0.109929
0.887160	0.625295	0.591058	0.491720	0.412750	0.433378	0.295192	0.296434	0.217641	0.148252	0.110719
0.831505	0.710437	0.565821	0.525747	0.459360	0.424427	0.322221	0.257901	0.210240	0.153423	0.111285
0.762479	0.761197	0.543358	0.532745	0.425717	0.411633	0.318757	0.287322	0.222273	0.160513	0.111435
0.888617	0.749383	0.725011	0.502367	0.509781	0.400460	0.307933	0.257805	0.214285	0.163819	0.108376
0.709895	0.805882	0.683346	0.581477	0.536878	0.415519	0.340772	0.255613	0.205231	0.153885	0.113247
0.924208	0.595292	0.558539	0.522821	0.491419	0.452851	0.340530	0.252655	0.202732	0.169166	0.110955
0.703316	0.760950	0.612251	0.559621	0.382114	0.392806	0.337352	0.241353	0.197025	0.164810	0.111128
0.836547	0.573161	0.645485	0.625373	0.460941	0.445346	0.327098	0.264636	0.202125	0.168667	0.111304
0.819642	0.662216	0.531447	0.629437	0.524832	0.348058	0.372783	0.271608	0.228677	0.151522	0.112609
0.870917	0.698034	0.657830	0.619101	0.436864	0.384680	0.299438	0.276067	0.201164	0.169923	0.111198
0.634496	0.738416	0.714048	0.571983	0.487164	0.351074	0.340634	0.278423	0.215367	0.167446	0.111404
0.928279	0.560870	0.530928	0.459810	0.433996	0.406986	0.314163	0.274151	0.198142	0.158725	0.107559
0.816740	0.800759	0.510723	0.445190	0.470972	0.424083	0.285964	0.232299	0.213180	0.154757	0.110742
0.852187	0.689361	0.555845	0.472447	0.399516	0.423666	0.374343	0.247721	0.194334	0.166711	0.109896
0.923889	0.777529	0.708294	0.485475	0.400091	0.417993	0.344925	0.283792	0.204869	0.158936	0.110296
0.767225	0.833817	0.613317	0.497363	0.475960	0.412003	0.281045	0.292914	0.201305	0.162658	0.110504
0.624677	0.675516	0.660634	0.591643	0.488135	0.341099	0.334020	0.279110	0.226597	0.149669	0.110015
0.849018	0.594834	0.580194	0.534086	0.431035	0.352224	0.324816	0.246216	0.207697	0.168626	0.109660
0.728842	0.820731	0.655089	0.605097	0.520793	0.357918	0.360316	0.258397	0.210258	0.174674	0.114601
0.958912	0.838856	0.529328	0.511193	0.443176	0.371102	0.308636	0.300665	0.206690	0.153066	0.110312
0.926241	0.813969	0.669939	0.552115	0.401783	0.434985	0.364526	0.284113	0.216604	0.150688	0.110705
0.857135	0.705524	0.722810	0.542270	0.537773	0.368166	0.334295	0.292294	0.205377	0.165663	0.110302
0.877988	0.754412	0.551443	0.568908	0.481918	0.383011	0.340512	0.261745	0.189001	0.153413	0.111240
0.654110	0.653983	0.528478	0.549261	0.429990	0.449033	0.325656	0.262235	0.208796	0.157166	0.112071
0.767313	0.575082	0.636545	0.611333	0.394326	0.380185	0.277687	0.267283	0.196397	0.160145	0.112081
0.853544	0.660865	0.620254	0.448677	0.497000	0.331627	0.322653	0.251453	0.227051	0.167726	0.110679
0.837594	0.677488	0.528410	0.576100	0.406770	0.419219	0.346195	0.289488	0.225561	0.173600	0.112438
0.954241	0.749181	0.715199	0.505594	0.410672	0.340265	0.286071	0.281508	0.220679	0.158452	0.110015
0.893690	0.746685	0.591722	0.556208	0.466748	0.433460	0.292759	0.271493	0.196811	0.166547	0.109024
0.773177	0.671821	0.534415	0.561551	0.448447	0.360786	0.359359	0.267874	0.197075	0.151732	0.110282
0.747922	0.630575	0.605147	0.568960	0.451870	0.407212	0.343907	0.293144	0.227449	0.165313	0.112275
0.828029	0.816392	0.720120	0.615145	0.506849	0.408449	0.365804	0.293623	0.227160	0.164066	0.111216
0.739334	0.571369	0.585979	0.608342	0.485449	0.364972	0.349044	0.254628	0.190243	0.163070	0.111402
0.780293	0.738458	0.563004	0.517938	0.524086	0.366967	0.300840	0.237640	0.197502	0.151663	0.111106
0.851978	0.776826	0.718659	0.633756	0.541608	0.404370	0.314487	0.305693	0.204329	0.155943	0.110726
0.620753	0.581082	0.572125	0.485586	0.488489	0.394264	0.290367	0.273150	0.218776	0.154576	0.109114
0.932960	0.777494	0.725077	0.446393	0.473798	0.346380	0.306003	0.289373	0.199889	0.157537	0.109262
0.932059	0.701362	0.707360	0.456299	0.448654	0.445033	0.344686	0.272524	0.224927	0.171767	0.110883
0.812374	0.569441	0.682328	0.498861	0.489381	0.447266	0.369879	0.250091	0.187394	0.163739	0.108049
0.785095	0.705197	0.637943	0.566518	0.426876	0.335348	0.360673	0.229898	0.212170	0.150255	0.109628
0.687737	0.587853	0.669318	0.571044	0.470417	0.447125	0.314893	0.296379	0.223699	0.158573	0.110529
0.636494	0.821805	0.567296	0.504778	0.524855	0.449289	0.366298	0.284314	0.231883	0.159197	0.108220
0.829804	0.816270	0.512266	0.482825	0.455348	0.404691	0.355784	0.295628	0.210973	0.166223	0.111261
0.823945	0.735578	0.567594	0.449843	0.448458	0.405407	0.311208	0.298545	0.207619	0.166092	0.111095
0.895109	0.587989	0.497149	0.630866	0.501814	0.411812	0.283376	0.251009	0.218787	0.160908	0.114202
0.910726	0.779467	0.621874	0.470876	0.404851	0.450456	0.325326	0.284445	0.221790	0.166227	0.111402
0.621528	0.691160	0.517118	0.573002	0.431977	0.418722	0.360319	0.279713	0.191440	0.160708	0.111165
0.781259	0.693575	0.548375	0.456033	0.485106	0.391680	0.282518	0.282330	0.210681	0.147983	0.111331
0.959238	0.552152	0.505056	0.570286	0.394273	0.354549	0.362214	0.281759	0.213389	0.154058	0.108675
0.696188	0.792336	0.491223	0.518228	0.483239	0.368478	0.330237	0.235399	0.231906	0.151856	0.110438
0.670382	0.643639	0.645751	0.564998	0.430784	0.366007	0.361535	0.233639	0.230837	0.162863	0.110123
0.665956	0.641379	0.624303	0.566681	0.464919	0.374729	0.328967	0.257202	0.226929	0.161850	0.110819
0.694821	0.644333	0.552078	0.565901	0.411667	0.346377	0.295039	0.247200	0.209404	0.169996	0.114834
0.885598	0.639631	0.519451	0.546127	0.425807	0.411241	0.334518	0.237340	0.212803	0.161111	0.111295
0.762118	0.655893	0.638924	0.500335	0.382518	0.367986	0.305020	0.287771	0.204754	0.152518	0.114353
0.661247	0.571199	0.544461	0.570551	0.537505	0.397189	0.364673	0.295675	0.218925	0.153799	0.110971
0.917939	0.739490	0.558870	0.613164	0.407114	0.424159	0.333284	0.271889	0.229537	0.165231	0.112305
0.641499	0.592997	0.625099	0.478347	0.469312	0.341594	0.278466	0.280422	0.220625	0.166327	0.112249
0.673931	0.702782	0.597164	0.443774	0.412012	0.355113	0.317839	0.250506	0.231618	0.164023	0.110697
0.719746	0.836785	0.641497	0.617074	0.474411	0.376335	0.328167	0.259426	0.203178	0.164676	0.112886
0.698575	0.706678	0.687164	0.516143	0.523987	0.416309	0.351222	0.274279	0.228187	0.164486	0.110811
0.690230	0.630710	0.491272	0.544622	0.531034	0.329418	0.326302	0.287673	0.198476	0.164549	0.109381
0.802068	0.708449	0.599409	0.450185	0.517131	0.400940	0.351955	0.245021	0.209311	0.155470	0.113742
0.746793	0.839332	0.668496	0.611043	0.386331	0.440440	0.319429	0.248200	0.202474	0.162330	0.110369
0.838239	0.571954	0.568230	0.558321	0.496144	0.329944	0.342195	0.266698	0.197365	0.155299	0.109526
0.654368	0.662523	0.657163	0.493823	0.492727	0.367285	0.357081	0.300216	0.208523	0.169229	0.110666
0.943836	0.661007	0.669292	0.580703	0.537272	0.408566	0.377877	0.249204	0.203461	0.161897	0.110320
0.918496	0.748425	0.692580	0.499642	0.521067	0.382070	0.341558	0.243720	0.213335	0.165676	0.108945
0.880518	0.747003	0.723582	0.568610	0.437207	0.400435	0.284037	0.268705	0.216825	0.166783	0.112803
0.832476	0.567191	0.547886	0.466438	0.473158	0.391662	0.312641	0.250223	0.227757	0.162674	0.111196
0.674833	0.670294	0.679247	0.519818	0.499745	0.420978	0.370282	0.261235	0.197949	0.157999	0.108620
0.827248	0.766493	0.663324	0.631573	0.391182	0.380109	0.341212	0.274582	0.211334	0.167169	0.109817
0.856884	0.584379	0.534073	0.444841	0.464334	0.447087	0.305792	0.278250	0.220386	0.163892	0.109370
0.918584	0.826828	0.665694	0.493153	0.396021	0.327994	0.298261	0.279865	0.210345	0.164604	0.110774
0.925792	0.738564	0.505755	0.571314	0.410324	0.378976	0.303769	0.293178	0.223791	0.156888	0.111313
0.848892	0.611973	0.700778	0.627293	0.431333	0.419429	0.342692	0.288237	0.229592	0.157941	0.110041
0.885453	0.753148	0.685359	0.498982	0.416437	0.396651	0.302515	0.291174	0.220222	0.170157	0.114381
0.846920	0.631400	0.602977	0.572972	0.534532	0.420825	0.313744	0.295633	0.192801	0.151229	0.110985
0.890360	0.719928	0.601963	0.486322	0.450901	0.409642	0.305065	0.280049	0.230428	0.168421	0.113075
0.678724	0.845136	0.635613	0.548287	0.413023	0.434537	0.304663	0.238350	0.222943	0.158689	0.110465
0.833312	0.731290	0.556575	0.492882	0.440835	0.436304	0.343843	0.274256	0.206123	0.160463	0.110272
0.823613	0.609021	0.560451	0.498002	0.505600	0.452127	0.365532	0.282584	0.224745	0.167506	0.109339
0.726115	0.832591	0.711818	0.578397	0.520497	0.342557	0.342742	0.281063	0.205407	0.159904	0.110417
0.938698	0.782537	0.724051	0.578776	0.519604	0.419372	0.348140	0.269924	0.232894	0.161120	0.113238
0.676285	0.611404	0.598414	0.574740	0.405322	0.371469	0.328741	0.240063	0.220756	0.153973	0.110417
0.816885	0.725330	0.507606	0.473306	0.472370	0.382789	0.293350	0.279963	0.228734	0.170193	0.110455
0.660299	0.744297	0.706708	0.536400	0.523819	0.329573	0.341307	0.241524	0.209432	0.163265	0.108897
0.784745	0.753907	0.554821	0.472635	0.526420	0.423192	0.307588	0.255978	0.201083	0.159992	0.109628
0.929160	0.744692	0.494971	0.634955	0.390743	0.361589	0.354775	0.267866	0.216578	0.165819	0.112398
0.687443	0.733850	0.598181	0.500102	0.460917	0.453150	0.282526	0.264062	0.229248	0.166839	0.112525
0.719737	0.720531	0.551691	0.640965	0.546744	0.460236	0.338156	0.299229	0.207421	0.166880	0.110405
0.663200	0.680851	0.713024	0.526544	0.429023	0.445945	0.348220	0.249183	0.222702	0.170341	0.111744
0.706172	0.755049	0.688604	0.437042	0.486020	0.429721	0.337187	0.273663	0.216218	0.162775	0.109634
0.880539	0.750957	0.717693	0.469635	0.381197	0.422889	0.320709	0.262191	0.235210	0.172315	0.111642
0.822367	0.612781	0.529124	0.490288	0.498361	0.408501	0.321974	0.262388	0.207655	0.164413	0.110818
0.853307	0.620680	0.573783	0.630657	0.488565	0.337436	0.350405	0.263955	0.220080	0.161244	0.112077
0.762830	0.800520	0.724941	0.555918	0.378806	0.397299	0.323705	0.268585	0.211097	0.156941	0.110050
0.872578	0.714719	0.503444	0.563546	0.481791	0.331960	0.339557	0.245018	0.224427	0.166810	0.111942
0.875377	0.585231	0.642912	0.471866	0.520674	0.437839	0.336317	0.290522	0.214980	0.166982	0.113016
0.787511	0.698798	0.636489	0.479773	0.377795	0.375016	0.340117	0.286812	0.209325	0.160414	0.112556
0.645987	0.837754	0.592659	0.564053	0.492371	0.359772	0.373366	0.275362	0.229905	0.166112	0.111289
0.944456	0.622293	0.626866	0.433125	0.530043	0.412107	0.344847	0.269969	0.222346	0.151457	0.109675
0.735372	0.676883	0.635403	0.563075	0.488513	0.359344	0.352205	0.252063	0.215462	0.147561	0.109361
0.855526	0.737265	0.513091	0.613981	0.408504	0.416275	0.298444	0.302635	0.203724	0.162814	0.109080
0.928422	0.718835	0.714918	0.612338	0.481357	0.348635	0.327590	0.262601	0.202369	0.157283	0.109315
0.872834	0.742315	0.711306	0.447336	0.539180	0.459182	0.301336	0.263725	0.231187	0.161036	0.110447
0.833416	0.744765	0.718366	0.485761	0.490571	0.339448	0.312015	0.272920	0.230660	0.162159	0.111493
0.706270	0.732772	0.676435	0.607109	0.478752	0.387386	0.368138	0.274387	0.213308	0.163474	0.110470
0.811512	0.618522	0.730169	0.525916	0.462695	0.352168	0.312460	0.283310	0.217546	0.157371	0.112153
0.817909	0.740872	0.515763	0.489947	0.440695	0.365524	0.354772	0.280927	0.231965	0.154721	0.111346
0.787186	0.669582	0.658198	0.434839	0.409402	0.438318	0.368896	0.295284	0.216200	0.161032	0.112984
0.847150	0.719036	0.636364	0.565744	0.535129	0.329395	0.360657	0.293592	0.209983	0.165223	0.112060
0.959924	0.613841	0.550275	0.478208	0.485832	0.340198	0.324984	0.244917	0.209092	0.149097	0.109160
0.719189	0.756005	0.695420	0.574270	0.531284	0.441092	0.368860	0.260500	0.227585	0.159446	0.111382
0.751992	0.603728	0.517013	0.618573	0.456840	0.458969	0.304000	0.298830	0.221332	0.168862	0.111193
0.698774	0.666727	0.599020	0.549060	0.474642	0.449381	0.285803	0.245967	0.220719	0.166843	0.111043
0.859969	0.621135	0.715678	0.619072	0.508411	0.384696	0.354635	0.297296	0.219211	0.152862	0.110039
0.786245	0.765174	0.504212	0.625233	0.466555	0.345690	0.347943	0.246780	0.201074	0.157154	0.110761
0.796172	0.751160	0.660806	0.557624	0.427984	0.433479	0.281626	0.264738	0.207006	0.158018	0.111501
0.719969	0.684382	0.646487	0.519146	0.394397	0.382414	0.300122	0.254517	0.202866	0.163253	0.112107
0.641111	0.636836	0.689779	0.455455	0.498544	0.439084	0.336611	0.275042	0.202661	0.165115	0.110222
0.911462	0.644809	0.592110	0.631998	0.405672	0.393721	0.339924	0.269687	0.207685	0.154370	0.110777
0.749043	0.676142	0.518814	0.623383	0.491609	0.384136	0.348815	0.249401	0.197149	0.152911	0.110702
0.934008	0.594883	0.534577	0.463664	0.523736	0.348253	0.369977	0.283373	0.199214	0.158264	0.110829
0.799956	0.835918	0.508327	0.488679	0.512446	0.400989	0.282739	0.279990	0.229208	0.160813	0.108674
0.685136	0.626202	0.539527	0.564090	0.443162	0.366258	0.350145	0.278939	0.192404	0.149956	0.111881
0.680082	0.612563	0.490467	0.491782	0.496307	0.410899	0.357234	0.265024	0.230003	0.158296	0.108830
0.625452	0.645072	0.559529	0.609177	0.529567	0.422576	0.358924	0.266788	0.199154	0.156665	0.110581
0.955745	0.809843	0.675873	0.559628	0.489238	0.343018	0.295827	0.226347	0.199609	0.159244	0.109551
0.721782	0.664583	0.615783	0.551862	0.528609	0.335974	0.288373	0.252887	0.216881	0.170914	0.109245
0.822802	0.576686	0.528407	0.624778	0.389692	0.425328	0.309972	0.290535	0.190887	0.161013	0.112748
0.692173	0.778738	0.596113	0.613370	0.537065	0.349014	0.356744	0.263295	0.217491	0.154316	0.108849
0.933732	0.675366	0.616024	0.474698	0.421643	0.375559	0.348128	0.250959	0.201379	0.155679	0.110818
0.652533	0.807002	0.512774	0.603717	0.400366	0.376429	0.335244	0.276570	0.231755	0.152807	0.111173
0.649409	0.806588	0.581192	0.488952	0.478124	0.430596	0.346338	0.282515	0.223666	0.169881	0.111690
0.920431	0.709658	0.666324	0.593051	0.476814	0.362871	0.306688	0.251148	0.220403	0.164272	0.113288
0.943082	0.690534	0.527534	0.547472	0.516977	0.401375	0.291687	0.266200	0.215505	0.164995	0.111698
0.912591	0.761283	0.670973	0.512753	0.517451	0.407462	0.360170	0.279571	0.203406	0.155871	0.110620
0.723359	0.769641	0.727293	0.494580	0.393228	0.401072	0.369722	0.248326	0.197718	0.166971	0.111143
0.790024	0.772601	0.529010	0.468292	0.466429	0.430823	0.279662	0.297544	0.223734	0.164648	0.109621
0.767714	0.735521	0.526344	0.609979	0.430344	0.444000	0.318988	0.262568	0.227883	0.157753	0.111331
0.952655	0.761540	0.567301	0.565303	0.486512	0.403258	0.313486	0.241154	0.209058	0.165228	0.109555
0.758886	0.700689	0.523030	0.567140	0.496843	0.451025	0.320513	0.243605	0.230130	0.152304	0.111945
0.956042	0.636147	0.717394	0.538268	0.482786	0.447853	0.308806	0.289683	0.223922	0.159307	0.112242
0.649849	0.770813	0.700722	0.521376	0.398034	0.417044	0.359513	0.275639	0.200245	0.163009	0.112483
0.875743	0.586753	0.686679	0.598844	0.426522	0.402802	0.296109	0.290714	0.211371	0.163727	0.110794
0.622387	0.592978	0.658728	0.610971	0.443007	0.329847	0.284559	0.252805	0.189854	0.155917	0.110308
0.869079	0.747364	0.715010	0.433972	0.406222	0.350751	0.306048	0.247073	0.227010	0.151964	0.109454
0.836822	0.628115	0.596167	0.625723	0.453192	0.380890	0.341770	0.254949	0.208451	0.164459	0.112890
0.877680	0.664874	0.538464	0.625258	0.450888	0.347791	0.309256	0.292551	0.213809	0.164345	0.111496
0.815134	0.600462	0.587571	0.511341	0.407210	0.434795	0.359490	0.277158	0.193308	0.160118	0.110520
0.867695	0.734308	0.545085	0.510856	0.522550	0.441927	0.311316	0.248105	0.204379	0.159264	0.112594
0.703816	0.805869	0.674106	0.573324	0.400639	0.419974	0.279312	0.294328	0.190460	0.163771	0.110954
0.719198	0.795659	0.621640	0.568719	0.514607	0.398118	0.315368	0.294674	0.220260	0.166123	0.111718
0.872013	0.742106	0.680480	0.580677	0.405466	0.378532	0.337254	0.274649	0.211416	0.154278	0.110700
0.914102	0.788169	0.647100	0.502614	0.525711	0.340747	0.307363	0.300860	0.195527	0.150886	0.111347
0.924137	0.828614	0.619459	0.531629	0.372354	0.411344	0.318171	0.259202	0.211088	0.157211	0.108689
0.679802	0.702873	0.616066	0.569410	0.422876	0.381809	0.288818	0.250198	0.213022	0.163516	0.110964
0.858011	0.724286	0.704637	0.618906	0.489573	0.385087	0.334392	0.272592	0.195599	0.152883	0.112110
0.845020	0.807718	0.649571	0.499869	0.443842	0.358139	0.312791	0.279326	0.224232	0.154223	0.111881
0.722040	0.597790	0.655200	0.452260	0.416194	0.426573	0.339574	0.250640	0.209146	0.153408	0.112740
0.814512	0.647176	0.599417	0.482401	0.499658	0.393086	0.345629	0.250921	0.200746	0.167075	0.110348
0.811085	0.800960	0.564286	0.488356	0.402083	0.366067	0.334426	0.292394	0.203848	0.166190	0.112320
0.876494	0.683206	0.662257	0.580340	0.471902	0.383903	0.337604	0.280806	0.222227	0.157630	0.114556
0.681433	0.623464	0.594082	0.482454	0.497788	0.416099	0.345476	0.250350	0.215928	0.158702	0.111807
0.877094	0.621405	0.649646	0.597574	0.517519	0.438230	0.306321	0.277588	0.231308	0.160175	0.110271
0.716484	0.788548	0.650899	0.503823	0.457100	0.384412	0.326520	0.274184	0.226106	0.163077	0.112700
0.818390	0.814995	0.651305	0.557880	0.382302	0.448733	0.370624	0.271430	0.190131	0.166458	0.111990
0.831595	0.582697	0.543499	0.514822	0.509678	0.393332	0.295676	0.240336	0.216676	0.163515	0.110961
0.639991	0.663051	0.590079	0.503150	0.449645	0.431877	0.284366	0.284329	0.214768	0.156387	0.112171
0.903668	0.603049	0.553786	0.554914	0.478838	0.362038	0.323543	0.263982	0.226258	0.158508	0.109517
0.935592	0.631819	0.620412	0.626659	0.388073	0.407025	0.342333	0.263047	0.212564	0.167939	0.113692
0.716925	0.768878	0.711036	0.450181	0.389812	0.455227	0.329003	0.291090	0.222247	0.157244	0.112883
0.626954	0.616695	0.517061	0.450185	0.453696	0.350224	0.328236	0.234638	0.230984	0.164852	0.111850
0.717564	0.703418	0.517644	0.498753	0.520481	0.369020	0.333839	0.270056	0.207957	0.160840	0.110512
0.831017	0.835913	0.728865	0.577471	0.403761	0.441193	0.320861	0.298487	0.231263	0.169184	0.112651
0.861794	0.810672	0.700630	0.493736	0.497442	0.424227	0.325860	0.290421	0.215851	0.162732	0.108696
0.789369	0.783003	0.555254	0.530670	0.425237	0.419850	0.374212	0.258030	0.199150	0.151233	0.111344
0.623416	0.576344	0.560149	0.616630	0.439810	0.349569	0.333069	0.241897	0.214115	0.166448	0.110724
0.808551	0.738295	0.613333	0.532359	0.464511	0.412577	0.288793	0.287557	0.202970	0.163446	0.110955
0.790520	0.816910	0.625432	0.525586	0.522033	0.407269	0.378353	0.237521	0.197230	0.171724	0.110789
0.923392	0.693799	0.619210	0.475370	0.540034	0.385520	0.308439	0.271237	0.225139	0.169092	0.109329
0.725844	0.727522	0.607615	0.567858	0.494240	0.436813	0.348010	0.273017	0.206116	0.167441	0.112043
0.835132	0.755306	0.546844	0.588836	0.530547	0.353658	0.361277	0.275489	0.198692	0.156381	0.110035
0.695133	0.759748	0.532255	0.625812	0.393138	0.389143	0.287311	0.253648	0.224262	0.162687	0.109808
0.948633	0.703322	0.607620	0.498104	0.431155	0.390346	0.321602	0.260782	0.229870	0.150167	0.110382
0.793468	0.633372	0.613658	0.612430	0.508408	0.411470	0.284563	0.292473	0.217390	0.157014	0.112146
0.925080	0.729515	0.517095	0.496086	0.451144	0.432400	0.292104	0.274749	0.209731	0.156719	0.109761
0.752635	0.642436	0.633593	0.506551	0.447821	0.414854	0.368363	0.293750	0.226005	0.154288	0.112778
0.688604	0.559151	0.710693	0.450472	0.517031	0.405034	0.349829	0.276826	0.205335	0.148372	0.110791
0.643105	0.673934	0.506035	0.609938	0.490991	0.358968	0.346408	0.259594	0.213762	0.161421	0.109952
0.959277	0.799269	0.600146	0.455952	0.524838	0.413660	0.369144	0.278075	0.195958	0.170429	0.113703
0.781093	0.614483	0.659739	0.588907	0.489704	0.367668	0.348932	0.232357	0.221470	0.173307	0.113111
0.695311	0.636775	0.559881	0.600556	0.391931	0.439498	0.289514	0.288090	0.205382	0.156182	0.108647
0.889602	0.814162	0.600685	0.527275	0.453723	0.435468	0.340368	0.274156	0.199428	0.150553	0.111731
0.660013	0.731698	0.545215	0.445899	0.509895	0.359541	0.339183	0.282480	0.193977	0.167107	0.109149
0.812217	0.750432	0.573777	0.576500	0.422139	0.357992	0.349209	0.262464	0.206747	0.155436	0.111213
0.660677	0.609426	0.555001	0.437586	0.494784	0.388901	0.296820	0.266311	0.219941	0.166044	0.110536
0.856591	0.658819	0.639356	0.629462	0.388840	0.416729	0.328992	0.281100	0.190847	0.162997	0.111320
0.675995	0.721481	0.501976	0.500152	0.472632	0.442077	0.332335	0.285207	0.204519	0.169927	0.113101
0.963526	0.751914	0.531626	0.558713	0.513156	0.448507	0.290907	0.296280	0.220616	0.164477	0.110592
0.853446	0.796258	0.569505	0.482370	0.481985	0.428286	0.369913	0.247548	0.190155	0.160340	0.110376
0.800446	0.682167	0.491701	0.437196	0.444013	0.398010	0.281640	0.284753	0.193639	0.166632	0.109815
0.958544	0.737506	0.596546	0.611330	0.424801	0.392287	0.285657	0.248872	0.198652	0.150335	0.109666
0.726568	0.782322	0.722292	0.632891	0.507572	0.337698	0.324990	0.279985	0.227361	0.159263	0.109071
0.714842	0.817227	0.720224	0.580844	0.437466	0.426436	0.326159	0.262933	0.205938	0.163941	0.113118
0.789560	0.714770	0.604660	0.520226	0.443509	0.364204	0.319480	0.264183	0.203333	0.172443	0.112379
0.808805	0.650123	0.501991	0.610181	0.474205	0.413137	0.333898	0.276995	0.214396	0.165025	0.112408
0.937963	0.667067	0.643994	0.550889	0.465609	0.430739	0.334008	0.279789	0.218891	0.162090	0.108827
0.712462	0.757126	0.606769	0.631122	0.480862	0.421417	0.307781	0.307665	0.233044	0.169534	0.111643
0.777004	0.771501	0.560985	0.557143	0.475982	0.327037	0.282914	0.256781	0.227826	0.161758	0.109138
0.686360	0.589449	0.702233	0.555889	0.484734	0.324764	0.357260	0.250322	0.218640	0.156322	0.111742
0.655224	0.834659	0.734855	0.632502	0.511339	0.419025	0.366189	0.262468	0.196442	0.164554	0.108707
0.619555	0.571623	0.735440	0.503180	0.521672	0.358797	0.356818	0.235284	0.207863	0.164028	0.112630
0.938241	0.700606	0.658588	0.480113	0.386064	0.441151	0.279295	0.296326	0.208674	0.157045	0.113193
0.850288	0.651959	0.642095	0.604731	0.509740	0.436416	0.358016	0.287167	0.217915	0.153977	0.110808
0.769072	0.608058	0.503780	0.528885	0.438231	0.383415	0.293255	0.273286	0.223093	0.154364	0.110395
0.872474	0.723608	0.662972	0.452245	0.423931	0.387169	0.291144	0.270001	0.191497	0.162957	0.109227
0.955743	0.635933	0.701083	0.482761	0.473165	0.373155	0.307807	0.254877	0.229786	0.164150	0.111873
0.713961	0.623121	0.666734	0.570485	0.536087	0.428362	0.376832	0.260413	0.216477	0.153243	0.111740
0.795782	0.732101	0.630311	0.477259	0.463570	0.433126	0.345405	0.277919	0.207360	0.170846	0.110852
0.870342	0.768747	0.587578	0.509759	0.468405	0.394189	0.330650	0.294613	0.211768	0.148788	0.109405
0.790778	0.798941	0.702725	0.505937	0.514909	0.340353	0.365869	0.259148	0.205664	0.170160	0.112702
0.795452	0.756178	0.660309	0.532132	0.527923	0.373464	0.344979	0.300277	0.216678	0.162963	0.110101
0.891245	0.654755	0.711286	0.619998	0.524962	0.334116	0.353233	0.249261	0.213402	0.166421	0.112243
0.897693	0.838528	0.715572	0.588593	0.535992	0.362086	0.345602	0.271242	0.228454	0.164357	0.111664
0.853466	0.826690	0.698361	0.458484	0.437385	0.331770	0.302580	0.281191	0.211368	0.168918	0.112578
0.850258	0.733547	0.561589	0.551008	0.525691	0.368554	0.296301	0.269416	0.218859	0.167185	0.113183
0.854065	0.638436	0.587801	0.582645	0.499185	0.388465	0.288690	0.242631	0.195047	0.152972	0.109271
0.842321	0.735472	0.728274	0.601506	0.483779	0.435959	0.361366	0.266964	0.206981	0.163790	0.110711
0.952648	0.618264	0.519602	0.524669	0.474148	0.328858	0.287280	0.279049	0.213066	0.151932	0.110450
0.845935	0.648576	0.616500	0.472671	0.496559	0.393347	0.346650	0.268185	0.222350	0.160737	0.110460
0.954240	0.707536	0.732806	0.507262	0.419088	0.347098	0.365920	0.275967	0.209869	0.167699	0.110059
0.671488	0.746511	0.513585	0.483425	0.522606	0.363288	0.309324	0.263611	0.198387	0.155421	0.110422
0.800409	0.676356	0.616763	0.511057	0.408135	0.427444	0.363758	0.285438	0.219593	0.163130	0.111719
0.836146	0.821591	0.640308	0.511766	0.433752	0.373729	0.330533	0.253323	0.210272	0.164483	0.111876
0.655016	0.739063	0.557365	0.503388	0.396113	0.373494	0.325533	0.262952	0.227562	0.154410	0.111013
0.750913	0.821202	0.580965	0.543093	0.507865	0.454418	0.362077	0.257035	0.216679	0.170276	0.111966
0.829680	0.762324	0.737648	0.529529	0.473088	0.333989	0.324034	0.257175	0.224420	0.172365	0.111318
0.794361	0.806842	0.644289	0.472487	0.405652	0.334998	0.363407	0.246013	0.230531	0.151240	0.110102
0.904269	0.687464	0.673483	0.610449	0.506006	0.410491	0.298287	0.288046	0.203396	0.156852	0.111034
0.654154	0.599466	0.607703	0.613922	0.522738	0.371203	0.307304	0.279437	0.231884	0.158319	0.108917
0.825937	0.632153	0.630404	0.632818	0.497286	0.382426	0.320463	0.259551	0.228723	0.154137	0.112015
0.799952	0.639013	0.596489	0.610687	0.495296	0.384887	0.338742	0.278385	0.214487	0.158321	0.111753
0.944548	0.805050	0.672726	0.606476	0.454747	0.420966	0.360761	0.245504	0.216653	0.164272	0.112229
0.641918	0.726190	0.699531	0.599428	0.506126	0.362650	0.358577	0.298449	0.208462	0.159708	0.109194
0.662102	0.615558	0.504431	0.494885	0.463026	0.438060	0.322169	0.235560	0.202798	0.165891	0.110875
0.747740	0.718510	0.512353	0.619067	0.485670	0.443056	0.312703	0.242635	0.201240	0.157945	0.109929
0.668058	0.748463	0.651051	0.519847	0.490855	0.378739	0.358742	0.246581	0.194502	0.158639	0.109179
0.779215	0.816112	0.628956	0.611898	0.453977	0.421350	0.312733	0.302036	0.200866	0.157938	0.109763
0.913218	0.656762	0.731211	0.580107	0.450676	0.340020	0.293554	0.278198	0.196282	0.155812	0.109551
0.756421	0.748474	0.555743	0.563365	0.439697	0.347519	0.339925	0.262944	0.225758	0.153759	0.111647
0.710750	0.816322	0.648200	0.595849	0.457434	0.347202	0.279107	0.284724	0.211006	0.157418	0.111782
0.752019	0.687504	0.652671	0.588315	0.475228	0.372247	0.301853	0.283442	0.219123	0.153730	0.109705
0.819056	0.646057	0.556783	0.546663	0.487526	0.419018	0.343412	0.247293	0.204034	0.155757	0.109915
0.897568	0.822970	0.713908	0.624392	0.540197	0.413698	0.349525	0.244314	0.225492	0.165637	0.115314
0.788619	0.603847	0.610713	0.469471	0.507725	0.381991	0.364772	0.235811	0.185431	0.147258	0.109823
0.817544	0.801633	0.624801	0.471123	0.427640	0.453816	0.371386	0.266648	0.217725	0.163656	0.110457
0.688381	0.639568	0.624086	0.528977	0.413971	0.409060	0.355657	0.278912	0.221817	0.154571	0.109948
0.724933	0.709807	0.552289	0.519168	0.430621	0.442774	0.297356	0.250963	0.192416	0.163883	0.111080
0.640139	0.684344	0.708636	0.536424	0.496692	0.409550	0.273938	0.254541	0.214142	0.158704	0.110395
0.730655	0.640657	0.637940	0.521846	0.480991	0.398640	0.331164	0.241975	0.217830	0.151587	0.109943
0.887908	0.619445	0.500632	0.554072	0.453435	0.368305	0.339643	0.301723	0.220158	0.165162	0.110031
0.928383	0.781534	0.639587	0.509276	0.518926	0.359109	0.357652	0.275241	0.227020	0.163002	0.110581
0.888684	0.777307	0.563297	0.473309	0.535979	0.394410	0.290231	0.274305	0.227125	0.164014	0.111801
0.704071	0.650546	0.703973	0.434404	0.474359	0.326883	0.304170	0.232226	0.220153	0.159867	0.113959
0.824408	0.636091	0.513459	0.555566	0.467383	0.449523	0.292219	0.251319	0.219975	0.168237	0.111937
0.642363	0.605353	0.637065	0.591993	0.525487	0.390136	0.326059	0.296358	0.216132	0.151213	0.110820
0.716429	0.621450	0.559325	0.440930	0.489283	0.394180	0.338999	0.256271	0.201677	0.157019	0.112053
0.852777	0.651204	0.681924	0.594344	0.449839	0.401667	0.318615	0.260837	0.220252	0.152849	0.110271
0.929089	0.584679	0.592956	0.610397	0.472914	0.450117	0.295555	0.259575	0.209578	0.150805	0.108486
0.706592	0.762723	0.692438	0.540458	0.396797	0.330897	0.339463	0.251474	0.220857	0.164764	0.111853
0.849943	0.790203	0.711396	0.635017	0.433998	0.408448	0.329178	0.294097	0.210402	0.153168	0.110350
0.787183	0.657008	0.612688	0.569899	0.480948	0.406587	0.348177	0.294135	0.197044	0.158347	0.112927
0.636728	0.728980	0.722995	0.511618	0.482374	0.450609	0.368205	0.272945	0.231241	0.157112	0.111280
0.941419	0.603790	0.675441	0.581742	0.428194	0.349673	0.340648	0.262372	0.219268	0.148695	0.107806
0.684534	0.742834	0.555924	0.573795	0.532629	0.451947	0.338261	0.282122	0.207629	0.168446	0.109565
0.730340	0.590079	0.500448	0.555496	0.440266	0.377715	0.338939	0.273999	0.203954	0.158094	0.108985
0.618904	0.792105	0.665135	0.530383	0.502170	0.350999	0.330619	0.246542	0.224764	0.159970	0.107852
0.935454	0.804553	0.673802	0.518852	0.433253	0.438139	0.286954	0.295749	0.229584	0.164760	0.110945
0.937886	0.675957	0.562030	0.459427	0.529008	0.357202	0.350431	0.282021	0.229296	0.165889	0.110480
0.651672	0.583111	0.662101	0.618132	0.496723	0.446097	0.367011	0.269547	0.224367	0.167774	0.112800
0.754339	0.617109	0.590716	0.554716	0.528266	0.429125	0.328500	0.241384	0.226308	0.157903	0.110337
0.739106	0.779272	0.542713	0.629662	0.547607	0.437688	0.335541	0.250867	0.233084	0.168518	0.110404
0.828193	0.620256	0.698785	0.613065	0.481720	0.394179	0.341616	0.292271	0.211848	0.160497	0.112712
0.731204	0.767558	0.674363	0.471237	0.383977	0.393427	0.350834	0.300261	0.222652	0.168374	0.114225
0.679425	0.753112	0.699249	0.583814	0.462928	0.418889	0.344073	0.230725	0.210904	0.159458	0.109601
0.708831	0.736894	0.640599	0.618043	0.466690	0.402323	0.319900	0.283922	0.204066	0.157094	0.110847
0.831874	0.685822	0.632099	0.557259	0.517210	0.376545	0.362491	0.254436	0.215833	0.156900	0.112764
0.854485	0.767443	0.617995	0.466158	0.469993	0.443736	0.306379	0.243450	0.217547	0.165013	0.113124
0.936969	0.714560	0.650388	0.501523	0.519252	0.350041	0.291266	0.282650	0.204160	0.162901	0.111591
0.672839	0.676637	0.685214	0.478578	0.537164	0.406670	0.306224	0.294106	0.215761	0.147641	0.109527
0.932089	0.706919	0.655659	0.555198	0.462683	0.412779	0.372445	0.298401	0.224625	0.165866	0.111154
0.705377	0.772878	0.618499	0.508043	0.516940	0.389434	0.317262	0.253694	0.221495	0.161617	0.112585
0.780635	0.716793	0.605215	0.629538	0.519497	0.356207	0.295696	0.247591	0.223005	0.161662	0.112463
0.860274	0.764188	0.553599	0.546963	0.427302	0.368312	0.291952	0.301509	0.205418	0.170594	0.112610
0.655163	0.827701	0.669983	0.499322	0.488823	0.391201	0.331690	0.269723	0.221238	0.146933	0.108981
0.913672	0.836860	0.626467	0.565901	0.455287	0.369359	0.337831	0.251885	0.228348	0.165465	0.112403
0.646489	0.582543	0.507261	0.520719	0.423311	0.353407	0.308618	0.291882	0.205296	0.156474	0.110794
0.845727	0.798815	0.721035	0.592408	0.426363	0.405213	0.296132	0.256089	0.199319	0.163631	0.111646
0.889729	0.612790	0.718150	0.497887	0.526804	0.405249	0.331575	0.273694	0.221401	0.164817	0.109723
0.688508	0.730615	0.696095	0.578655	0.504667	0.370531	0.313882	0.238109	0.205341	0.152649	0.109355
0.740685	0.844776	0.709774	0.543844	0.408892	0.366470	0.301433	0.298702	0.206251	0.162283	0.109732
0.831694	0.745702	0.537796	0.520527	0.412839	0.423633	0.320074	0.293721	0.197394	0.148364	0.110130
0.921926	0.703565	0.652854	0.457612	0.462875	0.426491	0.285321	0.242124	0.210516	0.164354	0.110316
0.746681	0.609054	0.521156	0.494611	0.377325	0.352285	0.372608	0.291084	0.200927	0.163781	0.109140
0.638486	0.784853	0.725406	0.516836	0.379233	0.409306	0.294926	0.247654	0.227472	0.148882	0.109375
0.903619	0.752165	0.572396	0.571077	0.386559	0.401097	0.349673	0.300444	0.204405	0.161096	0.108896
0.649150	0.602861	0.515783	0.494632	0.424619	0.447332	0.352203	0.273759	0.228839	0.159579	0.110095
0.911210	0.712758	0.485891	0.443800	0.493748	0.353223	0.283534	0.235952	0.213216	0.161232	0.109401
0.660446	0.680928	0.576956	0.472096	0.427756	0.417389	0.324165	0.246188	0.224393	0.163981	0.110235
0.736497	0.750962	0.513902	0.467826	0.490272	0.337081	0.345860	0.288058	0.229684	0.161663	0.110793
0.781488	0.710045	0.650144	0.545645	0.402955	0.385678	0.291975	0.277153	0.204671	0.155438	0.110763
0.929162	0.698801	0.649816	0.526091	0.463355	0.413132	0.311026	0.237670	0.221030	0.160039	0.111815
0.748179	0.833291	0.675760	0.486178	0.505040	0.379040	0.362333	0.251766	0.197554	0.151104	0.110476
0.916643	0.810398	0.525578	0.554236	0.523578	0.370986	0.364153	0.255210	0.202833	0.171479	0.109493
0.892310	0.631377	0.639429	0.531180	0.436361	0.343771	0.337626	0.280303	0.197881	0.157717	0.110120
0.859273	0.575285	0.652717	0.487592	0.423954	0.354668	0.366389	0.252839	0.204882	0.162820	0.111319
0.650228	0.648463	0.631776	0.504485	0.461243	0.437723	0.325746	0.257272	0.221883	0.162889	0.110498
0.775192	0.572547	0.599908	0.490702	0.402944	0.368295	0.304514	0.291616	0.224969	0.156818	0.113225
0.918925	0.555103	0.670804	0.604823	0.389420	0.443448	0.278545	0.235401	0.192262	0.164328	0.109801
0.775941	0.839053	0.678134	0.599452	0.428698	0.396416	0.329851	0.246483	0.201026	0.150117	0.109610
0.861972	0.568068	0.607663	0.454933	0.453403	0.453507	0.368420	0.270657	0.206933	0.153217	0.111217
0.885542	0.620685	0.679146	0.473774	0.478038	0.373847	0.350262	0.281309	0.223446	0.148423	0.109828
0.715250	0.819315	0.655421	0.633110	0.510535	0.403606	0.336955	0.275390	0.203345	0.168201	0.113511
0.764027	0.719350	0.536620	0.557877	0.498193	0.405842	0.351401	0.284175	0.206349	0.164047	0.111882
0.617267	0.830799	0.606353	0.494139	0.405515	0.372483	0.302518	0.261845	0.228995	0.167170	0.112196
0.635336	0.634528	0.526310	0.575492	0.401118	0.429561	0.329100	0.263192	0.224163	0.163066	0.110429
0.821541	0.571100	0.560944	0.464387	0.426215	0.396764	0.305806	0.280149	0.220389	0.162241	0.111516
0.719368	0.746501	0.726631	0.533305	0.524015	0.436761	0.341761	0.258532	0.221479	0.153742	0.110838
0.757901	0.746662	0.598122	0.508568	0.470639	0.401380	0.307865	0.283232	0.213138	0.169735	0.112470
0.754470	0.588787	0.649289	0.578636	0.418954	0.421126	0.363006	0.278953	0.200025	0.152129	0.109340
0.674970	0.822997	0.587898	0.631758	0.479460	0.457210	0.374095	0.302497	0.204485	0.161500	0.110511
0.911635	0.690590	0.622610	0.585031	0.510834	0.410308	0.340552	0.301355	0.230162	0.154340	0.113087
0.898553	0.709556	0.712287	0.529835	0.381730	0.424864	0.294351	0.292825	0.215212	0.162187	0.111678
0.758587	0.650458	0.549441	0.449790	0.404330	0.403596	0.304934	0.250938	0.215690	0.163546	0.109719
0.654358	0.722492	0.700895	0.570677	0.431690	0.356112	0.314994	0.280654	0.232368	0.163517	0.110917
0.619906	0.602743	0.610957	0.611760	0.533805	0.384120	0.347678	0.259563	0.206427	0.162589	0.111449
0.891779	0.624418	0.517367	0.610204	0.429014	0.446773	0.352396	0.282403	0.225846	0.158645	0.110131
0.936757	0.650256	0.647279	0.562790	0.514939	0.354085	0.370440	0.251500	0.191914	0.159348	0.109671
0.852186	0.802789	0.657908	0.561057	0.413064	0.344326	0.319093	0.232855	0.225711	0.164536	0.111048
0.716344	0.693203	0.496243	0.608191	0.436135	0.348087	0.305719	0.240166	0.224544	0.153328	0.111304
0.674254	0.744335	0.630526	0.621362	0.489577	0.405432	0.288818	0.279334	0.225459	0.149635	0.111523
0.914982	0.622261	0.702079	0.614513	0.479587	0.367803	0.285702	0.274038	0.229604	0.150432	0.110611
0.806563	0.730815	0.605988	0.571963	0.465060	0.371624	0.325922	0.293817	0.230196	0.166729	0.110722
0.771199	0.755199	0.678642	0.594153	0.476560	0.365588	0.298764	0.281006	0.216526	0.153863	0.112696
0.717043	0.701612	0.700221	0.498595	0.470966	0.413936	0.347888	0.297234	0.233236	0.165430	0.109316
0.785383	0.605082	0.660097	0.613079	0.420434	0.360734	0.315507	0.294819	0.216828	0.156086	0.110091
0.889429	0.702901	0.708013	0.476667	0.542290	0.401791	0.288913	0.281435	0.215304	0.164992	0.109404
0.944465	0.707477	0.639447	0.613232	0.505104	0.452016	0.291816	0.265568	0.211888	0.169100	0.109630
0.667698	0.693892	0.566351	0.448830	0.483086	0.394575	0.311574	0.277829	0.211756	0.169836	0.110816
0.716599	0.748548	0.559285	0.623772	0.417144	0.443404	0.335922	0.238687	0.208942	0.167081	0.110606
0.831921	0.588462	0.549883	0.490578	0.386539	0.411334	0.360257	0.244037	0.214774	0.153663	0.112084
0.821760	0.570608	0.541799	0.454474	0.477075	0.331651	0.305825	0.256875	0.224667	0.156113	0.114053
0.867458	0.782340	0.579922	0.565251	0.519305	0.439643	0.362180	0.291595	0.212921	0.152133	0.109361
0.943818	0.701781	0.666838	0.465850	0.400751	0.331833	0.370144	0.247763	0.226866	0.155637	0.112929
0.751132	0.615518	0.704710	0.580480	0.496955	0.352422	0.290640	0.256467	0.225158	0.150156	0.110782
0.829382	0.637350	0.632595	0.461278	0.506595	0.391581	0.368568	0.294546	0.195552	0.158664	0.111777
0.765319	0.792693	0.702144	0.599787	0.477864	0.420972	0.273857	0.282004	0.192990	0.159821	0.108480
0.791635	0.813593	0.708542	0.465442	0.530231	0.415457	0.349731	0.272046	0.228987	0.170141	0.114594
0.725232	0.650798	0.529514	0.481554	0.529217	0.432475	0.367228	0.297817	0.218423	0.157901	0.109363
0.813643	0.700714	0.545559	0.606724	0.531120	0.400263	0.367905	0.270947	0.227447	0.154263	0.109263
0.744005	0.795894	0.704359	0.434385	0.475109	0.390557	0.296966	0.292469	0.228323	0.165509	0.111171
0.806696	0.612326	0.621714	0.605495	0.395315	0.410285	0.323729	0.259002	0.219428	0.169558	0.111571
0.643457	0.718753	0.566671	0.437556	0.506749	0.370533	0.321050	0.292103	0.222951	0.152977	0.111815
0.881538	0.554777	0.721604	0.495293	0.520240	0.329235	0.322686	0.237431	0.193361	0.156186	0.112017
0.648147	0.556371	0.665137	0.619875	0.545585	0.390189	0.369471	0.257949	0.201494	0.162369	0.111284
0.768398	0.553198	0.561950	0.522343	0.396783	0.367098	0.323193	0.233352	0.231222	0.166588	0.110839
0.940119	0.756300	0.638647	0.565241	0.494219	0.348269	0.318967	0.236887	0.217001	0.168454	0.109974
0.764396	0.829020	0.539037	0.533567	0.436471	0.428539	0.365968	0.249308	0.224109	0.158530	0.110183
0.676524	0.625227	0.613932	0.474298	0.405639	0.416540	0.301045	0.257383	0.203495	0.161429	0.110328
0.643474	0.694606	0.719247	0.585339	0.518966	0.410357	0.365819	0.264941	0.188647	0.147346	0.109353
0.681549	0.558818	0.632071	0.571425	0.419671	0.426906	0.297243	0.272302	0.221956	0.159513	0.112445
0.757670	0.828207	0.668031	0.561832	0.483326	0.425518	0.334260	0.296321	0.196358	0.147666	0.110483
0.885564	0.603334	0.707529	0.439777	0.518706	0.415814	0.291310	0.238389	0.189556	0.161836	0.114050
0.761683	0.693198	0.687995	0.624133	0.484291	0.430839	0.307843	0.245606	0.212925	0.167022	0.112164
0.928344	0.806668	0.557752	0.564618	0.464030	0.352648	0.374728	0.268630	0.231102	0.165192	0.112397
0.897478	0.706153	0.513017	0.612782	0.426424	0.370117	0.334587	0.262671	0.225481	0.155812	0.111389
0.617318	0.719949	0.657617	0.515574	0.485840	0.440389	0.325180	0.294004	0.223453	0.162154	0.110469
0.730534	0.724990	0.636113	0.504456	0.380965	0.351257	0.357978	0.244116	0.224464	0.152225	0.109892
0.796775	0.687518	0.515718	0.520921	0.506806	0.356772	0.333474	0.244327	0.211704	0.161604	0.112312
0.620630	0.688217	0.713979	0.436615	0.469204	0.394302	0.348477	0.246624	0.192615	0.165460	0.112205
0.646775	0.639566	0.571741	0.457868	0.449810	0.376550	0.343130	0.281921	0.225085	0.168869	0.109940
0.960136	0.572497	0.664753	0.560133	0.495885	0.368152	0.369976	0.254101	0.220997	0.149107	0.111741
0.619005	0.653851	0.510521	0.523906	0.400830	0.420705	0.347017	0.254819	0.227874	0.165630	0.110718
0.658839	0.654876	0.516377	0.530637	0.434196	0.382204	0.336962	0.234628	0.218020	0.150665	0.109312
0.795303	0.641809	0.718717	0.519217	0.526037	0.346834	0.274448	0.248373	0.206105	0.152843	0.111919
0.708255	0.824900	0.703085	0.585994	0.411419	0.423284	0.353799	0.289772	0.194737	0.151247	0.113391
0.913641	0.715725	0.576582	0.470110	0.409648	0.389331	0.366778	0.279203	0.219357	0.164654	0.112005
0.897856	0.578396	0.705765	0.614346	0.534799	0.371571	0.362315	0.279608	0.204614	0.152514	0.111173
0.844565	0.784875	0.549411	0.449536	0.403653	0.431973	0.285233	0.260661	0.229197	0.164443	0.111201
0.748559	0.611146	0.633269	0.598558	0.481022	0.348054	0.302858	0.282938	0.212176	0.169734	0.109818
0.868956	0.581929	0.704576	0.582569	0.450110	0.402123	0.302560	0.235212	0.231036	0.163268	0.111254
0.659046	0.587682	0.559979	0.589715	0.506973	0.451134	0.336174	0.280533	0.225654	0.165010	0.110586
0.617324	0.570381	0.631901	0.606133	0.496865	0.366128	0.327725	0.288900	0.225423	0.151793	0.109295
0.786001	0.767577	0.534725	0.516832	0.519382	0.437296	0.355925	0.264851	0.191534	0.164600	0.114881
0.863525	0.590881	0.620016	0.610695	0.398163	0.362951	0.363825	0.243077	0.203581	0.158825	0.110625
0.921220	0.594006	0.696979	0.496090	0.531314	0.413043	0.343339	0.231654	0.226602	0.158050	0.110917
0.889777	0.802805	0.710158	0.530425	0.475084	0.421131	0.324617	0.251753	0.199284	0.169455	0.110182
0.775621	0.726532	0.576530	0.436733	0.409196	0.408605	0.360610	0.279333	0.229619	0.164041	0.109354
0.684828	0.643494	0.496537	0.475385	0.433814	0.374358	0.371318	0.233351	0.207035	0.163779	0.109750
0.865824	0.735272	0.569740	0.441104	0.465757	0.426405	0.335353	0.235485	0.220518	0.155241	0.111523
0.928688	0.755286	0.619441	0.630240	0.378969	0.438170	0.344741	0.254570	0.200193	0.156054	0.109210
0.897078	0.833525	0.623002	0.558155	0.466442	0.435346	0.299995	0.281275	0.204448	0.159304	0.111176
0.765354	0.781801	0.600703	0.597712	0.481559	0.353861	0.337097	0.255446	0.195151	0.164643	0.111438
0.650430	0.577203	0.550887	0.576885	0.463219	0.372432	0.327766	0.264181	0.204459	0.153068	0.111590
0.952639	0.611909	0.566716	0.572950	0.506749	0.439700	0.326172	0.282013	0.207498	0.147375	0.112434
0.770008	0.819954	0.700347	0.501879	0.424140	0.353645	0.355840	0.270407	0.212228	0.157215	0.110751
0.854471	0.821243	0.607487	0.449314	0.490884	0.409591	0.327771	0.294526	0.196799	0.165208	0.111606
0.777585	0.603449	0.644011	0.500186	0.529125	0.451695	0.347068	0.285719	0.200697	0.162793	0.110217
0.878646	0.720710	0.634685	0.549250	0.486939	0.452104	0.304940	0.263067	0.192062	0.168681	0.109032
0.661635	0.814550	0.544778	0.589140	0.494717	0.433456	0.352470	0.249748	0.205297	0.159719	0.112635
0.903168	0.715556	0.584511	0.475238	0.430108	0.440470	0.367135	0.271570	0.193277	0.151028	0.110378
0.715525	0.639454	0.582103	0.478641	0.504339	0.369016	0.346590	0.274782	0.229661	0.159914	0.115535
0.802643	0.659313	0.543209	0.443088	0.421976	0.342187	0.323142	0.281471	0.208359	0.155314	0.110719
0.623486	0.815709	0.659608	0.495409	0.426448	0.440225	0.377442	0.269386	0.234972	0.159412	0.109952
0.869910	0.604484	0.563271	0.521283	0.524889	0.395874	0.321340	0.293933	0.209926	0.163213	0.111746
0.745576	0.722037	0.655593	0.599048	0.481296	0.390894	0.374629	0.269725	0.198733	0.167490	0.112078
0.923108	0.807566	0.509660	0.562560	0.377156	0.409444	0.321867	0.294093	0.218204	0.154113	0.109261
0.760944	0.733393	0.492245	0.560920	0.463240	0.451062	0.344338	0.274592	0.222178	0.159216	0.109798
0.772731	0.725023	0.593635	0.604877	0.503623	0.420139	0.313273	0.295926	0.211991	0.167220	0.110987
0.659244	0.838767	0.706249	0.573352	0.417110	0.355024	0.357604	0.296131	0.219630	0.164070	0.111267
0.650137	0.643392	0.501780	0.494263	0.467675	0.389731	0.305317	0.231311	0.217781	0.162839	0.111677
0.765865	0.613562	0.561380	0.464639	0.478528	0.371384	0.362795	0.266292	0.198553	0.152874	0.113213
0.835530	0.624849	0.634245	0.469985	0.446609	0.438538	0.312962	0.253673	0.191519	0.152201	0.112641
0.840062	0.575510	0.604006	0.563636	0.492843	0.366729	0.289027	0.301418	0.210012	0.153732	0.110762
0.912735	0.748181	0.558041	0.596257	0.514766	0.365006	0.359408	0.280160	0.234640	0.152626	0.111369
0.623843	0.686063	0.533430	0.495272	0.426876	0.424681	0.336887	0.258395	0.226731	0.152297	0.109655
0.808218	0.582371	0.594330	0.600168	0.515909	0.417948	0.347149	0.288639	0.208116	0.159855	0.113000
0.775897	0.623649	0.656838	0.571639	0.396349	0.434173	0.328831	0.301764	0.236880	0.164014	0.109768
0.788664	0.840370	0.511921	0.626582	0.537830	0.349970	0.349290	0.257475	0.209399	0.151846	0.114659
0.896230	0.599877	0.707602	0.486664	0.452403	0.383754	0.348709	0.276932	0.221753	0.166396	0.112163
0.727754	0.592697	0.634805	0.543045	0.452199	0.325802	0.362786	0.269593	0.212614	0.158327	0.112208
0.704914	0.601680	0.705877	0.474654	0.469312	0.373788	0.356639	0.280812	0.195797	0.166398	0.112644
0.862139	0.616391	0.682440	0.446106	0.504726	0.354470	0.303654	0.281879	0.229825	0.161713	0.110600
0.638134	0.579894	0.523961	0.625653	0.472841	0.342864	0.282205	0.273908	0.227303	0.164293	0.109803
0.626642	0.840042	0.506149	0.492495	0.452408	0.446444	0.353887	0.243862	0.219832	0.158998	0.110376
0.619669	0.671884	0.652574	0.626408	0.392687	0.376518	0.278318	0.244462	0.210096	0.163302	0.110608
0.913624	0.782575	0.628039	0.560005	0.531751	0.406957	0.289983	0.288325	0.211297	0.166897	0.111420
0.714467	0.639426	0.706481	0.459556	0.447741	0.408393	0.309396	0.279103	0.230176	0.163940	0.110338
0.889803	0.551374	0.564060	0.453782	0.392686	0.377336	0.298845	0.284869	0.219717	0.162307	0.112444
0.944564	0.814614	0.508331	0.572670	0.511339	0.400779	0.368204	0.287075	0.191450	0.164903	0.108622
0.924200	0.667007	0.662808	0.611496	0.424052	0.406861	0.276207	0.267000	0.203588	0.156614	0.113675
0.701455	0.778493	0.625111	0.519137	0.426558	0.407081	0.285899	0.263459	0.196788	0.154054	0.110976
0.896971	0.724938	0.685725	0.635388	0.455141	0.392191	0.283164	0.243900	0.192811	0.150304	0.111088
0.788399	0.745526	0.647358	0.615052	0.503621	0.409598	0.361385	0.245903	0.228704	0.161656	0.111407
0.711416	0.584593	0.678668	0.633216	0.433685	0.363406	0.304554	0.240442	0.197163	0.156442	0.110357
0.667681	0.813333	0.726996	0.551114	0.432072	0.421456	0.289595	0.254617	0.198634	0.161249	0.111212
0.849228	0.615802	0.639024	0.579341	0.426608	0.448508	0.341395	0.264461	0.231391	0.170221	0.112427
0.762916	0.780873	0.578376	0.547508	0.528744	0.417148	0.341280	0.297368	0.212417	0.152688	0.110351
0.623473	0.675065	0.590142	0.446599	0.398941	0.349114	0.321124	0.274762	0.218193	0.160169	0.111999
0.813968	0.796052	0.591189	0.602737	0.402216	0.346560	0.323323	0.275533	0.220471	0.166309	0.112701
0.846676	0.620026	0.644236	0.462397	0.428298	0.352764	0.307899	0.282586	0.219567	0.154908	0.112807
0.839103	0.605632	0.592620	0.570392	0.474270	0.356943	0.297745	0.258620	0.194305	0.146565	0.110802
0.686359	0.594422	0.516725	0.503857	0.395406	0.400273	0.277433	0.265612	0.228842	0.154733	0.109907
0.911778	0.612958	0.719665	0.550109	0.515646	0.440858	0.373496	0.277294	0.220607	0.169187	0.109994
0.803471	0.819890	0.632427	0.519119	0.522295	0.410323	0.276196	0.233787	0.226862	0.158928	0.110892
0.861117	0.810084	0.581162	0.590204	0.400239	0.357196	0.360695	0.290569	0.226171	0.156621	0.110935
0.864527	0.721171	0.640210	0.620219	0.448072	0.383574	0.315657	0.249548	0.224480	0.165468	0.109398
0.819951	0.657503	0.553808	0.490897	0.428559	0.448020	0.324332	0.279469	0.220296	0.171287	0.112297
0.875546	0.722773	0.539563	0.439839	0.392942	0.370149	0.366014	0.246863	0.204163	0.164915	0.111079
0.736760	0.731338	0.579078	0.613742	0.482277	0.422659	0.298208	0.258503	0.225857	0.162902	0.113065
0.670853	0.716054	0.643369	0.461064	0.540384	0.394082	0.369830	0.275688	0.230850	0.154057	0.108817
0.812221	0.769157	0.727875	0.616782	0.400388	0.407678	0.353527	0.271057	0.197003	0.155426	0.108138
0.648913	0.626790	0.681271	0.495330	0.375167	0.359232	0.321453	0.275557	0.204313	0.165736	0.110024
0.622117	0.796794	0.634185	0.613100	0.392999	0.338126	0.309832	0.260867	0.211807	0.166498	0.110297
0.793219	0.765013	0.695523	0.535569	0.521232	0.437711	0.306756	0.245493	0.226044	0.159705	0.112762
0.764864	0.777904	0.615189	0.479952	0.433694	0.421419	0.296747	0.262769	0.194679	0.157588	0.110203
0.719941	0.749029	0.524566	0.493843	0.523067	0.379013	0.334619	0.245311	0.195553	0.156733	0.109265
0.789659	0.607196	0.634459	0.564482	0.500024	0.440935	0.318889	0.298868	0.234682	0.156594	0.111631
0.649022	0.661618	0.672422	0.443217	0.479821	0.384096	0.286127	0.282859	0.211592	0.154330	0.108723
0.745486	0.676423	0.662596	0.485396	0.488365	0.335511	0.361165	0.272240	0.197925	0.165476	0.110883
0.961424	0.569133	0.553383	0.463541	0.416909	0.350381	0.321029	0.237821	0.221776	0.152019	0.112732
0.813954	0.676702	0.654600	0.591371	0.386006	0.365256	0.353870	0.297432	0.230968	0.160552	0.111761
0.837694	0.602761	0.695123	0.627447	0.427824	0.389669	0.321273	0.277763	0.226244	0.157070	0.110153
0.722959	0.830892	0.531691	0.602670	0.468509	0.374363	0.316594	0.276444	0.224516	0.161896	0.112162
0.950214	0.743312	0.511796	0.627398	0.435870	0.397925	0.335778	0.260915	0.224188	0.156419	0.109958
0.944205	0.736598	0.643110	0.598765	0.505053	0.401832	0.334991	0.238396	0.192002	0.167006	0.113237
0.838234	0.633267	0.591098	0.523404	0.515641	0.328229	0.331262	0.293185	0.213755	0.146735	0.108556
0.930156	0.722258	0.592084	0.469407	0.466530	0.331367	0.367938	0.278245	0.208126	0.148306	0.109818
0.773217	0.739004	0.540843	0.605568	0.376084	0.379505	0.296706	0.232950	0.227006	0.154496	0.108972
0.834167	0.684347	0.678579	0.433668	0.480796	0.350574	0.305919	0.265432	0.197862	0.163072	0.113293
0.748867	0.619787	0.566180	0.459946	0.410388	0.398696	0.302453	0.285116	0.196488	0.151967	0.112714
0.854813	0.744989	0.664556	0.615661	0.517286	0.431483	0.334574	0.241983	0.195592	0.157271	0.108568
0.735915	0.621677	0.656564	0.572277	0.488871	0.402250	0.323770	0.242800	0.197917	0.162019	0.106908
0.880088	0.777788	0.540876	0.549595	0.537651	0.437410	0.283101	0.258779	0.193251	0.150655	0.109546
0.949515	0.582997	0.626062	0.572041	0.395801	0.379441	0.278135	0.245656	0.203937	0.166154	0.109294
0.844627	0.683721	0.670144	0.587577	0.446954	0.324973	0.339413	0.267286	0.226822	0.167908	0.111855
0.928969	0.700677	0.709892	0.442942	0.518638	0.388649	0.367869	0.283491	0.235115	0.154950	0.114522
0.838161	0.614381	0.563567	0.595327	0.470062	0.425395	0.369640	0.300130	0.221177	0.159601	0.109945
0.845135	0.828261	0.511938	0.593888	0.540787	0.328668	0.343756	0.265841	0.218547	0.149805	0.110448
0.876868	0.573110	0.529863	0.508016	0.379302	0.382818	0.372137	0.287912	0.191938	0.166999	0.111797
0.759444	0.736162	0.611613	0.428511	0.520654	0.389849	0.309497	0.266361	0.196451	0.162831	0.109520
0.779787	0.641036	0.653759	0.610768	0.501718	0.402282	0.285934	0.242724	0.222429	0.161187	0.114092
0.826304	0.827317	0.585542	0.433811	0.464974	0.353449	0.353014	0.257056	0.230877	0.163258	0.112341
0.926415	0.816498	0.598996	0.579116	0.511482	0.450642	0.317139	0.282629	0.191766	0.154842	0.112444
0.939225	0.659214	0.513989	0.612603	0.482211	0.426585	0.317281	0.291446	0.213152	0.156837	0.110926
0.769385	0.630637	0.735972	0.528828	0.483586	0.409884	0.282673	0.261222	0.223755	0.150685	0.111388
0.777686	0.727173	0.679560	0.559057	0.382420	0.340795	0.339458	0.295394	0.222596	0.155051	0.111734
0.946104	0.834048	0.663313	0.444375	0.525341	0.443302	0.306474	0.278245	0.221755	0.149519	0.110138
0.669639	0.733898	0.654403	0.604079	0.525056	0.385638	0.363571	0.277254	0.220683	0.162865	0.111396
0.778807	0.738161	0.659506	0.507106	0.408534	0.439440	0.368140	0.273246	0.218587	0.165795	0.110382
0.910041	0.778940	0.701562	0.564433	0.470218	0.355348	0.316026	0.244257	0.201009	0.149606	0.109831
0.922985	0.692991	0.626121	0.618660	0.403043	0.424110	0.299337	0.273860	0.210370	0.155151	0.111680
0.920907	0.820325	0.596263	0.616615	0.520558	0.427395	0.371419	0.273810	0.227213	0.160919	0.110447
0.670698	0.618634	0.632026	0.617215	0.395189	0.432530	0.310569	0.249255	0.199254	0.162557	0.110608
0.796229	0.818550	0.594763	0.625673	0.541119	0.383397	0.310959	0.279931	0.197617	0.152382	0.109691
0.920154	0.725480	0.726908	0.467698	0.479272	0.448313	0.297877	0.287450	0.226035	0.157250	0.110399
0.674382	0.778769	0.561586	0.489240	0.434176	0.338732	0.285823	0.250960	0.204475	0.170240	0.111338
0.757839	0.826922	0.722568	0.436013	0.453538	0.381327	0.321753	0.302160	0.207742	0.163835	0.113707
0.813138	0.773457	0.570445	0.583851	0.394450	0.336526	0.337250	0.276597	0.207354	0.165593	0.111046
0.790063	0.592203	0.670284	0.567909	0.486460	0.325672	0.297139	0.250796	0.192422	0.152543	0.111194
0.685447	0.822015	0.615463	0.467076	0.533646	0.365420	0.360857	0.255645	0.197223	0.161746	0.111433
0.679111	0.804797	0.704131	0.448695	0.430613	0.425568	0.334995	0.286742	0.228979	0.156527	0.112512
0.704683	0.819361	0.579116	0.576898	0.516336	0.336545	0.347463	0.287326	0.199446	0.165708	0.109824
0.898243	0.736362	0.654518	0.606385	0.456443	0.388741	0.281870	0.234262	0.214466	0.156007	0.110428
0.919427	0.594947	0.698635	0.583340	0.537005	0.429414	0.322920	0.280066	0.200595	0.162257	0.111931
0.723241	0.652562	0.535936	0.555191	0.535802	0.398686	0.339054	0.250305	0.220859	0.156411	0.112051
0.833650	0.711588	0.677346	0.563962	0.452326	0.422961	0.305972	0.251411	0.221069	0.169164	0.112476
0.618120	0.576509	0.574799	0.555977	0.472640	0.406702	0.325470	0.246405	0.204238	0.159357	0.111022
0.909757	0.773959	0.544195	0.607732	0.393800	0.391688	0.332720	0.245407	0.215913	0.162159	0.110313
0.825399	0.700082	0.730342	0.629186	0.487381	0.454189	0.319136	0.246484	0.197834	0.147614	0.111275
0.873043	0.762405	0.563342	0.606114	0.496034	0.334038	0.328245	0.258127	0.207772	0.155758	0.112756
0.779999	0.772245	0.562530	0.578633	0.380624	0.398044	0.366209	0.256730	0.218786	0.157093	0.110816
0.823401	0.828190	0.541101	0.505662	0.506741	0.371992	0.351225	0.285369	0.213940	0.165880	0.112345
0.844890	0.653437	0.608475	0.435773	0.534325	0.370808	0.336346	0.251278	0.194578	0.156035	0.112513
0.873489	0.641673	0.668182	0.526225	0.463063	0.341179	0.308239	0.238477	0.220357	0.161918	0.110309
0.875153	0.754818	0.537377	0.564206	0.541415	0.430930	0.336908	0.251551	0.224364	0.157350	0.112055
0.873928	0.693051	0.677122	0.480540	0.435532	0.323037	0.321454	0.280395	0.219251	0.155151	0.110118
0.683213	0.821046	0.698862	0.539395	0.478754	0.442487	0.342907	0.230435	0.225399	0.159290	0.111541
0.799525	0.591471	0.628605	0.614129	0.524702	0.407346	0.365898	0.293237	0.210745	0.162526	0.110663
0.797668	0.603232	0.726883	0.438173	0.475113	0.367664	0.365881	0.264852	0.223300	0.150369	0.108930
0.647680	0.717209	0.731569	0.552467	0.409554	0.400412	0.361910	0.256255	0.215201	0.154494	0.112040
0.904188	0.577303	0.713387	0.613817	0.510592	0.402584	0.355179	0.300111	0.208522	0.158261	0.110864
0.744375	0.811226	0.722545	0.566164	0.494287	0.441886	0.352153	0.251542	0.234997	0.156196	0.110269
0.709883	0.812244	0.670081	0.507338	0.484652	0.365194	0.336414	0.245372	0.193042	0.157879	0.109959
0.946907	0.840767	0.492959	0.633051	0.476364	0.387860	0.364897	0.263264	0.229893	0.164239	0.109809
0.743254	0.737043	0.544029	0.453367	0.424506	0.396033	0.300007	0.247808	0.193983	0.151392	0.109775
0.926028	0.675779	0.650559	0.603737	0.452316	0.365444	0.362104	0.265687	0.215593	0.149983	0.110150
0.765404	0.765868	0.590749	0.520352	0.469107	0.399531	0.335124	0.277508	0.229756	0.168713	0.110321
0.844140	0.581562	0.524356	0.491867	0.399943	0.417061	0.343597	0.299439	0.205655	0.151114	0.111112
0.953342	0.685261	0.543402	0.621790	0.495223	0.452608	0.322033	0.293965	0.220927	0.157913	0.109562
0.635325	0.721774	0.533936	0.613749	0.511532	0.419425	0.334171	0.284776	0.229282	0.161076	0.110819
0.845185	0.717648	0.688625	0.585645	0.453231	0.438254	0.332483	0.252324	0.219901	0.159921	0.110392
0.709876	0.783515	0.596633	0.477694	0.438460	0.368505	0.331965	0.269808	0.223255	0.166781	0.111701
0.839173	0.723747	0.714678	0.455088	0.442712	0.351871	0.339592	0.241885	0.209651	0.153102	0.107965
0.837260	0.609662	0.644717	0.604180	0.410560	0.339872	0.341471	0.291991	0.223746	0.164611	0.110689
0.673704	0.616735	0.685409	0.589070	0.508530	0.399902	0.305444	0.281915	0.217342	0.158698	0.110010
0.869969	0.555400	0.491439	0.608214	0.432298	0.394242	0.308460	0.281242	0.199234	0.155990	0.110522
0.904033	0.717830	0.717405	0.519767	0.526857	0.375382	0.325880	0.276779	0.227728	0.165027	0.111156
0.906229	0.674233	0.611457	0.515905	0.502935	0.378748	0.362886	0.273478	0.202749	0.168415	0.112023
0.958954	0.821066	0.731523	0.456419	0.391368	0.352325	0.283765	0.266743	0.225093	0.162390	0.111668
0.874337	0.734712	0.657852	0.489598	0.399000	0.372675	0.290517	0.245089	0.216916	0.163205	0.109601
```
