## Supplementary File 1 for "Novel Comparison of Evaluation Metrics for Gene Ontology Classifiers Reveals Drastic Performance Differences": GC_AUCROC.elab

```
# goa_pos:  data/mouseFunc.genego.sc
# goa_neg:  data/mouseFunc.genego.neg.sc
# obo_file: data/go.obo
# ic_file:  (null)
# prop_par: T
# rot_pos:  T
# R:        2
# rseed:    1
# mode:     LIST=go,TH=all,SUMF1=mean,SUMF2=max,SF=AUC3,SIMF=NULL,MINCS=10,GOC=49775
0.000000	0.100011	0.200022	0.300033	0.400000	0.500011	0.600022	0.700033	0.800000	0.900011	0.999978
0.830895	0.870305	0.841035	0.835307	0.775689	0.790830	0.779621	0.696621	0.693886	0.682733	0.646511
0.839831	0.907991	0.937323	0.822816	0.788287	0.839855	0.716194	0.759476	0.694058	0.662448	0.639404
0.979096	0.874409	0.821338	0.771468	0.845548	0.741814	0.800884	0.762501	0.674264	0.695040	0.650008
0.958386	0.920751	0.842666	0.875628	0.858432	0.768270	0.769909	0.747688	0.733094	0.660255	0.627864
0.890136	0.950467	0.902461	0.797668	0.787528	0.759833	0.738218	0.766324	0.701733	0.695869	0.626834
0.843681	0.832103	0.922422	0.791819	0.812727	0.817173	0.753836	0.731827	0.688752	0.688362	0.627045
0.981519	0.920748	0.931798	0.833545	0.852283	0.804552	0.751387	0.773232	0.737101	0.675606	0.643770
0.853777	0.915320	0.884671	0.772710	0.861159	0.797166	0.788177	0.702482	0.697002	0.691799	0.635307
0.909580	0.928901	0.868302	0.809301	0.756582	0.840976	0.772340	0.711215	0.675908	0.654917	0.639876
0.953647	0.910828	0.836405	0.836026	0.833062	0.795916	0.783139	0.725865	0.694778	0.693150	0.629465
0.946953	0.851120	0.865487	0.792378	0.760907	0.756993	0.801335	0.701912	0.699093	0.695760	0.635323
0.857111	0.810136	0.927734	0.892487	0.847292	0.834053	0.797572	0.768729	0.712909	0.670304	0.652513
0.982186	0.965735	0.911583	0.903816	0.804859	0.775017	0.732660	0.727803	0.728906	0.683433	0.635985
0.860922	0.837285	0.857085	0.870524	0.845209	0.796670	0.721343	0.750450	0.707357	0.690752	0.629544
0.925185	0.952804	0.903734	0.817360	0.861615	0.780878	0.729193	0.717236	0.695693	0.670025	0.649443
0.976245	0.882862	0.926413	0.841041	0.804036	0.838588	0.782633	0.771355	0.714591	0.691417	0.639025
0.898421	0.879666	0.850469	0.866187	0.868073	0.812227	0.724843	0.696927	0.697137	0.689000	0.643396
0.840796	0.915623	0.806906	0.777530	0.837738	0.744058	0.762897	0.756195	0.685317	0.692978	0.631029
0.931737	0.889051	0.889518	0.853025	0.792414	0.791767	0.775430	0.748397	0.697845	0.664034	0.653409
0.945848	0.823015	0.861287	0.804645	0.800117	0.803425	0.780922	0.750182	0.690227	0.685223	0.647658
0.982527	0.915983	0.907138	0.815417	0.763856	0.824644	0.755225	0.751026	0.713150	0.690948	0.628640
0.907914	0.878329	0.941144	0.851382	0.756185	0.787786	0.767472	0.703393	0.696559	0.674498	0.646462
0.866813	0.811448	0.851853	0.866660	0.756441	0.809149	0.813478	0.747446	0.699115	0.688986	0.643939
0.848730	0.889119	0.901630	0.851285	0.843226	0.777971	0.795022	0.762782	0.723875	0.654830	0.636681
0.902750	0.888058	0.799978	0.833120	0.806189	0.754824	0.805769	0.722377	0.713392	0.654100	0.644819
0.876541	0.956399	0.885411	0.781118	0.800109	0.788752	0.785841	0.762982	0.683268	0.670619	0.643648
0.955413	0.950833	0.816322	0.828420	0.859645	0.841740	0.733810	0.702345	0.680441	0.690601	0.648989
0.858878	0.922438	0.857063	0.803377	0.768579	0.834627	0.712513	0.717916	0.674666	0.668142	0.630178
0.931352	0.823123	0.836432	0.774348	0.765411	0.829120	0.721797	0.757623	0.721357	0.678174	0.644418
0.878425	0.826743	0.914956	0.816199	0.874830	0.751527	0.787783	0.762011	0.697421	0.664955	0.626807
0.984276	0.907870	0.792342	0.900397	0.806813	0.840112	0.724148	0.696897	0.731036	0.692764	0.648679
0.889189	0.863517	0.852554	0.904212	0.761958	0.796835	0.755352	0.724264	0.716422	0.679256	0.643220
0.901816	0.871078	0.831503	0.855066	0.817442	0.810528	0.786078	0.767471	0.718998	0.696248	0.626552
0.851226	0.868636	0.859060	0.892628	0.813772	0.775300	0.794628	0.714716	0.694954	0.677896	0.641311
0.875156	0.862047	0.819876	0.844407	0.849593	0.737373	0.765694	0.721084	0.727946	0.684566	0.638575
0.901484	0.918560	0.831265	0.849214	0.822721	0.801484	0.773275	0.742783	0.721634	0.684361	0.637548
0.952263	0.916646	0.833457	0.790151	0.873639	0.833536	0.801750	0.744359	0.697333	0.696099	0.643701
0.914161	0.826239	0.906067	0.868445	0.858130	0.763553	0.718134	0.768900	0.681012	0.655596	0.627510
0.937093	0.819450	0.864032	0.788985	0.801455	0.747297	0.798026	0.722597	0.693136	0.660537	0.626174
0.942856	0.850295	0.897895	0.824383	0.789768	0.800966	0.718283	0.699499	0.704031	0.695489	0.630079
0.847956	0.849098	0.922421	0.815044	0.807951	0.743287	0.780789	0.744192	0.729087	0.673300	0.645920
0.873580	0.915450	0.840213	0.904414	0.793630	0.742316	0.752101	0.755248	0.678907	0.669411	0.633794
0.900268	0.921637	0.876124	0.827823	0.818800	0.755069	0.790675	0.721306	0.724183	0.668840	0.644188
0.915620	0.942704	0.846382	0.894532	0.807703	0.786925	0.728494	0.697061	0.700404	0.664255	0.650874
0.963578	0.942869	0.876205	0.852406	0.843775	0.748884	0.762929	0.739637	0.701540	0.667073	0.646620
0.846655	0.904501	0.936898	0.866575	0.799289	0.753212	0.764067	0.702317	0.718776	0.651951	0.646255
0.838049	0.877994	0.808517	0.905013	0.866709	0.750552	0.751012	0.762752	0.695124	0.692423	0.629055
0.985791	0.938045	0.836264	0.837559	0.771908	0.777363	0.805230	0.734680	0.714347	0.682585	0.641546
0.929108	0.923067	0.904005	0.784951	0.858128	0.769222	0.805819	0.752917	0.695857	0.661517	0.642753
0.973367	0.847439	0.831777	0.892681	0.809759	0.784292	0.766852	0.759918	0.729542	0.685374	0.627823
0.879969	0.854164	0.804702	0.790686	0.816972	0.804970	0.718923	0.722442	0.692396	0.665957	0.645450
0.843544	0.879975	0.889167	0.808638	0.869442	0.803720	0.796329	0.698295	0.673086	0.682158	0.637826
0.956810	0.961591	0.938533	0.794900	0.814309	0.834451	0.800909	0.741440	0.738456	0.663362	0.626397
0.913211	0.914455	0.935756	0.801288	0.806607	0.766680	0.749310	0.736200	0.677202	0.678604	0.647645
0.922945	0.904626	0.800817	0.861604	0.781239	0.819502	0.782927	0.744699	0.716299	0.663883	0.652390
0.892669	0.949649	0.882530	0.776723	0.863592	0.794578	0.765962	0.699104	0.683564	0.679012	0.632882
0.871496	0.910706	0.804799	0.781408	0.780872	0.737047	0.776833	0.720506	0.722994	0.654726	0.649142
0.924095	0.877413	0.925223	0.850091	0.820377	0.761786	0.786176	0.753330	0.703520	0.656388	0.635992
0.855277	0.904014	0.896856	0.879864	0.851718	0.798250	0.783549	0.772185	0.724062	0.654164	0.646056
0.844121	0.958647	0.851884	0.829939	0.779544	0.842445	0.790399	0.729561	0.722974	0.680386	0.651967
0.990314	0.949423	0.865670	0.839448	0.845130	0.756224	0.754875	0.748832	0.719321	0.657822	0.650847
0.857851	0.918398	0.807490	0.814137	0.839429	0.755273	0.774306	0.735352	0.704622	0.653913	0.652722
0.968629	0.906984	0.915410	0.772767	0.875070	0.746937	0.735253	0.762966	0.731289	0.664940	0.647413
0.848073	0.822532	0.850281	0.852169	0.798776	0.744385	0.776806	0.712996	0.699302	0.682276	0.636798
0.980320	0.903167	0.808462	0.833772	0.838722	0.764706	0.778412	0.755697	0.732727	0.685333	0.642287
0.873899	0.898049	0.878392	0.861260	0.845911	0.832876	0.732940	0.739051	0.684869	0.664627	0.625300
0.922977	0.948907	0.826036	0.839620	0.817222	0.808341	0.785672	0.776368	0.694930	0.669882	0.652838
0.880568	0.892920	0.902987	0.864047	0.828261	0.778659	0.719934	0.750495	0.693020	0.671411	0.647088
0.843475	0.962105	0.843163	0.797389	0.783195	0.787467	0.804517	0.772863	0.730374	0.674961	0.637816
0.897590	0.887993	0.808351	0.804614	0.782780	0.758164	0.802690	0.739849	0.710500	0.675313	0.646675
0.981914	0.947406	0.825443	0.865022	0.775962	0.739715	0.809700	0.708875	0.731402	0.674806	0.649159
0.901268	0.807589	0.897446	0.864815	0.829045	0.767262	0.730529	0.715778	0.711272	0.657457	0.651961
0.880998	0.874876	0.912189	0.841981	0.859534	0.813392	0.802863	0.771108	0.704028	0.692068	0.638015
0.880602	0.926819	0.866497	0.842152	0.863644	0.762647	0.781763	0.718219	0.705605	0.657995	0.631636
0.968390	0.960320	0.852038	0.795129	0.810131	0.816656	0.734318	0.754430	0.701891	0.687887	0.635420
0.979424	0.840830	0.876298	0.861329	0.827283	0.737868	0.798944	0.700747	0.686422	0.652794	0.648542
0.976881	0.931511	0.935597	0.796546	0.825466	0.813468	0.766132	0.746995	0.675568	0.653266	0.647121
0.893968	0.836001	0.920264	0.831083	0.777623	0.770467	0.771856	0.711430	0.721589	0.666946	0.631474
0.827629	0.894854	0.926444	0.871484	0.790091	0.782783	0.726085	0.749081	0.718207	0.669789	0.641092
0.952202	0.857525	0.838352	0.874787	0.840124	0.764305	0.777129	0.771096	0.735266	0.682676	0.645725
0.897376	0.816649	0.864330	0.781783	0.809208	0.788711	0.810055	0.758710	0.677785	0.658685	0.629535
0.887263	0.914891	0.884057	0.848061	0.803066	0.837318	0.778761	0.731046	0.717014	0.654813	0.629543
0.864237	0.882212	0.822847	0.787947	0.861722	0.750853	0.737428	0.739539	0.686972	0.692530	0.651113
0.887324	0.949237	0.833835	0.840700	0.769198	0.800209	0.800182	0.748260	0.723676	0.685107	0.638371
0.944378	0.844685	0.870677	0.819333	0.790779	0.748959	0.783877	0.716308	0.708536	0.661556	0.646334
0.983719	0.874905	0.903449	0.829595	0.840497	0.792110	0.736960	0.762242	0.731663	0.659174	0.632035
0.921632	0.934305	0.871335	0.790846	0.800332	0.750607	0.801041	0.699449	0.730676	0.685899	0.626992
0.953197	0.947686	0.829070	0.843751	0.789561	0.837972	0.803274	0.714166	0.708479	0.688777	0.631670
0.841355	0.869643	0.838917	0.851120	0.816870	0.744217	0.795861	0.761520	0.694548	0.663453	0.647919
0.864397	0.956929	0.917764	0.812419	0.768154	0.763891	0.800620	0.747074	0.727473	0.678048	0.626675
0.892096	0.911195	0.848254	0.855484	0.870229	0.757066	0.804674	0.746172	0.691610	0.653981	0.636768
0.933235	0.870803	0.858161	0.835326	0.832961	0.772844	0.753316	0.697448	0.698502	0.665511	0.649392
0.956706	0.806712	0.840733	0.894567	0.836553	0.783660	0.725334	0.761723	0.734091	0.668011	0.644394
0.935555	0.884490	0.882595	0.878572	0.811677	0.798753	0.755725	0.747870	0.717721	0.668814	0.648697
0.827933	0.860732	0.832369	0.907215	0.867663	0.812292	0.732940	0.754056	0.732428	0.680783	0.627706
0.901617	0.952954	0.801534	0.905117	0.756945	0.832942	0.721139	0.719325	0.680838	0.670506	0.634503
0.870257	0.886568	0.847838	0.807176	0.782294	0.824839	0.803949	0.736272	0.708976	0.697530	0.627115
0.833905	0.961207	0.850034	0.778315	0.822222	0.789484	0.726831	0.707297	0.705157	0.677828	0.645382
0.947835	0.824232	0.800321	0.864577	0.848888	0.741955	0.736967	0.713741	0.688664	0.661438	0.645311
0.833916	0.853861	0.876698	0.850089	0.814707	0.841632	0.719345	0.699485	0.726607	0.694704	0.631501
0.881511	0.858603	0.895373	0.818304	0.792619	0.831326	0.803259	0.728019	0.704163	0.680637	0.633517
0.930896	0.837926	0.868162	0.844386	0.785460	0.773562	0.724981	0.728922	0.729307	0.658424	0.628231
0.939292	0.902502	0.829407	0.888689	0.751781	0.752103	0.761126	0.716479	0.702461	0.667572	0.645189
0.934947	0.920267	0.924117	0.849051	0.762714	0.745617	0.762612	0.736348	0.712517	0.667385	0.633102
0.987302	0.916802	0.799138	0.818665	0.832785	0.816906	0.774246	0.717990	0.727671	0.672592	0.648403
0.885087	0.946590	0.800518	0.832748	0.809001	0.751207	0.781580	0.766279	0.728133	0.655580	0.626883
0.950944	0.888579	0.874276	0.849613	0.821353	0.796613	0.794762	0.763506	0.682410	0.691228	0.644287
0.966288	0.891429	0.846836	0.863126	0.790901	0.757307	0.784932	0.730643	0.696153	0.686178	0.626444
0.842284	0.924213	0.811006	0.824177	0.770466	0.840845	0.747736	0.727367	0.673866	0.671318	0.643439
0.935562	0.934004	0.867621	0.828827	0.800034	0.757091	0.770984	0.754556	0.684024	0.662362	0.637141
0.899206	0.941919	0.916796	0.806684	0.841734	0.742794	0.787668	0.771185	0.678013	0.659821	0.651513
0.916468	0.858331	0.877956	0.879495	0.869599	0.771517	0.795769	0.727005	0.712824	0.677490	0.647620
0.857597	0.833855	0.876758	0.857671	0.779600	0.818186	0.761297	0.715616	0.684569	0.656833	0.651633
0.882271	0.961659	0.833368	0.903928	0.793764	0.814785	0.790929	0.752553	0.714127	0.648732	0.638975
0.883804	0.945877	0.937476	0.862226	0.767597	0.830282	0.768574	0.738182	0.731709	0.676630	0.634439
0.856482	0.895442	0.817158	0.845857	0.771555	0.743752	0.774354	0.700530	0.703413	0.671141	0.630491
0.984397	0.926102	0.827747	0.787325	0.842175	0.833019	0.768008	0.722336	0.699635	0.694000	0.651556
0.977506	0.817141	0.908672	0.900278	0.769843	0.783879	0.739187	0.728996	0.726893	0.676793	0.630401
0.874822	0.891463	0.856350	0.785245	0.809674	0.834754	0.757706	0.756454	0.702785	0.686336	0.635141
0.994092	0.914163	0.886510	0.849151	0.805933	0.778376	0.795895	0.757612	0.732875	0.669719	0.646636
0.827041	0.855713	0.912929	0.835706	0.858465	0.751704	0.721288	0.726300	0.723113	0.656991	0.653303
0.997102	0.809480	0.854839	0.879556	0.783775	0.747782	0.745957	0.736958	0.677402	0.677118	0.635163
0.873993	0.967948	0.915164	0.891940	0.787209	0.758508	0.747581	0.711978	0.722072	0.679750	0.635833
0.943902	0.954404	0.920976	0.896188	0.808081	0.756776	0.760719	0.731159	0.695670	0.652998	0.637219
0.987156	0.945568	0.895755	0.788941	0.870688	0.790111	0.770388	0.749750	0.732861	0.666620	0.650479
0.940038	0.860076	0.835452	0.864512	0.806085	0.745731	0.777132	0.737104	0.709244	0.652471	0.647286
0.854722	0.817477	0.848704	0.799396	0.808380	0.815131	0.807223	0.733255	0.684031	0.690762	0.629118
0.943231	0.954006	0.870606	0.841920	0.842048	0.776718	0.747692	0.715831	0.718070	0.679269	0.646931
0.913180	0.931761	0.881262	0.880804	0.834611	0.758371	0.794925	0.710718	0.691700	0.674080	0.637125
0.936054	0.869378	0.893171	0.867063	0.798765	0.764876	0.764485	0.739438	0.710512	0.665408	0.644984
0.890306	0.869377	0.805538	0.814206	0.871402	0.817346	0.778919	0.715196	0.686827	0.693917	0.654014
0.911116	0.868042	0.843143	0.786690	0.788717	0.747658	0.755163	0.741735	0.735214	0.676709	0.643002
0.855744	0.907005	0.811504	0.865652	0.838531	0.803763	0.757414	0.737041	0.736375	0.697850	0.633985
0.880160	0.960181	0.820960	0.868954	0.784475	0.740618	0.803981	0.711063	0.730902	0.682852	0.648296
0.989205	0.899348	0.803133	0.776211	0.762736	0.737992	0.730736	0.708444	0.736188	0.690759	0.630574
0.843879	0.908270	0.810749	0.855660	0.802922	0.757859	0.801652	0.763058	0.723295	0.674444	0.630409
0.963544	0.967381	0.855108	0.787277	0.797283	0.825688	0.758362	0.709170	0.691255	0.670703	0.640531
0.884404	0.875411	0.888021	0.906241	0.851888	0.835828	0.765020	0.730875	0.713195	0.670691	0.636607
0.839666	0.953392	0.819639	0.800150	0.837163	0.802836	0.785545	0.722577	0.725253	0.663538	0.643855
0.935412	0.844071	0.809455	0.787358	0.840404	0.740321	0.729001	0.767959	0.682147	0.682517	0.637409
0.950790	0.872079	0.856200	0.794960	0.807950	0.819825	0.760486	0.763380	0.723606	0.676531	0.636597
0.858145	0.960651	0.800823	0.833277	0.843286	0.766513	0.807468	0.740088	0.699883	0.666747	0.625697
0.960617	0.966138	0.789612	0.891363	0.853064	0.759722	0.763841	0.705410	0.727561	0.656614	0.626628
0.840830	0.939598	0.837680	0.781368	0.765659	0.829724	0.771040	0.710851	0.682246	0.661613	0.647933
0.935573	0.949027	0.915062	0.871939	0.851306	0.780892	0.757142	0.765583	0.685397	0.663698	0.653116
0.934433	0.890718	0.819838	0.858774	0.857635	0.829447	0.794136	0.697412	0.701524	0.652643	0.645273
0.939006	0.871803	0.793496	0.895814	0.832223	0.741146	0.805560	0.754957	0.734026	0.657548	0.631969
0.921391	0.919319	0.818240	0.809546	0.781481	0.786767	0.718664	0.748494	0.732888	0.681188	0.649121
0.996929	0.897143	0.862518	0.863592	0.756409	0.796247	0.738446	0.718334	0.697919	0.675226	0.646442
0.856615	0.811981	0.795767	0.866386	0.801091	0.784912	0.773835	0.723479	0.697393	0.688139	0.649898
0.939994	0.853772	0.849551	0.870311	0.807459	0.769100	0.804982	0.753481	0.708313	0.682691	0.624794
0.864062	0.963451	0.886028	0.835033	0.757395	0.777134	0.769574	0.753514	0.731571	0.656952	0.638964
0.946046	0.830050	0.830528	0.800121	0.841818	0.770506	0.779979	0.750213	0.682582	0.660777	0.627992
0.969604	0.951965	0.862474	0.840410	0.795198	0.838647	0.774237	0.763435	0.682165	0.690818	0.645491
0.854396	0.863186	0.905479	0.796667	0.851770	0.737897	0.745643	0.719962	0.686521	0.686120	0.652639
0.995762	0.952123	0.859355	0.799908	0.810867	0.760100	0.797200	0.731928	0.717575	0.666949	0.632090
0.958872	0.826767	0.922258	0.849947	0.764593	0.802414	0.773957	0.751774	0.712223	0.692370	0.637283
0.999051	0.881847	0.929884	0.816087	0.852921	0.830525	0.775027	0.707975	0.672488	0.679783	0.635522
0.997164	0.964879	0.796522	0.779638	0.766145	0.819766	0.767174	0.770396	0.692855	0.666475	0.651187
0.888366	0.862434	0.817302	0.878105	0.767919	0.742935	0.793756	0.706818	0.723839	0.689542	0.650525
0.972027	0.948592	0.918119	0.851315	0.869915	0.759279	0.784539	0.757673	0.731287	0.685211	0.638231
0.924461	0.825072	0.918263	0.808193	0.818063	0.832892	0.798213	0.754783	0.707278	0.691570	0.635004
0.882335	0.885704	0.896134	0.811682	0.847194	0.747753	0.748222	0.738950	0.683572	0.652353	0.652106
0.913489	0.836221	0.931658	0.789379	0.804944	0.824018	0.777501	0.702390	0.709273	0.689853	0.631417
0.949120	0.834293	0.916566	0.787147	0.806591	0.842558	0.762709	0.735112	0.704677	0.695020	0.636325
0.858878	0.826130	0.790850	0.838472	0.777464	0.805580	0.732427	0.700252	0.674607	0.651561	0.653779
0.932863	0.817158	0.864072	0.820225	0.832157	0.793701	0.794025	0.724015	0.696993	0.698266	0.639919
0.994255	0.914006	0.902954	0.793440	0.828009	0.757752	0.740846	0.756217	0.733393	0.665946	0.647355
0.847934	0.814653	0.792788	0.830890	0.784950	0.788553	0.762532	0.762137	0.689329	0.697156	0.652529
0.855689	0.871125	0.897972	0.857366	0.831720	0.774314	0.729598	0.725102	0.684090	0.689883	0.652711
0.893224	0.834948	0.892592	0.831386	0.821180	0.834939	0.780826	0.707057	0.727186	0.686765	0.633452
0.855430	0.817433	0.848740	0.825351	0.837364	0.737731	0.717141	0.736724	0.709841	0.676858	0.647235
0.838180	0.853929	0.928826	0.840878	0.871275	0.740924	0.776613	0.738733	0.696500	0.656048	0.651157
0.997493	0.896786	0.868020	0.813248	0.773234	0.782931	0.801807	0.770660	0.729755	0.661754	0.642196
0.883002	0.964182	0.850386	0.880877	0.814765	0.811886	0.732101	0.760822	0.722509	0.656321	0.636568
0.866219	0.822666	0.938135	0.894531	0.791358	0.841359	0.770391	0.763283	0.733817	0.664643	0.649501
0.829545	0.861789	0.830726	0.786680	0.855678	0.758694	0.763452	0.733333	0.686250	0.694419	0.631472
0.875908	0.884156	0.887597	0.872773	0.779115	0.746474	0.791385	0.759394	0.727125	0.663216	0.636513
0.830337	0.872969	0.829314	0.782119	0.869856	0.743174	0.796489	0.770912	0.704936	0.675046	0.630700
0.994997	0.953729	0.928462	0.809392	0.874677	0.832384	0.785676	0.737071	0.721628	0.694514	0.649110
0.874464	0.864214	0.863468	0.773341	0.848396	0.741070	0.745453	0.777878	0.678685	0.661874	0.627964
0.923735	0.839980	0.932890	0.786165	0.832770	0.805303	0.808702	0.731185	0.705816	0.681073	0.634034
0.836107	0.806249	0.909611	0.829490	0.806070	0.763708	0.801938	0.730074	0.706623	0.695121	0.628048
0.884724	0.907072	0.854153	0.788443	0.842921	0.770846	0.771612	0.756911	0.724238	0.690297	0.632430
0.864612	0.888459	0.926629	0.907211	0.860693	0.816249	0.802061	0.740440	0.724227	0.694526	0.649907
0.929884	0.865209	0.932997	0.861327	0.807266	0.820978	0.757718	0.762211	0.690162	0.689895	0.649319
0.909777	0.966643	0.908490	0.784138	0.839122	0.843431	0.766597	0.709795	0.725486	0.695209	0.651539
0.983235	0.906718	0.844865	0.817011	0.821519	0.814778	0.736934	0.750347	0.714289	0.649305	0.642206
0.942249	0.927292	0.814688	0.889597	0.867300	0.789557	0.792375	0.713741	0.725319	0.672223	0.630703
0.961718	0.922667	0.816334	0.808351	0.809716	0.812037	0.781502	0.738436	0.705392	0.671821	0.641274
0.885546	0.808354	0.861772	0.845953	0.862050	0.806472	0.784106	0.773134	0.723106	0.684804	0.646378
0.896131	0.895263	0.911761	0.887735	0.838484	0.750785	0.719061	0.720183	0.694019	0.687595	0.636496
0.848192	0.883628	0.793852	0.854905	0.808644	0.797859	0.728107	0.730853	0.690591	0.679369	0.652375
0.932276	0.809693	0.865690	0.849752	0.786468	0.763438	0.743933	0.708803	0.691260	0.687819	0.648545
0.952761	0.877306	0.818792	0.826079	0.866344	0.794353	0.752958	0.726155	0.718749	0.673685	0.633448
0.989196	0.811938	0.886951	0.778689	0.796597	0.837070	0.744617	0.763039	0.721867	0.691266	0.641823
0.966350	0.868656	0.936929	0.874010	0.817003	0.803072	0.729154	0.718238	0.713268	0.664394	0.651636
0.962010	0.847666	0.902467	0.806300	0.848841	0.812696	0.752691	0.710415	0.718884	0.673540	0.653752
0.867643	0.888403	0.935379	0.820332	0.755945	0.845467	0.778887	0.695528	0.713705	0.670509	0.650497
0.975523	0.904848	0.807399	0.841806	0.856211	0.781635	0.721347	0.725157	0.701726	0.694220	0.632787
0.930515	0.918370	0.809476	0.795485	0.829688	0.737780	0.762374	0.769076	0.700555	0.695189	0.648456
0.842072	0.890931	0.855490	0.832235	0.860194	0.751369	0.808432	0.760204	0.734034	0.671012	0.640746
0.826846	0.967248	0.838723	0.841336	0.775969	0.795384	0.775206	0.740736	0.698460	0.649574	0.644745
0.826531	0.855696	0.901876	0.869470	0.814186	0.797489	0.733383	0.696393	0.716645	0.685073	0.633150
0.941574	0.821743	0.894023	0.837314	0.847382	0.812546	0.750791	0.768442	0.681568	0.652417	0.638991
0.909877	0.821222	0.894666	0.814061	0.769836	0.823708	0.725612	0.730699	0.718508	0.682476	0.630045
0.834750	0.900903	0.931649	0.874540	0.791773	0.741392	0.779489	0.756008	0.685149	0.687124	0.652188
0.964284	0.900715	0.916398	0.833911	0.778579	0.802383	0.793948	0.702081	0.690577	0.676778	0.634794
0.868766	0.913128	0.886215	0.773621	0.793377	0.835340	0.785219	0.746308	0.730000	0.695234	0.630401
0.878237	0.812884	0.925681	0.859699	0.852334	0.820931	0.760014	0.752336	0.723899	0.682974	0.644160
0.965638	0.966963	0.863229	0.878811	0.788469	0.816330	0.757087	0.707751	0.716611	0.656403	0.628299
0.987604	0.883110	0.818053	0.847616	0.827573	0.832723	0.766536	0.759531	0.708902	0.673942	0.628021
0.909305	0.841756	0.863794	0.828055	0.784552	0.839180	0.726982	0.709536	0.705548	0.676336	0.636902
0.879815	0.923351	0.932354	0.907526	0.770117	0.844773	0.773359	0.717698	0.720770	0.680716	0.643812
0.906999	0.868635	0.807368	0.788420	0.839189	0.839253	0.796012	0.695292	0.699829	0.663220	0.653076
0.874063	0.951057	0.832550	0.860412	0.814597	0.772635	0.769322	0.769515	0.728970	0.679687	0.640333
0.864024	0.908673	0.903383	0.901985	0.813019	0.803505	0.733605	0.720081	0.691387	0.683102	0.636979
0.914282	0.893867	0.822039	0.904866	0.836858	0.773517	0.801228	0.745511	0.729704	0.688401	0.642855
0.960200	0.906801	0.898243	0.895279	0.765208	0.792547	0.781991	0.705722	0.677007	0.694957	0.637920
0.877996	0.953878	0.813464	0.843300	0.817779	0.793639	0.759705	0.712429	0.700448	0.654061	0.647587
0.991876	0.881687	0.940084	0.847503	0.837358	0.800575	0.721725	0.747465	0.713045	0.670100	0.644465
0.985694	0.931735	0.833787	0.905669	0.756876	0.770660	0.797222	0.774198	0.679481	0.657906	0.635129
0.835530	0.805803	0.868752	0.789546	0.862308	0.792619	0.781933	0.749520	0.734524	0.663512	0.635586
0.900489	0.821025	0.889084	0.903051	0.857024	0.844427	0.784057	0.760639	0.732296	0.652961	0.632034
0.904102	0.815798	0.919217	0.849920	0.826375	0.738589	0.742977	0.737914	0.681294	0.676475	0.629530
0.898236	0.942338	0.895822	0.831298	0.812294	0.837316	0.729514	0.705409	0.731980	0.649975	0.626769
0.961995	0.966870	0.850126	0.837436	0.782012	0.777962	0.808954	0.748257	0.682854	0.668147	0.649216
0.852881	0.908207	0.890697	0.898447	0.763116	0.811615	0.762351	0.735514	0.682796	0.684764	0.645370
0.959243	0.949706	0.872058	0.836587	0.768436	0.794990	0.793655	0.726671	0.676404	0.688606	0.629723
0.981686	0.839050	0.887212	0.895775	0.764583	0.771542	0.797015	0.707938	0.718804	0.655377	0.632427
0.975582	0.908012	0.807420	0.865672	0.784939	0.835504	0.804377	0.736845	0.701585	0.677137	0.639480
0.877261	0.876542	0.938671	0.894044	0.859844	0.746688	0.800755	0.746912	0.720578	0.663708	0.641754
0.846300	0.887013	0.914949	0.858370	0.831837	0.815952	0.766415	0.759250	0.704772	0.654310	0.624621
0.957481	0.898092	0.935149	0.885384	0.832026	0.813513	0.786663	0.714546	0.731783	0.652772	0.649336
0.836851	0.867349	0.904961	0.808839	0.825393	0.749873	0.770957	0.712239	0.685279	0.695944	0.631658
0.864152	0.924992	0.845366	0.821484	0.838091	0.823936	0.747853	0.709999	0.728387	0.667880	0.633338
0.857675	0.839702	0.849556	0.859889	0.819868	0.793023	0.750007	0.766481	0.718639	0.654465	0.630607
0.874084	0.856860	0.832396	0.891929	0.843470	0.791972	0.791769	0.729632	0.711380	0.691465	0.647924
0.872026	0.867199	0.860370	0.808944	0.828761	0.740324	0.782980	0.752370	0.698647	0.655802	0.633401
0.863934	0.918251	0.860898	0.843267	0.759797	0.789312	0.780166	0.714319	0.733441	0.686625	0.624665
0.944441	0.871610	0.811525	0.884979	0.863163	0.789654	0.733220	0.717706	0.730942	0.671052	0.645639
0.903994	0.931633	0.793121	0.846837	0.779834	0.805532	0.810570	0.695597	0.720327	0.684179	0.637753
0.969368	0.885401	0.805274	0.904701	0.819068	0.821401	0.777968	0.725487	0.706785	0.676674	0.651141
0.983678	0.899592	0.878687	0.891116	0.769881	0.734682	0.715454	0.699837	0.682988	0.692694	0.634131
0.994293	0.919387	0.830797	0.905740	0.855788	0.780680	0.749416	0.754870	0.722432	0.666326	0.642958
0.977806	0.916548	0.798974	0.831534	0.807286	0.770995	0.806796	0.709971	0.701874	0.658360	0.637445
0.848726	0.839640	0.824886	0.833044	0.833130	0.757064	0.790930	0.738276	0.732139	0.687771	0.653238
0.924460	0.838737	0.924714	0.824143	0.864466	0.768595	0.737973	0.695169	0.730821	0.680273	0.627916
0.902921	0.907222	0.918199	0.848967	0.765041	0.753108	0.737050	0.750066	0.681216	0.670685	0.634650
0.934636	0.839742	0.874783	0.871801	0.837059	0.739401	0.760417	0.754107	0.728252	0.678952	0.632171
0.839744	0.906760	0.847877	0.866755	0.836912	0.841121	0.805552	0.703655	0.692870	0.695992	0.640099
0.935696	0.945990	0.815913	0.828496	0.758128	0.773966	0.755506	0.752217	0.715348	0.681762	0.643531
0.830889	0.902430	0.886612	0.887341	0.809283	0.765658	0.757881	0.766695	0.728862	0.661675	0.638875
0.911727	0.860928	0.868461	0.796883	0.826991	0.770152	0.754829	0.768418	0.703261	0.688296	0.651139
0.892219	0.896800	0.815368	0.810126	0.789759	0.824102	0.787706	0.712927	0.693836	0.695775	0.654963
0.970119	0.915972	0.904000	0.844319	0.829566	0.739229	0.745863	0.752200	0.686065	0.691415	0.641081
0.851333	0.898132	0.793138	0.883356	0.819200	0.803125	0.790898	0.742254	0.692903	0.678201	0.629046
0.975132	0.901186	0.934088	0.788100	0.782092	0.794349	0.785062	0.769797	0.729789	0.676455	0.627343
0.967700	0.900360	0.831133	0.783264	0.835822	0.797416	0.804596	0.766526	0.684974	0.684993	0.641484
0.947032	0.831973	0.873566	0.814537	0.845030	0.746244	0.741456	0.726914	0.676574	0.685846	0.637754
0.833849	0.936851	0.802920	0.829319	0.823402	0.818986	0.743209	0.751236	0.692756	0.675000	0.634419
0.995954	0.916025	0.916533	0.818938	0.771791	0.774202	0.787672	0.717887	0.701413	0.687495	0.634235
0.868205	0.815429	0.895319	0.879371	0.797764	0.837385	0.767783	0.745584	0.709560	0.688945	0.646741
0.957305	0.855468	0.849869	0.906637	0.784051	0.768966	0.747815	0.769895	0.700173	0.695304	0.655165
0.972821	0.857697	0.845132	0.804252	0.765589	0.812388	0.793953	0.703736	0.736346	0.689859	0.640836
0.996132	0.924087	0.830580	0.843790	0.858133	0.739698	0.732760	0.717816	0.723775	0.651316	0.640307
0.956008	0.936664	0.934789	0.845853	0.829119	0.773341	0.783921	0.750290	0.699902	0.681045	0.631363
0.869240	0.892387	0.864815	0.856250	0.778784	0.803284	0.766365	0.713214	0.722858	0.662852	0.630896
0.864954	0.876353	0.837815	0.799626	0.834330	0.830916	0.742296	0.768884	0.727236	0.670872	0.630205
0.923043	0.890496	0.919253	0.829695	0.803297	0.801672	0.772042	0.732456	0.700734	0.669534	0.650217
0.948068	0.914910	0.880273	0.776497	0.754227	0.752432	0.736906	0.756648	0.705115	0.657751	0.635277
0.948261	0.926552	0.815958	0.909669	0.860976	0.753826	0.796042	0.735531	0.727410	0.679664	0.635020
0.902878	0.847530	0.881318	0.798858	0.791160	0.792351	0.773762	0.727768	0.692968	0.661814	0.637522
0.839650	0.848185	0.908133	0.816884	0.808317	0.814430	0.766513	0.767051	0.729051	0.664297	0.631408
0.948487	0.825310	0.851817	0.908165	0.769675	0.809466	0.781324	0.773074	0.679861	0.673236	0.628179
0.867985	0.824381	0.854826	0.783216	0.794333	0.742994	0.756019	0.719166	0.684684	0.672054	0.634580
0.871203	0.933246	0.822997	0.885430	0.780806	0.788767	0.742268	0.695908	0.675229	0.696191	0.631636
0.953871	0.946545	0.811132	0.888287	0.831686	0.804768	0.797387	0.758766	0.716444	0.678063	0.633382
0.889114	0.869353	0.816777	0.801521	0.862574	0.835469	0.770162	0.745117	0.690269	0.656300	0.645997
0.884155	0.920950	0.918344	0.794901	0.833890	0.821066	0.784382	0.741574	0.729649	0.692549	0.630772
0.957273	0.922319	0.884764	0.805081	0.864949	0.843674	0.718440	0.721474	0.703194	0.690964	0.647639
0.922361	0.876608	0.895709	0.866008	0.816688	0.777156	0.766245	0.768348	0.710688	0.667308	0.638135
0.934319	0.905458	0.934999	0.806433	0.773666	0.787314	0.739538	0.765468	0.707392	0.668788	0.638469
0.851000	0.833930	0.890336	0.887767	0.786149	0.757467	0.737344	0.731846	0.692027	0.658082	0.631517
0.850921	0.828997	0.800086	0.842991	0.826060	0.836493	0.776267	0.696138	0.730771	0.673510	0.648597
0.903008	0.820203	0.867278	0.888605	0.785052	0.742439	0.786514	0.738850	0.717945	0.679576	0.629209
0.991036	0.924166	0.927140	0.784675	0.865190	0.832573	0.772026	0.743634	0.709878	0.695850	0.650863
0.966875	0.944137	0.809092	0.890771	0.765566	0.771559	0.727462	0.752561	0.703150	0.685641	0.633645
0.922452	0.917877	0.913474	0.892469	0.830503	0.836543	0.726218	0.761486	0.698039	0.696035	0.644881
0.978033	0.881419	0.815949	0.900917	0.781841	0.818695	0.718782	0.747968	0.727827	0.671074	0.629878
0.859125	0.877400	0.889383	0.842846	0.830222	0.792200	0.724979	0.765701	0.688130	0.655682	0.629834
0.994864	0.849970	0.936262	0.901275	0.778764	0.750145	0.765333	0.768762	0.696191	0.671952	0.649544
0.988194	0.897900	0.824411	0.902037	0.790504	0.795524	0.771146	0.755741	0.680120	0.681024	0.633019
0.868340	0.820191	0.894710	0.873383	0.755722	0.738782	0.720154	0.742043	0.696535	0.672540	0.629968
0.961409	0.812144	0.889104	0.859597	0.799825	0.801102	0.719912	0.740987	0.719017	0.678639	0.632517
0.896224	0.923143	0.859407	0.821448	0.813126	0.840817	0.775227	0.749869	0.713687	0.675320	0.633516
0.856996	0.849257	0.856584	0.845609	0.767505	0.765150	0.719806	0.772674	0.711656	0.665934	0.653290
0.849815	0.946250	0.851661	0.833199	0.795668	0.765989	0.806261	0.708791	0.730940	0.678554	0.631924
0.824866	0.912677	0.844792	0.857507	0.802781	0.749259	0.746863	0.750649	0.731914	0.694021	0.629151
0.936010	0.835315	0.882767	0.861951	0.821412	0.766080	0.781795	0.733569	0.736735	0.690281	0.649126
0.946271	0.959938	0.924126	0.892595	0.852838	0.798492	0.735158	0.739753	0.737879	0.677506	0.634521
0.990195	0.929714	0.874023	0.775249	0.841387	0.762303	0.779546	0.763011	0.720347	0.691168	0.637704
0.886430	0.966534	0.833293	0.798775	0.793439	0.799152	0.785809	0.723959	0.702601	0.677819	0.626150
0.905227	0.874919	0.861142	0.785277	0.761610	0.808810	0.798027	0.742496	0.705183	0.666194	0.650252
0.832787	0.923683	0.866129	0.864498	0.759552	0.789480	0.789318	0.722726	0.679310	0.670113	0.651283
0.883027	0.936147	0.859395	0.860934	0.756093	0.806240	0.742256	0.743551	0.735916	0.660579	0.651400
0.976884	0.831730	0.793528	0.855991	0.861649	0.838482	0.804891	0.718756	0.701521	0.695638	0.641920
0.973539	0.955782	0.875429	0.823674	0.804520	0.810304	0.788092	0.710094	0.711306	0.673123	0.637005
0.872260	0.886568	0.921903	0.862073	0.780318	0.769964	0.804486	0.729316	0.693104	0.677209	0.632409
0.872297	0.923249	0.820130	0.908456	0.791738	0.797368	0.800706	0.703228	0.689744	0.656127	0.641690
0.946315	0.952063	0.894638	0.798424	0.777838	0.758677	0.729481	0.736765	0.692859	0.651704	0.648659
0.880279	0.843225	0.900963	0.812216	0.822724	0.785794	0.738972	0.733995	0.719965	0.681939	0.628234
0.866554	0.877296	0.878866	0.794992	0.839093	0.820431	0.788568	0.712984	0.730656	0.684232	0.627286
0.916265	0.810103	0.795996	0.890590	0.842228	0.799215	0.738416	0.760599	0.723724	0.664969	0.625241
0.885746	0.930944	0.791279	0.863888	0.865565	0.844718	0.769702	0.709635	0.684442	0.663051	0.625677
0.941133	0.874117	0.911028	0.834507	0.817858	0.829490	0.785829	0.693772	0.704483	0.660631	0.648949
0.853088	0.893724	0.790983	0.860547	0.794241	0.812055	0.745522	0.738986	0.732748	0.650771	0.639352
0.860465	0.891611	0.815166	0.864529	0.786371	0.826826	0.743834	0.750911	0.704218	0.651497	0.634114
0.985991	0.965390	0.866225	0.778895	0.837039	0.757175	0.784017	0.752492	0.732160	0.688769	0.627635
0.939167	0.925948	0.852650	0.807252	0.857035	0.845283	0.755234	0.758741	0.693418	0.682223	0.639199
0.910705	0.912385	0.815012	0.854476	0.784909	0.752655	0.723369	0.745018	0.718700	0.692823	0.644662
0.860139	0.889470	0.828100	0.892845	0.788146	0.786278	0.725660	0.717712	0.721773	0.653993	0.639193
0.982532	0.915528	0.796752	0.855165	0.814488	0.825515	0.782156	0.700539	0.728468	0.659347	0.639858
0.888570	0.894539	0.875037	0.828224	0.787717	0.768818	0.800537	0.712282	0.677888	0.665479	0.638396
0.922440	0.865630	0.877543	0.902324	0.809321	0.754563	0.769356	0.696573	0.726201	0.679287	0.637438
0.987397	0.958941	0.793694	0.900081	0.788909	0.807189	0.741129	0.714710	0.675143	0.685204	0.638054
0.897045	0.919644	0.899920	0.873083	0.761701	0.811973	0.723566	0.745185	0.720574	0.691160	0.647680
0.995265	0.869199	0.814676	0.862615	0.824995	0.765181	0.805002	0.740779	0.682202	0.679958	0.629348
0.916652	0.859554	0.896676	0.804804	0.865669	0.832546	0.760531	0.745968	0.716967	0.670491	0.641986
0.948325	0.834325	0.894004	0.846648	0.853820	0.738304	0.722026	0.764960	0.696380	0.677972	0.651869
0.895919	0.872978	0.847372	0.806504	0.771151	0.772071	0.759080	0.703311	0.725461	0.666871	0.635864
0.878288	0.860398	0.794792	0.812295	0.806703	0.786017	0.775780	0.754664	0.679881	0.681613	0.641860
0.869330	0.942857	0.813798	0.855556	0.846441	0.789060	0.722579	0.742746	0.677618	0.669439	0.630410
0.972457	0.808559	0.851871	0.861960	0.756563	0.816366	0.805398	0.715682	0.707821	0.687284	0.650394
0.853360	0.959994	0.850935	0.848688	0.800267	0.779535	0.753313	0.735018	0.672999	0.667929	0.649648
0.962168	0.879307	0.820187	0.855761	0.762559	0.804152	0.746178	0.747380	0.738439	0.659466	0.624711
0.876913	0.852874	0.865721	0.807347	0.818142	0.832304	0.773018	0.743546	0.722095	0.691619	0.640736
0.884319	0.925734	0.918827	0.810378	0.759483	0.827902	0.797242	0.770806	0.694950	0.677136	0.648302
0.913532	0.904962	0.827419	0.804955	0.785847	0.777583	0.762125	0.763556	0.708974	0.655958	0.651531
0.946113	0.943748	0.906478	0.827588	0.785750	0.801874	0.800138	0.773271	0.712333	0.681631	0.647214
0.907633	0.954053	0.803301	0.902980	0.792680	0.818578	0.797367	0.722310	0.733756	0.658338	0.648061
0.899866	0.808882	0.921666	0.874438	0.835345	0.822689	0.778036	0.760867	0.689934	0.673818	0.651259
0.871834	0.947223	0.898114	0.793527	0.812950	0.796963	0.754232	0.762982	0.708483	0.661592	0.646060
0.835530	0.891945	0.823546	0.780031	0.786520	0.816266	0.717533	0.697959	0.730709	0.667644	0.641633
0.843815	0.851287	0.939020	0.774881	0.791486	0.836790	0.764678	0.746777	0.736386	0.658164	0.652775
0.874631	0.918913	0.836997	0.850943	0.756583	0.793920	0.736458	0.750581	0.689965	0.664058	0.631182
0.868721	0.818673	0.801529	0.830441	0.792257	0.832668	0.801547	0.752793	0.724682	0.680209	0.641633
0.897046	0.878586	0.869958	0.797938	0.877971	0.758921	0.740723	0.760539	0.683161	0.674595	0.637100
0.987913	0.935905	0.795991	0.775572	0.786522	0.827284	0.786043	0.754275	0.682734	0.675266	0.648467
0.873051	0.829696	0.889644	0.830271	0.836165	0.836221	0.755908	0.749567	0.722217	0.685347	0.640754
0.962293	0.876647	0.805233	0.867837	0.816176	0.794513	0.746962	0.767278	0.731024	0.690146	0.636175
0.862304	0.872067	0.810312	0.798686	0.793032	0.774695	0.777417	0.743199	0.697023	0.677710	0.652022
0.875899	0.958549	0.855715	0.854171	0.754152	0.785964	0.805513	0.701015	0.729366	0.686915	0.646363
0.988803	0.887686	0.899679	0.780410	0.765677	0.814113	0.779880	0.764668	0.705508	0.695595	0.643586
0.923426	0.862194	0.929368	0.824231	0.807781	0.818180	0.776201	0.713635	0.680943	0.660072	0.631516
0.900264	0.838464	0.924882	0.837966	0.799793	0.790389	0.799694	0.707650	0.730731	0.693506	0.631457
0.940078	0.849654	0.861904	0.842392	0.857428	0.760028	0.717205	0.715972	0.716485	0.660742	0.644604
0.889729	0.832796	0.894173	0.851303	0.839847	0.806463	0.744255	0.741248	0.696356	0.691451	0.646612
0.932947	0.918992	0.855689	0.904177	0.819916	0.788117	0.797476	0.723282	0.679058	0.659158	0.642833
0.854943	0.964290	0.847602	0.856599	0.766866	0.766886	0.722304	0.759577	0.702876	0.679582	0.637476
0.906081	0.851834	0.813984	0.867685	0.771243	0.806423	0.758635	0.706915	0.695344	0.680730	0.646431
0.827533	0.966572	0.844776	0.794270	0.815307	0.829648	0.760948	0.696567	0.721240	0.655902	0.642278
0.860784	0.966625	0.816818	0.840188	0.835679	0.827698	0.783624	0.741390	0.717112	0.663617	0.628026
0.964247	0.888377	0.887457	0.859327	0.755740	0.773848	0.781705	0.749527	0.704937	0.688837	0.643742
0.904706	0.916259	0.904542	0.841107	0.769167	0.778484	0.753908	0.754770	0.732684	0.658146	0.650180
0.872989	0.957213	0.822139	0.823876	0.787269	0.834248	0.757187	0.739527	0.675641	0.657702	0.629121
0.908190	0.960057	0.932194	0.856419	0.866045	0.766253	0.736113	0.749514	0.708610	0.675908	0.644675
0.930111	0.963949	0.809697	0.777801	0.855942	0.786429	0.783992	0.726330	0.699799	0.688044	0.631626
0.955396	0.821320	0.875279	0.859108	0.837133	0.779331	0.782743	0.720294	0.738813	0.653959	0.651397
0.835367	0.931012	0.862413	0.907458	0.759713	0.746452	0.780917	0.732472	0.707652	0.693115	0.627629
0.871605	0.855118	0.889692	0.872351	0.799142	0.755750	0.779995	0.706940	0.682539	0.667760	0.640822
0.922962	0.922965	0.920817	0.806781	0.799751	0.836448	0.775511	0.764913	0.685005	0.659968	0.635801
0.907145	0.915303	0.882899	0.867057	0.787746	0.783780	0.746066	0.719962	0.712941	0.664315	0.647641
0.845259	0.961242	0.917005	0.811711	0.837221	0.803024	0.774945	0.748025	0.706228	0.662696	0.625871
0.962473	0.886900	0.824947	0.780231	0.865711	0.763355	0.763082	0.757061	0.720237	0.653250	0.645208
0.904498	0.857906	0.935098	0.853728	0.782190	0.801580	0.789340	0.735914	0.732472	0.662482	0.627861
0.980999	0.826592	0.916726	0.903282	0.781349	0.838345	0.740894	0.700649	0.694954	0.684430	0.649866
0.944556	0.965001	0.813676	0.906687	0.768239	0.790427	0.767873	0.738399	0.712602	0.670168	0.649913
0.872384	0.952329	0.923676	0.837282	0.773060	0.834814	0.775940	0.699512	0.694701	0.691567	0.643573
0.905914	0.935211	0.845790	0.800976	0.776905	0.754972	0.801646	0.770538	0.732591	0.670957	0.644352
0.842743	0.813429	0.848589	0.855255	0.778284	0.793688	0.726866	0.705027	0.710752	0.659044	0.635680
0.993328	0.909500	0.821698	0.857075	0.875024	0.745255	0.759817	0.748342	0.706422	0.677357	0.636137
0.848982	0.922134	0.853358	0.801054	0.796078	0.810472	0.772481	0.762723	0.731552	0.689438	0.631588
0.932735	0.917065	0.863563	0.851128	0.866677	0.776616	0.795748	0.726800	0.687911	0.676375	0.636289
0.824688	0.913995	0.816750	0.776559	0.807500	0.803168	0.783174	0.722029	0.686412	0.691282	0.625119
0.916607	0.810086	0.876526	0.798268	0.771045	0.834927	0.765649	0.710298	0.734070	0.663904	0.639491
0.942768	0.922714	0.888981	0.778797	0.793822	0.734307	0.745632	0.698787	0.713769	0.665548	0.643412
0.896993	0.958887	0.853609	0.788426	0.808807	0.736566	0.716284	0.746541	0.700044	0.683490	0.646212
0.939558	0.930470	0.876496	0.779660	0.767675	0.763333	0.747528	0.695692	0.673855	0.659780	0.634346
0.957187	0.866273	0.856195	0.841419	0.872057	0.774796	0.780558	0.737604	0.718201	0.696832	0.652072
0.916724	0.928006	0.894469	0.793648	0.853173	0.780028	0.727618	0.765314	0.717943	0.668920	0.653120
0.950541	0.856776	0.796387	0.806053	0.782941	0.779389	0.764993	0.719548	0.672441	0.652679	0.640498
0.943799	0.900113	0.899115	0.896535	0.756502	0.775340	0.774168	0.719166	0.710145	0.655775	0.651413
0.903852	0.928130	0.824880	0.857307	0.753358	0.787885	0.795831	0.733089	0.727493	0.663210	0.633253
0.867597	0.937829	0.842210	0.900128	0.771324	0.745376	0.790665	0.757373	0.717202	0.682203	0.626422
0.880163	0.898549	0.814132	0.848813	0.834154	0.786428	0.747747	0.704256	0.693983	0.677655	0.627473
0.892756	0.949342	0.894807	0.896797	0.802401	0.754344	0.745187	0.723551	0.702750	0.678238	0.643196
0.981228	0.921674	0.815187	0.781286	0.801119	0.814691	0.752682	0.770859	0.685839	0.680668	0.633124
0.954707	0.823451	0.929352	0.838026	0.843486	0.767829	0.773162	0.756255	0.691201	0.692251	0.629122
0.941357	0.858205	0.825142	0.834798	0.776751	0.764870	0.771464	0.736477	0.676660	0.692900	0.638400
0.930490	0.862690	0.848096	0.812472	0.834496	0.830146	0.795957	0.742398	0.689267	0.672565	0.627934
0.930125	0.807970	0.856006	0.790302	0.832741	0.754159	0.735158	0.763924	0.680458	0.689215	0.650187
0.915926	0.888106	0.843102	0.908091	0.869784	0.816155	0.728532	0.713677	0.712539	0.661279	0.640381
0.933985	0.958329	0.915680	0.829451	0.838594	0.772965	0.765549	0.751877	0.693819	0.654532	0.647889
0.922965	0.957974	0.893257	0.847511	0.847196	0.809358	0.801763	0.723041	0.678579	0.676080	0.626680
0.996955	0.933753	0.867009	0.781186	0.829295	0.769386	0.808302	0.736677	0.691975	0.686325	0.649078
0.902774	0.950554	0.933629	0.892387	0.843407	0.745928	0.732941	0.744396	0.700216	0.662184	0.648954
0.839331	0.922438	0.880787	0.776072	0.771826	0.771815	0.754485	0.771701	0.684938	0.692196	0.645417
0.902609	0.953854	0.807216	0.834036	0.861375	0.803050	0.728644	0.725509	0.681669	0.690012	0.647965
0.825688	0.900119	0.911070	0.857858	0.804813	0.745882	0.780780	0.740803	0.696245	0.679170	0.639743
0.854958	0.894667	0.894681	0.793873	0.818617	0.753551	0.730626	0.750199	0.684559	0.652503	0.627428
0.999527	0.875877	0.873851	0.893937	0.841239	0.825182	0.787695	0.736432	0.700139	0.682707	0.632658
0.829084	0.953406	0.828069	0.867782	0.776566	0.805510	0.732940	0.724508	0.709596	0.684942	0.628366
0.875037	0.947067	0.915566	0.895226	0.767213	0.750587	0.747137	0.766684	0.721982	0.691365	0.629515
0.834548	0.948004	0.856293	0.900144	0.814250	0.822787	0.804773	0.759454	0.687396	0.692002	0.631138
0.908807	0.807904	0.813376	0.900588	0.814964	0.770863	0.746574	0.769084	0.729477	0.652649	0.633709
0.879275	0.815575	0.848765	0.793034	0.846901	0.771193	0.757518	0.765335	0.695255	0.695623	0.635155
0.976926	0.824511	0.835627	0.779178	0.823838	0.768492	0.745232	0.745388	0.709398	0.679831	0.643464
0.928965	0.873978	0.890002	0.825016	0.821534	0.805075	0.767871	0.769608	0.713959	0.671001	0.637762
0.862438	0.814558	0.883330	0.867687	0.833684	0.746018	0.723646	0.710541	0.722776	0.658457	0.643671
0.961957	0.808864	0.805721	0.901482	0.872453	0.822786	0.802264	0.699780	0.705578	0.664306	0.653082
0.955698	0.904444	0.815163	0.888975	0.794653	0.768525	0.801160	0.762588	0.729883	0.652363	0.637280
0.825870	0.839961	0.807907	0.854793	0.813593	0.754581	0.796955	0.730464	0.715060	0.681772	0.650427
0.889041	0.925193	0.881561	0.785980	0.817286	0.764019	0.746416	0.712747	0.673855	0.664674	0.625134
0.940951	0.877350	0.837184	0.888887	0.759765	0.738679	0.717482	0.753077	0.694550	0.677827	0.643255
0.928659	0.875917	0.918567	0.893448	0.813359	0.751876	0.800590	0.762183	0.729608	0.668902	0.638876
0.924846	0.965949	0.852140	0.830116	0.815290	0.758586	0.804161	0.744849	0.682866	0.679387	0.635683
0.996002	0.940686	0.892294	0.858560	0.833190	0.786085	0.791446	0.772259	0.681367	0.674033	0.640256
0.983569	0.852093	0.796862	0.863955	0.835082	0.781654	0.793578	0.751267	0.673672	0.675737	0.640965
0.966396	0.954336	0.917909	0.892692	0.862168	0.788529	0.801362	0.754972	0.683784	0.660661	0.644282
0.927235	0.849133	0.829590	0.810463	0.777766	0.802501	0.798968	0.707076	0.732780	0.657801	0.643652
0.926496	0.864219	0.915268	0.792564	0.864471	0.760219	0.754078	0.725390	0.674527	0.679464	0.633373
0.930747	0.963448	0.878773	0.822535	0.867287	0.814277	0.719255	0.771779	0.699227	0.655705	0.627930
0.969257	0.908299	0.937172	0.895373	0.838652	0.840033	0.721945	0.708292	0.682521	0.666279	0.628895
0.923546	0.960033	0.913711	0.810834	0.775077	0.733928	0.776134	0.717204	0.688325	0.676340	0.625340
0.842679	0.866263	0.848405	0.837098	0.828534	0.830316	0.726921	0.720283	0.722958	0.660670	0.645749
0.841219	0.819554	0.933182	0.882481	0.874064	0.775792	0.797432	0.733163	0.695734	0.656488	0.645301
0.934304	0.900517	0.862054	0.852726	0.776427	0.750449	0.730442	0.768137	0.697650	0.676212	0.646818
0.948500	0.920959	0.889322	0.908413	0.792974	0.791369	0.721819	0.762996	0.730972	0.652778	0.633924
0.874981	0.876770	0.847721	0.773512	0.832400	0.747386	0.730572	0.722486	0.717075	0.689160	0.651584
0.953459	0.870916	0.831917	0.875468	0.855193	0.775005	0.801532	0.762625	0.717509	0.656123	0.625991
0.925475	0.865818	0.892767	0.851028	0.828079	0.824918	0.721315	0.763405	0.733896	0.652266	0.633283
0.985677	0.962042	0.851190	0.886178	0.853032	0.786626	0.779908	0.703964	0.729577	0.665941	0.639669
0.839783	0.950561	0.847501	0.781216	0.767213	0.746662	0.803021	0.712133	0.697249	0.658344	0.634570
0.861858	0.943671	0.934340	0.897588	0.834512	0.750825	0.779851	0.735452	0.690197	0.664236	0.648983
0.861438	0.826871	0.935404	0.856208	0.875943	0.799574	0.752344	0.769692	0.699309	0.666784	0.634243
0.910805	0.841127	0.837601	0.903064	0.854741	0.805164	0.803374	0.758935	0.682097	0.696475	0.631010
0.960782	0.847254	0.850208	0.810128	0.778629	0.824175	0.730011	0.768851	0.715573	0.652025	0.644129
0.932623	0.894405	0.836965	0.834963	0.812502	0.813681	0.754660	0.718939	0.701893	0.664088	0.643514
0.897419	0.923026	0.819940	0.837231	0.788079	0.805326	0.751842	0.757814	0.721401	0.672331	0.649660
0.961597	0.917399	0.934983	0.820929	0.854847	0.795600	0.743558	0.725550	0.713178	0.691564	0.638667
0.870426	0.949201	0.908158	0.872106	0.871591	0.808566	0.773191	0.714235	0.690589	0.657058	0.639628
0.979635	0.831176	0.831685	0.833073	0.840082	0.842067	0.769689	0.712475	0.687175	0.689729	0.639433
0.867091	0.923526	0.865947	0.858698	0.758705	0.790509	0.769912	0.702636	0.679583	0.678915	0.628563
0.935077	0.819583	0.885610	0.905800	0.816661	0.837789	0.761014	0.729117	0.684881	0.686049	0.635535
0.926640	0.868633	0.815424	0.904274	0.862140	0.750449	0.805392	0.737706	0.728479	0.652429	0.651619
0.952522	0.887595	0.892126	0.897582	0.795403	0.780712	0.730683	0.740718	0.684337	0.694151	0.642262
0.832086	0.910929	0.928852	0.868605	0.835753	0.754429	0.777351	0.748907	0.707723	0.695204	0.641535
0.981759	0.812892	0.816385	0.793067	0.797651	0.806309	0.754548	0.749320	0.692247	0.681840	0.635021
0.925058	0.946327	0.803836	0.781567	0.822344	0.817276	0.720199	0.693830	0.704424	0.665776	0.647470
0.943047	0.883961	0.829513	0.799068	0.770443	0.815463	0.807310	0.709267	0.676634	0.695141	0.625189
0.979543	0.933446	0.927300	0.809038	0.772136	0.812885	0.777327	0.755073	0.693454	0.671546	0.652237
0.899563	0.963325	0.862376	0.813033	0.825115	0.802022	0.716392	0.761809	0.687788	0.680300	0.646952
0.827293	0.875595	0.895189	0.879349	0.835882	0.746921	0.769049	0.748356	0.728569	0.655618	0.647623
0.941456	0.829986	0.843698	0.837785	0.792375	0.755236	0.758648	0.708294	0.697019	0.695140	0.648539
0.880025	0.957124	0.889917	0.886866	0.859225	0.757417	0.791327	0.719687	0.694836	0.696834	0.639592
0.997255	0.965686	0.812939	0.824598	0.802215	0.773594	0.746318	0.775012	0.696283	0.657885	0.628988
0.980685	0.952195	0.898200	0.851564	0.771525	0.825973	0.800448	0.753633	0.708027	0.654033	0.642931
0.945441	0.891269	0.931137	0.843641	0.875774	0.769529	0.765252	0.759854	0.692041	0.687705	0.627069
0.956126	0.919944	0.825814	0.864524	0.832736	0.783043	0.777217	0.730592	0.676607	0.659858	0.646402
0.842533	0.863665	0.813546	0.849967	0.789527	0.834400	0.755530	0.721788	0.695392	0.663692	0.639031
0.899902	0.820443	0.880429	0.893914	0.768278	0.780051	0.717059	0.737295	0.685728	0.675077	0.646599
0.943781	0.865891	0.869065	0.784499	0.846801	0.741815	0.757588	0.715739	0.730854	0.695379	0.643315
0.935669	0.874906	0.812153	0.866747	0.773536	0.813244	0.777049	0.755681	0.716420	0.691680	0.638558
0.994904	0.914977	0.925020	0.817854	0.778189	0.747386	0.722777	0.750762	0.714320	0.667964	0.643255
0.964044	0.914022	0.847777	0.850674	0.814896	0.821003	0.730263	0.737009	0.682875	0.693646	0.633501
0.902780	0.872408	0.818432	0.862331	0.805644	0.765198	0.801242	0.739675	0.686351	0.657324	0.632758
0.889803	0.850798	0.858332	0.864011	0.807145	0.800759	0.776232	0.760365	0.724422	0.676931	0.634792
0.930647	0.953150	0.928135	0.893693	0.849426	0.800076	0.796805	0.760614	0.727082	0.678148	0.639775
0.885266	0.819071	0.849450	0.893405	0.836964	0.767433	0.784857	0.718015	0.676119	0.686981	0.650275
0.906386	0.911563	0.834336	0.829166	0.863467	0.767783	0.733805	0.699260	0.682691	0.650826	0.651190
0.942853	0.932360	0.928493	0.905818	0.873082	0.794646	0.744798	0.775080	0.689889	0.663113	0.650163
0.825419	0.823353	0.838525	0.806577	0.836932	0.790396	0.727245	0.740557	0.719778	0.668138	0.639447
0.984196	0.934678	0.937127	0.785586	0.830440	0.755259	0.745791	0.768517	0.691523	0.678346	0.632338
0.983625	0.890744	0.924765	0.789087	0.806967	0.837463	0.779185	0.738152	0.723876	0.697804	0.644345
0.922879	0.817724	0.907350	0.816558	0.838664	0.836915	0.803546	0.711971	0.671949	0.680314	0.624809
0.908933	0.894527	0.883629	0.866824	0.792446	0.745607	0.802097	0.696532	0.716251	0.657526	0.650582
0.859176	0.827389	0.899860	0.868258	0.824654	0.840486	0.751300	0.770292	0.725456	0.668158	0.640543
0.833231	0.959305	0.837574	0.820529	0.863203	0.835112	0.796727	0.745933	0.731844	0.671225	0.627191
0.931703	0.955071	0.804632	0.807818	0.815055	0.802957	0.792821	0.769164	0.702536	0.688487	0.627655
0.928749	0.908373	0.835187	0.784157	0.808084	0.801934	0.745128	0.770288	0.693680	0.679175	0.626403
0.965042	0.828663	0.795196	0.904561	0.845083	0.805639	0.719457	0.712592	0.708876	0.671247	0.628075
0.972879	0.931841	0.869238	0.798295	0.775017	0.842489	0.758853	0.753946	0.720187	0.691379	0.648125
0.825441	0.882900	0.804559	0.868015	0.793638	0.812371	0.794193	0.746387	0.676644	0.672664	0.647325
0.907003	0.886263	0.825205	0.786989	0.835463	0.788809	0.720523	0.755836	0.707127	0.652080	0.628043
0.997410	0.808170	0.799597	0.864789	0.764406	0.756252	0.796442	0.751543	0.706871	0.661873	0.646494
0.863493	0.943313	0.791847	0.830003	0.833037	0.767673	0.761084	0.694556	0.728954	0.653777	0.638901
0.850426	0.857423	0.884532	0.862229	0.794399	0.769219	0.795222	0.697845	0.736972	0.679250	0.635381
0.848077	0.856609	0.871829	0.864762	0.819149	0.774352	0.764540	0.721859	0.728455	0.677312	0.647090
0.862590	0.856550	0.824299	0.858908	0.777359	0.748325	0.725516	0.705270	0.695804	0.695954	0.626871
0.959934	0.855394	0.806842	0.849819	0.791311	0.807288	0.767007	0.700621	0.706127	0.675787	0.650158
0.897069	0.865635	0.880680	0.817395	0.757908	0.768456	0.739548	0.755456	0.690481	0.655596	0.649704
0.845604	0.817893	0.822205	0.864988	0.876567	0.793827	0.800282	0.766408	0.713242	0.660777	0.643097
0.976549	0.910904	0.832260	0.895851	0.777919	0.822585	0.770544	0.741375	0.733865	0.687911	0.652703
0.836068	0.830426	0.873325	0.803517	0.824386	0.748671	0.717519	0.750168	0.719310	0.683730	0.653757
0.852255	0.888813	0.855311	0.779746	0.779849	0.758982	0.750249	0.712117	0.728921	0.676259	0.650243
0.875343	0.963960	0.880151	0.894817	0.822629	0.770576	0.756422	0.719874	0.687749	0.683161	0.638295
0.864803	0.893933	0.909842	0.828078	0.862838	0.811218	0.787041	0.741622	0.729944	0.680898	0.629888
0.860466	0.849636	0.789933	0.846425	0.869231	0.737813	0.760346	0.757558	0.686334	0.685512	0.634981
0.917377	0.894236	0.855975	0.784527	0.860140	0.796621	0.787707	0.710677	0.699129	0.658887	0.651140
0.889457	0.966806	0.898703	0.893920	0.761737	0.833395	0.755103	0.712174	0.691827	0.681401	0.636525
0.936015	0.818324	0.837067	0.855293	0.842887	0.740310	0.780622	0.735694	0.686256	0.669073	0.644432
0.842486	0.866310	0.890795	0.811521	0.839952	0.768271	0.789921	0.771636	0.696629	0.692908	0.631224
0.989677	0.867389	0.899843	0.870926	0.872452	0.799171	0.812245	0.712003	0.692243	0.681731	0.640997
0.976929	0.916401	0.913862	0.816008	0.861714	0.778701	0.770517	0.703959	0.701087	0.684596	0.629565
0.957306	0.915389	0.933217	0.863703	0.795934	0.793589	0.717940	0.727327	0.703475	0.682939	0.643059
0.932848	0.817615	0.825645	0.795274	0.827039	0.791653	0.750347	0.714708	0.731235	0.677655	0.652638
0.852688	0.873719	0.907347	0.830615	0.847043	0.817249	0.807170	0.725290	0.686568	0.680321	0.641424
0.930514	0.925606	0.895246	0.906865	0.764151	0.778678	0.777026	0.739360	0.701557	0.692871	0.650356
0.945223	0.824550	0.813761	0.780569	0.813016	0.835645	0.738493	0.742034	0.715535	0.685769	0.651209
0.976859	0.960599	0.897609	0.813323	0.768137	0.737545	0.734165	0.747756	0.699296	0.680302	0.637826
0.980478	0.911584	0.799639	0.865033	0.777036	0.777961	0.738966	0.761367	0.720052	0.665272	0.647240
0.941528	0.839827	0.919045	0.905873	0.794977	0.814769	0.775862	0.755299	0.730024	0.666807	0.627585
0.959881	0.918966	0.909438	0.815387	0.781646	0.792949	0.738399	0.764205	0.717289	0.692094	0.652656
0.940261	0.851762	0.858266	0.865366	0.872931	0.814005	0.748850	0.765696	0.678758	0.655232	0.636840
0.962416	0.900594	0.858106	0.808797	0.808559	0.806013	0.741846	0.751702	0.736800	0.695126	0.638292
0.854864	0.970972	0.877189	0.849164	0.778953	0.827466	0.741079	0.701487	0.720339	0.671027	0.652273
0.933258	0.905773	0.828721	0.810322	0.797831	0.824504	0.771632	0.737667	0.690584	0.669796	0.644022
0.928570	0.837866	0.829720	0.814220	0.847420	0.842234	0.803404	0.753780	0.725612	0.693667	0.650351
0.878310	0.963965	0.926185	0.873075	0.861789	0.749463	0.780390	0.752039	0.694640	0.673843	0.642077
0.987139	0.935883	0.934146	0.870248	0.858475	0.813193	0.782375	0.735549	0.731379	0.679681	0.652045
0.853510	0.840427	0.856208	0.869028	0.774635	0.770939	0.764073	0.704525	0.716819	0.659486	0.649916
0.925215	0.903833	0.801249	0.800688	0.825285	0.783694	0.730139	0.749800	0.731875	0.692098	0.631361
0.845377	0.913349	0.921822	0.841898	0.864414	0.737757	0.777723	0.703543	0.699982	0.677974	0.636248
0.908667	0.920272	0.829134	0.798506	0.865324	0.816947	0.742703	0.721491	0.689000	0.673504	0.634120
0.982183	0.914266	0.791792	0.907105	0.761495	0.760168	0.788680	0.731339	0.706067	0.678761	0.643563
0.858813	0.906723	0.854776	0.816433	0.813744	0.841954	0.717950	0.726641	0.725626	0.686771	0.652552
0.875273	0.899072	0.823055	0.909344	0.876306	0.844771	0.766700	0.770234	0.693889	0.690390	0.646874
0.846798	0.879278	0.924562	0.834511	0.790251	0.833895	0.781197	0.711413	0.715166	0.690737	0.644306
0.868390	0.920773	0.913184	0.778047	0.838056	0.825095	0.775436	0.743948	0.713234	0.678560	0.648535
0.957405	0.919496	0.932239	0.800057	0.758840	0.817202	0.753963	0.726404	0.737932	0.698017	0.648591
0.927842	0.840359	0.813304	0.812460	0.845762	0.805622	0.759180	0.727337	0.698923	0.686273	0.651031
0.943538	0.844358	0.839955	0.906431	0.836064	0.744725	0.785888	0.730445	0.712921	0.669624	0.645193
0.897439	0.945703	0.932936	0.855239	0.756328	0.792967	0.756984	0.734463	0.704703	0.670332	0.635619
0.953532	0.897346	0.797735	0.860102	0.829292	0.737641	0.768197	0.706802	0.720002	0.683425	0.637675
0.954827	0.826570	0.883687	0.799562	0.862765	0.829715	0.770052	0.761037	0.707859	0.686657	0.646879
0.910256	0.889260	0.881089	0.805795	0.755810	0.775440	0.772952	0.755703	0.700429	0.672306	0.643661
0.837978	0.967167	0.850400	0.858542	0.837212	0.761229	0.805542	0.739740	0.733207	0.689907	0.642223
0.989956	0.846645	0.873474	0.774087	0.870748	0.805986	0.778414	0.734132	0.722117	0.656943	0.639961
0.883219	0.875862	0.878065	0.861785	0.840911	0.761934	0.787543	0.715942	0.713117	0.651006	0.638808
0.944523	0.909882	0.803485	0.893291	0.775038	0.810117	0.730845	0.772490	0.689456	0.674768	0.642248
0.981783	0.900181	0.929280	0.893190	0.832951	0.752183	0.762013	0.727532	0.690654	0.676352	0.629428
0.953654	0.912550	0.920708	0.778285	0.870624	0.841537	0.734451	0.726945	0.733993	0.678871	0.629315
0.933505	0.915411	0.931515	0.807101	0.836025	0.744542	0.744626	0.738344	0.733257	0.679287	0.650998
0.868611	0.908382	0.903532	0.889146	0.827489	0.785192	0.803015	0.744157	0.707529	0.682789	0.646480
0.922322	0.843536	0.936383	0.832702	0.816274	0.756200	0.744740	0.753278	0.714509	0.665184	0.630203
0.925602	0.912865	0.805958	0.810482	0.797083	0.764716	0.789235	0.751999	0.733503	0.659606	0.633048
0.909938	0.872498	0.892568	0.773063	0.775774	0.830317	0.804556	0.766506	0.709287	0.669274	0.639796
0.940433	0.899295	0.877958	0.858840	0.867011	0.736634	0.791451	0.760019	0.698328	0.680911	0.648795
0.997827	0.840656	0.827218	0.805488	0.839199	0.748680	0.760486	0.707455	0.698975	0.650506	0.636899
0.874956	0.921134	0.916670	0.868011	0.868116	0.833035	0.807649	0.727658	0.734500	0.673785	0.652029
0.891899	0.836317	0.805557	0.896815	0.810283	0.841881	0.734592	0.763093	0.707573	0.686344	0.643765
0.864993	0.871281	0.857176	0.852130	0.827535	0.842440	0.722994	0.709863	0.716075	0.683521	0.640285
0.947022	0.846540	0.928660	0.900978	0.852041	0.785177	0.788989	0.769909	0.719688	0.660693	0.647087
0.909724	0.925583	0.796147	0.898537	0.814561	0.749128	0.779335	0.707776	0.686587	0.664658	0.651871
0.914525	0.917348	0.892756	0.855144	0.790239	0.828014	0.719432	0.728901	0.694186	0.667268	0.626226
0.875358	0.880373	0.886355	0.832032	0.768261	0.784518	0.735964	0.719532	0.689412	0.676871	0.641234
0.835733	0.854194	0.915227	0.789554	0.849500	0.831761	0.770703	0.742226	0.693034	0.693920	0.636972
0.973300	0.858832	0.852383	0.905694	0.771590	0.786564	0.770597	0.733503	0.695810	0.663974	0.638523
0.890491	0.876474	0.808137	0.902902	0.840613	0.780181	0.782024	0.710383	0.682127	0.658360	0.643034
0.984630	0.830509	0.816661	0.791774	0.862318	0.752818	0.807474	0.751872	0.686555	0.672059	0.639618
0.916377	0.965815	0.803151	0.809864	0.855699	0.797867	0.719015	0.752546	0.733286	0.676939	0.636472
0.857710	0.847681	0.819792	0.860020	0.800123	0.766264	0.783429	0.747042	0.677045	0.653169	0.646607
0.855143	0.841055	0.791409	0.811071	0.841775	0.806940	0.794560	0.730912	0.732125	0.671461	0.628127
0.827878	0.857973	0.830689	0.890866	0.868953	0.817655	0.793903	0.730065	0.684667	0.662907	0.648999
0.995633	0.949984	0.904008	0.859343	0.840720	0.750868	0.733872	0.692797	0.691087	0.675943	0.649194
0.876404	0.868282	0.866421	0.849598	0.865026	0.740955	0.724221	0.714081	0.710607	0.695403	0.629094
0.928194	0.820814	0.812962	0.904317	0.763840	0.820766	0.746353	0.765585	0.674363	0.672442	0.645819
0.861418	0.932885	0.852133	0.895094	0.876017	0.753549	0.792949	0.726770	0.712638	0.658805	0.625166
0.984607	0.875582	0.864993	0.800997	0.787113	0.776045	0.785890	0.716620	0.693240	0.667528	0.648833
0.841147	0.949198	0.805909	0.890488	0.770782	0.777056	0.769503	0.743498	0.729959	0.655755	0.631995
0.839860	0.948189	0.843124	0.807467	0.823967	0.820463	0.780634	0.751557	0.721373	0.696962	0.640432
0.977742	0.894243	0.897821	0.880108	0.826955	0.764353	0.739861	0.710547	0.710583	0.677062	0.651826
0.989301	0.883960	0.811227	0.848803	0.863163	0.799491	0.728036	0.731366	0.712328	0.685198	0.634888
0.973761	0.924389	0.901467	0.826292	0.860533	0.804547	0.796298	0.749453	0.695061	0.667414	0.626696
0.877109	0.927593	0.936004	0.811713	0.763913	0.797527	0.807307	0.709106	0.682308	0.691861	0.628116
0.911421	0.929484	0.812751	0.794243	0.818704	0.822816	0.717037	0.770048	0.720979	0.681117	0.638909
0.900008	0.909439	0.811981	0.893563	0.792862	0.836115	0.752782	0.725461	0.725545	0.670344	0.636939
0.994107	0.923456	0.834825	0.858446	0.833533	0.798345	0.746747	0.703784	0.697898	0.683414	0.632204
0.895613	0.889520	0.807226	0.861720	0.844437	0.843051	0.754824	0.707511	0.731837	0.654799	0.646370
0.995771	0.854143	0.930387	0.842342	0.832343	0.842303	0.744766	0.764562	0.722330	0.669888	0.651387
0.840030	0.929129	0.919304	0.831509	0.769148	0.813517	0.794451	0.744290	0.686705	0.678988	0.635251
0.955069	0.827063	0.910691	0.885668	0.788653	0.795982	0.731923	0.764717	0.703122	0.682648	0.651008
0.826149	0.828493	0.894445	0.894328	0.802149	0.738485	0.721667	0.715319	0.674577	0.665706	0.632319
0.951631	0.916722	0.928122	0.775187	0.776309	0.756978	0.742394	0.713168	0.732279	0.659442	0.626060
0.935333	0.849686	0.856330	0.905939	0.809805	0.780862	0.776168	0.718973	0.699281	0.682228	0.626668
0.955987	0.868807	0.819014	0.905943	0.810157	0.756568	0.747504	0.769323	0.709276	0.687197	0.640344
0.924253	0.834631	0.850358	0.826043	0.776898	0.828333	0.794321	0.748252	0.679226	0.673169	0.628751
0.950822	0.908982	0.822960	0.823713	0.860754	0.827703	0.742606	0.709163	0.690686	0.668198	0.652741
0.867236	0.950852	0.904564	0.871348	0.772977	0.815729	0.718861	0.767163	0.675487	0.685869	0.640285
0.875128	0.940301	0.864816	0.859639	0.853624	0.790320	0.746833	0.764909	0.713854	0.686701	0.637827
0.953084	0.913606	0.907525	0.873439	0.773559	0.777532	0.770222	0.742148	0.702422	0.657838	0.629371
0.974665	0.938083	0.883825	0.819876	0.864939	0.746675	0.741554	0.772940	0.680288	0.653849	0.631393
0.979810	0.962233	0.870018	0.840288	0.752727	0.810923	0.754841	0.727733	0.706244	0.676005	0.635980
0.855020	0.889633	0.864404	0.862611	0.786407	0.779815	0.724028	0.710019	0.704259	0.680516	0.651826
0.946016	0.901973	0.922336	0.899600	0.840407	0.785156	0.774362	0.745913	0.687277	0.660378	0.644944
0.939395	0.948444	0.888028	0.817498	0.801733	0.760750	0.747097	0.746739	0.719147	0.660397	0.649468
0.876384	0.832106	0.890633	0.783700	0.780762	0.816663	0.770452	0.711603	0.699725	0.657075	0.654163
0.923907	0.860528	0.858896	0.807824	0.846309	0.791095	0.782516	0.716982	0.688727	0.689484	0.647465
0.922165	0.945353	0.833804	0.810332	0.772749	0.767775	0.770393	0.764325	0.696347	0.695883	0.652915
0.955325	0.878347	0.891459	0.871512	0.822526	0.779703	0.766853	0.742566	0.714151	0.659890	0.640059
0.855835	0.846875	0.853546	0.806150	0.843414	0.810396	0.780320	0.713674	0.707563	0.669523	0.626481
0.955665	0.845119	0.886808	0.882917	0.858450	0.829979	0.743471	0.748002	0.737193	0.676894	0.641875
0.873397	0.939832	0.889039	0.820174	0.814561	0.785274	0.763829	0.746081	0.729492	0.682408	0.640187
0.925874	0.952919	0.887473	0.854590	0.757817	0.838079	0.808472	0.738081	0.674231	0.687293	0.649179
0.932724	0.824361	0.822742	0.828235	0.857318	0.793013	0.735615	0.706282	0.710801	0.684568	0.639476
0.834730	0.868016	0.848379	0.816632	0.805501	0.822229	0.719753	0.754053	0.707015	0.666918	0.632984
0.969444	0.835864	0.828082	0.855542	0.832322	0.767314	0.760698	0.734437	0.732967	0.672590	0.640636
0.985494	0.849400	0.867252	0.902886	0.760086	0.801101	0.771829	0.724988	0.702265	0.691082	0.654027
0.873822	0.929343	0.925661	0.784627	0.762807	0.839677	0.760590	0.757403	0.716586	0.666886	0.634124
0.828482	0.841617	0.805443	0.784457	0.809067	0.753230	0.760733	0.694886	0.727990	0.680256	0.647809
0.874602	0.890947	0.805419	0.815638	0.860889	0.770553	0.767634	0.737808	0.696468	0.674789	0.625933
0.932427	0.965798	0.937509	0.871270	0.772780	0.830672	0.753476	0.771662	0.730470	0.690150	0.633894
0.947864	0.950607	0.918791	0.813276	0.848175	0.821883	0.764331	0.764320	0.714723	0.688496	0.631210
0.910989	0.934510	0.827222	0.834527	0.785081	0.808456	0.804557	0.719691	0.681411	0.652431	0.632499
0.826539	0.819937	0.830587	0.894425	0.797029	0.753207	0.764045	0.705549	0.705555	0.683643	0.641151
0.921015	0.910370	0.863200	0.836428	0.814321	0.801689	0.724103	0.753526	0.686283	0.677110	0.651481
0.911704	0.953703	0.870083	0.833898	0.859746	0.801755	0.811678	0.698998	0.683424	0.699925	0.648293
0.979375	0.885110	0.866889	0.798834	0.873733	0.784871	0.744279	0.735600	0.720198	0.693038	0.628194
0.878538	0.904695	0.862697	0.865299	0.842584	0.828037	0.783177	0.737329	0.691974	0.685334	0.627168
0.934315	0.920965	0.824085	0.878692	0.871113	0.757712	0.795103	0.740822	0.680808	0.662623	0.632171
0.862779	0.923148	0.815403	0.904362	0.765106	0.784316	0.723925	0.717122	0.725313	0.685472	0.628988
0.992098	0.890152	0.860928	0.814285	0.792830	0.788893	0.756589	0.727055	0.734259	0.654304	0.635479
0.913190	0.852432	0.865138	0.892382	0.850385	0.804010	0.721851	0.763827	0.713916	0.669000	0.642456
0.980143	0.905731	0.806565	0.815192	0.808153	0.826711	0.729714	0.741415	0.702594	0.667225	0.646488
0.892465	0.855601	0.873007	0.819160	0.804002	0.806101	0.800075	0.767410	0.727355	0.665045	0.644663
0.859489	0.811078	0.924357	0.784379	0.859389	0.800209	0.785672	0.746583	0.696439	0.652237	0.635297
0.836367	0.878666	0.801561	0.896085	0.841170	0.764316	0.785265	0.729747	0.715120	0.682497	0.640124
0.997456	0.945853	0.857142	0.788480	0.862443	0.805603	0.802357	0.740891	0.678041	0.694720	0.631550
0.906946	0.841924	0.895606	0.878888	0.839166	0.767852	0.785504	0.695645	0.720652	0.697660	0.639209
0.862735	0.854297	0.833482	0.889780	0.766396	0.835355	0.727734	0.762596	0.698104	0.680835	0.645609
0.962097	0.952757	0.856837	0.834095	0.808795	0.826391	0.774265	0.740793	0.685047	0.651355	0.632631
0.845043	0.907110	0.824217	0.782160	0.854219	0.763399	0.775172	0.752842	0.679937	0.691700	0.633514
0.922801	0.916102	0.839104	0.867562	0.783595	0.756902	0.777809	0.724411	0.693448	0.660624	0.652372
0.845527	0.838940	0.829654	0.777448	0.843006	0.786243	0.734062	0.730519	0.718337	0.689972	0.651400
0.945237	0.866917	0.880544	0.907299	0.762606	0.811910	0.763501	0.751211	0.674345	0.682586	0.652452
0.853210	0.900164	0.796200	0.813550	0.818874	0.830393	0.765731	0.756116	0.695336	0.694050	0.652596
0.999667	0.919110	0.814658	0.856589	0.853132	0.837425	0.724069	0.767103	0.714155	0.682837	0.638060
0.943549	0.943095	0.836610	0.804694	0.830803	0.819265	0.802513	0.710510	0.673973	0.673618	0.626192
0.916711	0.876969	0.790493	0.774798	0.803765	0.795902	0.719423	0.754035	0.680265	0.690512	0.627814
0.997097	0.910790	0.854374	0.893273	0.788231	0.789218	0.721972	0.710899	0.684993	0.657828	0.641408
0.878749	0.934584	0.929433	0.907306	0.850428	0.744446	0.756950	0.747519	0.727757	0.671322	0.633172
0.872660	0.953131	0.929272	0.871312	0.794558	0.817555	0.758043	0.726699	0.692140	0.676398	0.633251
0.911204	0.898527	0.859780	0.830290	0.799926	0.764498	0.754351	0.727798	0.689842	0.696383	0.628602
0.921014	0.861731	0.798414	0.893169	0.825456	0.807472	0.766844	0.742120	0.707331	0.683885	0.637219
0.986697	0.871989	0.885437	0.852695	0.820081	0.822182	0.767186	0.749856	0.721450	0.682635	0.634311
0.871505	0.921667	0.859426	0.904792	0.826451	0.810774	0.740003	0.776218	0.730606	0.688564	0.637803
0.904646	0.930579	0.835393	0.857162	0.828292	0.737855	0.721270	0.721484	0.728367	0.682819	0.638013
0.858252	0.827396	0.921379	0.855064	0.835518	0.736183	0.793522	0.713102	0.716651	0.665380	0.635435
0.842814	0.963329	0.937476	0.905159	0.851032	0.808405	0.799316	0.728997	0.685920	0.690283	0.627578
0.824261	0.817542	0.940301	0.819097	0.863369	0.762604	0.795150	0.701312	0.701197	0.685911	0.649263
0.986858	0.889975	0.893718	0.805022	0.760570	0.833406	0.718089	0.769746	0.700729	0.666011	0.649044
0.942160	0.863350	0.883971	0.889659	0.853553	0.832446	0.795677	0.758861	0.716742	0.659799	0.628513
0.900775	0.839273	0.799655	0.839745	0.800202	0.783780	0.732358	0.741659	0.726189	0.658560	0.631259
0.953249	0.903698	0.894103	0.785445	0.786971	0.780993	0.726602	0.735385	0.676369	0.683366	0.625481
0.995665	0.853871	0.918270	0.805800	0.824712	0.772983	0.742413	0.718026	0.731064	0.681336	0.650716
0.872428	0.846424	0.898105	0.865009	0.873071	0.818887	0.807512	0.722592	0.712404	0.657388	0.644304
0.914137	0.907460	0.877443	0.802528	0.817342	0.825509	0.781324	0.745458	0.696912	0.697580	0.650285
0.952245	0.927106	0.848198	0.823367	0.820579	0.790946	0.764196	0.770954	0.707401	0.651967	0.629192
0.911731	0.945472	0.920864	0.820840	0.858870	0.746301	0.801201	0.724193	0.693258	0.697669	0.647746
0.914256	0.920479	0.895744	0.838397	0.866978	0.773805	0.778522	0.771001	0.706335	0.674694	0.637556
0.962911	0.862555	0.924334	0.898788	0.863765	0.740103	0.782637	0.706867	0.702720	0.685491	0.630524
0.966174	0.966886	0.925352	0.875522	0.873505	0.763371	0.780699	0.738068	0.728561	0.679698	0.649093
0.943611	0.959937	0.917003	0.790507	0.797974	0.739411	0.738202	0.750549	0.704730	0.689675	0.627398
0.941904	0.907229	0.833367	0.851490	0.867475	0.771300	0.734335	0.735991	0.709817	0.686024	0.641651
0.943926	0.855769	0.851419	0.877491	0.848259	0.787188	0.726145	0.706698	0.679528	0.664408	0.626397
0.938097	0.909559	0.937028	0.887332	0.833722	0.828761	0.795891	0.730218	0.693936	0.679736	0.628223
0.994085	0.844781	0.808919	0.834940	0.824361	0.736673	0.722813	0.744549	0.708752	0.658582	0.628783
0.939789	0.861673	0.866839	0.798778	0.841685	0.787259	0.781598	0.733551	0.718666	0.672681	0.636394
0.994878	0.894273	0.937831	0.819972	0.780777	0.747494	0.795851	0.739785	0.697068	0.694951	0.652063
0.850992	0.916897	0.804675	0.807299	0.864081	0.766173	0.743432	0.728856	0.681314	0.660328	0.647539
0.916553	0.876295	0.867512	0.824197	0.775815	0.821627	0.801324	0.755485	0.714640	0.678375	0.639687
0.934873	0.957427	0.880535	0.824361	0.794304	0.772242	0.765304	0.717255	0.704351	0.679610	0.645188
0.842560	0.910728	0.828919	0.818222	0.766840	0.772828	0.756636	0.721857	0.724314	0.657515	0.646552
0.891548	0.955517	0.842149	0.843282	0.848598	0.840079	0.791718	0.717362	0.708106	0.692587	0.650115
0.931572	0.922353	0.939301	0.833547	0.821354	0.739232	0.754609	0.715019	0.715380	0.695745	0.637112
0.913581	0.949199	0.883433	0.797433	0.773955	0.744043	0.800167	0.710271	0.735645	0.653154	0.636786
0.969494	0.882373	0.901600	0.893219	0.851235	0.803999	0.732885	0.761143	0.692332	0.669823	0.649798
0.842054	0.832867	0.862615	0.898074	0.866042	0.772210	0.743680	0.750679	0.735715	0.673736	0.635738
0.929819	0.849773	0.871716	0.906317	0.842189	0.781485	0.753414	0.723946	0.729708	0.659222	0.630064
0.916435	0.855595	0.854069	0.889787	0.837809	0.778563	0.766650	0.741093	0.704584	0.665273	0.627895
0.990025	0.951497	0.904642	0.892853	0.810882	0.817108	0.794823	0.707789	0.712640	0.687798	0.643961
0.835948	0.903260	0.916660	0.883058	0.847843	0.764073	0.793822	0.771285	0.699465	0.675068	0.625572
0.846290	0.841592	0.798147	0.814087	0.817458	0.831409	0.758744	0.699380	0.690419	0.686167	0.627748
0.889729	0.902218	0.805247	0.901497	0.835373	0.836955	0.748531	0.706488	0.689820	0.670535	0.650871
0.848905	0.917440	0.889786	0.831897	0.842214	0.781630	0.800203	0.713912	0.686039	0.682100	0.647564
0.905911	0.955639	0.873287	0.893161	0.808085	0.813360	0.746921	0.772245	0.685624	0.665077	0.641563
0.974078	0.864053	0.937097	0.873811	0.811142	0.746953	0.730795	0.749775	0.682919	0.669157	0.630147
0.894072	0.918298	0.831124	0.864281	0.800152	0.753597	0.775001	0.728935	0.725088	0.660539	0.652571
0.870663	0.956174	0.888860	0.886331	0.814582	0.752940	0.718275	0.756815	0.705703	0.667860	0.631864
0.892225	0.881954	0.888689	0.876043	0.825458	0.771500	0.735746	0.753344	0.714736	0.661329	0.648542
0.926226	0.858456	0.828770	0.847377	0.833639	0.814308	0.780077	0.713081	0.696420	0.670633	0.628166
0.966166	0.956190	0.923958	0.898257	0.872735	0.802976	0.782980	0.704879	0.721090	0.680635	0.637228
0.910583	0.836626	0.864126	0.798755	0.855337	0.783374	0.802083	0.700151	0.672369	0.651806	0.648068
0.925635	0.946167	0.871027	0.795519	0.788629	0.843139	0.808372	0.734586	0.718101	0.687041	0.632124
0.859585	0.854843	0.870448	0.835622	0.777801	0.803974	0.790701	0.746305	0.723254	0.662593	0.642851
0.877836	0.895634	0.828076	0.829765	0.792303	0.835797	0.734055	0.714475	0.677988	0.687425	0.648393
0.835078	0.880843	0.925164	0.841572	0.846395	0.805706	0.713120	0.717953	0.705894	0.668676	0.633650
0.880793	0.855762	0.879363	0.831647	0.832390	0.795795	0.768247	0.708282	0.716991	0.657189	0.633978
0.961224	0.845260	0.798028	0.856551	0.808818	0.766639	0.771145	0.772868	0.716172	0.683845	0.626519
0.981871	0.936048	0.881657	0.822820	0.858504	0.760692	0.790190	0.741117	0.728947	0.683406	0.649692
0.961774	0.930378	0.832573	0.799614	0.873667	0.791547	0.727109	0.745020	0.735553	0.684442	0.629917
0.867164	0.861305	0.922290	0.774349	0.823259	0.735116	0.738182	0.695125	0.719134	0.669048	0.644101
0.928954	0.853650	0.804035	0.853711	0.819134	0.836599	0.725517	0.712393	0.714206	0.692834	0.646250
0.835998	0.838680	0.880718	0.880262	0.864541	0.785839	0.761152	0.766930	0.705638	0.654272	0.629796
0.873489	0.845289	0.831331	0.776976	0.836555	0.790332	0.771718	0.715742	0.685391	0.659905	0.627117
0.943389	0.861726	0.906406	0.881618	0.806558	0.796289	0.752510	0.725933	0.715202	0.656713	0.651386
0.982132	0.824613	0.852061	0.893618	0.825419	0.841473	0.732661	0.726768	0.702543	0.656620	0.628777
0.868674	0.925090	0.915779	0.846193	0.769364	0.740837	0.774733	0.714745	0.719654	0.686683	0.650738
0.941839	0.940329	0.924767	0.908411	0.793172	0.803096	0.764609	0.765750	0.702440	0.662753	0.652663
0.909914	0.862597	0.860638	0.861410	0.826394	0.799094	0.780563	0.763346	0.679801	0.662341	0.651478
0.833534	0.906875	0.933827	0.825056	0.828845	0.839804	0.799159	0.735994	0.732663	0.670233	0.644554
0.988461	0.835014	0.903872	0.874496	0.792921	0.755120	0.777896	0.731128	0.722761	0.654485	0.643098
0.857925	0.912350	0.829507	0.866540	0.867666	0.839970	0.769833	0.747896	0.695610	0.688688	0.636661
0.880838	0.826820	0.796028	0.856625	0.802266	0.779013	0.777488	0.746789	0.698261	0.675216	0.626877
0.824367	0.942238	0.898412	0.838625	0.847988	0.755692	0.767124	0.710007	0.727720	0.680164	0.634316
0.985510	0.949870	0.903519	0.831013	0.794957	0.828713	0.722547	0.765389	0.729701	0.684380	0.629230
0.986614	0.877613	0.832997	0.790555	0.869340	0.762602	0.788849	0.754471	0.734657	0.692247	0.642662
0.841161	0.824160	0.893750	0.896792	0.840699	0.836707	0.800386	0.733887	0.724400	0.693557	0.637679
0.893105	0.842653	0.849214	0.852270	0.865900	0.820628	0.763523	0.704972	0.729981	0.671146	0.628549
0.885250	0.933015	0.820799	0.903474	0.879641	0.824609	0.766530	0.713258	0.736469	0.694978	0.641870
0.930811	0.844308	0.918957	0.892981	0.830426	0.792428	0.776666	0.763787	0.702620	0.671851	0.638981
0.881014	0.927428	0.902765	0.796763	0.758985	0.786717	0.779222	0.769821	0.712385	0.685830	0.651162
0.854849	0.919074	0.919846	0.874824	0.816350	0.815480	0.783345	0.696056	0.708064	0.681585	0.638847
0.870074	0.909725	0.881082	0.897955	0.818384	0.794448	0.751017	0.748724	0.686941	0.661895	0.630018
0.932851	0.882001	0.876708	0.856522	0.859922	0.775599	0.797596	0.719516	0.709961	0.667617	0.654093
0.944375	0.925862	0.865430	0.791960	0.818073	0.829072	0.738415	0.702440	0.708351	0.683041	0.634600
0.986209	0.899005	0.890790	0.821345	0.863561	0.756121	0.729543	0.758181	0.700550	0.683783	0.643728
0.851586	0.876366	0.910526	0.804008	0.873911	0.800466	0.739704	0.764845	0.708098	0.650590	0.628667
0.983693	0.891856	0.890435	0.852818	0.818177	0.808804	0.808752	0.773216	0.721520	0.688288	0.648659
0.868286	0.929793	0.866846	0.823124	0.860224	0.787923	0.752863	0.719412	0.720024	0.676788	0.648980
0.906387	0.898536	0.858723	0.905040	0.859577	0.760314	0.732771	0.714272	0.721309	0.675072	0.652183
0.946970	0.924968	0.827164	0.846492	0.788543	0.766336	0.728892	0.771057	0.689646	0.691078	0.649922
0.842747	0.962954	0.902198	0.820378	0.841239	0.792014	0.768319	0.736805	0.723092	0.651591	0.640372
0.974471	0.965872	0.873670	0.862363	0.813894	0.769439	0.768772	0.710993	0.725790	0.681961	0.644464
0.838108	0.824723	0.800858	0.833231	0.790743	0.759032	0.744339	0.764093	0.695007	0.665698	0.631373
0.939826	0.944435	0.930543	0.879995	0.792465	0.801403	0.734089	0.721803	0.686788	0.681467	0.634006
0.962127	0.840001	0.929155	0.815192	0.868271	0.802683	0.769695	0.740786	0.721413	0.684920	0.625158
0.859579	0.907332	0.916234	0.872214	0.852347	0.774270	0.752195	0.704383	0.700073	0.661437	0.635796
0.885854	0.968132	0.923302	0.845709	0.774408	0.765290	0.735511	0.768406	0.696920	0.679509	0.634472
0.932618	0.915452	0.819710	0.831447	0.778691	0.817830	0.756159	0.770261	0.686254	0.652848	0.628659
0.978514	0.891194	0.887697	0.789172	0.816111	0.820597	0.721527	0.704294	0.702017	0.691318	0.651195
0.889500	0.838558	0.808592	0.813148	0.754665	0.757424	0.810356	0.765337	0.690866	0.692037	0.635895
0.834552	0.937405	0.935507	0.829602	0.756839	0.804555	0.729495	0.711598	0.733441	0.652330	0.637637
0.969384	0.919071	0.840682	0.865661	0.760887	0.797856	0.784131	0.771439	0.692709	0.677614	0.644641
0.839519	0.834410	0.805412	0.812850	0.788527	0.838478	0.790702	0.742867	0.734105	0.680512	0.631588
0.973152	0.896857	0.788563	0.780862	0.841525	0.758606	0.720275	0.697261	0.705638	0.680678	0.632203
0.845124	0.878557	0.842488	0.798516	0.790177	0.810597	0.756957	0.709751	0.724946	0.684070	0.625707
0.883751	0.919416	0.804252	0.795924	0.836101	0.741429	0.779063	0.757482	0.730491	0.675406	0.626540
0.907213	0.896176	0.888482	0.847898	0.772375	0.782804	0.727216	0.742628	0.695200	0.662136	0.646559
0.982184	0.888904	0.888211	0.835592	0.817685	0.806839	0.742866	0.697801	0.719934	0.671007	0.647118
0.889620	0.964153	0.902473	0.806793	0.851249	0.779556	0.798917	0.718292	0.686015	0.658095	0.641113
0.975830	0.950508	0.811704	0.855564	0.863559	0.772196	0.800093	0.718668	0.689834	0.694562	0.630318
0.963531	0.851680	0.884141	0.840713	0.798744	0.751602	0.772641	0.750235	0.684576	0.666002	0.642157
0.946661	0.820285	0.888833	0.807347	0.786871	0.757928	0.804056	0.716435	0.694394	0.679981	0.647189
0.840080	0.860364	0.877057	0.821055	0.817625	0.833491	0.763444	0.726094	0.726698	0.686387	0.628825
0.903984	0.817079	0.854433	0.808802	0.770238	0.768153	0.736997	0.758437	0.719900	0.658328	0.639526
0.977064	0.809748	0.903597	0.894373	0.764759	0.841067	0.720852	0.703787	0.679653	0.690969	0.645358
0.904051	0.968005	0.903818	0.882496	0.790717	0.790234	0.763260	0.711193	0.691370	0.653767	0.631532
0.948006	0.815012	0.859732	0.785908	0.806533	0.842931	0.803948	0.736584	0.700813	0.666093	0.650882
0.959884	0.845442	0.906348	0.799281	0.830788	0.775752	0.786990	0.752280	0.720544	0.650396	0.642458
0.872884	0.955086	0.892252	0.907607	0.853294	0.798537	0.771838	0.744509	0.692676	0.694120	0.635876
0.898307	0.901351	0.818130	0.858780	0.844760	0.801144	0.784923	0.751832	0.692885	0.684467	0.644181
0.823631	0.962767	0.861572	0.813524	0.774474	0.770235	0.736058	0.725739	0.733648	0.694958	0.652036
0.832699	0.853866	0.811602	0.870706	0.771373	0.827742	0.764257	0.729027	0.722924	0.680043	0.643812
0.927453	0.818430	0.833289	0.793863	0.788498	0.792389	0.741504	0.752597	0.716000	0.674543	0.639248
0.874982	0.915629	0.936408	0.840419	0.865716	0.830699	0.779898	0.726300	0.722014	0.663782	0.651270
0.894799	0.913826	0.853611	0.820855	0.819508	0.793707	0.739122	0.747002	0.701830	0.693000	0.628892
0.893330	0.828044	0.886513	0.873121	0.785100	0.816792	0.799235	0.748666	0.689188	0.658754	0.630565
0.852498	0.957510	0.848386	0.907082	0.826798	0.844809	0.804018	0.768786	0.688993	0.673220	0.645641
0.973396	0.885085	0.871433	0.878182	0.859262	0.808251	0.777833	0.775356	0.733003	0.658900	0.653520
0.966637	0.895017	0.928333	0.839725	0.758628	0.822721	0.729762	0.767103	0.707487	0.678271	0.644063
0.895317	0.861001	0.825954	0.784109	0.773738	0.799276	0.738109	0.713074	0.709709	0.685226	0.631849
0.842235	0.901156	0.918781	0.864135	0.790231	0.756887	0.747080	0.746719	0.733882	0.681442	0.644201
0.824518	0.835175	0.863597	0.895208	0.874094	0.783959	0.784414	0.727492	0.697510	0.676678	0.638342
0.963207	0.847278	0.806082	0.889216	0.788439	0.833306	0.784319	0.750543	0.725327	0.668762	0.644692
0.986118	0.863075	0.887779	0.862091	0.859318	0.758559	0.807510	0.716324	0.678916	0.674201	0.644844
0.943158	0.948434	0.894109	0.858578	0.780053	0.749002	0.753668	0.696714	0.731632	0.694617	0.645501
0.873354	0.885917	0.794825	0.893385	0.796230	0.749830	0.738409	0.701979	0.725129	0.660255	0.635989
0.852393	0.914973	0.875318	0.898668	0.836304	0.801007	0.724310	0.747501	0.724037	0.654671	0.636029
0.975010	0.846611	0.919123	0.894347	0.828041	0.769915	0.721914	0.742339	0.729053	0.653194	0.652035
0.919755	0.906676	0.861517	0.866450	0.815771	0.771102	0.756664	0.762206	0.727878	0.688599	0.646592
0.901833	0.919767	0.904372	0.880711	0.823808	0.764828	0.735032	0.752602	0.712244	0.658394	0.642996
0.873847	0.889731	0.916713	0.813175	0.819401	0.805281	0.781994	0.770374	0.737281	0.690691	0.627609
0.909044	0.836579	0.894980	0.895971	0.784401	0.763185	0.753773	0.770703	0.713540	0.662506	0.644875
0.962093	0.890891	0.922383	0.801327	0.877797	0.794993	0.723955	0.744088	0.704094	0.681422	0.640744
0.989966	0.895230	0.883126	0.894969	0.850082	0.843553	0.727551	0.728876	0.699842	0.690421	0.646559
0.849093	0.885243	0.837563	0.784165	0.836864	0.793116	0.747687	0.746466	0.701054	0.694633	0.633407
0.873427	0.915741	0.830871	0.902568	0.782519	0.831188	0.767205	0.698694	0.696550	0.687440	0.634786
0.932806	0.826566	0.826545	0.811296	0.759402	0.809449	0.797096	0.706250	0.711523	0.660232	0.627139
0.927612	0.817509	0.820047	0.787408	0.829975	0.739533	0.741283	0.719775	0.725966	0.666460	0.647773
0.950799	0.935767	0.845698	0.862882	0.864552	0.836800	0.802606	0.765690	0.710038	0.659289	0.639249
0.989675	0.889447	0.897511	0.793213	0.768428	0.738628	0.802713	0.709902	0.728646	0.657828	0.638065
0.891667	0.842990	0.920759	0.869781	0.840244	0.753493	0.724720	0.717668	0.719475	0.651617	0.649454
0.931523	0.853219	0.873727	0.790271	0.847840	0.785855	0.801870	0.765962	0.677315	0.667274	0.649633
0.898652	0.942940	0.923246	0.888571	0.832232	0.819021	0.715035	0.756719	0.682316	0.679446	0.627489
0.912206	0.956259	0.924909	0.795780	0.870633	0.809205	0.783756	0.738600	0.730267	0.694609	0.650397
0.878050	0.862611	0.813645	0.805736	0.869408	0.822841	0.800567	0.772539	0.716030	0.668023	0.651491
0.923475	0.890570	0.822625	0.890480	0.869589	0.795089	0.803223	0.738673	0.731246	0.665964	0.634840
0.887934	0.942180	0.922177	0.774539	0.826331	0.788565	0.733208	0.766341	0.728752	0.686310	0.637132
0.919738	0.841964	0.871482	0.891316	0.769468	0.809550	0.761355	0.725760	0.715797	0.698899	0.636181
0.836884	0.901333	0.835574	0.775558	0.849896	0.770183	0.754700	0.763283	0.722754	0.659382	0.652295
0.957951	0.808079	0.930851	0.813856	0.859964	0.738499	0.756489	0.701981	0.678103	0.665511	0.641535
0.839398	0.810381	0.896483	0.898694	0.876267	0.782913	0.801734	0.718452	0.687375	0.678944	0.646986
0.900380	0.808318	0.834685	0.835078	0.769563	0.770568	0.757380	0.694917	0.735029	0.683093	0.637656
0.987744	0.920809	0.879351	0.861648	0.839842	0.751821	0.752453	0.697693	0.707138	0.693667	0.650995
0.898383	0.960374	0.817588	0.839191	0.794942	0.816771	0.794136	0.707159	0.716737	0.669162	0.648016
0.853702	0.846778	0.863884	0.797698	0.771456	0.804562	0.731176	0.715664	0.685504	0.674919	0.648637
0.836321	0.887833	0.934512	0.880599	0.863593	0.808628	0.803778	0.732055	0.676076	0.649374	0.651531
0.855901	0.811257	0.877783	0.866231	0.783405	0.818441	0.729451	0.738250	0.716845	0.663307	0.640429
0.894926	0.963665	0.901041	0.860314	0.834043	0.816840	0.768039	0.770718	0.681559	0.651414	0.652917
0.959964	0.836533	0.924918	0.779185	0.863473	0.814546	0.731088	0.701182	0.674113	0.677085	0.637516
0.897065	0.885793	0.911303	0.901527	0.834723	0.826278	0.743457	0.708011	0.705294	0.690125	0.650117
0.981852	0.948702	0.828778	0.860663	0.817772	0.755391	0.809431	0.732435	0.732990	0.686596	0.639149
0.966027	0.892173	0.802832	0.891525	0.786899	0.769464	0.766166	0.722830	0.725686	0.668451	0.648203
0.823480	0.900596	0.891007	0.826676	0.836282	0.834121	0.760735	0.767846	0.726545	0.681527	0.640918
0.880652	0.901064	0.876185	0.818452	0.756828	0.756600	0.793924	0.709270	0.729824	0.656228	0.650137
0.914749	0.884010	0.806524	0.831808	0.852373	0.759849	0.767454	0.707377	0.706477	0.680733	0.640205
0.824865	0.882352	0.925222	0.773972	0.818458	0.788205	0.780349	0.708114	0.675664	0.685594	0.636309
0.838527	0.854881	0.838725	0.787963	0.805836	0.775051	0.778242	0.752896	0.724160	0.691784	0.626866
0.997895	0.818066	0.894204	0.857303	0.841647	0.765699	0.802822	0.715001	0.715636	0.650742	0.646792
0.824218	0.861560	0.800974	0.831681	0.769633	0.813285	0.781458	0.718248	0.731224	0.691618	0.647221
0.844717	0.864021	0.805107	0.837743	0.794039	0.778195	0.770114	0.696408	0.716348	0.653979	0.640114
0.913997	0.857397	0.929868	0.830842	0.867032	0.753630	0.715199	0.715227	0.699438	0.660045	0.650935
0.869425	0.958822	0.919908	0.877890	0.779843	0.817951	0.788137	0.765227	0.679309	0.653456	0.644938
0.974420	0.897744	0.841164	0.794920	0.774607	0.785963	0.803589	0.747030	0.712748	0.679670	0.630882
0.966152	0.821897	0.922736	0.896030	0.873252	0.772015	0.800146	0.751869	0.695323	0.660257	0.644534
0.939138	0.937169	0.825530	0.784401	0.772283	0.824021	0.723008	0.723078	0.726473	0.680869	0.635528
0.890304	0.838716	0.874874	0.884172	0.830818	0.751060	0.737305	0.749644	0.701652	0.697076	0.641968
0.951534	0.822639	0.921235	0.873409	0.806460	0.797264	0.738252	0.698880	0.733066	0.684387	0.642774
0.844471	0.827339	0.832814	0.880961	0.852731	0.841292	0.769264	0.747584	0.723613	0.682524	0.641452
0.823379	0.819134	0.881309	0.894911	0.846623	0.767528	0.765137	0.765984	0.727001	0.656689	0.644278
0.909234	0.928282	0.819202	0.830480	0.862765	0.830824	0.791265	0.728068	0.675037	0.677766	0.647774
0.948736	0.830260	0.870570	0.892712	0.768947	0.764013	0.798244	0.705304	0.693569	0.670294	0.643647
0.978166	0.829675	0.917330	0.813238	0.870591	0.809214	0.781048	0.694651	0.729950	0.669064	0.632079
0.962197	0.945118	0.924092	0.838430	0.823103	0.810909	0.755613	0.714285	0.684161	0.693181	0.627467
0.904103	0.905141	0.840332	0.774557	0.775861	0.803360	0.796188	0.747659	0.729444	0.681348	0.634489
0.857629	0.856161	0.792673	0.799624	0.793921	0.771133	0.804516	0.694964	0.694197	0.681185	0.640106
0.950010	0.908211	0.836514	0.777111	0.815775	0.816106	0.765895	0.696728	0.716850	0.664119	0.637396
0.982007	0.918999	0.867103	0.906154	0.755311	0.830142	0.778551	0.719287	0.688925	0.664742	0.637524
0.965938	0.964694	0.871103	0.860792	0.822235	0.829396	0.734965	0.753141	0.696542	0.677175	0.629656
0.899120	0.937371	0.858724	0.886946	0.833184	0.759535	0.771459	0.719632	0.680023	0.688443	0.642421
0.840160	0.821215	0.826070	0.869162	0.816126	0.771381	0.758932	0.724705	0.690557	0.655087	0.653255
0.994099	0.842688	0.837885	0.871507	0.853643	0.834649	0.763713	0.755409	0.701628	0.650340	0.639339
0.901139	0.958086	0.920274	0.821035	0.791681	0.760476	0.796816	0.744960	0.712243	0.672782	0.641082
0.944124	0.956942	0.863001	0.785064	0.840512	0.806556	0.761360	0.766716	0.685543	0.689700	0.643589
0.905042	0.835889	0.882846	0.816498	0.866673	0.842185	0.778676	0.754037	0.689999	0.683462	0.634182
0.956521	0.901047	0.877253	0.850729	0.836422	0.843558	0.738861	0.729104	0.678574	0.694819	0.627045
0.845798	0.953648	0.822699	0.877579	0.840818	0.825513	0.787418	0.713602	0.694461	0.675708	0.647657
0.969249	0.897899	0.846225	0.799286	0.791457	0.831298	0.799322	0.737828	0.679556	0.655006	0.629733
0.873161	0.855398	0.845882	0.805173	0.851819	0.770653	0.783224	0.742304	0.728378	0.664837	0.641910
0.917967	0.865362	0.821228	0.778261	0.785192	0.746179	0.755074	0.748628	0.698409	0.662636	0.645053
0.826704	0.953640	0.892951	0.815244	0.788625	0.829388	0.809291	0.732378	0.734248	0.664514	0.631739
0.952169	0.836920	0.835094	0.832783	0.864486	0.792023	0.755511	0.767583	0.703200	0.680429	0.638653
0.888753	0.901918	0.893493	0.885860	0.831004	0.787947	0.809514	0.734863	0.683239	0.683116	0.645202
0.979134	0.950174	0.802767	0.859574	0.754252	0.805865	0.759690	0.771645	0.718255	0.667639	0.628467
0.896604	0.907669	0.791074	0.857675	0.816831	0.840154	0.776315	0.741778	0.726606	0.679331	0.637204
0.902590	0.903748	0.853269	0.892577	0.849330	0.811702	0.743249	0.764133	0.702130	0.692095	0.630780
0.844670	0.966807	0.922733	0.865467	0.779430	0.757603	0.788226	0.765053	0.714584	0.677595	0.630490
0.840189	0.858085	0.797979	0.814253	0.822880	0.789414	0.742800	0.695910	0.718900	0.680526	0.639965
0.899061	0.840507	0.831985	0.791687	0.825746	0.769816	0.795189	0.730782	0.682628	0.655675	0.632414
0.934689	0.847907	0.879992	0.800359	0.805437	0.831885	0.748325	0.722219	0.677110	0.654093	0.653362
0.936857	0.821017	0.858852	0.858084	0.838030	0.768203	0.725199	0.771812	0.697633	0.660282	0.638845
0.973878	0.916806	0.831372	0.882618	0.855466	0.764091	0.789106	0.745645	0.737052	0.656370	0.628390
0.826736	0.883515	0.816620	0.815572	0.791167	0.818548	0.768806	0.722656	0.730661	0.658229	0.630928
0.920603	0.822799	0.851039	0.882808	0.854339	0.812148	0.781344	0.760857	0.697353	0.670452	0.648356
0.904233	0.847728	0.893579	0.867670	0.766467	0.824589	0.757653	0.770952	0.735289	0.676317	0.631009
0.910669	0.966832	0.802742	0.902508	0.875116	0.753848	0.784245	0.720733	0.702520	0.652288	0.644903
0.965473	0.834012	0.922598	0.806922	0.805290	0.776094	0.780274	0.739706	0.718578	0.690981	0.630198
0.879310	0.830050	0.879541	0.846972	0.810275	0.735456	0.796639	0.734285	0.705856	0.672101	0.650818
0.867670	0.834303	0.922112	0.800565	0.822030	0.772991	0.790090	0.748098	0.680771	0.685740	0.652458
0.948147	0.843228	0.908010	0.781395	0.850403	0.758477	0.739110	0.750628	0.732024	0.678286	0.641840
0.834396	0.822947	0.810580	0.904382	0.824489	0.750487	0.722560	0.743790	0.730619	0.686541	0.630274
0.828577	0.967836	0.799556	0.813395	0.810395	0.837403	0.789983	0.704755	0.718321	0.673537	0.634687
0.824807	0.874065	0.890279	0.904352	0.766146	0.780105	0.717730	0.709624	0.703995	0.681453	0.652183
0.974411	0.937106	0.876239	0.859887	0.872864	0.805711	0.726230	0.758434	0.704406	0.692901	0.648455
0.872491	0.855352	0.921674	0.790755	0.805753	0.804511	0.743176	0.746924	0.731127	0.682446	0.635601
0.962085	0.807091	0.835900	0.788380	0.766030	0.776717	0.734490	0.756527	0.721641	0.683860	0.653077
0.990016	0.955313	0.800921	0.867870	0.853437	0.794059	0.804293	0.759040	0.678446	0.693460	0.651020
0.979772	0.869709	0.895170	0.893670	0.787166	0.804282	0.714219	0.731191	0.691140	0.658234	0.644775
0.865998	0.932443	0.872238	0.830384	0.790506	0.804962	0.722494	0.727262	0.683418	0.661294	0.644055
0.965865	0.901533	0.906386	0.908381	0.809303	0.789579	0.721382	0.707398	0.678386	0.654188	0.634203
0.910561	0.914935	0.885983	0.896860	0.848396	0.802862	0.796840	0.710187	0.730137	0.677489	0.629775
0.870952	0.824218	0.903878	0.907600	0.792435	0.761153	0.737485	0.703835	0.682593	0.666164	0.648477
0.849089	0.953655	0.935339	0.852481	0.788185	0.811025	0.720957	0.712708	0.678031	0.664764	0.646997
0.941300	0.840534	0.881245	0.871461	0.789172	0.841925	0.775527	0.729863	0.731977	0.691036	0.626739
0.897331	0.934214	0.841126	0.849758	0.869754	0.814964	0.781117	0.771206	0.705563	0.657035	0.648661
0.826963	0.874974	0.849914	0.782471	0.768996	0.751734	0.753614	0.740992	0.715691	0.671288	0.650993
0.923775	0.942946	0.851502	0.887293	0.771661	0.750012	0.757935	0.743371	0.714557	0.686323	0.640795
0.940098	0.845055	0.883966	0.792425	0.791314	0.754445	0.739379	0.748356	0.712773	0.656193	0.643058
0.936183	0.836904	0.851763	0.866872	0.827567	0.763376	0.734479	0.724899	0.684176	0.651067	0.628110
0.858313	0.830109	0.804574	0.818245	0.766475	0.798348	0.717267	0.731963	0.733104	0.662838	0.635773
0.973447	0.840569	0.928589	0.851529	0.856215	0.830555	0.808408	0.741994	0.716425	0.687737	0.627802
0.918264	0.956090	0.876742	0.830777	0.867252	0.810728	0.717891	0.698578	0.730827	0.676742	0.637942
0.947436	0.950400	0.845069	0.879441	0.771458	0.761582	0.798581	0.763452	0.731927	0.670764	0.648513
0.949094	0.902372	0.882927	0.902834	0.806813	0.781298	0.747381	0.714006	0.727855	0.692058	0.642144
0.926794	0.866897	0.829541	0.812075	0.791413	0.836952	0.758234	0.749579	0.718442	0.696059	0.628217
0.954819	0.900929	0.817513	0.777294	0.765879	0.769694	0.800853	0.710740	0.688983	0.686665	0.645001
0.884020	0.906764	0.842890	0.892773	0.829273	0.813940	0.731402	0.720810	0.721741	0.675042	0.640060
0.850545	0.897576	0.881167	0.790160	0.875432	0.788573	0.800585	0.741284	0.732684	0.657937	0.640114
0.922790	0.929206	0.935692	0.897019	0.769174	0.804720	0.793784	0.739687	0.684157	0.663105	0.626732
0.839615	0.847683	0.905949	0.814858	0.755292	0.764743	0.756904	0.742510	0.692604	0.681957	0.636540
0.825713	0.945859	0.879365	0.894145	0.764219	0.743151	0.744304	0.727740	0.706952	0.692396	0.636495
0.912859	0.926427	0.915766	0.841711	0.862070	0.829792	0.742981	0.709694	0.724225	0.672340	0.633729
0.898711	0.933901	0.866791	0.804705	0.796786	0.819000	0.732872	0.729064	0.682731	0.671328	0.636462
0.875371	0.916065	0.810395	0.813380	0.863283	0.779232	0.770309	0.709938	0.683613	0.673025	0.634348
0.911256	0.836254	0.876404	0.859085	0.843615	0.831587	0.751963	0.769630	0.737227	0.662274	0.646070
0.839701	0.867842	0.899314	0.779199	0.826485	0.780384	0.722607	0.751357	0.706613	0.663957	0.650150
0.888596	0.876061	0.894973	0.806644	0.836441	0.742848	0.795578	0.737515	0.682348	0.684838	0.627710
0.998591	0.817587	0.827257	0.792534	0.781660	0.753087	0.751753	0.697016	0.715407	0.655337	0.643010
0.923707	0.876025	0.889092	0.877564	0.758503	0.763265	0.781985	0.764781	0.730898	0.669425	0.641636
0.935618	0.835523	0.916836	0.906231	0.787984	0.785041	0.756282	0.747074	0.730646	0.669374	0.637479
0.876750	0.964261	0.816081	0.886900	0.820932	0.774269	0.750149	0.741751	0.717499	0.675421	0.641074
0.992906	0.912942	0.802554	0.902310	0.792634	0.788983	0.766702	0.724254	0.721417	0.667979	0.642571
0.989903	0.910759	0.884575	0.887505	0.850477	0.798718	0.770654	0.702414	0.676607	0.694294	0.649163
0.935888	0.850279	0.850996	0.832361	0.857985	0.738081	0.767735	0.769020	0.705636	0.649630	0.625880
0.982605	0.903129	0.851696	0.797160	0.819547	0.739525	0.805666	0.752213	0.703306	0.651723	0.652136
0.903016	0.910614	0.820979	0.891382	0.753545	0.778613	0.734291	0.697369	0.731067	0.662515	0.637738
0.933989	0.879575	0.904403	0.772913	0.829374	0.755180	0.742337	0.730632	0.682204	0.681639	0.646597
0.890459	0.845576	0.837667	0.792021	0.776046	0.790856	0.735790	0.756966	0.682329	0.653576	0.641305
0.944368	0.916834	0.899122	0.899203	0.862580	0.828367	0.774677	0.709470	0.686026	0.675691	0.646630
0.883739	0.846215	0.893363	0.867361	0.837749	0.798938	0.761437	0.706676	0.690868	0.682296	0.643826
0.957217	0.933772	0.820881	0.849608	0.873059	0.826723	0.719211	0.717704	0.674934	0.654066	0.646726
0.992569	0.826118	0.875518	0.868885	0.769346	0.778642	0.716611	0.709648	0.693780	0.688585	0.629295
0.939088	0.879408	0.899365	0.879270	0.805807	0.737048	0.776196	0.734609	0.725834	0.690886	0.636750
0.982120	0.889250	0.924713	0.780227	0.859605	0.786557	0.800217	0.745480	0.731528	0.655058	0.646842
0.935910	0.841267	0.834292	0.881021	0.819646	0.817439	0.801909	0.772151	0.721059	0.672577	0.633512
0.939446	0.960489	0.803828	0.881357	0.876427	0.738371	0.778781	0.731966	0.713410	0.652236	0.640414
0.955591	0.818685	0.813960	0.822605	0.757020	0.783010	0.807741	0.758454	0.675462	0.694149	0.632902
0.895753	0.908254	0.865653	0.772020	0.864575	0.789870	0.744955	0.730094	0.682135	0.675274	0.627828
0.906296	0.857106	0.890124	0.894358	0.849577	0.799110	0.724226	0.706938	0.718097	0.670215	0.642246
0.929815	0.960885	0.846910	0.772718	0.817295	0.755329	0.783877	0.717405	0.732786	0.675602	0.636471
0.980787	0.955147	0.854620	0.869770	0.851204	0.838978	0.748701	0.752404	0.678048	0.662328	0.640491
0.987378	0.866796	0.804354	0.894740	0.831659	0.822120	0.754296	0.764024	0.705927	0.664087	0.644422
0.900867	0.849359	0.937776	0.832040	0.826049	0.799585	0.716712	0.725551	0.721420	0.651052	0.651380
0.905153	0.904727	0.906258	0.858694	0.760092	0.748353	0.775075	0.769413	0.722647	0.662140	0.654146
0.990840	0.965027	0.896527	0.781530	0.867379	0.841042	0.745140	0.752845	0.722287	0.653722	0.638116
0.849867	0.908440	0.888996	0.887497	0.864870	0.784054	0.798263	0.746315	0.720004	0.683523	0.638750
0.905653	0.910903	0.894592	0.822657	0.775205	0.828425	0.802155	0.738653	0.712370	0.682436	0.624963
0.972557	0.933121	0.919784	0.861400	0.823575	0.760176	0.752336	0.710529	0.689185	0.653605	0.651808
0.979089	0.886366	0.874458	0.904421	0.776307	0.822610	0.739608	0.743771	0.701234	0.661671	0.643985
0.977985	0.956857	0.854062	0.896613	0.860820	0.819564	0.804079	0.735916	0.729444	0.677648	0.636793
0.850262	0.844126	0.876612	0.897107	0.767754	0.825746	0.747764	0.714909	0.687684	0.681565	0.634897
0.914437	0.956068	0.853556	0.904521	0.877019	0.781154	0.745590	0.750312	0.684441	0.658199	0.647240
0.977560	0.903677	0.935581	0.794733	0.829619	0.839678	0.732402	0.755463	0.730737	0.665511	0.641003
0.852561	0.932359	0.832986	0.810100	0.795056	0.746715	0.725219	0.715598	0.693823	0.694993	0.647434
0.894986	0.961144	0.931825	0.775162	0.809117	0.779218	0.754903	0.772546	0.694886	0.680208	0.644257
0.923368	0.931528	0.840551	0.876214	0.767391	0.743821	0.771052	0.745115	0.698191	0.690568	0.640750
0.911547	0.830478	0.900748	0.865192	0.838134	0.736618	0.733971	0.714395	0.675329	0.656924	0.640826
0.857938	0.957592	0.864914	0.795162	0.874366	0.766781	0.797173	0.720798	0.683142	0.678142	0.630351
0.854770	0.948918	0.921327	0.782477	0.790320	0.816040	0.765782	0.752405	0.728751	0.661827	0.631987
0.867539	0.955044	0.842497	0.868335	0.857593	0.742916	0.781907	0.756939	0.684496	0.685223	0.643037
0.966338	0.910509	0.889631	0.890932	0.812418	0.786298	0.720137	0.696717	0.709974	0.670637	0.629466
0.977243	0.830954	0.916619	0.873062	0.872788	0.821702	0.757690	0.745186	0.688351	0.680987	0.626412
0.877170	0.862786	0.817864	0.853259	0.872269	0.793685	0.770823	0.711667	0.715662	0.665159	0.645458
0.933607	0.894369	0.902313	0.856579	0.806357	0.815515	0.739685	0.713720	0.720075	0.695372	0.648200
0.823883	0.820131	0.840353	0.853587	0.822871	0.799355	0.758238	0.707182	0.692540	0.672287	0.627598
0.972491	0.930859	0.822728	0.890955	0.765140	0.790203	0.767518	0.709279	0.715846	0.680315	0.641110
0.929487	0.888089	0.936582	0.906048	0.833958	0.842954	0.750311	0.706961	0.682468	0.649303	0.645034
0.953580	0.923113	0.832142	0.887088	0.843861	0.740138	0.760557	0.720700	0.699164	0.664377	0.642027
0.906322	0.929516	0.831429	0.868433	0.756129	0.793063	0.801484	0.722288	0.715980	0.664740	0.635543
0.928394	0.962331	0.819695	0.819161	0.849388	0.773015	0.787046	0.754674	0.704057	0.688528	0.641056
0.939298	0.863189	0.861745	0.774906	0.871007	0.770000	0.770251	0.714193	0.681221	0.659269	0.635321
0.953851	0.856828	0.898950	0.834395	0.814632	0.745760	0.742638	0.699702	0.714732	0.674779	0.631231
0.954699	0.919573	0.818055	0.860821	0.877136	0.821131	0.767000	0.712616	0.719306	0.662648	0.645656
0.953950	0.887066	0.905723	0.805931	0.799006	0.735436	0.756664	0.749880	0.717086	0.666112	0.648776
0.857123	0.955935	0.917009	0.843338	0.829530	0.836954	0.781057	0.696109	0.730658	0.680218	0.642321
0.916062	0.828906	0.874779	0.896210	0.863965	0.803652	0.803966	0.764807	0.703193	0.680787	0.651144
0.915181	0.834448	0.933031	0.774634	0.824470	0.768808	0.799927	0.727969	0.720014	0.652406	0.648479
0.839014	0.898641	0.936680	0.853832	0.776495	0.794622	0.795147	0.717741	0.704397	0.655511	0.639966
0.969636	0.822271	0.925582	0.891202	0.850789	0.795241	0.787056	0.770122	0.696112	0.666496	0.646320
0.887767	0.950792	0.932130	0.860929	0.838617	0.831024	0.784613	0.711016	0.735435	0.663136	0.628285
0.870244	0.952675	0.901930	0.823900	0.832736	0.767279	0.773448	0.711614	0.678418	0.671176	0.641789
0.991178	0.966366	0.791405	0.909832	0.830098	0.787691	0.799890	0.729159	0.732242	0.680678	0.649348
0.887226	0.911088	0.821276	0.785388	0.784200	0.789506	0.732595	0.709402	0.678794	0.653826	0.650724
0.980546	0.876530	0.888274	0.889551	0.809264	0.766544	0.797540	0.728099	0.706940	0.655287	0.651092
0.898859	0.926279	0.851080	0.830586	0.819995	0.793302	0.766648	0.744346	0.731034	0.688871	0.627366
0.939028	0.822810	0.808788	0.809714	0.770549	0.810945	0.779593	0.773665	0.695364	0.653210	0.629176
0.994491	0.881986	0.823380	0.901654	0.843982	0.843272	0.755975	0.768578	0.718889	0.666195	0.648168
0.832680	0.900396	0.814882	0.892259	0.852688	0.809553	0.765912	0.752805	0.727525	0.671282	0.647794
0.939451	0.897740	0.908548	0.872923	0.806484	0.827193	0.765363	0.716355	0.716688	0.672557	0.641043
0.870376	0.935861	0.853961	0.801483	0.798760	0.769047	0.764611	0.731667	0.717549	0.686940	0.651233
0.936443	0.902290	0.926170	0.784863	0.799422	0.754500	0.775857	0.707278	0.702786	0.664854	0.638449
0.935411	0.838583	0.882504	0.886832	0.777354	0.746464	0.776017	0.765582	0.718854	0.680606	0.651824
0.851975	0.842244	0.907428	0.876262	0.850936	0.796264	0.739990	0.749542	0.711762	0.675022	0.631811
0.952042	0.808736	0.792206	0.891009	0.793759	0.788638	0.743288	0.748398	0.686238	0.664138	0.646107
0.969686	0.900520	0.929359	0.830908	0.869841	0.778665	0.764432	0.749214	0.727377	0.685080	0.631801
0.970700	0.875007	0.862363	0.826345	0.847592	0.777703	0.797637	0.743149	0.689757	0.694464	0.649777
0.997349	0.957785	0.938561	0.788570	0.762624	0.752990	0.719368	0.729366	0.721868	0.674358	0.637233
0.954455	0.907219	0.891595	0.809865	0.769097	0.772759	0.727583	0.709719	0.714944	0.685159	0.639512
```
