## Supplementary File 1 for "Novel Comparison of Evaluation Metrics for Gene Ontology Classifiers Reveals Drastic Performance Differences": max_AJacc_score_A.elab

```
# goa_pos:  data/mouseFunc.genego.sc
# goa_neg:  data/mouseFunc.genego.neg.sc
# obo_file: data/go.obo
# ic_file:  data/ic.ext.tab
# prop_par: F
# rot_pos:  T
# R:        2
# rseed:    1
# mode:     LIST=go,TH=th,SUMF1=mean,SUMF2=max,SF=score_A,SIMF=pJacc,MINCS=10,GOC=46316
0.000000	0.100011	0.200022	0.300033	0.400000	0.500011	0.600022	0.700033	0.800000	0.900011	0.999978
0.138337	0.140580	0.130268	0.123757	0.109062	0.104880	0.096377	0.081700	0.075276	0.073118	0.062624
0.140531	0.148435	0.147384	0.122837	0.112266	0.112228	0.093523	0.087371	0.075197	0.071457	0.056585
0.165831	0.141486	0.126006	0.113818	0.115483	0.096948	0.095868	0.084003	0.070492	0.062545	0.065491
0.161857	0.148559	0.130920	0.128900	0.121430	0.114054	0.106665	0.111413	0.102620	0.096544	0.096928
0.150876	0.155582	0.140466	0.118051	0.111875	0.100485	0.092664	0.090890	0.088746	0.082618	0.073351
0.141556	0.133688	0.142732	0.113945	0.111688	0.105645	0.092209	0.084430	0.073484	0.065562	0.063112
0.166347	0.149166	0.145701	0.122734	0.119970	0.107910	0.094261	0.088657	0.075465	0.069080	0.059764
0.142641	0.147112	0.135955	0.111705	0.117846	0.102658	0.094318	0.079551	0.078959	0.073715	0.077187
0.153919	0.149365	0.134404	0.119321	0.105707	0.109839	0.094713	0.082184	0.076492	0.069133	0.061298
0.161327	0.147362	0.129111	0.124456	0.117395	0.105970	0.096919	0.083885	0.073411	0.062894	0.055600
0.159315	0.137128	0.134819	0.123658	0.104493	0.097832	0.120081	0.107865	0.087916	0.075369	0.091816
0.143575	0.130196	0.145536	0.132151	0.139118	0.119983	0.119983	0.119983	0.119983	0.082619	0.119983
0.166365	0.156985	0.140665	0.133071	0.111031	0.101075	0.089439	0.098904	0.123465	0.098904	0.057491
0.144229	0.134511	0.133536	0.127136	0.116686	0.104824	0.091275	0.085469	0.090461	0.071984	0.084009
0.156798	0.155902	0.139598	0.120149	0.121055	0.101488	0.088973	0.080895	0.072086	0.063292	0.059424
0.165903	0.143603	0.144961	0.124371	0.111407	0.110661	0.095615	0.086796	0.086296	0.080580	0.074212
0.151388	0.142271	0.130609	0.126210	0.121747	0.106922	0.088123	0.090125	0.091726	0.094183	0.092039
0.140233	0.148713	0.122935	0.113308	0.122892	0.096924	0.092449	0.083888	0.071245	0.062592	0.066189
0.157526	0.143146	0.136090	0.124277	0.108257	0.103551	0.093943	0.084428	0.072325	0.063280	0.053186
0.158900	0.132118	0.134718	0.118320	0.112321	0.105777	0.104205	0.086018	0.074135	0.064798	0.063714
0.166407	0.147921	0.140284	0.119005	0.105836	0.108244	0.095856	0.095856	0.095856	0.095856	0.114712
0.154268	0.142778	0.147155	0.127150	0.105504	0.105092	0.101678	0.098904	0.123465	0.101678	0.101678
0.145967	0.128923	0.131396	0.125634	0.105045	0.106409	0.100650	0.085326	0.083094	0.071195	0.083094
0.141637	0.145041	0.140751	0.127386	0.118207	0.114712	0.114712	0.086586	0.075566	0.114712	0.056563
0.152659	0.144765	0.122105	0.123944	0.111941	0.099385	0.097232	0.085018	0.076215	0.086592	0.061989
0.147213	0.154867	0.137111	0.114397	0.111544	0.103041	0.094351	0.090542	0.099204	0.096335	0.094336
0.161361	0.154329	0.123157	0.119488	0.117760	0.109282	0.088630	0.079078	0.077781	0.071863	0.077781
0.144034	0.149031	0.132635	0.118445	0.104970	0.109232	0.087438	0.082222	0.081883	0.086755	0.086755
0.157320	0.132720	0.128981	0.113758	0.106358	0.109545	0.094688	0.095581	0.095581	0.084754	0.089042
0.147168	0.132768	0.142753	0.119182	0.123064	0.098159	0.096255	0.091131	0.080757	0.083837	0.072069
0.167129	0.145984	0.120016	0.132403	0.111122	0.107597	0.087937	0.079744	0.080280	0.080280	0.076161
0.149430	0.138653	0.131430	0.133015	0.105929	0.104298	0.091651	0.088866	0.087652	0.072601	0.060299
0.152680	0.142196	0.129531	0.127636	0.113947	0.106663	0.097492	0.087601	0.074478	0.063129	0.058709
0.141553	0.139932	0.131623	0.130292	0.111685	0.102893	0.109578	0.102893	0.102893	0.107261	0.102893
0.147327	0.139799	0.126273	0.125512	0.124528	0.108963	0.100917	0.102131	0.085065	0.088636	0.098304
0.152415	0.148003	0.126539	0.124657	0.114114	0.105124	0.095223	0.084925	0.075803	0.069582	0.061843
0.160222	0.148250	0.128805	0.116295	0.122509	0.109928	0.097940	0.083536	0.073327	0.065047	0.066709
0.155460	0.131359	0.139023	0.126715	0.124528	0.099642	0.087942	0.086440	0.072779	0.062324	0.056418
0.158420	0.130602	0.132925	0.114810	0.109931	0.097596	0.097019	0.096239	0.094689	0.095970	0.076458
0.159192	0.137128	0.138889	0.121566	0.110225	0.104677	0.087557	0.083901	0.076215	0.090934	0.114712
0.143113	0.137245	0.143950	0.119331	0.112561	0.096295	0.091977	0.082416	0.073536	0.062239	0.053905
0.147287	0.147438	0.127731	0.132446	0.109949	0.119711	0.118027	0.110957	0.076246	0.074724	0.057344
0.151729	0.149093	0.135773	0.122552	0.114381	0.098614	0.095401	0.089404	0.076527	0.068355	0.059416
0.155177	0.153372	0.131055	0.131277	0.111771	0.102558	0.097895	0.086919	0.080883	0.082097	0.059459
0.162855	0.152802	0.134619	0.124042	0.133747	0.116319	0.091947	0.083633	0.090541	0.082667	0.090813
0.141529	0.146351	0.144192	0.126904	0.111995	0.099221	0.095055	0.081045	0.075435	0.067048	0.059923
0.139936	0.142412	0.124347	0.133197	0.121772	0.098475	0.092763	0.086207	0.101678	0.086854	0.101678
0.167321	0.152496	0.129625	0.125529	0.107271	0.102264	0.097991	0.084004	0.076813	0.067794	0.066172
0.157637	0.147857	0.139499	0.115022	0.119460	0.099999	0.119003	0.110932	0.073360	0.091956	0.057976
0.165500	0.135996	0.127062	0.129911	0.111511	0.103907	0.110148	0.091254	0.082541	0.091254	0.103907
0.147075	0.136755	0.124679	0.116358	0.113832	0.105406	0.087844	0.082101	0.072015	0.063542	0.056111
0.141307	0.142152	0.135822	0.117262	0.124528	0.103848	0.124528	0.079858	0.079858	0.134568	0.134568
0.161223	0.156336	0.146600	0.117079	0.115080	0.110495	0.100726	0.085484	0.078046	0.065201	0.057143
0.155212	0.148527	0.145958	0.116813	0.113001	0.101263	0.092113	0.084293	0.072442	0.114712	0.056145
0.156653	0.146728	0.123570	0.126194	0.107655	0.124528	0.096388	0.123465	0.123465	0.098904	0.123465
0.150777	0.155357	0.137801	0.114380	0.122238	0.106261	0.096000	0.082359	0.080817	0.085343	0.114000
0.146325	0.146666	0.123086	0.114641	0.107238	0.096326	0.094475	0.086592	0.075482	0.097813	0.064282
0.156582	0.142512	0.143982	0.124059	0.114375	0.100566	0.095962	0.083828	0.075228	0.064854	0.056305
0.144032	0.145689	0.137812	0.128511	0.117758	0.105442	0.113824	0.085954	0.076215	0.079858	0.056931
0.140320	0.156824	0.130749	0.120107	0.107051	0.121996	0.121996	0.081569	0.072585	0.078031	0.068617
0.168110	0.156088	0.134432	0.123922	0.116314	0.098506	0.092255	0.086282	0.075734	0.069474	0.059652
0.143988	0.148832	0.123656	0.120013	0.120112	0.100290	0.095245	0.083344	0.073680	0.067332	0.062966
0.164387	0.147538	0.141292	0.112691	0.119722	0.097248	0.089143	0.104174	0.111117	0.098764	0.098764
0.142224	0.131405	0.131372	0.123869	0.109696	0.097399	0.093399	0.079761	0.071957	0.063372	0.059539
0.166670	0.147197	0.123575	0.123088	0.137360	0.099850	0.114712	0.139118	0.139118	0.111082	0.114712
0.145979	0.144926	0.135199	0.125615	0.115800	0.123465	0.098904	0.098904	0.098904	0.065293	0.058188
0.156087	0.154235	0.127306	0.124850	0.114731	0.105757	0.095470	0.089408	0.074256	0.064212	0.054726
0.147605	0.145350	0.140008	0.127784	0.115896	0.102403	0.089124	0.083905	0.072939	0.064608	0.063863
0.141016	0.156794	0.129942	0.116878	0.107915	0.102924	0.124528	0.085759	0.073362	0.065387	0.056281
0.151342	0.144758	0.124694	0.119321	0.109411	0.100403	0.100057	0.086006	0.075595	0.072978	0.063024
0.166342	0.155498	0.126654	0.127057	0.107294	0.098902	0.106130	0.092792	0.075031	0.067217	0.069091
0.152133	0.130236	0.139317	0.126425	0.115939	0.100089	0.090091	0.081901	0.075320	0.064871	0.055982
0.147354	0.141618	0.140594	0.123229	0.121150	0.121150	0.121150	0.119219	0.075106	0.076735	0.075106
0.148051	0.149187	0.133820	0.123714	0.132054	0.112138	0.125684	0.098794	0.098794	0.126557	0.126557
0.164128	0.154313	0.130838	0.114939	0.111912	0.131811	0.108234	0.131811	0.092713	0.113267	0.071438
0.166019	0.136691	0.137377	0.127802	0.115097	0.096251	0.098741	0.080408	0.086592	0.067104	0.055368
0.165762	0.150258	0.144755	0.116317	0.113707	0.105945	0.093699	0.083658	0.071630	0.066908	0.067747
0.151049	0.134538	0.143223	0.122479	0.108258	0.100257	0.093726	0.080407	0.074068	0.077187	0.077187
0.137843	0.145964	0.145402	0.138090	0.121104	0.119621	0.119621	0.084662	0.096648	0.083791	0.096618
0.160183	0.138029	0.128396	0.129595	0.124528	0.099729	0.093817	0.086887	0.076442	0.081707	0.053693
0.152266	0.130879	0.134184	0.114126	0.113803	0.105761	0.099237	0.085622	0.071772	0.063119	0.060934
0.149648	0.148055	0.136674	0.124497	0.111039	0.108622	0.093454	0.083478	0.079915	0.086592	0.136807
0.145258	0.143683	0.127997	0.116760	0.122693	0.100599	0.091737	0.085583	0.074321	0.064081	0.054099
0.150289	0.154464	0.127988	0.124272	0.106712	0.102758	0.124528	0.082790	0.076215	0.076215	0.055083
0.159020	0.135946	0.133515	0.118635	0.109234	0.097255	0.094829	0.089914	0.085479	0.085590	0.083858
0.166686	0.142366	0.139108	0.121142	0.118521	0.104514	0.090455	0.085636	0.073234	0.068156	0.063858
0.156472	0.152007	0.136049	0.115842	0.113295	0.098949	0.099025	0.080938	0.076229	0.066860	0.066682
0.160549	0.154154	0.128558	0.125595	0.110315	0.110971	0.098141	0.082003	0.075191	0.064666	0.060729
0.140912	0.139684	0.127306	0.124749	0.114016	0.096940	0.095007	0.083959	0.072743	0.065331	0.055891
0.145202	0.156329	0.142806	0.119818	0.106797	0.100016	0.095388	0.083761	0.074957	0.064057	0.063558
0.150872	0.148215	0.130590	0.125621	0.124528	0.104376	0.124528	0.083588	0.082672	0.070745	0.074064
0.157944	0.141802	0.134269	0.124237	0.116675	0.102001	0.092570	0.080902	0.073616	0.063966	0.057357
0.161484	0.127684	0.129349	0.131492	0.116363	0.102602	0.091498	0.112114	0.112114	0.069231	0.066538
0.158049	0.142626	0.135577	0.126797	0.111468	0.102719	0.091375	0.083633	0.073116	0.073326	0.065872
0.138142	0.139627	0.129551	0.134676	0.124528	0.124528	0.089723	0.085380	0.074557	0.064102	0.068617
0.152088	0.155737	0.123409	0.135462	0.105765	0.110252	0.101953	0.090144	0.080188	0.070919	0.072279
0.145838	0.143259	0.131431	0.120213	0.110561	0.110415	0.100943	0.085973	0.074157	0.068128	0.069426
0.139704	0.156205	0.131064	0.112628	0.115321	0.107424	0.099398	0.086746	0.086719	0.086041	0.068135
0.159756	0.131465	0.122964	0.128933	0.118471	0.096946	0.090434	0.081154	0.071689	0.070277	0.094021
0.140302	0.136129	0.134668	0.123409	0.112278	0.116497	0.091666	0.097849	0.076273	0.066475	0.060891
0.148215	0.138286	0.138340	0.120560	0.109572	0.108371	0.097718	0.083547	0.076215	0.078348	0.082907
0.156981	0.134500	0.134446	0.124562	0.123465	0.107047	0.123465	0.107047	0.091652	0.123465	0.123465
0.158513	0.146542	0.128217	0.130503	0.103479	0.098293	0.093474	0.126557	0.126557	0.123465	0.109876
0.157977	0.148852	0.142731	0.124942	0.105458	0.104751	0.096233	0.101260	0.104751	0.062402	0.059579
0.167707	0.148516	0.123215	0.118806	0.114925	0.106014	0.093660	0.094021	0.094598	0.094021	0.070277
0.149516	0.152801	0.123103	0.123115	0.113728	0.104376	0.113440	0.111388	0.098561	0.071051	0.100554
0.160719	0.143421	0.135829	0.125549	0.115005	0.119983	0.119983	0.119983	0.074505	0.119983	0.119983
0.163437	0.144197	0.130072	0.128041	0.110688	0.099835	0.095991	0.085467	0.081882	0.071683	0.065281
0.141010	0.149870	0.124632	0.123515	0.107301	0.111273	0.091868	0.096353	0.096353	0.069237	0.079013
0.157698	0.150471	0.135344	0.121929	0.111964	0.100669	0.094801	0.103615	0.071925	0.076870	0.076870
0.151746	0.151810	0.141024	0.116671	0.114235	0.096876	0.095930	0.087013	0.094257	0.082031	0.069992
0.155114	0.138600	0.137616	0.129083	0.121000	0.098788	0.095290	0.081387	0.073386	0.064063	0.062467
0.143121	0.135184	0.137227	0.127827	0.107873	0.125620	0.094032	0.096498	0.091505	0.078219	0.078554
0.147733	0.156154	0.128824	0.133813	0.109536	0.104418	0.095261	0.084977	0.076215	0.120530	0.120530
0.148281	0.154964	0.145985	0.128199	0.107608	0.110949	0.094394	0.086838	0.086838	0.086838	0.074414
0.143249	0.145645	0.125398	0.125107	0.107561	0.098301	0.114712	0.080993	0.073995	0.114712	0.114712
0.167193	0.149559	0.128448	0.115389	0.124528	0.110036	0.094415	0.081777	0.073588	0.080603	0.054972
0.165775	0.130900	0.139973	0.132432	0.106964	0.103152	0.092659	0.083812	0.094265	0.069127	0.058852
0.147387	0.144231	0.131186	0.114650	0.115696	0.133405	0.113773	0.110656	0.113084	0.112412	0.112006
0.168527	0.147808	0.137282	0.125447	0.111235	0.101050	0.102777	0.102777	0.097874	0.097874	0.093829
0.137866	0.137188	0.140014	0.123196	0.119392	0.097852	0.088755	0.083444	0.075368	0.070699	0.072063
0.168942	0.130147	0.132776	0.130931	0.111332	0.100317	0.094425	0.085511	0.072797	0.063601	0.054891
0.146042	0.156227	0.140762	0.130553	0.110160	0.098374	0.090515	0.080608	0.123465	0.123465	0.123465
0.158904	0.153771	0.141609	0.130644	0.112325	0.099030	0.123465	0.123465	0.123465	0.074662	0.123465
0.167514	0.155194	0.141894	0.116847	0.123522	0.104494	0.098578	0.096724	0.095126	0.094690	0.095357
0.158997	0.137929	0.127775	0.126047	0.111767	0.097440	0.094906	0.083954	0.074307	0.068420	0.055471
0.143470	0.131339	0.130676	0.115791	0.111202	0.124528	0.124528	0.100917	0.102131	0.065730	0.074576
0.158727	0.155130	0.135457	0.125375	0.124528	0.103005	0.091603	0.081824	0.084289	0.084779	0.078130
0.155264	0.149461	0.136095	0.129670	0.115740	0.098781	0.111493	0.089026	0.082072	0.072364	0.070390
0.157778	0.140013	0.138526	0.127544	0.111938	0.100594	0.094609	0.085925	0.082302	0.073560	0.064294
0.150694	0.140869	0.122635	0.117514	0.120801	0.112875	0.095181	0.082813	0.074850	0.063784	0.055370
0.154103	0.140595	0.130905	0.114330	0.109872	0.098269	0.092394	0.084269	0.075569	0.064046	0.053221
0.143602	0.147330	0.124484	0.126361	0.124528	0.104779	0.093163	0.123465	0.101678	0.101678	0.123465
0.147058	0.156027	0.124703	0.126468	0.108422	0.096374	0.096946	0.079854	0.078058	0.069427	0.063105
0.167931	0.146650	0.123683	0.114084	0.106445	0.096434	0.087995	0.080589	0.076215	0.076215	0.063942
0.141205	0.148301	0.124668	0.125962	0.110618	0.097685	0.097443	0.086000	0.073976	0.065573	0.059369
0.162576	0.157496	0.132241	0.115485	0.111667	0.109278	0.094389	0.082390	0.073453	0.063533	0.063442
0.148665	0.142635	0.138784	0.134752	0.118745	0.108924	0.092625	0.084369	0.080228	0.080571	0.072612
0.140374	0.154205	0.126105	0.116843	0.137123	0.114000	0.114000	0.086113	0.082615	0.114000	0.074125
0.158133	0.136482	0.125699	0.116954	0.119835	0.098342	0.091006	0.107970	0.078343	0.067635	0.062628
0.159967	0.140731	0.132472	0.115580	0.111404	0.105858	0.092831	0.086055	0.076215	0.123465	0.101678
0.144410	0.156542	0.123876	0.122940	0.117016	0.098819	0.096340	0.083367	0.073592	0.071309	0.061360
0.161911	0.155764	0.119764	0.129914	0.126055	0.099483	0.093963	0.081102	0.080795	0.067194	0.057107
0.141087	0.151356	0.127423	0.111820	0.105193	0.108590	0.094361	0.093798	0.096043	0.136807	0.134568
0.157883	0.152650	0.140203	0.125654	0.124528	0.100408	0.090413	0.083818	0.070185	0.067290	0.054762
0.158017	0.144892	0.126423	0.127125	0.119452	0.107896	0.096351	0.080135	0.076215	0.079858	0.056262
0.158420	0.141136	0.122466	0.133694	0.117051	0.099616	0.101220	0.087718	0.076304	0.079858	0.071282
0.156390	0.149548	0.126121	0.119984	0.109767	0.104459	0.088216	0.087263	0.087263	0.064292	0.060662
0.168992	0.146267	0.134111	0.126563	0.105108	0.103655	0.089614	0.080779	0.105157	0.075766	0.068578
0.142321	0.130471	0.122400	0.128653	0.111881	0.103633	0.096619	0.083199	0.073892	0.065557	0.057660
0.159255	0.137720	0.130970	0.127466	0.113214	0.102479	0.115354	0.115354	0.091878	0.115354	0.065807
0.145368	0.156642	0.136762	0.124701	0.106780	0.104708	0.096532	0.086163	0.076450	0.091898	0.062164
0.159320	0.132856	0.128831	0.117862	0.118810	0.102525	0.096605	0.085840	0.073439	0.114712	0.065527
0.164466	0.154037	0.133466	0.124397	0.110555	0.111243	0.094997	0.089756	0.074120	0.089756	0.055485
0.142685	0.138979	0.139474	0.115608	0.117781	0.096097	0.090712	0.082591	0.086592	0.072130	0.060417
0.168760	0.154939	0.133476	0.117563	0.114070	0.099164	0.102305	0.084307	0.075903	0.065832	0.065832
0.161607	0.133084	0.143553	0.126162	0.106240	0.105398	0.094642	0.090847	0.074380	0.070421	0.070421
0.169164	0.142071	0.143969	0.119605	0.118969	0.112283	0.093803	0.082231	0.073387	0.074221	0.063748
0.169033	0.157054	0.122650	0.113728	0.120222	0.112278	0.095257	0.087109	0.086592	0.079858	0.064409
0.150114	0.137512	0.125501	0.128189	0.105729	0.096473	0.097155	0.082125	0.076845	0.067494	0.057076
0.165446	0.154615	0.143059	0.123972	0.121651	0.099865	0.100102	0.084927	0.075266	0.065911	0.061958
0.156962	0.131789	0.141633	0.118746	0.114427	0.136336	0.097450	0.088962	0.086592	0.090797	0.086592
0.147852	0.143281	0.136879	0.118291	0.115716	0.095726	0.091089	0.081316	0.079858	0.064731	0.055429
0.155106	0.134470	0.145181	0.116148	0.111884	0.108883	0.095237	0.081049	0.076215	0.062505	0.055102
0.159815	0.134527	0.142139	0.113963	0.126667	0.121237	0.126667	0.126667	0.130383	0.121237	0.126667
0.144227	0.132947	0.121329	0.125084	0.107618	0.106628	0.090267	0.084704	0.076238	0.073288	0.077979
0.157860	0.130794	0.134317	0.119407	0.115660	0.104967	0.097411	0.086592	0.079858	0.064032	0.055216
0.168511	0.146173	0.137868	0.115423	0.114076	0.097220	0.089013	0.083751	0.074151	0.061642	0.053749
0.142114	0.129792	0.121244	0.122418	0.110687	0.103948	0.094756	0.086853	0.078760	0.079609	0.054833
0.143398	0.141586	0.139465	0.127491	0.116018	0.101907	0.090489	0.091748	0.085254	0.076451	0.074280
0.150193	0.134855	0.138392	0.122887	0.116855	0.111922	0.095492	0.081596	0.076400	0.065273	0.062457
0.144021	0.132018	0.131833	0.122766	0.117314	0.097266	0.089555	0.084027	0.077792	0.069695	0.058733
0.139554	0.137974	0.145906	0.125352	0.121607	0.101855	0.093556	0.083550	0.086592	0.064605	0.065797
0.168930	0.145281	0.133025	0.118318	0.107329	0.100640	0.096356	0.086514	0.074816	0.078732	0.076166
0.148154	0.156815	0.131470	0.128652	0.112873	0.106289	0.089499	0.085409	0.073965	0.075259	0.064198
0.145593	0.131239	0.145116	0.131559	0.108862	0.109028	0.093941	0.090858	0.090858	0.079858	0.126379
0.138318	0.139202	0.127317	0.114685	0.120753	0.099153	0.093828	0.083603	0.081172	0.072404	0.079792
0.147715	0.142157	0.136086	0.127078	0.107589	0.097667	0.101829	0.101829	0.101829	0.084413	0.076313
0.138908	0.140818	0.127944	0.115084	0.122331	0.097509	0.098654	0.088006	0.086854	0.086854	0.089113
0.168670	0.156306	0.147908	0.119362	0.129966	0.129966	0.129966	0.090649	0.095984	0.092943	0.077591
0.146129	0.139057	0.133754	0.113861	0.118836	0.097887	0.091480	0.088642	0.071725	0.069534	0.069062
0.156219	0.135533	0.144242	0.114189	0.115978	0.105393	0.098260	0.082856	0.077720	0.077847	0.077720
0.140807	0.129109	0.140464	0.121921	0.123465	0.098904	0.103907	0.123465	0.123465	0.103907	0.098904
0.149084	0.148010	0.132491	0.115562	0.119576	0.119393	0.115063	0.114462	0.093089	0.093089	0.098019
0.145432	0.144058	0.143616	0.133243	0.120320	0.108131	0.099734	0.085795	0.076256	0.068620	0.081581
0.157263	0.140615	0.145678	0.126247	0.112135	0.106616	0.093914	0.087103	0.074161	0.065177	0.055572
0.153835	0.157253	0.140877	0.114974	0.117883	0.114983	0.099430	0.080718	0.099430	0.099430	0.099430
0.166645	0.146979	0.131216	0.119476	0.114108	0.114826	0.090881	0.095766	0.077910	0.065389	0.054776
0.159124	0.149686	0.125792	0.130616	0.119315	0.102545	0.095618	0.084441	0.083737	0.076215	0.059589
0.162317	0.147727	0.124265	0.117186	0.111481	0.105352	0.094834	0.082843	0.074079	0.063848	0.058381
0.149771	0.129327	0.133565	0.124787	0.123553	0.104752	0.102655	0.086876	0.074147	0.079601	0.073288
0.150899	0.142842	0.138898	0.130032	0.116716	0.099354	0.089083	0.083397	0.074923	0.066833	0.064790
0.141922	0.143973	0.121340	0.125403	0.111600	0.103271	0.089244	0.082274	0.071982	0.065415	0.055979
0.158178	0.129407	0.133159	0.123148	0.109093	0.098700	0.090096	0.080385	0.097046	0.102770	0.102770
0.160409	0.142882	0.125857	0.121554	0.120471	0.103975	0.091625	0.082495	0.078367	0.064226	0.060079
0.167924	0.130452	0.137664	0.113320	0.112138	0.111478	0.092301	0.102407	0.102407	0.063501	0.063501
0.162993	0.140732	0.145910	0.128359	0.113654	0.104695	0.089560	0.083179	0.075642	0.079357	0.071367
0.162590	0.136633	0.140479	0.118717	0.118151	0.106619	0.092410	0.082018	0.075009	0.063722	0.057635
0.145204	0.143959	0.145793	0.120172	0.104229	0.109165	0.093432	0.078267	0.073358	0.064858	0.054320
0.165615	0.147188	0.125082	0.124023	0.120043	0.103601	0.089786	0.083249	0.076215	0.076658	0.059674
0.157340	0.148296	0.123684	0.117452	0.116014	0.096482	0.094327	0.103907	0.103907	0.103907	0.103907
0.140528	0.144450	0.133681	0.122212	0.119665	0.101678	0.099942	0.087379	0.087379	0.101678	0.123465
0.138315	0.156218	0.128767	0.123273	0.107782	0.104235	0.094879	0.088895	0.073709	0.064442	0.054622
0.138410	0.136597	0.138810	0.127759	0.113131	0.104644	0.089641	0.080950	0.074268	0.064084	0.058164
0.159298	0.131432	0.135815	0.122939	0.116724	0.102821	0.090662	0.084299	0.072757	0.067269	0.068446
0.154524	0.132251	0.138279	0.120630	0.107034	0.125095	0.095684	0.095684	0.125095	0.086083	0.086083
0.140574	0.145382	0.144371	0.128715	0.111724	0.099489	0.096623	0.086177	0.093359	0.066514	0.063437
0.162872	0.145732	0.143263	0.123269	0.108465	0.106265	0.099870	0.080694	0.073364	0.063885	0.055545
0.145838	0.146772	0.136091	0.112983	0.110934	0.110647	0.099478	0.099478	0.114408	0.107482	0.110347
0.146816	0.129621	0.143715	0.127519	0.119380	0.108296	0.094038	0.089858	0.088099	0.085026	0.060745
0.162675	0.157788	0.133217	0.129337	0.109554	0.107418	0.093640	0.086592	0.076215	0.066606	0.055980
0.167724	0.143875	0.126245	0.125243	0.115614	0.108176	0.092790	0.083474	0.076215	0.068761	0.068761
0.153841	0.135253	0.133252	0.121245	0.108893	0.108820	0.089180	0.082192	0.075339	0.065224	0.074861
0.147457	0.149082	0.145853	0.136232	0.107867	0.112219	0.095750	0.086592	0.076215	0.101678	0.101678
0.153576	0.140907	0.125062	0.116719	0.124528	0.110995	0.099294	0.080442	0.076215	0.086592	0.057666
0.146171	0.153627	0.128122	0.126929	0.113281	0.100439	0.093772	0.085496	0.076215	0.064033	0.062474
0.144451	0.147814	0.140783	0.132850	0.113778	0.104679	0.090219	0.081916	0.072247	0.066680	0.058327
0.154413	0.145480	0.126337	0.132717	0.124528	0.099077	0.094839	0.097315	0.090266	0.079551	0.086854
0.161787	0.146876	0.138650	0.131834	0.106025	0.123465	0.119961	0.123465	0.098904	0.110373	0.098904
0.147593	0.155046	0.124853	0.123645	0.113043	0.104442	0.093111	0.086592	0.076215	0.086592	0.052017
0.168203	0.143340	0.146169	0.125676	0.116218	0.104620	0.089156	0.084449	0.085546	0.081611	0.063330
0.167405	0.149948	0.126123	0.131654	0.102803	0.099090	0.111089	0.111089	0.096386	0.095641	0.090684
0.139785	0.129581	0.135183	0.115372	0.121645	0.104288	0.101077	0.084338	0.085745	0.066397	0.058375
0.152495	0.132233	0.137995	0.134233	0.120221	0.136402	0.118569	0.134446	0.074545	0.098904	0.098904
0.153193	0.131052	0.141562	0.124510	0.114775	0.102131	0.102131	0.084980	0.072126	0.064269	0.058951
0.151834	0.152338	0.137534	0.121106	0.111542	0.113928	0.104972	0.107261	0.099998	0.107261	0.104972
0.162012	0.156376	0.130596	0.123346	0.108691	0.099875	0.097201	0.083957	0.086592	0.070385	0.062165
0.143360	0.146630	0.137731	0.132676	0.106351	0.106320	0.094867	0.084262	0.078512	0.078512	0.078512
0.162008	0.154610	0.135546	0.122924	0.105298	0.102864	0.095571	0.081820	0.079858	0.065715	0.063797
0.166463	0.133839	0.136218	0.130437	0.104465	0.101012	0.095815	0.081533	0.074129	0.069964	0.066192
0.165799	0.146812	0.123835	0.127166	0.108965	0.124528	0.124528	0.100917	0.094436	0.117598	0.075461
0.146682	0.143434	0.147090	0.132171	0.120183	0.097470	0.098957	0.085207	0.074378	0.064854	0.054694
0.141277	0.144289	0.141990	0.127128	0.114265	0.116379	0.092890	0.084245	0.076511	0.077853	0.069644
0.161597	0.145824	0.145687	0.129771	0.115042	0.105294	0.095492	0.080662	0.073825	0.063391	0.062763
0.139693	0.140787	0.139500	0.121149	0.116081	0.099131	0.095101	0.086592	0.077924	0.063902	0.072240
0.145479	0.149479	0.131786	0.120683	0.124528	0.107207	0.093096	0.083111	0.075578	0.064395	0.059503
0.143752	0.134104	0.130792	0.126223	0.114761	0.123666	0.105343	0.103412	0.122235	0.098904	0.123465
0.147296	0.137361	0.128078	0.132222	0.118500	0.105287	0.097668	0.084358	0.076215	0.067211	0.059916
0.146463	0.140642	0.133482	0.120151	0.117018	0.098445	0.098468	0.088676	0.084902	0.066245	0.075373
0.145355	0.148742	0.133599	0.124117	0.105768	0.110863	0.130650	0.104381	0.130650	0.095856	0.081108
0.159230	0.142512	0.125202	0.130721	0.121421	0.103639	0.089245	0.086592	0.077438	0.077438	0.062589
0.153612	0.150207	0.120472	0.122461	0.106112	0.104208	0.097230	0.086592	0.076215	0.063002	0.060383
0.164755	0.144838	0.123712	0.134972	0.116344	0.107846	0.097197	0.086550	0.078960	0.070473	0.062221
0.166843	0.146236	0.135201	0.130010	0.106228	0.096602	0.088147	0.080411	0.073215	0.066153	0.060319
0.168527	0.147072	0.127928	0.135716	0.127979	0.115899	0.099973	0.116914	0.138852	0.120735	0.111810
0.166245	0.149124	0.122869	0.120593	0.111305	0.100145	0.097679	0.081765	0.074556	0.069709	0.059997
0.141662	0.135062	0.127205	0.122793	0.116232	0.097864	0.095296	0.083397	0.076215	0.063438	0.055231
0.157087	0.135584	0.144681	0.120999	0.120959	0.102014	0.091127	0.079909	0.081297	0.065837	0.055885
0.152664	0.145962	0.143265	0.127505	0.107807	0.099597	0.092345	0.086755	0.075166	0.066666	0.066423
0.157590	0.134601	0.137396	0.127440	0.116543	0.097601	0.094613	0.084779	0.076116	0.064575	0.059349
0.139452	0.146711	0.131883	0.127567	0.115915	0.110664	0.098833	0.086592	0.079858	0.076215	0.110373
0.157784	0.152348	0.125134	0.120748	0.105913	0.101237	0.094333	0.086526	0.080987	0.076215	0.064226
0.138943	0.146665	0.137659	0.130853	0.113443	0.101694	0.093993	0.090782	0.077675	0.088010	0.082281
0.154186	0.139345	0.133849	0.115276	0.114321	0.100043	0.091638	0.086304	0.073102	0.064224	0.052528
0.150776	0.146046	0.135322	0.136807	0.135322	0.143979	0.143979	0.136807	0.135322	0.134568	0.134568
0.164868	0.147929	0.139424	0.124881	0.115178	0.096009	0.088689	0.082425	0.079858	0.088249	0.118887
0.142299	0.146827	0.123104	0.131822	0.116387	0.108904	0.099696	0.086053	0.076316	0.068761	0.068761
0.165630	0.147690	0.145262	0.113904	0.106439	0.102553	0.124528	0.090279	0.090279	0.063665	0.056218
0.163469	0.146499	0.128699	0.113925	0.115598	0.104446	0.096447	0.084982	0.072831	0.063573	0.053844
0.159719	0.133899	0.136205	0.120710	0.118578	0.099479	0.092293	0.084111	0.090190	0.076215	0.061216
0.139314	0.151408	0.123131	0.121113	0.113882	0.105922	0.089567	0.082574	0.071835	0.063249	0.070289
0.168769	0.148943	0.141233	0.119798	0.122836	0.101265	0.095990	0.117878	0.098671	0.079634	0.081989
0.146196	0.130428	0.138092	0.127975	0.111236	0.109776	0.094063	0.089435	0.072953	0.071221	0.072827
0.161299	0.136270	0.129158	0.131945	0.107917	0.099767	0.090127	0.118887	0.072852	0.118887	0.118887
0.165318	0.138474	0.131140	0.117686	0.105215	0.105291	0.095123	0.079882	0.074699	0.063909	0.055297
0.168809	0.150053	0.128261	0.123912	0.119004	0.095841	0.097427	0.102257	0.111468	0.083432	0.068093
0.161342	0.150223	0.144191	0.123297	0.114556	0.099545	0.093641	0.082974	0.072825	0.068761	0.084624
0.146073	0.145871	0.134081	0.126126	0.108689	0.106545	0.094027	0.082210	0.085398	0.073498	0.066857
0.145581	0.139474	0.128596	0.117278	0.123317	0.137123	0.094180	0.114000	0.090559	0.095167	0.076185
0.156780	0.144122	0.142849	0.121046	0.112168	0.104317	0.094206	0.090335	0.085736	0.079184	0.077504
0.159968	0.148136	0.136427	0.114091	0.103677	0.097320	0.089837	0.099035	0.075424	0.067565	0.066912
0.159512	0.148610	0.124404	0.133608	0.120722	0.098579	0.099002	0.082985	0.074672	0.062278	0.064792
0.153057	0.136145	0.137402	0.118325	0.109385	0.103710	0.095007	0.097895	0.086592	0.064270	0.055191
0.139730	0.134981	0.140336	0.120961	0.111212	0.123601	0.102457	0.118330	0.118330	0.087544	0.079583
0.159476	0.132478	0.133570	0.136261	0.108859	0.124528	0.097494	0.088489	0.079129	0.076913	0.076465
0.146181	0.131569	0.130020	0.112754	0.109045	0.095920	0.091364	0.080909	0.072030	0.062986	0.054227
0.146831	0.152598	0.127446	0.131340	0.109162	0.104849	0.091794	0.080923	0.073081	0.064087	0.055992
0.160982	0.155943	0.125618	0.135378	0.119224	0.107962	0.108206	0.088349	0.094806	0.093377	0.078761
0.150133	0.139595	0.124005	0.116251	0.118843	0.108305	0.094206	0.083075	0.080040	0.068074	0.061808
0.148348	0.149085	0.143237	0.116887	0.116935	0.110635	0.110635	0.086012	0.076479	0.071368	0.063709
0.162154	0.148926	0.137069	0.118002	0.124528	0.135716	0.117761	0.124081	0.105513	0.083802	0.083802
0.156362	0.140622	0.137567	0.126521	0.113834	0.111194	0.099581	0.086047	0.107047	0.091652	0.091652
0.158388	0.147953	0.146758	0.118696	0.107446	0.103150	0.091037	0.087286	0.078631	0.067570	0.063212
0.142938	0.133574	0.136495	0.131481	0.108859	0.099273	0.091333	0.083852	0.090027	0.070108	0.085653
0.142872	0.134019	0.123731	0.125478	0.117250	0.111187	0.095436	0.081144	0.076266	0.076215	0.129177
0.152538	0.131691	0.134754	0.131802	0.109357	0.096068	0.094773	0.086385	0.080993	0.080993	0.075147
0.168101	0.148229	0.143868	0.116148	0.121913	0.111219	0.096448	0.087144	0.077200	0.067142	0.059080
0.163014	0.155223	0.125181	0.134398	0.107898	0.103706	0.108730	0.092532	0.092532	0.092532	0.074454
0.156489	0.148763	0.142271	0.132494	0.116084	0.124528	0.088585	0.091120	0.076215	0.097311	0.054423
0.166122	0.142090	0.125878	0.133523	0.110006	0.107147	0.089882	0.085985	0.074629	0.076528	0.072609
0.143897	0.143293	0.138120	0.126237	0.117127	0.105400	0.089980	0.087795	0.074541	0.064720	0.058635
0.168586	0.137816	0.146032	0.133431	0.106841	0.097667	0.094434	0.088596	0.079485	0.072962	0.058626
0.167989	0.145054	0.127091	0.130464	0.108808	0.103191	0.093903	0.084660	0.083891	0.078859	0.079339
0.146498	0.131521	0.139166	0.130651	0.108963	0.104376	0.090199	0.087387	0.086592	0.071198	0.065527
0.162635	0.130576	0.137184	0.126118	0.111567	0.104312	0.088620	0.085101	0.086535	0.082017	0.077864
0.150967	0.149358	0.133295	0.119592	0.113849	0.111838	0.096655	0.086752	0.082214	0.064273	0.082214
0.144291	0.138131	0.133714	0.125690	0.108783	0.100501	0.088937	0.087701	0.074502	0.063245	0.051899
0.142684	0.155881	0.132674	0.122726	0.110339	0.104376	0.124528	0.102131	0.124528	0.091890	0.069938
0.137852	0.147633	0.131430	0.126257	0.111820	0.096952	0.091312	0.083042	0.078742	0.067937	0.071930
0.158180	0.134973	0.136619	0.127244	0.115169	0.101075	0.095728	0.085639	0.075689	0.071237	0.059056
0.159444	0.155733	0.142527	0.132138	0.127212	0.105303	0.098229	0.113206	0.122555	0.108345	0.088681
0.168030	0.149752	0.135435	0.113659	0.116620	0.098979	0.094053	0.085582	0.073339	0.069820	0.065362
0.149441	0.157272	0.128619	0.118029	0.111987	0.105735	0.096181	0.082171	0.073527	0.062464	0.061494
0.153674	0.141728	0.132592	0.113954	0.105671	0.106175	0.098437	0.099167	0.091139	0.093342	0.089163
0.139834	0.148822	0.134732	0.125440	0.104296	0.101533	0.093941	0.086148	0.089395	0.080561	0.097046
0.147755	0.151889	0.134199	0.127625	0.105483	0.106629	0.102131	0.083647	0.076020	0.076020	0.076020
0.166086	0.133758	0.122765	0.128967	0.122147	0.110063	0.098204	0.081805	0.087990	0.090934	0.090182
0.165436	0.155963	0.135740	0.120146	0.111570	0.105021	0.094740	0.087808	0.086981	0.084072	0.080321
0.146960	0.143349	0.142039	0.125083	0.106429	0.100879	0.095781	0.081429	0.070533	0.063492	0.063303
0.146324	0.150207	0.126510	0.134672	0.109634	0.104104	0.096484	0.089652	0.089208	0.085228	0.076139
0.159461	0.154343	0.137319	0.116211	0.107493	0.099866	0.088137	0.083156	0.073333	0.066201	0.068303
0.147601	0.135607	0.138173	0.118640	0.113985	0.105562	0.091668	0.086682	0.083284	0.079088	0.070243
0.146243	0.141729	0.135745	0.116183	0.124528	0.124528	0.124528	0.095650	0.124528	0.078243	0.057640
0.154967	0.130066	0.121959	0.131312	0.124528	0.105517	0.091844	0.086243	0.086243	0.076993	0.066322
0.148445	0.151214	0.121349	0.127448	0.121227	0.117267	0.095960	0.098859	0.098964	0.090238	0.098904
0.159441	0.142209	0.140892	0.122480	0.115386	0.109563	0.094671	0.081100	0.074834	0.073738	0.060985
0.143245	0.144438	0.119981	0.126035	0.110195	0.105811	0.093391	0.086581	0.076682	0.077721	0.077721
0.144940	0.146805	0.126819	0.128556	0.110790	0.107869	0.090801	0.083090	0.076215	0.114712	0.063038
0.167324	0.157971	0.134730	0.126557	0.118085	0.126557	0.101669	0.098794	0.098794	0.098794	0.109876
0.159198	0.149681	0.132331	0.120012	0.121038	0.112728	0.099116	0.084794	0.076056	0.080113	0.085139
0.154280	0.146061	0.123676	0.123555	0.107531	0.117150	0.117867	0.110014	0.106236	0.106236	0.106236
0.144604	0.144626	0.127953	0.131925	0.109537	0.107766	0.126557	0.111460	0.098794	0.109876	0.098794
0.166622	0.147634	0.122438	0.127285	0.113805	0.108762	0.097406	0.080626	0.075500	0.063798	0.053175
0.150292	0.146575	0.137532	0.124985	0.112421	0.102924	0.100909	0.083565	0.077612	0.066342	0.059079
0.156463	0.139756	0.136069	0.132774	0.111182	0.098139	0.093686	0.080152	0.072559	0.063717	0.059416
0.167498	0.157403	0.121600	0.133775	0.111016	0.106388	0.091346	0.082092	0.111135	0.103188	0.099331
0.152025	0.148876	0.137888	0.126279	0.104618	0.104700	0.098904	0.098904	0.098904	0.098904	0.098904
0.168650	0.140171	0.125878	0.127736	0.115470	0.103799	0.123594	0.103799	0.090102	0.088093	0.088093
0.155744	0.137793	0.138069	0.118113	0.124528	0.111597	0.093538	0.084101	0.099541	0.063567	0.060192
0.159466	0.133853	0.136895	0.123418	0.118835	0.096067	0.088640	0.112082	0.073009	0.066016	0.065183
0.151075	0.141472	0.130071	0.116362	0.104283	0.106731	0.096791	0.093477	0.127429	0.103818	0.085954
0.146551	0.139095	0.121912	0.120613	0.115190	0.104531	0.095030	0.085295	0.075334	0.063865	0.054459
0.147091	0.153341	0.125014	0.126879	0.117994	0.105401	0.088909	0.084721	0.074080	0.074743	0.057994
0.165493	0.128879	0.131178	0.126121	0.105153	0.106446	0.098413	0.081355	0.078719	0.078719	0.082105
0.142636	0.155259	0.131133	0.125538	0.112419	0.103746	0.093399	0.085664	0.077221	0.073071	0.080795
0.161784	0.142493	0.126091	0.126791	0.105827	0.105658	0.090263	0.083049	0.073347	0.068523	0.059087
0.147337	0.137919	0.134761	0.119368	0.115409	0.111491	0.096516	0.086485	0.076215	0.063760	0.056843
0.149437	0.148616	0.143488	0.119339	0.105306	0.124528	0.095873	0.083882	0.089078	0.081173	0.123465
0.154483	0.147005	0.127610	0.123465	0.123465	0.102507	0.093247	0.088491	0.088491	0.123465	0.086854
0.159436	0.154436	0.141031	0.122409	0.110301	0.107053	0.099920	0.089607	0.075414	0.065145	0.057961
0.153674	0.155516	0.122545	0.132565	0.109348	0.104419	0.096181	0.081243	0.073037	0.062981	0.054118
0.151549	0.129033	0.142440	0.128793	0.115739	0.106975	0.095138	0.085647	0.086592	0.063252	0.053474
0.146631	0.154979	0.139325	0.116318	0.114527	0.106070	0.098133	0.109158	0.076677	0.075533	0.055619
0.139245	0.145671	0.129207	0.114444	0.110778	0.107144	0.089952	0.082735	0.076588	0.066103	0.063408
0.141226	0.137904	0.147155	0.115187	0.110844	0.110999	0.095707	0.085884	0.082214	0.096714	0.082214
0.146137	0.148794	0.128816	0.126772	0.105568	0.105959	0.091543	0.085953	0.096551	0.081634	0.064187
0.145993	0.131699	0.124537	0.122672	0.110003	0.110607	0.098816	0.085013	0.079068	0.066079	0.063911
0.150825	0.142560	0.135159	0.117925	0.123156	0.101672	0.093281	0.085107	0.071877	0.063106	0.055477
0.167791	0.149957	0.121756	0.113440	0.110250	0.124528	0.124528	0.117504	0.088590	0.063646	0.055144
0.146540	0.133282	0.137823	0.122511	0.124528	0.110173	0.092191	0.108407	0.075068	0.075068	0.053649
0.162384	0.141878	0.122430	0.127747	0.113163	0.104014	0.091695	0.086868	0.075647	0.065976	0.061889
0.145178	0.140366	0.124062	0.116894	0.111065	0.102417	0.095545	0.092560	0.096019	0.092560	0.110373
0.146240	0.156129	0.133833	0.124985	0.104058	0.102483	0.098481	0.085213	0.079233	0.076215	0.103907
0.167822	0.144626	0.138558	0.114368	0.106648	0.111468	0.096983	0.088244	0.074668	0.065651	0.059108
0.156436	0.139203	0.144243	0.121963	0.112984	0.107679	0.094378	0.083004	0.075056	0.066774	0.058930
0.151657	0.133785	0.143222	0.123940	0.111926	0.104861	0.099457	0.083461	0.076430	0.076215	0.103728
0.158493	0.135886	0.133632	0.123056	0.118301	0.117075	0.118824	0.117075	0.117075	0.117075	0.117075
0.149166	0.133186	0.136258	0.124812	0.114337	0.104353	0.092352	0.109436	0.104411	0.099986	0.100155
0.157794	0.148198	0.132027	0.133390	0.123465	0.123465	0.128075	0.101678	0.123465	0.101678	0.123465
0.143380	0.156534	0.131171	0.126198	0.107314	0.101441	0.104376	0.125926	0.102807	0.084844	0.081883
0.153736	0.137513	0.125780	0.130180	0.108899	0.108546	0.094355	0.081150	0.072776	0.063918	0.054429
0.138394	0.156706	0.129625	0.115892	0.113675	0.109345	0.094870	0.080871	0.074125	0.064137	0.054520
0.144257	0.157613	0.125061	0.123455	0.116780	0.108806	0.095356	0.083839	0.087336	0.067484	0.068678
0.162497	0.144071	0.136688	0.126723	0.104028	0.100831	0.113481	0.089870	0.074462	0.096753	0.055858
0.153288	0.148198	0.139430	0.125493	0.107419	0.102633	0.094769	0.100991	0.088177	0.087269	0.070456
0.146945	0.156694	0.126178	0.120112	0.108501	0.108007	0.091773	0.083855	0.072055	0.067516	0.066232
0.154073	0.156307	0.145411	0.126353	0.122506	0.101613	0.091499	0.085727	0.074144	0.063565	0.053751
0.157066	0.157254	0.124099	0.113460	0.118013	0.102373	0.094387	0.097233	0.093331	0.093240	0.078786
0.161240	0.132122	0.136292	0.126651	0.116537	0.102523	0.095858	0.091214	0.089922	0.096969	0.091404
0.139724	0.150838	0.133314	0.133843	0.105180	0.098203	0.095223	0.084348	0.079993	0.093026	0.067757
0.146371	0.137490	0.137354	0.125298	0.108718	0.097617	0.111327	0.083013	0.072005	0.063313	0.057730
0.156391	0.149162	0.142005	0.116690	0.109613	0.109076	0.094155	0.084916	0.077695	0.080281	0.067358
0.153749	0.149033	0.137730	0.127463	0.110269	0.103006	0.092293	0.083085	0.075022	0.066133	0.055642
0.141067	0.155177	0.142241	0.119855	0.116165	0.103946	0.093640	0.083900	0.072848	0.068978	0.063378
0.162279	0.144392	0.127087	0.114439	0.122458	0.101428	0.096274	0.087719	0.075762	0.070902	0.068601
0.152764	0.137508	0.143615	0.123792	0.107880	0.104465	0.108290	0.081822	0.073464	0.075626	0.087471
0.166502	0.132792	0.143188	0.134881	0.110216	0.112199	0.092934	0.082028	0.073327	0.063880	0.054169
0.159502	0.155373	0.124040	0.132743	0.109647	0.103474	0.100973	0.095640	0.095640	0.080876	0.055591
0.145572	0.155436	0.143698	0.123299	0.107182	0.107903	0.095294	0.080279	0.074797	0.064944	0.058881
0.153846	0.151671	0.130793	0.116580	0.107896	0.098322	0.109233	0.085313	0.074728	0.073190	0.071191
0.140414	0.130312	0.132230	0.126924	0.107041	0.103922	0.088290	0.080332	0.078708	0.083727	0.086560
0.168406	0.146735	0.127069	0.126310	0.122045	0.098632	0.093692	0.085351	0.080649	0.076215	0.061423
0.142278	0.148428	0.131432	0.116964	0.110541	0.105746	0.093657	0.085550	0.074149	0.074012	0.070535
0.157263	0.148208	0.133770	0.124695	0.120757	0.101745	0.120361	0.087604	0.073833	0.063550	0.058705
0.138288	0.147994	0.126708	0.114368	0.114292	0.110423	0.110423	0.113018	0.116680	0.108737	0.098397
0.155751	0.129974	0.135814	0.116182	0.105391	0.107790	0.097318	0.080449	0.084495	0.079530	0.104711
0.159458	0.148195	0.135909	0.112110	0.108577	0.106718	0.102131	0.097895	0.080038	0.064411	0.064562
0.151764	0.156534	0.132195	0.115654	0.112243	0.097293	0.098794	0.087253	0.098794	0.087253	0.087253
0.158541	0.150810	0.136520	0.114190	0.105565	0.100467	0.092129	0.092264	0.092264	0.070530	0.061686
0.161562	0.141083	0.134358	0.126571	0.123579	0.103742	0.120115	0.090022	0.120115	0.120115	0.062975
0.155789	0.150163	0.137458	0.114374	0.118058	0.101286	0.087216	0.083364	0.071953	0.063557	0.053260
0.159957	0.137285	0.121515	0.118550	0.108029	0.102535	0.094436	0.090718	0.096712	0.068976	0.057087
0.158915	0.145355	0.137149	0.130836	0.104729	0.099938	0.093309	0.080925	0.072181	0.085571	0.084967
0.153017	0.149719	0.127028	0.126150	0.104727	0.104129	0.126694	0.103083	0.126694	0.097329	0.081771
0.146381	0.152436	0.129044	0.132633	0.106930	0.097965	0.096004	0.087980	0.075372	0.070318	0.081431
0.146961	0.146217	0.125081	0.125357	0.117000	0.103072	0.091506	0.085849	0.082795	0.064863	0.065514
0.150546	0.153569	0.137526	0.129380	0.109058	0.097895	0.089144	0.079900	0.071430	0.064920	0.064920
0.166303	0.149298	0.126314	0.114093	0.111575	0.124528	0.092897	0.114794	0.079498	0.063043	0.064195
0.161104	0.131058	0.144465	0.123254	0.116152	0.099766	0.094641	0.110296	0.086685	0.086685	0.064422
0.158752	0.137737	0.128445	0.124285	0.107408	0.100133	0.093446	0.083998	0.086592	0.076215	0.055438
0.157241	0.138189	0.129908	0.117553	0.115219	0.107009	0.096596	0.084247	0.072889	0.064319	0.068678
0.157733	0.129419	0.131977	0.114493	0.114340	0.098116	0.125046	0.117075	0.125046	0.117075	0.117075
0.155088	0.145508	0.129734	0.134551	0.121464	0.106753	0.086955	0.080182	0.075576	0.075974	0.075974
0.158073	0.155796	0.143338	0.122572	0.124528	0.102075	0.095148	0.086321	0.075276	0.080023	0.058939
0.156303	0.154680	0.136820	0.124171	0.117683	0.104750	0.096925	0.080799	0.075608	0.080599	0.078432
0.168963	0.151073	0.135461	0.116242	0.118358	0.103184	0.107822	0.092104	0.080141	0.081511	0.070272
0.152587	0.153805	0.144948	0.132857	0.118867	0.099173	0.090190	0.085622	0.075585	0.074061	0.061241
0.140877	0.149391	0.136553	0.113737	0.108381	0.103098	0.094419	0.087104	0.090934	0.082514	0.082514
0.152835	0.155206	0.123688	0.124697	0.120437	0.105235	0.089248	0.109158	0.092044	0.096150	0.085640
0.137425	0.146604	0.140684	0.126421	0.111884	0.104376	0.097042	0.083084	0.072604	0.063122	0.066232
0.143026	0.144934	0.139737	0.116457	0.114335	0.099943	0.089173	0.084672	0.071954	0.067357	0.061185
0.169218	0.141707	0.135391	0.129813	0.115721	0.106696	0.102955	0.082507	0.073082	0.065509	0.065843
0.137695	0.154943	0.127140	0.127644	0.107431	0.104654	0.112986	0.111072	0.086146	0.089373	0.089693
0.146146	0.154911	0.142562	0.132008	0.110647	0.105405	0.105405	0.114712	0.080333	0.114712	0.058581
0.139561	0.153719	0.131509	0.132181	0.113508	0.107639	0.096661	0.085258	0.075898	0.070241	0.058558
0.153760	0.129460	0.124371	0.132128	0.113167	0.100842	0.090481	0.086395	0.073619	0.065329	0.065221
0.147078	0.131754	0.131517	0.115900	0.117632	0.107261	0.107261	0.084707	0.073288	0.077743	0.107261
0.165453	0.131887	0.128348	0.116249	0.114379	0.111388	0.090862	0.085570	0.073211	0.066782	0.066626
0.157589	0.141380	0.138340	0.121922	0.116468	0.105482	0.134568	0.134568	0.134568	0.134568	0.134568
0.145760	0.131182	0.136553	0.126621	0.114715	0.098904	0.098904	0.098904	0.120021	0.123465	0.107047
0.162206	0.130141	0.123795	0.134138	0.123243	0.108502	0.103541	0.079706	0.072447	0.066316	0.052503
0.161249	0.146257	0.124069	0.130167	0.110505	0.101656	0.112230	0.086890	0.077141	0.064359	0.064996
0.138657	0.134629	0.123102	0.125400	0.113198	0.101646	0.121938	0.086222	0.078210	0.081679	0.081679
0.150314	0.149712	0.136441	0.116573	0.115745	0.100710	0.091321	0.081709	0.072025	0.069889	0.062802
0.159089	0.142189	0.129397	0.132305	0.105742	0.096529	0.087970	0.109323	0.072931	0.066475	0.066475
0.157526	0.141111	0.140636	0.129570	0.110939	0.112535	0.096456	0.096456	0.096456	0.113222	0.082910
0.156677	0.157202	0.131260	0.121118	0.112851	0.099283	0.097894	0.085129	0.075548	0.070708	0.063244
0.168771	0.153459	0.137516	0.126187	0.116147	0.104322	0.096142	0.087687	0.080161	0.071730	0.068633
0.166526	0.135779	0.122166	0.125642	0.116398	0.103437	0.098143	0.085909	0.071541	0.063300	0.054622
0.163798	0.154624	0.142421	0.131196	0.124528	0.103700	0.097760	0.085541	0.073887	0.064761	0.057965
0.156948	0.136947	0.127174	0.118256	0.107760	0.104099	0.095204	0.086592	0.076215	0.065031	0.057409
0.157294	0.139472	0.142776	0.115851	0.121426	0.100087	0.092407	0.083115	0.072355	0.064944	0.056904
0.157280	0.156484	0.135679	0.119989	0.124060	0.124060	0.095141	0.124060	0.075787	0.074811	0.078332
0.164607	0.148532	0.147503	0.133809	0.118048	0.112254	0.090048	0.081680	0.072808	0.066224	0.062325
0.156926	0.156009	0.142132	0.119626	0.107203	0.095671	0.093847	0.081200	0.072216	0.062874	0.054821
0.140852	0.138852	0.129198	0.121039	0.111961	0.106153	0.092925	0.090680	0.076215	0.063012	0.053610
0.140970	0.130879	0.144285	0.129831	0.120465	0.100384	0.108627	0.083918	0.073704	0.063819	0.056523
0.158064	0.145758	0.132389	0.124513	0.106846	0.098236	0.088752	0.085201	0.073413	0.064592	0.060147
0.159914	0.149171	0.138714	0.136170	0.111169	0.106185	0.089449	0.086630	0.075724	0.063674	0.073288
0.146228	0.141722	0.132192	0.114629	0.116872	0.098834	0.090763	0.085994	0.085581	0.081747	0.070454
0.161073	0.141074	0.128250	0.126256	0.117345	0.100402	0.095177	0.082675	0.076532	0.062837	0.058056
0.156608	0.138875	0.137024	0.124206	0.113763	0.107483	0.088172	0.085729	0.073564	0.062995	0.065856
0.167464	0.157450	0.132975	0.131499	0.118670	0.103581	0.095454	0.086592	0.081437	0.070188	0.072454
0.139912	0.155505	0.130824	0.113243	0.106218	0.098901	0.098376	0.081988	0.075491	0.069009	0.059111
0.145057	0.153934	0.145101	0.133251	0.124528	0.104376	0.124528	0.100917	0.075410	0.068997	0.052721
0.144065	0.133509	0.146994	0.126248	0.121330	0.104880	0.092497	0.086820	0.073120	0.063690	0.054776
0.154293	0.134620	0.128206	0.131434	0.117164	0.105308	0.115759	0.115759	0.084742	0.076865	0.083965
0.162028	0.137849	0.132085	0.120064	0.108140	0.108006	0.090383	0.087127	0.076865	0.074772	0.068761
0.157442	0.145269	0.127809	0.122463	0.113380	0.107245	0.092988	0.083985	0.074058	0.063257	0.062629
0.151828	0.149250	0.126571	0.123974	0.110614	0.106139	0.092305	0.098678	0.098678	0.084080	0.070177
0.161681	0.148242	0.144647	0.120314	0.118499	0.104474	0.091181	0.081643	0.075421	0.069766	0.071880
0.145941	0.154853	0.139681	0.127881	0.121523	0.106825	0.095429	0.081725	0.074105	0.065337	0.060528
0.166425	0.133549	0.128407	0.122389	0.116409	0.110293	0.094815	0.081974	0.077007	0.064548	0.065592
0.146442	0.148597	0.132793	0.125055	0.102878	0.102204	0.093554	0.083071	0.075240	0.074023	0.067088
0.158303	0.131723	0.136461	0.132639	0.113448	0.109994	0.094790	0.084582	0.074035	0.065789	0.058624
0.157167	0.139609	0.125630	0.133851	0.124528	0.097895	0.124528	0.094436	0.101879	0.079858	0.053989
0.160159	0.143099	0.136684	0.131399	0.110227	0.102260	0.090112	0.088378	0.077148	0.064994	0.060401
0.138991	0.147397	0.143061	0.126183	0.115760	0.098168	0.094064	0.082749	0.072427	0.078512	0.084624
0.166325	0.129321	0.125367	0.114272	0.108889	0.103825	0.091203	0.082597	0.079858	0.070977	0.070351
0.156477	0.154265	0.122324	0.114015	0.114256	0.105585	0.093265	0.081679	0.075491	0.069793	0.065466
0.159053	0.142429	0.127495	0.117052	0.107129	0.109807	0.109807	0.088108	0.088245	0.077559	0.060714
0.166306	0.151010	0.144993	0.119146	0.106354	0.126448	0.094812	0.084388	0.072974	0.064780	0.059859
0.151712	0.158385	0.135254	0.120103	0.115463	0.105710	0.088475	0.086110	0.086525	0.073661	0.063725
0.137760	0.141859	0.137104	0.128215	0.116485	0.097227	0.093951	0.084731	0.074481	0.084624	0.068761
0.159171	0.133095	0.131282	0.124617	0.110706	0.099309	0.093363	0.081779	0.073467	0.065043	0.061650
0.147852	0.156004	0.137005	0.130065	0.120162	0.099318	0.097272	0.089609	0.089609	0.089609	0.089609
0.169026	0.156352	0.124289	0.120832	0.111084	0.126557	0.123465	0.106495	0.123465	0.123465	0.126557
0.166410	0.154921	0.139153	0.125580	0.106563	0.108524	0.096675	0.084274	0.073881	0.063929	0.055720
0.159084	0.144980	0.144878	0.125233	0.122900	0.101372	0.094523	0.086179	0.082715	0.076729	0.080444
0.160829	0.148116	0.127443	0.126459	0.115796	0.102618	0.094389	0.082448	0.074026	0.069517	0.056241
0.140866	0.140315	0.125555	0.126262	0.109993	0.110551	0.093868	0.084920	0.074662	0.073194	0.081883
0.152127	0.130876	0.136781	0.132345	0.104897	0.100661	0.086379	0.085066	0.079858	0.083584	0.071258
0.158921	0.139951	0.134153	0.114770	0.115785	0.096176	0.092398	0.081951	0.073934	0.065623	0.055494
0.158510	0.142224	0.124459	0.127018	0.106456	0.103944	0.095014	0.084697	0.074913	0.068003	0.060402
0.168578	0.148300	0.145724	0.121220	0.107991	0.098065	0.104376	0.124528	0.074250	0.065742	0.057252
0.162446	0.148420	0.131652	0.125039	0.113818	0.107793	0.088912	0.083687	0.072326	0.063730	0.056006
0.152696	0.143036	0.126585	0.126730	0.114144	0.101957	0.098679	0.084908	0.074649	0.066302	0.065035
0.149934	0.137706	0.134350	0.127638	0.113158	0.105099	0.094864	0.086450	0.076215	0.076215	0.069222
0.156814	0.154921	0.145269	0.131359	0.124528	0.105087	0.124528	0.137360	0.111082	0.114712	0.114712
0.149058	0.130665	0.132091	0.130805	0.124528	0.102131	0.124528	0.097895	0.105147	0.108542	0.072910
0.153883	0.147075	0.126905	0.120821	0.118961	0.111924	0.111924	0.089689	0.078470	0.079222	0.069708
0.159100	0.150711	0.144426	0.135167	0.123749	0.107073	0.094114	0.090603	0.073393	0.063204	0.052874
0.138474	0.132831	0.129594	0.119437	0.117320	0.104774	0.100314	0.097719	0.093677	0.092945	0.096988
0.167153	0.150140	0.144529	0.112848	0.116000	0.098959	0.091100	0.085821	0.070649	0.065000	0.062408
0.166589	0.144705	0.143976	0.116226	0.112422	0.109634	0.094182	0.083090	0.073907	0.063925	0.064947
0.156151	0.130596	0.138271	0.119188	0.136311	0.113829	0.097027	0.082191	0.086592	0.087633	0.114712
0.154187	0.145849	0.135757	0.125279	0.108029	0.095650	0.095070	0.078309	0.072203	0.063772	0.052666
0.143117	0.132914	0.140481	0.128560	0.116237	0.111351	0.092280	0.087210	0.076215	0.086592	0.070453
0.138994	0.156089	0.128874	0.119988	0.120654	0.110665	0.098528	0.085001	0.076465	0.073624	0.079903
0.157851	0.155885	0.123818	0.118317	0.113349	0.105151	0.095462	0.085900	0.074478	0.072573	0.065205
0.156568	0.146747	0.128353	0.115512	0.112374	0.104055	0.091391	0.085689	0.081684	0.075041	0.067226
0.162985	0.132485	0.122080	0.135182	0.119185	0.107395	0.090493	0.082863	0.075906	0.064109	0.057443
0.165476	0.150521	0.133557	0.116004	0.106614	0.108983	0.091891	0.083776	0.075323	0.071065	0.069085
0.138682	0.143505	0.124670	0.126363	0.110121	0.106812	0.097813	0.085022	0.071688	0.075111	0.080353
0.153197	0.144071	0.128686	0.116019	0.116801	0.104529	0.088570	0.084669	0.073439	0.065823	0.060279
0.168995	0.129583	0.123324	0.127437	0.106762	0.099836	0.097569	0.109950	0.112100	0.120311	0.076221
0.145007	0.153299	0.121025	0.121510	0.115373	0.099920	0.092887	0.080339	0.075771	0.063699	0.056574
0.142071	0.136874	0.136283	0.125800	0.109018	0.100472	0.096141	0.084033	0.077019	0.077019	0.080453
0.141945	0.138210	0.134732	0.127131	0.113881	0.101154	0.093365	0.081911	0.075292	0.065244	0.059986
0.145508	0.138638	0.127130	0.127016	0.108190	0.116962	0.097550	0.082518	0.080994	0.092842	0.077043
0.162415	0.136839	0.123170	0.123509	0.109292	0.104100	0.093620	0.092737	0.077761	0.078623	0.091416
0.151675	0.139805	0.137027	0.120800	0.104453	0.101177	0.092012	0.085959	0.086592	0.090575	0.073675
0.142119	0.131275	0.125051	0.125513	0.119099	0.101632	0.095355	0.084378	0.080749	0.088400	0.078705
0.165956	0.147086	0.127436	0.132150	0.107597	0.124528	0.094641	0.084079	0.076215	0.076215	0.054437
0.140536	0.135322	0.139197	0.136807	0.134568	0.135322	0.135322	0.134568	0.134568	0.134568	0.134568
0.142798	0.142297	0.130564	0.113010	0.106628	0.097578	0.091310	0.081405	0.079317	0.065764	0.065764
0.147365	0.156986	0.136789	0.133207	0.117153	0.123465	0.108480	0.123465	0.123465	0.123465	0.098904
0.145036	0.144116	0.139927	0.121799	0.120814	0.106031	0.096007	0.086354	0.078512	0.082453	0.088391
0.143217	0.136739	0.121571	0.125428	0.122597	0.097030	0.094790	0.091190	0.072190	0.091190	0.061100
0.155532	0.144791	0.132645	0.113235	0.118160	0.103076	0.093437	0.079858	0.072731	0.063176	0.058168
0.150045	0.158262	0.140021	0.131774	0.105810	0.109057	0.092479	0.085468	0.080756	0.076215	0.071587
0.158029	0.130810	0.128354	0.125205	0.124528	0.097895	0.108294	0.085867	0.084683	0.078139	0.070366
0.140956	0.141180	0.138063	0.117988	0.117810	0.100910	0.097324	0.087976	0.091957	0.087976	0.071151
0.167940	0.140496	0.139213	0.128630	0.124528	0.106625	0.106348	0.081432	0.098904	0.062255	0.098904
0.165651	0.147486	0.141712	0.119470	0.121293	0.103421	0.096506	0.082441	0.076215	0.076215	0.056753
0.161640	0.147551	0.142789	0.125270	0.109522	0.105089	0.088248	0.083639	0.074873	0.064727	0.056258
0.157927	0.131342	0.127418	0.116811	0.114777	0.103999	0.104376	0.095650	0.084883	0.084624	0.084624
0.143316	0.140369	0.139291	0.121717	0.116838	0.105555	0.097570	0.081856	0.130383	0.121237	0.130383
0.157487	0.150577	0.140026	0.134955	0.106440	0.102136	0.094202	0.084481	0.073078	0.062132	0.062132
0.159100	0.132355	0.124792	0.113599	0.114687	0.109852	0.090758	0.085559	0.085414	0.073543	0.069962
0.165746	0.156585	0.139323	0.119043	0.106613	0.096766	0.089754	0.107047	0.107047	0.071602	0.072141
0.166258	0.147739	0.122876	0.128661	0.108236	0.102321	0.092166	0.087879	0.075053	0.064507	0.054677
0.159002	0.133141	0.141371	0.132392	0.109877	0.105884	0.096130	0.086418	0.080033	0.091254	0.103907
0.161696	0.147309	0.139366	0.118850	0.108617	0.102858	0.091084	0.117135	0.117135	0.132885	0.123465
0.158666	0.138054	0.133757	0.127919	0.123418	0.107993	0.092033	0.086833	0.071757	0.063003	0.055710
0.162657	0.147069	0.132932	0.119300	0.110980	0.102696	0.090472	0.083921	0.074873	0.063980	0.067177
0.143003	0.158137	0.136460	0.125389	0.107769	0.107538	0.089688	0.079297	0.073398	0.063663	0.052879
0.157587	0.147538	0.128024	0.119134	0.112997	0.114073	0.097311	0.090462	0.086592	0.076215	0.065594
0.156754	0.134631	0.127918	0.120053	0.124528	0.124528	0.124528	0.124528	0.085488	0.076215	0.055691
0.147668	0.157702	0.144611	0.128694	0.122474	0.098602	0.096680	0.085181	0.076300	0.066939	0.061928
0.167444	0.151413	0.144589	0.126811	0.119648	0.104971	0.094234	0.083851	0.076215	0.076215	0.063272
0.143459	0.135474	0.132905	0.126853	0.107676	0.099775	0.092917	0.096601	0.082845	0.086592	0.067900
0.156923	0.146590	0.122433	0.116585	0.114957	0.123465	0.123465	0.123465	0.123465	0.123465	0.123465
0.141547	0.148413	0.144133	0.125489	0.122308	0.098186	0.097525	0.083033	0.079155	0.073558	0.076474
0.154192	0.148374	0.127989	0.116045	0.120335	0.105412	0.123465	0.123465	0.078545	0.078545	0.078545
0.166316	0.148097	0.121274	0.132500	0.105194	0.099433	0.112204	0.083843	0.074162	0.064167	0.057822
0.144014	0.148293	0.133347	0.120720	0.115113	0.111575	0.088254	0.081177	0.075282	0.093019	0.095837
0.147530	0.144992	0.126975	0.134449	0.122973	0.109912	0.093980	0.086418	0.073774	0.066258	0.057397
0.141311	0.142773	0.143575	0.122525	0.109462	0.108070	0.104176	0.084714	0.077793	0.068533	0.061700
0.146487	0.148492	0.140088	0.112599	0.114797	0.107303	0.094787	0.083738	0.074205	0.070100	0.060601
0.161214	0.150409	0.146009	0.117991	0.107234	0.109629	0.095127	0.084807	0.105538	0.066269	0.053835
0.157318	0.133466	0.125125	0.119168	0.117629	0.105341	0.095402	0.087789	0.086072	0.082952	0.071516
0.159512	0.137051	0.130495	0.135767	0.118975	0.098728	0.095682	0.083064	0.079179	0.084194	0.076919
0.151589	0.153674	0.145231	0.126120	0.106432	0.102913	0.101635	0.102400	0.105405	0.105405	0.105405
0.161034	0.147247	0.122925	0.127133	0.115208	0.097213	0.094736	0.093560	0.077216	0.101678	0.123465
0.161148	0.133576	0.136525	0.115305	0.119041	0.107328	0.092870	0.090185	0.076215	0.077293	0.064101
0.154174	0.145203	0.138162	0.118130	0.106536	0.102535	0.094846	0.085590	0.073581	0.071661	0.071661
0.140263	0.157951	0.133248	0.127763	0.117649	0.100952	0.098294	0.083702	0.102893	0.102893	0.102893
0.167956	0.136528	0.135939	0.113833	0.122142	0.105218	0.117813	0.097239	0.118309	0.099204	0.087599
0.148953	0.141899	0.135933	0.126432	0.115388	0.099354	0.095714	0.081752	0.078787	0.078870	0.068197
0.159594	0.148417	0.124431	0.136311	0.112694	0.107014	0.090796	0.090755	0.075526	0.067905	0.065322
0.166375	0.146670	0.144313	0.130860	0.113496	0.098189	0.092396	0.082133	0.073835	0.077564	0.071744
0.160750	0.148438	0.144539	0.115157	0.123593	0.112736	0.089694	0.085161	0.085149	0.086672	0.059960
0.157338	0.148702	0.144046	0.118852	0.115610	0.102131	0.092096	0.114712	0.114712	0.121781	0.121781
0.146364	0.146369	0.139616	0.131519	0.115763	0.104291	0.098712	0.083880	0.073997	0.071559	0.064264
0.156174	0.137527	0.146504	0.124923	0.114482	0.098897	0.091548	0.084799	0.080704	0.084547	0.083853
0.157224	0.147289	0.121344	0.117627	0.110385	0.099195	0.095693	0.084773	0.075862	0.068546	0.068431
0.154158	0.141366	0.138558	0.113317	0.108702	0.124528	0.124528	0.106425	0.082814	0.071282	0.071129
0.159052	0.146861	0.135733	0.126440	0.124528	0.097648	0.098909	0.088370	0.087181	0.078001	0.057504
0.168942	0.135823	0.127661	0.117420	0.115075	0.097704	0.092555	0.081195	0.077207	0.071290	0.072753
0.146720	0.147788	0.140826	0.125826	0.120936	0.109089	0.096876	0.081358	0.072494	0.064056	0.052966
0.150662	0.134665	0.124379	0.132667	0.113512	0.110713	0.093265	0.088007	0.075134	0.088007	0.056920
0.145165	0.139694	0.132636	0.124983	0.114310	0.108115	0.088382	0.081217	0.074234	0.079692	0.079878
0.159485	0.135004	0.144068	0.130469	0.124528	0.101625	0.095158	0.123465	0.123465	0.061867	0.123465
0.153520	0.148965	0.122502	0.133094	0.114758	0.104376	0.093876	0.085650	0.086592	0.086592	0.074559
0.155006	0.148814	0.139599	0.126440	0.110867	0.120867	0.100500	0.083594	0.080258	0.081486	0.068182
0.147074	0.143455	0.136242	0.121564	0.104991	0.101995	0.091115	0.086592	0.086592	0.106495	0.126557
0.139138	0.137416	0.141283	0.115226	0.117346	0.109229	0.094889	0.084995	0.096714	0.082214	0.082214
0.165605	0.137493	0.130986	0.132895	0.112670	0.108572	0.108572	0.091066	0.093444	0.098240	0.076629
0.150529	0.142207	0.124902	0.133501	0.124528	0.103430	0.140278	0.085421	0.104599	0.098904	0.123465
0.167275	0.133566	0.126381	0.116461	0.124528	0.104376	0.097160	0.083905	0.072309	0.074927	0.065188
0.155713	0.158013	0.123458	0.118699	0.129022	0.107629	0.107296	0.120618	0.091916	0.094260	0.096342
0.144124	0.136979	0.125461	0.126872	0.112246	0.101653	0.096088	0.084400	0.080564	0.064570	0.054505
0.143896	0.135624	0.120681	0.118252	0.115135	0.102871	0.095015	0.084394	0.075417	0.064246	0.056375
0.137564	0.137878	0.128369	0.132401	0.128892	0.132112	0.098443	0.089570	0.084899	0.084165	0.078656
0.168760	0.155068	0.138784	0.125351	0.129859	0.124687	0.122908	0.115597	0.114475	0.106096	0.092206
0.146890	0.140878	0.134303	0.126137	0.121246	0.098127	0.088577	0.086592	0.073595	0.064460	0.062026
0.156932	0.131640	0.123981	0.132601	0.104724	0.124528	0.102131	0.124528	0.095650	0.080968	0.068761
0.143904	0.150994	0.131596	0.130318	0.119328	0.096160	0.094563	0.081731	0.072621	0.073638	0.071812
0.167270	0.142642	0.134027	0.116926	0.109198	0.101780	0.120427	0.110236	0.094989	0.094989	0.078043
0.140899	0.154776	0.123668	0.131264	0.104998	0.099256	0.092782	0.082300	0.076217	0.063860	0.060654
0.141376	0.154234	0.129759	0.117537	0.115724	0.106284	0.098904	0.101678	0.101678	0.101678	0.098904
0.166053	0.144405	0.139047	0.130514	0.116132	0.101678	0.091608	0.100738	0.104736	0.103743	0.096503
0.167804	0.142820	0.125074	0.125499	0.118900	0.105078	0.089507	0.083109	0.086129	0.080777	0.064288
0.165714	0.149151	0.139731	0.123025	0.120703	0.106159	0.097773	0.093375	0.114712	0.085565	0.079233
0.147632	0.151230	0.146681	0.120210	0.135322	0.110647	0.110218	0.110647	0.135322	0.110218	0.135322
0.153557	0.150061	0.124264	0.116813	0.115200	0.107617	0.088815	0.085943	0.074250	0.063896	0.054565
0.151772	0.148020	0.125497	0.132132	0.109903	0.108103	0.092318	0.086592	0.079450	0.079450	0.057640
0.168487	0.149721	0.130026	0.127585	0.116407	0.104023	0.092905	0.086548	0.087559	0.083522	0.070576
0.151073	0.144996	0.124070	0.126579	0.124528	0.109679	0.120489	0.114824	0.109679	0.120489	0.109679
0.168792	0.137929	0.145156	0.125372	0.116638	0.110676	0.101357	0.108186	0.084220	0.095495	0.084615
0.140154	0.150206	0.141938	0.123243	0.106295	0.124528	0.124528	0.085302	0.086771	0.075627	0.063530
0.161243	0.132484	0.140700	0.128454	0.108173	0.103224	0.090392	0.084030	0.077894	0.065538	0.074946
0.138344	0.132768	0.137281	0.131462	0.110836	0.097093	0.088339	0.081966	0.072653	0.075187	0.075187
0.160047	0.148309	0.145007	0.114384	0.109014	0.101052	0.104376	0.102131	0.124528	0.102131	0.061831
0.158312	0.137374	0.132549	0.134687	0.113001	0.101820	0.095505	0.081562	0.077567	0.075996	0.075257
0.161109	0.140690	0.126535	0.131108	0.110113	0.096038	0.090095	0.084436	0.073671	0.064015	0.054258
0.157168	0.135432	0.131922	0.122406	0.126410	0.116404	0.097713	0.089843	0.090954	0.079883	0.079397
0.159756	0.145693	0.125377	0.119990	0.124528	0.138148	0.125046	0.125046	0.125046	0.125046	0.117075
0.145620	0.154211	0.138245	0.124201	0.104885	0.104952	0.087668	0.094669	0.089202	0.092029	0.065020
0.146652	0.153222	0.135841	0.125639	0.119340	0.104552	0.093498	0.089893	0.080053	0.073133	0.057116
0.160145	0.148408	0.140790	0.141948	0.118572	0.116724	0.118336	0.088915	0.086727	0.092570	0.092570
0.165678	0.151328	0.136814	0.119941	0.122589	0.098988	0.093050	0.100346	0.073077	0.088709	0.081218
0.166240	0.156295	0.135048	0.124326	0.110297	0.125152	0.092913	0.090850	0.103216	0.089250	0.081389
0.142404	0.144759	0.134557	0.127214	0.109430	0.102694	0.102131	0.102131	0.100917	0.068602	0.052792
0.159428	0.146030	0.143709	0.133142	0.117257	0.101875	0.093275	0.106409	0.080242	0.072438	0.069030
0.158737	0.153339	0.137059	0.118741	0.111482	0.098570	0.091042	0.085023	0.074624	0.063586	0.056404
0.146689	0.134125	0.137221	0.114526	0.107970	0.124528	0.093339	0.086592	0.076215	0.079858	0.054658
0.156993	0.138928	0.133659	0.119548	0.124528	0.105821	0.124528	0.081968	0.072157	0.076822	0.053468
0.156129	0.155519	0.128606	0.118572	0.107471	0.100531	0.095056	0.087514	0.086592	0.077966	0.066233
0.161022	0.143226	0.138741	0.128530	0.116326	0.103686	0.095509	0.085442	0.080603	0.073569	0.067515
0.143655	0.135325	0.132310	0.117114	0.124528	0.124528	0.108687	0.086592	0.076215	0.064492	0.063048
0.161510	0.136834	0.138881	0.131422	0.124528	0.108725	0.090815	0.084494	0.075556	0.064966	0.054409
0.146229	0.152623	0.138492	0.122767	0.116359	0.104833	0.093557	0.085070	0.076772	0.071589	0.078031
0.156610	0.155678	0.137615	0.125395	0.114712	0.139118	0.139118	0.114712	0.086823	0.119983	0.119983
0.157623	0.132125	0.127494	0.122031	0.119132	0.103814	0.107864	0.101153	0.074761	0.063369	0.063582
0.139683	0.141080	0.132490	0.119984	0.112711	0.108125	0.089689	0.085281	0.074906	0.070295	0.080795
0.164866	0.133368	0.126340	0.125225	0.114679	0.100162	0.091838	0.101717	0.073934	0.078616	0.078616
0.167472	0.137622	0.135525	0.136296	0.107596	0.107225	0.097686	0.095122	0.089317	0.070863	0.089355
0.146440	0.149507	0.144452	0.114305	0.105890	0.110794	0.095997	0.091797	0.092270	0.080795	0.080795
0.138205	0.135412	0.123681	0.114756	0.113605	0.099048	0.094933	0.079975	0.079530	0.078162	0.069637
0.146820	0.142253	0.123526	0.118768	0.124528	0.099734	0.094760	0.083113	0.076513	0.071811	0.077187
0.157929	0.156360	0.145166	0.126038	0.114712	0.106552	0.114712	0.119983	0.074986	0.069289	0.056624
0.159254	0.152671	0.141193	0.117398	0.115357	0.104488	0.091249	0.084010	0.075180	0.061243	0.063241
0.154323	0.151107	0.126625	0.122324	0.109670	0.107379	0.106788	0.110208	0.119736	0.106357	0.098904
0.138485	0.131820	0.127985	0.132493	0.110396	0.099107	0.093082	0.084031	0.073252	0.066800	0.061104
0.156196	0.148950	0.133902	0.123254	0.114619	0.106242	0.090335	0.096007	0.074564	0.064877	0.053248
0.154258	0.154484	0.135579	0.123732	0.119985	0.105503	0.099589	0.081399	0.079858	0.076215	0.054438
0.165988	0.144046	0.134512	0.116961	0.122679	0.125196	0.116939	0.086393	0.076324	0.070594	0.100756
0.147138	0.147602	0.135011	0.127965	0.116998	0.109276	0.094926	0.084382	0.086592	0.064505	0.059595
0.157930	0.148558	0.127395	0.128805	0.122027	0.099840	0.099323	0.089100	0.079858	0.063625	0.075212
0.145265	0.149404	0.124321	0.132898	0.106416	0.102794	0.088964	0.081184	0.080766	0.074892	0.059583
0.168203	0.144615	0.133975	0.119963	0.110822	0.103687	0.092622	0.086523	0.079003	0.068596	0.063232
0.155377	0.137814	0.135725	0.132925	0.124528	0.105392	0.088738	0.090858	0.075416	0.063876	0.066923
0.166403	0.146545	0.123084	0.117765	0.111059	0.106866	0.088368	0.082856	0.071768	0.069190	0.055969
0.150429	0.137458	0.135862	0.121510	0.113857	0.107197	0.109667	0.109756	0.109756	0.079222	0.089341
0.144497	0.129190	0.142722	0.113235	0.118577	0.102562	0.098410	0.083330	0.080330	0.071135	0.073467
0.140136	0.142041	0.122228	0.131908	0.116736	0.099581	0.098995	0.083088	0.073484	0.083582	0.083582
0.169004	0.153453	0.131702	0.114130	0.119398	0.105468	0.098265	0.085022	0.073732	0.068328	0.063597
0.153510	0.135031	0.138046	0.127777	0.124528	0.100360	0.123928	0.095043	0.108558	0.064564	0.060656
0.145124	0.137842	0.127750	0.132330	0.106747	0.110181	0.089990	0.086286	0.078512	0.078512	0.078512
0.162787	0.155584	0.133254	0.123003	0.113124	0.124528	0.094842	0.084415	0.073163	0.064339	0.058769
0.141908	0.145605	0.124782	0.112118	0.124528	0.104376	0.124528	0.105694	0.083910	0.129177	0.129177
0.156559	0.148535	0.127471	0.126368	0.108857	0.099380	0.094343	0.080816	0.074212	0.068819	0.054561
0.140747	0.135213	0.128716	0.114275	0.116649	0.103360	0.089401	0.085187	0.078869	0.076348	0.066911
0.158774	0.139569	0.136102	0.132889	0.105255	0.104101	0.092492	0.084018	0.079858	0.076215	0.055293
0.143697	0.146190	0.121873	0.119797	0.115001	0.108509	0.092092	0.083052	0.070013	0.063362	0.053607
0.169230	0.149304	0.126312	0.126982	0.120308	0.109436	0.089872	0.085747	0.073803	0.063712	0.058725
0.159014	0.153510	0.128982	0.118729	0.115591	0.107743	0.099651	0.082613	0.074490	0.063821	0.058745
0.154899	0.143355	0.121189	0.112929	0.111177	0.104053	0.105710	0.101826	0.091154	0.077793	0.079971
0.168961	0.148204	0.132120	0.132743	0.110285	0.104631	0.089672	0.082093	0.078948	0.075792	0.067293
0.148074	0.150995	0.144976	0.134252	0.117656	0.096802	0.092517	0.083919	0.079733	0.080445	0.069209
0.146819	0.156079	0.146088	0.129325	0.110285	0.106531	0.092567	0.085792	0.084908	0.071076	0.068447
0.154001	0.146486	0.133451	0.121895	0.110842	0.099580	0.091530	0.082752	0.072494	0.064760	0.056797
0.156550	0.138646	0.123185	0.132163	0.125196	0.111989	0.105025	0.116715	0.075067	0.093291	0.105525
0.167424	0.140552	0.137605	0.125340	0.115270	0.124528	0.100917	0.102893	0.097046	0.097046	0.102893
0.145848	0.149218	0.132707	0.133968	0.115412	0.106206	0.091827	0.115438	0.102783	0.066504	0.060846
0.152718	0.149693	0.126734	0.124650	0.113710	0.102131	0.102131	0.108230	0.128620	0.094265	0.080584
0.143666	0.133285	0.143193	0.125802	0.124528	0.099584	0.096822	0.107779	0.104183	0.125046	0.125046
0.140357	0.156670	0.145900	0.133885	0.118270	0.105112	0.096444	0.105099	0.104302	0.105099	0.104302
0.137299	0.131520	0.144811	0.118523	0.124528	0.098632	0.094477	0.102911	0.073174	0.071749	0.059080
0.167465	0.144570	0.137346	0.118032	0.105779	0.124528	0.095650	0.094373	0.076215	0.090245	0.101678
0.159418	0.140167	0.136782	0.131531	0.119041	0.107831	0.095832	0.085566	0.073711	0.069188	0.074079
0.152231	0.135352	0.124035	0.123381	0.111747	0.101926	0.089102	0.083473	0.076215	0.086592	0.106290
0.160480	0.146772	0.138176	0.115622	0.110574	0.103807	0.089772	0.084588	0.077073	0.095379	0.057631
0.168761	0.135820	0.141015	0.116682	0.113338	0.100987	0.092505	0.083301	0.083677	0.076612	0.076612
0.147140	0.136787	0.138162	0.130543	0.130543	0.130543	0.109413	0.084819	0.080902	0.084550	0.080902
0.154904	0.147399	0.134807	0.117693	0.114441	0.108679	0.095555	0.085082	0.078225	0.067875	0.069647
0.160694	0.148517	0.130751	0.120947	0.115055	0.104368	0.094892	0.088730	0.073120	0.079849	0.071094
0.153944	0.154034	0.142625	0.120829	0.118767	0.099985	0.115154	0.097472	0.090990	0.115154	0.084400
0.154665	0.149477	0.138124	0.124376	0.124528	0.102131	0.095112	0.109156	0.084188	0.065420	0.057208
0.162040	0.140301	0.144111	0.132702	0.120872	0.097783	0.096373	0.082950	0.074184	0.063421	0.058411
0.163492	0.157352	0.143197	0.129553	0.121022	0.099857	0.094309	0.089806	0.107002	0.094608	0.113354
0.160067	0.157395	0.142654	0.114632	0.110801	0.097321	0.100959	0.106418	0.094190	0.092402	0.085810
0.158900	0.147563	0.129351	0.125823	0.121089	0.099649	0.088774	0.095314	0.100380	0.119363	0.091412
0.159312	0.137530	0.131058	0.127519	0.116622	0.101876	0.088126	0.090728	0.090728	0.090728	0.058044
0.158256	0.146412	0.143943	0.130327	0.115027	0.108708	0.098228	0.083172	0.074441	0.067014	0.061277
0.168542	0.135039	0.123453	0.121327	0.113241	0.094596	0.098447	0.082328	0.087098	0.093182	0.099209
0.158885	0.139970	0.136079	0.117441	0.124528	0.103952	0.095959	0.084222	0.075441	0.068158	0.069625
0.168601	0.145488	0.147280	0.120554	0.108917	0.100027	0.123465	0.085635	0.073730	0.123465	0.123465
0.142020	0.148428	0.124243	0.118935	0.120346	0.099635	0.091133	0.083111	0.086592	0.079858	0.060627
0.155385	0.140307	0.133362	0.120398	0.106041	0.105977	0.095903	0.084494	0.076215	0.063251	0.057440
0.158065	0.155664	0.135870	0.119597	0.110564	0.101112	0.093722	0.086083	0.080872	0.096226	0.096226
0.140547	0.147809	0.127821	0.119019	0.105095	0.100624	0.091888	0.100954	0.091724	0.102465	0.092057
0.150185	0.156778	0.130528	0.124577	0.118273	0.111081	0.098887	0.090188	0.090188	0.076095	0.076095
0.157511	0.149496	0.144474	0.123198	0.115877	0.104100	0.105107	0.097219	0.077469	0.068355	0.067776
0.154576	0.154058	0.136069	0.117572	0.109876	0.126557	0.098794	0.109876	0.098794	0.109876	0.109876
0.164830	0.144034	0.139409	0.131776	0.118560	0.105877	0.089851	0.084848	0.086592	0.076215	0.076020
0.140204	0.134428	0.133504	0.132805	0.120619	0.100912	0.090668	0.083808	0.078931	0.067186	0.055513
0.157275	0.137207	0.135397	0.134522	0.116414	0.101415	0.097193	0.087597	0.085119	0.075100	0.076480
0.155678	0.137489	0.131423	0.131806	0.117176	0.102799	0.095030	0.084886	0.074461	0.063788	0.066700
0.167996	0.154105	0.139181	0.131897	0.112927	0.105336	0.096057	0.080279	0.074692	0.064815	0.056433
0.139698	0.147197	0.142277	0.129318	0.124528	0.104376	0.109627	0.109627	0.086209	0.070332	0.061208
0.142441	0.134530	0.122584	0.120055	0.115388	0.110932	0.093685	0.080640	0.076652	0.066058	0.061145
0.149843	0.145385	0.122192	0.129859	0.121383	0.121383	0.098986	0.080637	0.082064	0.080763	0.061882
0.142700	0.147298	0.136609	0.121258	0.116317	0.101436	0.095531	0.080028	0.071395	0.063775	0.056609
0.153587	0.155264	0.137060	0.134094	0.115939	0.110953	0.094606	0.090958	0.093046	0.065742	0.059811
0.165770	0.139595	0.145278	0.129261	0.112256	0.098075	0.090286	0.084583	0.071967	0.070012	0.098904
0.150912	0.147823	0.127488	0.125917	0.110314	0.102131	0.108424	0.114864	0.106426	0.091439	0.081215
0.146490	0.155117	0.135859	0.129914	0.112415	0.096274	0.086638	0.084093	0.072299	0.065433	0.066345
0.150476	0.142532	0.138389	0.130691	0.116831	0.101801	0.091679	0.086676	0.087721	0.077909	0.086959
0.157046	0.138268	0.127013	0.124753	0.115944	0.105136	0.093016	0.079989	0.075415	0.067695	0.059317
0.163668	0.155683	0.144349	0.133014	0.121807	0.105332	0.094463	0.097885	0.110459	0.065391	0.065061
0.154389	0.135191	0.133406	0.116617	0.118076	0.102455	0.096541	0.079869	0.070702	0.064620	0.070224
0.156481	0.153982	0.135236	0.116803	0.110288	0.111336	0.099164	0.083669	0.073993	0.063488	0.055055
0.143913	0.137376	0.135630	0.122642	0.108884	0.105589	0.112530	0.088622	0.112027	0.063707	0.054388
0.146533	0.145036	0.127163	0.121698	0.109730	0.108694	0.089502	0.089659	0.089659	0.088515	0.088515
0.139450	0.142095	0.143479	0.125499	0.117650	0.105714	0.087741	0.084967	0.074074	0.070651	0.070651
0.147931	0.137235	0.136189	0.121840	0.114855	0.103377	0.095561	0.105290	0.110022	0.080478	0.068760
0.162334	0.135577	0.121462	0.124508	0.112383	0.101199	0.095099	0.108076	0.072897	0.067997	0.057146
0.166516	0.151150	0.136578	0.121282	0.120646	0.099859	0.096579	0.084182	0.075179	0.067346	0.064612
0.161999	0.150781	0.128548	0.117022	0.121315	0.102569	0.088974	0.084212	0.079561	0.065043	0.061376
0.145658	0.138161	0.141591	0.112267	0.114434	0.096121	0.095502	0.079680	0.073683	0.063983	0.056386
0.157575	0.138581	0.128655	0.124792	0.116423	0.111274	0.116423	0.082505	0.111274	0.118333	0.121376
0.139482	0.134170	0.135290	0.129109	0.120931	0.103732	0.092636	0.085963	0.074301	0.064791	0.056666
0.146794	0.136360	0.127419	0.113639	0.124528	0.102379	0.093274	0.082076	0.072713	0.067258	0.060214
0.158340	0.138918	0.140271	0.129265	0.112561	0.104541	0.096871	0.096871	0.079488	0.084469	0.092154
0.166373	0.132459	0.132329	0.133131	0.116173	0.122892	0.095374	0.100641	0.100641	0.086906	0.065243
0.145607	0.150021	0.142279	0.124287	0.104389	0.095688	0.093654	0.082070	0.074350	0.063590	0.058127
0.159313	0.152230	0.143948	0.134047	0.111999	0.105030	0.092438	0.085237	0.076215	0.086592	0.068761
0.154021	0.139797	0.134708	0.126703	0.115937	0.105090	0.094255	0.093380	0.071850	0.065998	0.081431
0.139869	0.146733	0.143909	0.119950	0.114824	0.109074	0.098087	0.082806	0.093130	0.083663	0.097537
0.167904	0.135133	0.138351	0.127320	0.108897	0.097662	0.094038	0.089445	0.110369	0.083591	0.056333
0.144218	0.148145	0.127564	0.127526	0.124528	0.124528	0.096596	0.120115	0.077853	0.065195	0.077853
0.147977	0.132880	0.122730	0.125958	0.111749	0.101405	0.093698	0.084002	0.072314	0.063866	0.055006
0.137179	0.152557	0.137562	0.122307	0.116692	0.097678	0.092285	0.081602	0.079575	0.076858	0.069719
0.167389	0.154135	0.139556	0.122068	0.110391	0.109723	0.089015	0.087639	0.074685	0.064602	0.054913
0.167439	0.142116	0.128729	0.116115	0.120684	0.098839	0.094615	0.083457	0.074329	0.063054	0.054120
0.140649	0.130886	0.137865	0.132335	0.116839	0.112875	0.099994	0.084537	0.074785	0.063178	0.054989
0.150580	0.136791	0.132697	0.127018	0.121391	0.107606	0.092238	0.086592	0.073389	0.062142	0.055335
0.148844	0.151166	0.126043	0.134111	0.122599	0.108304	0.094756	0.081196	0.075616	0.063308	0.054044
0.157641	0.136277	0.144077	0.133231	0.116084	0.104393	0.101999	0.140278	0.086122	0.074955	0.098904
0.147853	0.151563	0.139082	0.116679	0.105008	0.103761	0.095641	0.088013	0.078582	0.066998	0.059267
0.142540	0.148862	0.142264	0.128213	0.113305	0.124528	0.113534	0.093382	0.089923	0.113534	0.104983
0.146332	0.148242	0.137879	0.133366	0.115160	0.105569	0.092837	0.085517	0.073254	0.068176	0.056896
0.158173	0.143519	0.134468	0.125739	0.119290	0.102756	0.097774	0.083110	0.073459	0.064903	0.067176
0.158909	0.151038	0.135787	0.116356	0.113757	0.124528	0.090649	0.080573	0.073779	0.063852	0.064697
0.167339	0.146147	0.136792	0.120069	0.120356	0.099145	0.089630	0.085222	0.072617	0.065999	0.069479
0.142338	0.141489	0.140986	0.116651	0.122339	0.104750	0.091243	0.116523	0.086430	0.066278	0.056236
0.166716	0.144567	0.137400	0.125933	0.126557	0.126557	0.106495	0.106495	0.126557	0.126557	0.123465
0.145513	0.149897	0.134002	0.119418	0.118678	0.103000	0.107350	0.083058	0.093777	0.104360	0.091420
0.153464	0.147527	0.133638	0.133179	0.124528	0.098942	0.089309	0.081156	0.074744	0.064794	0.053113
0.160038	0.149261	0.127878	0.125898	0.110081	0.101551	0.090199	0.104437	0.104983	0.104983	0.104983
0.141536	0.153420	0.137098	0.117843	0.124528	0.102399	0.097752	0.093107	0.105650	0.087468	0.069590
0.165638	0.157645	0.137172	0.127545	0.113608	0.101190	0.094881	0.086578	0.077756	0.065338	0.057164
0.140218	0.130782	0.121721	0.121037	0.108937	0.102489	0.098145	0.086844	0.086592	0.069121	0.062975
0.158412	0.155380	0.146176	0.131001	0.111168	0.106393	0.091806	0.089548	0.086044	0.076174	0.065982
0.162590	0.133951	0.143685	0.119291	0.135307	0.111696	0.111696	0.111696	0.108551	0.108551	0.108551
0.144356	0.147091	0.142653	0.128588	0.118492	0.100219	0.091539	0.090337	0.080458	0.078570	0.068761
0.149374	0.158091	0.143990	0.125115	0.108978	0.101992	0.090936	0.086427	0.071739	0.063395	0.062277
0.158369	0.147572	0.126119	0.122618	0.107600	0.106532	0.092671	0.085987	0.072917	0.064832	0.077024
0.165785	0.145865	0.137113	0.115993	0.113776	0.106749	0.088253	0.086592	0.076215	0.087691	0.087691
0.150342	0.135195	0.124210	0.119128	0.103886	0.099879	0.099482	0.086506	0.073632	0.065998	0.078085
0.140273	0.151098	0.144839	0.121242	0.104808	0.104313	0.109506	0.091801	0.086487	0.086613	0.073940
0.164460	0.146669	0.128581	0.127186	0.105401	0.104022	0.095214	0.087337	0.079858	0.064296	0.055774
0.140939	0.134974	0.123456	0.119070	0.110548	0.111944	0.095880	0.084259	0.093275	0.073046	0.073046
0.165515	0.145910	0.120279	0.113887	0.116298	0.097747	0.093588	0.114712	0.072927	0.114712	0.066684
0.141635	0.141108	0.129550	0.125745	0.114712	0.119983	0.114712	0.114712	0.119983	0.119983	0.114712
0.148066	0.148081	0.122643	0.115504	0.115339	0.123465	0.101678	0.101678	0.101678	0.101678	0.123465
0.153618	0.146276	0.139266	0.125445	0.107561	0.102115	0.089450	0.085221	0.073556	0.067930	0.055651
0.166457	0.143525	0.136220	0.121333	0.113059	0.124528	0.091081	0.083586	0.080138	0.068006	0.060958
0.149522	0.157365	0.140372	0.119439	0.124528	0.101562	0.106542	0.083468	0.071294	0.068739	0.055452
0.165818	0.154877	0.125773	0.126072	0.120238	0.099657	0.096376	0.087082	0.088975	0.069117	0.068854
0.162664	0.137125	0.135468	0.124305	0.117867	0.106293	0.096477	0.100789	0.076160	0.074699	0.074754
0.159581	0.132699	0.137469	0.118743	0.109508	0.099869	0.097403	0.081481	0.075955	0.087239	0.084624
0.141413	0.138834	0.135975	0.121324	0.114023	0.113753	0.094211	0.081710	0.099655	0.062448	0.061025
0.152663	0.131840	0.132929	0.119809	0.107095	0.101150	0.091402	0.085990	0.074809	0.072491	0.069206
0.166049	0.130109	0.138791	0.129542	0.104741	0.124528	0.086133	0.077832	0.085419	0.063972	0.060593
0.152415	0.156733	0.139774	0.129508	0.109539	0.103408	0.100917	0.104376	0.074694	0.063580	0.056231
0.160083	0.131099	0.133659	0.115348	0.114086	0.111688	0.098379	0.084044	0.076506	0.074293	0.054626
0.161975	0.136649	0.138570	0.115966	0.113978	0.108267	0.094980	0.084796	0.082029	0.089947	0.058643
0.146180	0.155510	0.137961	0.134690	0.118532	0.106091	0.096118	0.085135	0.075631	0.063484	0.061666
0.151180	0.146533	0.125389	0.125924	0.116804	0.104702	0.095253	0.085037	0.089758	0.065716	0.065716
0.137814	0.155375	0.132582	0.119416	0.105703	0.102131	0.090543	0.082445	0.076215	0.062530	0.054704
0.139557	0.137877	0.124998	0.128625	0.107574	0.110097	0.095044	0.084716	0.077258	0.065342	0.057104
0.157207	0.131002	0.127601	0.115641	0.109702	0.103787	0.091648	0.100434	0.095856	0.095856	0.095856
0.147173	0.147403	0.142370	0.122250	0.118945	0.105764	0.092978	0.080340	0.096196	0.066963	0.055127
0.151764	0.149159	0.132992	0.122830	0.115685	0.105607	0.092466	0.085634	0.078330	0.072762	0.067152
0.150636	0.132650	0.138562	0.129042	0.110198	0.130674	0.130674	0.134329	0.120071	0.119524	0.091721
0.143148	0.154982	0.129610	0.131503	0.113977	0.108995	0.097758	0.086892	0.078157	0.075920	0.064678
0.165438	0.143860	0.136221	0.129867	0.119283	0.106095	0.094791	0.087730	0.076055	0.065416	0.053364
0.162975	0.145825	0.145187	0.124348	0.105457	0.107323	0.091196	0.086296	0.074980	0.064304	0.059817
0.151216	0.138046	0.125938	0.113523	0.105887	0.104415	0.122415	0.102332	0.077797	0.077797	0.089063
0.141079	0.146606	0.142279	0.127454	0.110791	0.098873	0.091148	0.084744	0.084382	0.070301	0.070301
0.138164	0.132969	0.133158	0.130463	0.119803	0.100378	0.092903	0.080761	0.071156	0.063897	0.060110
0.162279	0.136773	0.123044	0.131527	0.110199	0.107814	0.094845	0.084351	0.077853	0.087246	0.077853
0.167349	0.138334	0.136960	0.125942	0.120343	0.099665	0.098015	0.080100	0.076875	0.072612	0.059498
0.158925	0.154036	0.137647	0.126268	0.117370	0.123851	0.110560	0.119050	0.149678	0.114000	0.114000
0.146285	0.142552	0.135322	0.138703	0.123738	0.123738	0.135322	0.135322	0.138703	0.135322	0.123738
0.142484	0.148173	0.135797	0.131992	0.115594	0.104854	0.089069	0.083825	0.076215	0.086592	0.061252
0.165578	0.135743	0.142372	0.132587	0.116077	0.100433	0.089113	0.082724	0.084545	0.067797	0.056197
0.156092	0.146726	0.132709	0.125975	0.113933	0.102131	0.094436	0.086577	0.076164	0.063801	0.053557
0.152284	0.149571	0.140961	0.130414	0.117301	0.102021	0.090209	0.083995	0.072976	0.063253	0.054548
0.146930	0.146021	0.144672	0.120116	0.115062	0.106763	0.095958	0.087362	0.075005	0.064510	0.070651
0.154020	0.134655	0.138017	0.133266	0.109124	0.106500	0.091710	0.099643	0.099643	0.076938	0.059920
0.162669	0.144767	0.143777	0.117304	0.121838	0.104216	0.088669	0.087906	0.081541	0.076215	0.056235
0.167839	0.145291	0.135748	0.130798	0.120448	0.109204	0.090269	0.089427	0.094642	0.082183	0.082183
0.141051	0.143411	0.127358	0.113589	0.124528	0.101811	0.090552	0.083611	0.076215	0.064347	0.057149
0.146787	0.148017	0.127127	0.133597	0.108795	0.109874	0.094455	0.132429	0.132429	0.132429	0.135322
0.158090	0.133142	0.126664	0.118719	0.107003	0.124528	0.110122	0.081507	0.077853	0.069644	0.077853
0.157116	0.131193	0.127777	0.115400	0.115608	0.097313	0.090767	0.081970	0.091145	0.069599	0.066818
0.160331	0.151686	0.131357	0.126593	0.118026	0.106829	0.095668	0.084796	0.071900	0.076399	0.061882
0.167903	0.144290	0.137734	0.115621	0.106936	0.095709	0.096856	0.081724	0.089566	0.086592	0.057081
0.150124	0.136135	0.142496	0.127559	0.124528	0.104376	0.097895	0.085472	0.087975	0.072944	0.059468
0.156759	0.136920	0.136287	0.116408	0.118774	0.103463	0.097853	0.085443	0.072995	0.071407	0.060001
0.151958	0.153347	0.143081	0.130843	0.114873	0.107031	0.093432	0.088223	0.088687	0.067265	0.074987
0.154248	0.154937	0.143687	0.116437	0.122466	0.110634	0.096326	0.085486	0.076251	0.070867	0.070290
0.146862	0.138934	0.125109	0.117371	0.124528	0.124528	0.099326	0.091203	0.083497	0.083891	0.068322
0.156650	0.143273	0.126708	0.132087	0.125294	0.104726	0.097519	0.084674	0.083243	0.073997	0.084624
0.150541	0.154516	0.143743	0.112524	0.115795	0.102599	0.089878	0.086672	0.075105	0.075073	0.074733
0.156383	0.134257	0.134191	0.130651	0.105322	0.104330	0.092529	0.086592	0.076215	0.076215	0.058309
0.140132	0.145721	0.128769	0.112962	0.118555	0.101338	0.093440	0.085505	0.081993	0.081414	0.081455
0.161632	0.129584	0.143153	0.118111	0.119942	0.095966	0.092597	0.080404	0.073758	0.069573	0.056881
0.141238	0.129671	0.139021	0.133559	0.123153	0.102670	0.110545	0.082031	0.072018	0.079415	0.081105
0.152080	0.129328	0.126371	0.121413	0.105833	0.099170	0.091476	0.080700	0.075346	0.063535	0.059100
0.167895	0.149367	0.137575	0.127646	0.124528	0.098125	0.090767	0.086592	0.076215	0.081480	0.052220
0.151229	0.155729	0.126331	0.124023	0.111188	0.107880	0.098045	0.082340	0.079312	0.075336	0.063653
0.143885	0.135794	0.133515	0.117540	0.108016	0.106426	0.090769	0.082530	0.073911	0.066534	0.060308
0.139952	0.144057	0.144264	0.127607	0.118294	0.109711	0.104484	0.083207	0.072942	0.071848	0.064171
0.143914	0.129761	0.135898	0.127809	0.109006	0.106855	0.106495	0.126557	0.092206	0.126557	0.106495
0.151336	0.156501	0.139083	0.126581	0.116102	0.111496	0.095044	0.086955	0.072175	0.062641	0.055496
0.162079	0.133882	0.142908	0.112964	0.119005	0.104863	0.088988	0.090203	0.087601	0.071260	0.070183
0.150640	0.143110	0.140086	0.131910	0.115142	0.108890	0.092193	0.083369	0.075617	0.066852	0.064856
0.166527	0.155176	0.128586	0.127737	0.114916	0.102956	0.099214	0.085211	0.076215	0.071079	0.056864
0.163049	0.144457	0.122969	0.132360	0.108922	0.100557	0.092770	0.082075	0.073054	0.063085	0.057016
0.137637	0.145970	0.137704	0.121422	0.116205	0.109096	0.093059	0.097229	0.097229	0.076215	0.055827
0.147748	0.148023	0.138579	0.120169	0.105382	0.099499	0.097422	0.081450	0.075091	0.065328	0.061244
0.154466	0.143008	0.122968	0.122405	0.118999	0.099293	0.094782	0.081082	0.074265	0.064124	0.065224
0.138711	0.143324	0.144927	0.112676	0.114219	0.104227	0.109667	0.081394	0.073040	0.064584	0.061971
0.140840	0.137909	0.128725	0.115937	0.112053	0.102131	0.093715	0.094888	0.094888	0.094888	0.061528
0.169008	0.132196	0.138820	0.127407	0.117699	0.100912	0.099555	0.083402	0.076790	0.079858	0.060867
0.138710	0.140021	0.123725	0.122883	0.107204	0.107071	0.094115	0.081274	0.075415	0.075415	0.056284
0.141683	0.139790	0.123951	0.123294	0.111021	0.101844	0.095738	0.079817	0.074340	0.072281	0.063280
0.155378	0.138409	0.144943	0.121627	0.121327	0.098350	0.086592	0.086592	0.076215	0.063760	0.057943
0.146234	0.156623	0.143466	0.129060	0.108047	0.124528	0.124528	0.128965	0.107856	0.107047	0.091652
0.165415	0.146569	0.130985	0.116388	0.107836	0.102280	0.097191	0.083847	0.074099	0.073437	0.084347
0.163178	0.131311	0.144269	0.132464	0.122668	0.114000	0.104828	0.107450	0.107450	0.107450	0.107450
0.158913	0.151828	0.127514	0.115354	0.108554	0.109165	0.089744	0.082868	0.078651	0.068001	0.068772
0.150115	0.133595	0.135841	0.129345	0.115141	0.100500	0.100500	0.084341	0.076215	0.076215	0.059345
0.160107	0.131845	0.143834	0.128653	0.112184	0.104142	0.091217	0.084301	0.086212	0.064351	0.058652
0.141885	0.132161	0.128273	0.129049	0.124528	0.111035	0.098359	0.097197	0.097197	0.085972	0.087134
0.137103	0.129888	0.135067	0.130803	0.124528	0.098901	0.091945	0.084430	0.076894	0.075953	0.075372
0.153830	0.149730	0.125506	0.121707	0.120362	0.109454	0.108403	0.086160	0.076120	0.090347	0.087603
0.159706	0.134064	0.135240	0.131050	0.106876	0.100710	0.096989	0.080796	0.072824	0.081944	0.079903
0.166205	0.135173	0.143864	0.119339	0.124528	0.105411	0.094964	0.093337	0.076215	0.077721	0.090534
0.162322	0.154379	0.144185	0.122635	0.115947	0.107682	0.093908	0.082461	0.073500	0.067581	0.059064
0.152774	0.147363	0.131331	0.115259	0.109510	0.107142	0.106943	0.085445	0.075339	0.067235	0.058988
0.143562	0.138380	0.122189	0.117473	0.110646	0.102246	0.099099	0.082111	0.074943	0.064707	0.057031
0.160350	0.149598	0.130590	0.114779	0.116297	0.108039	0.095670	0.102893	0.096100	0.072581	0.072581
0.166371	0.148785	0.134087	0.132289	0.104981	0.108187	0.095161	0.080926	0.072770	0.063682	0.055588
0.163484	0.156736	0.135595	0.126861	0.115077	0.109634	0.090722	0.085266	0.077525	0.067203	0.071491
0.151682	0.149838	0.131886	0.128574	0.124528	0.098412	0.094112	0.081474	0.072481	0.063256	0.058429
0.142294	0.130524	0.126526	0.141894	0.114117	0.126780	0.116597	0.122885	0.121452	0.119209	0.112796
0.168534	0.135591	0.128966	0.128430	0.118083	0.108641	0.092085	0.083837	0.076215	0.065718	0.058373
0.152147	0.155968	0.142255	0.120152	0.109152	0.108665	0.127536	0.108852	0.108852	0.091812	0.077013
0.159438	0.156232	0.132242	0.113923	0.116013	0.104241	0.092823	0.083862	0.086592	0.069143	0.066566
0.153065	0.133312	0.135564	0.119994	0.121868	0.109973	0.095515	0.085738	0.080795	0.088895	0.085058
0.161525	0.147391	0.137034	0.124940	0.115973	0.111940	0.093635	0.084949	0.072591	0.066841	0.064968
0.141657	0.154081	0.126858	0.128823	0.116323	0.106509	0.094140	0.081919	0.080512	0.064802	0.056116
0.164573	0.147300	0.132345	0.118084	0.109864	0.134621	0.106495	0.106495	0.106495	0.106495	0.106495
0.146886	0.138126	0.129678	0.117153	0.116482	0.099922	0.094398	0.083965	0.075049	0.065561	0.058389
0.155934	0.140497	0.126626	0.113480	0.110150	0.108059	0.108585	0.105991	0.110326	0.088021	0.055326
0.137522	0.155347	0.138489	0.119367	0.109162	0.109018	0.098094	0.083382	0.076055	0.066003	0.058590
0.160516	0.134659	0.127591	0.121855	0.124528	0.103115	0.094174	0.085286	0.072059	0.081655	0.079063
0.149738	0.146907	0.136928	0.129167	0.115872	0.104292	0.099724	0.091235	0.100217	0.114603	0.095929
0.165961	0.155473	0.123591	0.127401	0.105374	0.105686	0.093086	0.086383	0.073611	0.068621	0.065058
0.151729	0.148218	0.121687	0.126807	0.114876	0.110658	0.096416	0.087176	0.076215	0.063337	0.053724
0.152816	0.147002	0.132927	0.131535	0.124528	0.105668	0.092198	0.087668	0.073695	0.063929	0.063651
0.140971	0.156827	0.143163	0.128589	0.110064	0.100670	0.107505	0.107505	0.077360	0.077187	0.077187
0.140183	0.138383	0.121065	0.118847	0.113015	0.102866	0.090396	0.082269	0.080951	0.081431	0.073210
0.151795	0.136148	0.128883	0.116231	0.116405	0.101895	0.099083	0.084925	0.086592	0.079858	0.060010
0.158119	0.137655	0.136635	0.117035	0.112802	0.108446	0.092464	0.082533	0.072222	0.079811	0.077410
0.158605	0.131010	0.133395	0.126871	0.125074	0.101717	0.101717	0.125074	0.099655	0.098877	0.101783
0.165244	0.148593	0.127560	0.129266	0.118516	0.099584	0.095794	0.084610	0.075425	0.072342	0.066304
0.138594	0.144211	0.126437	0.120034	0.110846	0.107203	0.095067	0.088243	0.100325	0.090353	0.097184
0.155919	0.131588	0.132128	0.130052	0.124528	0.124528	0.124528	0.124528	0.102131	0.076215	0.056164
0.152341	0.137027	0.138424	0.127124	0.106155	0.107788	0.094620	0.088628	0.077183	0.065000	0.055273
0.154461	0.157382	0.123315	0.132520	0.120135	0.097808	0.106341	0.083537	0.084624	0.084624	0.073288
0.163150	0.135600	0.143284	0.118444	0.112896	0.102290	0.095323	0.084372	0.074269	0.070343	0.083685
0.147712	0.132606	0.135022	0.123848	0.112859	0.095622	0.096663	0.082812	0.073097	0.062595	0.053615
0.146056	0.134209	0.142250	0.116508	0.113144	0.099928	0.095337	0.084523	0.083593	0.082716	0.065007
0.159354	0.136186	0.140498	0.115129	0.124528	0.098380	0.091102	0.085137	0.078455	0.068369	0.069575
0.139779	0.131303	0.123851	0.131373	0.114350	0.097617	0.088426	0.119983	0.119983	0.119983	0.114712
0.137277	0.157697	0.122342	0.116790	0.123465	0.123465	0.123465	0.098904	0.123465	0.123465	0.063700
0.137345	0.140876	0.137533	0.132627	0.105562	0.101526	0.088139	0.081414	0.073985	0.064309	0.058129
0.165795	0.150630	0.134858	0.126130	0.121811	0.105659	0.090147	0.085632	0.073897	0.065394	0.060117
0.146886	0.137473	0.142986	0.115608	0.111033	0.103836	0.090744	0.083428	0.074644	0.071479	0.067370
0.162082	0.129087	0.128630	0.115443	0.106892	0.102090	0.090888	0.084802	0.073695	0.063370	0.054247
0.167902	0.155554	0.123358	0.127587	0.131075	0.105088	0.098436	0.095856	0.114712	0.095856	0.095856
0.166166	0.141506	0.138403	0.132252	0.108207	0.104542	0.095452	0.085350	0.082214	0.082214	0.082214
0.145928	0.150516	0.133244	0.120596	0.108759	0.124528	0.102131	0.123465	0.123465	0.098904	0.101678
0.163218	0.148175	0.141629	0.136535	0.113861	0.103858	0.091771	0.084554	0.082933	0.073046	0.071818
0.153836	0.148450	0.137520	0.132296	0.118758	0.105651	0.098431	0.083311	0.078760	0.077604	0.068600
0.146325	0.131950	0.139825	0.133515	0.111246	0.101766	0.090719	0.081530	0.080529	0.123465	0.101678
0.141686	0.154943	0.144204	0.124870	0.109501	0.107229	0.107047	0.082657	0.107047	0.079765	0.057865
0.159045	0.136029	0.136617	0.128276	0.109877	0.111195	0.096495	0.084030	0.077102	0.064800	0.057609
0.151262	0.152650	0.130833	0.126066	0.121276	0.106108	0.094262	0.087524	0.078471	0.086592	0.065942
0.138113	0.142223	0.132441	0.114535	0.106059	0.098706	0.093465	0.084169	0.076215	0.076215	0.054821
0.156835	0.152456	0.129329	0.128717	0.106124	0.099349	0.092131	0.083541	0.074038	0.064790	0.056804
0.158912	0.135827	0.137054	0.116104	0.109660	0.098427	0.100342	0.116121	0.080748	0.070613	0.076969
0.157734	0.133378	0.131855	0.126613	0.114340	0.098618	0.090401	0.083236	0.072766	0.068031	0.067967
0.143652	0.133553	0.123983	0.121456	0.105967	0.103455	0.087642	0.082809	0.077819	0.073269	0.081749
0.165523	0.136575	0.148233	0.127163	0.120938	0.111340	0.099266	0.085103	0.073252	0.063948	0.059459
0.155651	0.157096	0.137499	0.123288	0.124528	0.124528	0.104376	0.109136	0.115902	0.092413	0.061059
0.159662	0.153649	0.129828	0.128226	0.106888	0.097845	0.093627	0.086446	0.076704	0.123465	0.101678
0.159255	0.145669	0.137005	0.134700	0.113550	0.104103	0.092154	0.082094	0.097311	0.097311	0.055182
0.157700	0.140586	0.127368	0.119403	0.110007	0.108795	0.092963	0.089876	0.079695	0.082485	0.078430
0.161453	0.146852	0.126186	0.112832	0.106215	0.100300	0.113606	0.092741	0.073604	0.097437	0.066468
0.148621	0.147155	0.130127	0.132935	0.117213	0.110475	0.090552	0.083216	0.094438	0.066182	0.064536
0.142104	0.145597	0.137471	0.114942	0.122729	0.103802	0.109158	0.086327	0.082399	0.066299	0.058551
0.156741	0.150162	0.146683	0.132179	0.107285	0.123465	0.130285	0.123465	0.084659	0.085985	0.098904
0.139197	0.136268	0.139392	0.118978	0.118234	0.098458	0.092268	0.090934	0.090934	0.090934	0.090934
0.137610	0.153148	0.135222	0.131781	0.105780	0.097803	0.092518	0.082729	0.073049	0.063627	0.060054
0.155049	0.149503	0.141458	0.122420	0.121855	0.123421	0.098244	0.098244	0.121855	0.081980	0.068196
0.151284	0.149414	0.134152	0.117856	0.110092	0.124528	0.089696	0.081471	0.086592	0.076215	0.073288
0.147221	0.149414	0.124787	0.119221	0.120201	0.102007	0.095749	0.104834	0.079858	0.076215	0.073002
0.153998	0.134931	0.136058	0.126510	0.140361	0.110930	0.105639	0.110930	0.110930	0.116750	0.110930
0.139598	0.141401	0.140202	0.115612	0.117724	0.103060	0.090264	0.085748	0.076733	0.086592	0.054713
0.149791	0.142865	0.138973	0.119849	0.128663	0.108089	0.125618	0.132153	0.123967	0.128663	0.080873
0.169091	0.130883	0.128364	0.116569	0.108551	0.098534	0.093683	0.088329	0.079231	0.074965	0.066445
0.156688	0.141714	0.137238	0.129037	0.105199	0.099828	0.096167	0.086665	0.075458	0.069362	0.080265
0.158246	0.134355	0.141599	0.134144	0.110628	0.103609	0.094436	0.100917	0.126667	0.126667	0.126667
0.147193	0.155793	0.123497	0.129245	0.112475	0.099199	0.090440	0.084293	0.074398	0.064916	0.056424
0.168288	0.148366	0.123668	0.135454	0.112333	0.106883	0.096549	0.086592	0.074720	0.066254	0.054244
0.167908	0.147593	0.136527	0.130947	0.124528	0.105385	0.094459	0.086592	0.086592	0.076215	0.064473
0.158123	0.137537	0.131178	0.121871	0.119346	0.096354	0.094449	0.086361	0.074675	0.065530	0.058368
0.166585	0.144925	0.130674	0.116708	0.114729	0.096887	0.099048	0.083905	0.075319	0.073983	0.067786
0.152873	0.147828	0.126087	0.133088	0.105179	0.102874	0.089784	0.080128	0.074264	0.063728	0.060345
0.158210	0.142637	0.140133	0.113053	0.114711	0.097866	0.090037	0.083377	0.074613	0.074912	0.065451
0.149884	0.136799	0.128085	0.116114	0.108182	0.105161	0.090105	0.084314	0.079858	0.065944	0.055825
0.159220	0.147585	0.138536	0.132060	0.120226	0.115891	0.092737	0.083168	0.094308	0.062589	0.060464
0.149036	0.136463	0.138219	0.128573	0.117615	0.105735	0.093399	0.080894	0.071899	0.066985	0.053572
0.161866	0.151418	0.125233	0.126216	0.124528	0.108408	0.123465	0.098904	0.098904	0.098904	0.101678
0.168302	0.132065	0.135257	0.127985	0.106241	0.103833	0.087910	0.081074	0.072687	0.063733	0.060631
0.158470	0.143594	0.138761	0.127990	0.111346	0.123465	0.110373	0.123465	0.110373	0.110373	0.123465
0.166439	0.144297	0.143189	0.114217	0.120718	0.103388	0.098279	0.085997	0.075054	0.064251	0.058225
0.158528	0.136271	0.128597	0.129826	0.114411	0.109797	0.097936	0.086591	0.074395	0.063874	0.054738
0.158382	0.156324	0.122373	0.128366	0.124528	0.104376	0.100917	0.100917	0.089264	0.067668	0.056771
0.161415	0.131477	0.124845	0.121542	0.105157	0.102953	0.099773	0.085230	0.072176	0.063114	0.057993
0.151282	0.147568	0.132573	0.111941	0.117502	0.101248	0.090319	0.084868	0.076239	0.072872	0.070756
0.153722	0.138255	0.137971	0.132169	0.119248	0.105522	0.089491	0.081606	0.076409	0.065684	0.060157
0.157831	0.156934	0.132316	0.113530	0.114096	0.099803	0.096390	0.085246	0.076316	0.073984	0.067704
0.166315	0.155010	0.132017	0.127949	0.124528	0.124528	0.102131	0.124528	0.101490	0.086592	0.077721
0.167584	0.139198	0.123611	0.130621	0.114983	0.119983	0.119983	0.119983	0.119983	0.119983	0.119983
0.153015	0.135829	0.144423	0.122058	0.115603	0.105332	0.089527	0.083308	0.073697	0.077820	0.067677
0.153163	0.147153	0.140471	0.126378	0.105054	0.099325	0.105572	0.098814	0.090163	0.089170	0.073773
0.168006	0.156074	0.136613	0.112545	0.123425	0.123425	0.089716	0.100339	0.073439	0.071159	0.075252
0.143024	0.147346	0.137576	0.130736	0.124528	0.101727	0.096606	0.083921	0.081213	0.080272	0.070415
0.153491	0.148044	0.137622	0.121274	0.108627	0.110282	0.108031	0.085561	0.081554	0.081656	0.076946
0.165511	0.150688	0.142139	0.126473	0.115080	0.098223	0.090616	0.080372	0.079858	0.079858	0.069358
0.166146	0.144264	0.135037	0.133063	0.107855	0.107316	0.090285	0.084722	0.081765	0.065501	0.059572
0.165955	0.156767	0.132678	0.131772	0.120262	0.106279	0.098863	0.083068	0.074318	0.073206	0.073206
0.142794	0.135622	0.137505	0.134771	0.105592	0.124528	0.093257	0.093257	0.081320	0.078271	0.072612
0.155286	0.155246	0.131853	0.132630	0.121455	0.102787	0.090387	0.083671	0.075112	0.068457	0.053568
0.166095	0.147266	0.145275	0.116519	0.123465	0.123465	0.091523	0.123465	0.123465	0.123465	0.123465
0.143127	0.151665	0.129005	0.120143	0.112038	0.097633	0.089011	0.081619	0.080823	0.109627	0.071486
0.151895	0.155365	0.145142	0.113746	0.111554	0.100743	0.091518	0.110033	0.087771	0.087066	0.076685
0.156103	0.150876	0.130100	0.128820	0.107136	0.097697	0.095089	0.085064	0.086391	0.078581	0.090911
0.154577	0.134179	0.139308	0.127104	0.124528	0.095855	0.097299	0.086284	0.101783	0.086931	0.058064
0.143275	0.154969	0.134637	0.115380	0.120143	0.099561	0.095871	0.091652	0.091652	0.091652	0.091652
0.142903	0.154550	0.142705	0.115517	0.111133	0.107255	0.095301	0.085795	0.082427	0.091302	0.107261
0.146635	0.155939	0.130360	0.127354	0.118536	0.096509	0.108764	0.108764	0.077168	0.072854	0.056963
0.162922	0.146745	0.136278	0.131043	0.112971	0.104467	0.088072	0.079577	0.072803	0.069977	0.058925
0.165835	0.132461	0.142375	0.127368	0.121676	0.106840	0.091456	0.083108	0.086592	0.065883	0.066192
0.147030	0.139400	0.125067	0.125395	0.124528	0.103686	0.095232	0.082254	0.074051	0.065539	0.056271
0.157752	0.146187	0.141130	0.128560	0.113781	0.106733	0.091026	0.082247	0.077424	0.068752	0.058143
0.138085	0.132248	0.129760	0.127136	0.116845	0.107277	0.094270	0.086592	0.086592	0.066734	0.067992
0.165506	0.149725	0.124887	0.130992	0.104831	0.102926	0.093962	0.083029	0.076302	0.077181	0.077181
0.157052	0.145358	0.146600	0.134447	0.116764	0.111848	0.093027	0.082923	0.082044	0.082923	0.080438
0.160331	0.150026	0.128342	0.132455	0.117803	0.097090	0.094049	0.082643	0.084357	0.082643	0.080748
0.153908	0.150632	0.128145	0.128398	0.105307	0.123465	0.124121	0.123465	0.123465	0.098904	0.123465
0.157391	0.156847	0.127566	0.122016	0.124528	0.101878	0.095049	0.087067	0.098865	0.085439	0.084526
0.158321	0.139187	0.133018	0.112833	0.121341	0.101333	0.094565	0.082252	0.114712	0.075472	0.073288
0.160947	0.138587	0.138812	0.123398	0.114647	0.113166	0.097895	0.119711	0.105748	0.123465	0.098904
0.160673	0.149561	0.125853	0.126999	0.124528	0.107782	0.095125	0.081389	0.076775	0.067311	0.059943
0.161274	0.143011	0.138600	0.117639	0.110249	0.094733	0.092759	0.084776	0.073087	0.067764	0.052312
0.143512	0.154623	0.141472	0.123247	0.114331	0.108271	0.092362	0.079858	0.073121	0.062742	0.056162
0.155168	0.132358	0.136219	0.131425	0.120296	0.105696	0.098948	0.087128	0.074096	0.063773	0.053005
0.154924	0.135599	0.148117	0.114072	0.115960	0.101073	0.098904	0.123465	0.123465	0.098904	0.098904
0.140243	0.145937	0.145336	0.126053	0.107964	0.105431	0.104352	0.082913	0.074226	0.065039	0.055637
0.164653	0.131325	0.142090	0.130533	0.118753	0.106103	0.095895	0.086765	0.079858	0.079858	0.060741
0.149154	0.154291	0.144718	0.126283	0.124528	0.106852	0.095604	0.086592	0.075075	0.063628	0.063877
0.146682	0.155211	0.138612	0.120573	0.113971	0.098112	0.093245	0.080422	0.075976	0.071917	0.056058
0.168045	0.157033	0.121068	0.134106	0.115103	0.102874	0.097426	0.083344	0.075203	0.068118	0.058103
0.150752	0.147243	0.126657	0.115449	0.109101	0.102804	0.088622	0.107450	0.114000	0.114000	0.104828
0.166600	0.141853	0.137309	0.131216	0.111471	0.099226	0.114351	0.082538	0.073146	0.063447	0.054405
0.151542	0.149171	0.131866	0.121811	0.114137	0.104623	0.097291	0.097888	0.095007	0.082460	0.074808
0.158242	0.132740	0.124810	0.120663	0.107800	0.124528	0.124528	0.124528	0.082745	0.089885	0.068842
0.168558	0.144066	0.127401	0.134310	0.117691	0.111961	0.093699	0.086723	0.074345	0.070094	0.064155
0.139098	0.147278	0.125627	0.132086	0.117357	0.105755	0.093459	0.085064	0.074798	0.067038	0.053400
0.158516	0.146398	0.141793	0.130139	0.112144	0.124528	0.094610	0.086592	0.076215	0.082401	0.084266
0.146043	0.151967	0.132433	0.117286	0.110265	0.114712	0.114712	0.094121	0.101644	0.095856	0.095856
0.158382	0.147184	0.145220	0.116265	0.112686	0.098355	0.093354	0.080382	0.074200	0.068082	0.059271
0.158136	0.132944	0.136764	0.131155	0.108008	0.106175	0.094995	0.085613	0.074723	0.069767	0.069767
0.142565	0.135904	0.140569	0.129551	0.119079	0.104804	0.091420	0.085441	0.075829	0.074811	0.082214
0.160508	0.129726	0.121872	0.132554	0.110685	0.103706	0.109405	0.133016	0.101678	0.101678	0.123465
0.164482	0.145087	0.144622	0.121494	0.118242	0.100578	0.092739	0.084157	0.077216	0.077216	0.077216
0.165061	0.142300	0.134657	0.122570	0.131232	0.119331	0.131232	0.113523	0.119124	0.093752	0.094947
0.168961	0.154970	0.145574	0.114219	0.110056	0.109250	0.101302	0.087419	0.101020	0.091832	0.078142
0.160904	0.146984	0.137833	0.117726	0.106750	0.101328	0.090314	0.086584	0.086584	0.065280	0.095484
```
