## Supplementary File 1 for "Novel Comparison of Evaluation Metrics for Gene Ontology Classifiers Reveals Drastic Performance Differences": max_AJacc_score_B.elab

```
# goa_pos:  data/mouseFunc.genego.sc
# goa_neg:  data/mouseFunc.genego.neg.sc
# obo_file: data/go.obo
# ic_file:  data/ic.ext.tab
# prop_par: F
# rot_pos:  T
# R:        2
# rseed:    1
# mode:     LIST=go,TH=th,SUMF1=mean,SUMF2=max,SF=score_B,SIMF=pJacc,MINCS=10,GOC=46316
0.000000	0.100011	0.200022	0.300033	0.400000	0.500011	0.600022	0.700033	0.800000	0.900011	0.999978
0.726767	0.788445	0.738905	0.723043	0.627284	0.638336	0.606566	0.485021	0.456073	0.404428	0.320563
0.741492	0.850204	0.888710	0.706403	0.648220	0.709743	0.524377	0.558555	0.453458	0.390479	0.321434
0.966455	0.795752	0.706378	0.629517	0.725334	0.569501	0.632217	0.559966	0.432306	0.409182	0.319009
0.932570	0.868595	0.741870	0.786721	0.750944	0.605796	0.594476	0.542265	0.491184	0.389762	0.324230
0.824069	0.916163	0.834917	0.668836	0.645426	0.595953	0.554492	0.567634	0.466937	0.413226	0.326475
0.747275	0.727008	0.864434	0.656655	0.679279	0.671800	0.573588	0.525909	0.451615	0.409404	0.326230
0.971347	0.867693	0.880337	0.721438	0.740045	0.658983	0.571103	0.573803	0.498336	0.400080	0.320697
0.764727	0.860844	0.808989	0.632666	0.753349	0.646264	0.615542	0.488765	0.457091	0.409672	0.326886
0.855936	0.880420	0.780836	0.685677	0.601448	0.707366	0.597503	0.501486	0.438588	0.384660	0.325698
0.925389	0.854002	0.733496	0.728417	0.713008	0.648761	0.613816	0.520415	0.458440	0.410249	0.322944
0.913995	0.758426	0.775595	0.657530	0.605449	0.591703	0.634175	0.489136	0.461492	0.414995	0.324085
0.768915	0.693615	0.874520	0.810645	0.730848	0.699187	0.629062	0.563998	0.470226	0.394978	0.318642
0.972011	0.941576	0.848084	0.828428	0.670740	0.618034	0.545788	0.520262	0.486263	0.403318	0.325007
0.776810	0.736284	0.765309	0.776353	0.726116	0.647069	0.528033	0.545999	0.468830	0.407110	0.319436
0.880193	0.920404	0.835598	0.696037	0.752820	0.623255	0.538478	0.506687	0.456695	0.395553	0.321389
0.962719	0.809817	0.874109	0.734385	0.668812	0.706748	0.612399	0.573671	0.477494	0.409475	0.323175
0.836540	0.803137	0.755084	0.769268	0.763533	0.666805	0.534134	0.481604	0.458250	0.407917	0.322810
0.743894	0.861450	0.687201	0.637094	0.718983	0.575097	0.586099	0.557169	0.448171	0.409873	0.324516
0.890503	0.817623	0.815508	0.752894	0.652947	0.640658	0.601136	0.546680	0.458639	0.393890	0.319708
0.912483	0.715901	0.773433	0.678413	0.662425	0.654779	0.605315	0.543256	0.449624	0.406954	0.323306
0.972245	0.860178	0.838180	0.692655	0.609218	0.683107	0.575789	0.547259	0.476188	0.411180	0.322516
0.851806	0.804292	0.894728	0.750283	0.602440	0.637057	0.592748	0.493520	0.459903	0.400584	0.324440
0.787302	0.695422	0.755425	0.769535	0.598846	0.661583	0.648897	0.543060	0.459054	0.410022	0.322646
0.755713	0.820038	0.832416	0.748228	0.723129	0.619280	0.623547	0.559178	0.483326	0.385929	0.324846
0.843544	0.817981	0.674769	0.723175	0.673720	0.589373	0.641615	0.514239	0.475162	0.384783	0.322983
0.801904	0.925988	0.808797	0.643611	0.663752	0.635633	0.611207	0.558301	0.442187	0.399291	0.322185
0.928741	0.916944	0.700491	0.714437	0.751061	0.710971	0.544768	0.487900	0.439813	0.407806	0.320135
0.772254	0.869928	0.763011	0.675753	0.617434	0.699456	0.518584	0.509677	0.435017	0.395568	0.324405
0.890448	0.714614	0.733934	0.634141	0.615053	0.691127	0.530432	0.554177	0.482351	0.403178	0.320534
0.804112	0.719798	0.855913	0.696853	0.775422	0.584857	0.615517	0.556803	0.457473	0.390049	0.322229
0.975660	0.846489	0.662316	0.821074	0.673138	0.706410	0.534807	0.482017	0.490804	0.409992	0.319903
0.823296	0.777286	0.756392	0.827123	0.606469	0.644413	0.573208	0.517688	0.476477	0.402007	0.322926
0.841814	0.791915	0.724255	0.754413	0.686101	0.664362	0.612854	0.566394	0.479692	0.410841	0.323656
0.757863	0.785176	0.765286	0.807033	0.678798	0.614464	0.623019	0.502690	0.456287	0.401451	0.323325
0.800491	0.776188	0.705422	0.738203	0.735486	0.564535	0.588662	0.510560	0.489051	0.406785	0.322857
0.842147	0.865272	0.725870	0.745610	0.700004	0.656855	0.601273	0.539371	0.484704	0.405411	0.322920
0.922506	0.861555	0.725373	0.653385	0.768723	0.697597	0.634113	0.537872	0.459372	0.414398	0.324924
0.862564	0.717099	0.837866	0.771894	0.747243	0.599417	0.525648	0.565003	0.440179	0.384468	0.323241
0.899247	0.708451	0.774282	0.653056	0.664025	0.578365	0.631452	0.511960	0.455003	0.389645	0.321488
0.908305	0.757478	0.822496	0.706450	0.645511	0.651179	0.524570	0.486850	0.465648	0.412061	0.323904
0.756039	0.754838	0.864490	0.691324	0.672579	0.572222	0.604288	0.537015	0.487314	0.396679	0.317793
0.797054	0.860115	0.736899	0.827388	0.655015	0.571803	0.574714	0.552758	0.441585	0.397830	0.325536
0.841359	0.870777	0.794349	0.714096	0.691890	0.590004	0.618489	0.514517	0.485308	0.396247	0.323906
0.864490	0.904390	0.750096	0.816024	0.672892	0.633338	0.540165	0.482614	0.462710	0.394802	0.319496
0.941117	0.905413	0.793780	0.748667	0.723995	0.577931	0.581898	0.533536	0.464082	0.396656	0.323304
0.752601	0.843601	0.886891	0.769305	0.663226	0.586895	0.585044	0.488137	0.479059	0.382702	0.321902
0.738806	0.800772	0.688580	0.829801	0.762481	0.582359	0.569700	0.562087	0.457006	0.410095	0.323735
0.977814	0.895934	0.732012	0.728228	0.622778	0.620059	0.638614	0.526168	0.472552	0.406275	0.322682
0.886703	0.872280	0.837335	0.647503	0.748082	0.604518	0.639482	0.548394	0.457596	0.393663	0.324138
0.957588	0.753484	0.724389	0.808488	0.674271	0.626346	0.586110	0.552104	0.486741	0.403813	0.320263
0.805920	0.762596	0.682784	0.658028	0.687593	0.658621	0.524332	0.513761	0.454703	0.392237	0.322029
0.748393	0.805871	0.811985	0.681762	0.762995	0.652863	0.626296	0.484902	0.433714	0.404130	0.326277
0.930036	0.933209	0.889183	0.662310	0.682287	0.698295	0.636306	0.539632	0.502759	0.394781	0.324186
0.860721	0.859262	0.886931	0.673084	0.672588	0.604916	0.566677	0.529337	0.439742	0.404172	0.321480
0.876477	0.842675	0.674658	0.762153	0.634272	0.675134	0.607663	0.540689	0.476187	0.392368	0.315954
0.829394	0.916478	0.805927	0.637024	0.758237	0.645175	0.591094	0.487632	0.448236	0.405228	0.324631
0.794078	0.851307	0.681095	0.644163	0.634351	0.564069	0.602805	0.509392	0.483495	0.386873	0.322934
0.878520	0.801217	0.868046	0.743491	0.691728	0.595827	0.612583	0.547536	0.465070	0.388371	0.327613
0.767799	0.842138	0.824542	0.790401	0.736281	0.649357	0.610213	0.570919	0.485563	0.387055	0.323155
0.748889	0.929879	0.756390	0.715362	0.632784	0.709844	0.618910	0.520347	0.481447	0.404522	0.322146
0.985295	0.915697	0.776900	0.730385	0.728765	0.592094	0.577553	0.547603	0.483792	0.390619	0.318171
0.771348	0.866613	0.687457	0.693571	0.720019	0.589125	0.600452	0.528228	0.466145	0.384264	0.319038
0.950362	0.847915	0.854038	0.629639	0.772027	0.577293	0.550522	0.563324	0.493003	0.393119	0.323779
0.754806	0.711942	0.752603	0.746413	0.659717	0.573383	0.602216	0.500533	0.459849	0.401102	0.323401
0.969740	0.841031	0.686379	0.719184	0.715043	0.597776	0.600289	0.547193	0.490401	0.405541	0.323855
0.795992	0.832090	0.794601	0.759738	0.727592	0.694210	0.544339	0.530917	0.446191	0.391577	0.324020
0.877215	0.912131	0.713848	0.729010	0.686935	0.660263	0.609502	0.574740	0.456117	0.396326	0.317317
0.808074	0.826642	0.835561	0.768340	0.704204	0.619658	0.526936	0.543853	0.453990	0.399415	0.319097
0.747378	0.934282	0.742089	0.666611	0.640090	0.634040	0.636820	0.571113	0.489182	0.396328	0.320888
0.835516	0.817712	0.689137	0.677049	0.636983	0.591970	0.635439	0.533308	0.470887	0.399976	0.323005
0.971580	0.912113	0.713818	0.766103	0.627000	0.565886	0.644138	0.497091	0.490203	0.400092	0.317713
0.840243	0.690364	0.826846	0.769944	0.707105	0.604842	0.543041	0.505769	0.475418	0.388559	0.322222
0.808761	0.796318	0.850342	0.734030	0.749551	0.667130	0.636491	0.570913	0.465899	0.412071	0.324480
0.808383	0.878100	0.779519	0.734202	0.755648	0.598781	0.608615	0.506877	0.467333	0.386476	0.322925
0.949814	0.931930	0.757858	0.663648	0.676899	0.670895	0.547831	0.550923	0.465147	0.409710	0.327663
0.967563	0.742387	0.794930	0.763373	0.702610	0.563223	0.631256	0.488205	0.449269	0.385833	0.321079
0.963794	0.883661	0.884808	0.663498	0.698257	0.668342	0.588226	0.541087	0.436859	0.383820	0.322730
0.830057	0.734820	0.862303	0.718692	0.631914	0.611897	0.597610	0.501835	0.484419	0.396272	0.324920
0.721384	0.828192	0.874302	0.778833	0.649620	0.630052	0.536706	0.542447	0.478102	0.396287	0.321512
0.922188	0.768670	0.733695	0.784123	0.723348	0.601669	0.601305	0.569586	0.495386	0.406030	0.321389
0.835052	0.704860	0.775459	0.645297	0.677094	0.636766	0.646121	0.554054	0.437485	0.388043	0.323886
0.817635	0.861020	0.806625	0.741045	0.664358	0.699787	0.602285	0.522657	0.480699	0.385037	0.322558
0.782446	0.809021	0.711910	0.652496	0.754274	0.583114	0.549875	0.535865	0.453070	0.413202	0.322485
0.819550	0.915469	0.729060	0.733415	0.620480	0.648977	0.630179	0.539412	0.482039	0.403358	0.320847
0.910465	0.748840	0.785041	0.699958	0.652053	0.583070	0.613094	0.507121	0.471783	0.389811	0.320161
0.974238	0.797876	0.833574	0.713881	0.721379	0.638984	0.552760	0.558974	0.492165	0.387843	0.325681
0.874033	0.889458	0.787342	0.657196	0.664949	0.582221	0.633279	0.485743	0.491490	0.406722	0.322285
0.924439	0.912876	0.720560	0.735901	0.646323	0.701329	0.634927	0.503983	0.470546	0.408339	0.324336
0.744970	0.785914	0.733917	0.746883	0.686534	0.573155	0.624916	0.558082	0.456533	0.395072	0.322745
0.782225	0.927331	0.859418	0.691058	0.619155	0.601904	0.633678	0.543235	0.489966	0.401415	0.323422
0.827726	0.854423	0.750593	0.754299	0.765239	0.591968	0.637859	0.541049	0.451928	0.387926	0.326073
0.893414	0.791194	0.766464	0.725221	0.715711	0.615458	0.574603	0.482869	0.459796	0.392934	0.318112
0.930247	0.686461	0.737707	0.812347	0.715090	0.626712	0.533533	0.557567	0.492884	0.396235	0.325913
0.896880	0.810962	0.803637	0.787336	0.679149	0.647645	0.573301	0.541837	0.477000	0.395631	0.320512
0.722102	0.775131	0.725167	0.832757	0.759870	0.667932	0.545106	0.550272	0.493149	0.404308	0.325529
0.841658	0.920251	0.676789	0.830136	0.601031	0.694577	0.527665	0.509171	0.443153	0.397340	0.326317
0.792090	0.814495	0.749484	0.682237	0.637285	0.681711	0.635626	0.529388	0.472670	0.414603	0.323575
0.733397	0.931643	0.751227	0.633688	0.694856	0.635131	0.535443	0.494271	0.466973	0.403211	0.319654
0.916548	0.715852	0.675637	0.766320	0.733034	0.569848	0.550538	0.506798	0.451386	0.394328	0.320882
0.732688	0.764125	0.794639	0.747698	0.684638	0.708277	0.527983	0.487809	0.489348	0.414075	0.323793
0.809199	0.770665	0.820863	0.698963	0.651566	0.694877	0.634798	0.520779	0.468801	0.405724	0.324321
0.888767	0.736914	0.779304	0.736635	0.641468	0.613602	0.535781	0.519351	0.487962	0.388083	0.323809
0.902232	0.841457	0.723629	0.804601	0.593488	0.583320	0.579755	0.505251	0.464354	0.392771	0.320054
0.896496	0.867579	0.867436	0.743016	0.609582	0.577552	0.584313	0.527813	0.470238	0.393016	0.322057
0.980625	0.861370	0.672887	0.697682	0.709668	0.673371	0.597611	0.508292	0.488491	0.396439	0.319745
0.813884	0.910469	0.677362	0.720151	0.677113	0.586337	0.611844	0.567731	0.491268	0.385581	0.321256
0.921018	0.817876	0.792133	0.745964	0.695869	0.646935	0.625697	0.560266	0.442317	0.406015	0.321375
0.945645	0.823914	0.748976	0.766456	0.650314	0.592985	0.612390	0.522967	0.458194	0.404674	0.323331
0.745146	0.875139	0.692881	0.711418	0.622337	0.711551	0.565835	0.519835	0.434722	0.394130	0.320574
0.896353	0.889559	0.779312	0.711451	0.660315	0.588122	0.590816	0.546956	0.445450	0.390925	0.326189
0.838140	0.902655	0.857425	0.680721	0.721160	0.571366	0.613029	0.570082	0.439174	0.389750	0.317999
0.865170	0.769659	0.798965	0.793031	0.767059	0.608762	0.625397	0.518316	0.472781	0.400486	0.319536
0.768395	0.733885	0.795417	0.758989	0.634836	0.677420	0.583898	0.506285	0.450207	0.389671	0.325525
0.811547	0.932882	0.727185	0.828921	0.655978	0.671059	0.620181	0.548859	0.475394	0.380902	0.323964
0.813155	0.909733	0.890205	0.766755	0.618007	0.696372	0.595503	0.533356	0.490561	0.400313	0.322788
0.770094	0.828320	0.702352	0.740714	0.621870	0.573346	0.601349	0.489240	0.466508	0.401079	0.324958
0.976063	0.874963	0.717092	0.651242	0.723534	0.697967	0.591271	0.513806	0.460459	0.411325	0.321272
0.964167	0.705355	0.843603	0.823001	0.619422	0.628396	0.555936	0.523390	0.488481	0.402087	0.325341
0.797912	0.823109	0.763398	0.649082	0.676237	0.698142	0.577296	0.554296	0.465831	0.408190	0.323751
0.990862	0.857446	0.807888	0.744450	0.669644	0.618605	0.625178	0.551939	0.493468	0.400664	0.324981
0.720374	0.764808	0.848535	0.724628	0.745645	0.583495	0.529754	0.518367	0.483340	0.388452	0.319313
0.995649	0.693614	0.760097	0.790819	0.640273	0.578198	0.563642	0.533404	0.439623	0.401472	0.325055
0.797338	0.944986	0.854156	0.808179	0.644059	0.593079	0.561853	0.499415	0.480152	0.402502	0.326089
0.909231	0.920961	0.861564	0.813738	0.673673	0.589940	0.579715	0.522876	0.457661	0.384727	0.324744
0.979959	0.908482	0.823119	0.652126	0.764246	0.635757	0.591751	0.542192	0.492810	0.393807	0.321871
0.903420	0.772649	0.732216	0.769838	0.672557	0.575817	0.605392	0.534179	0.474984	0.388320	0.325501
0.765687	0.705735	0.750443	0.670928	0.674902	0.672536	0.641569	0.526768	0.445395	0.408902	0.324050
0.908323	0.923180	0.785149	0.735724	0.724788	0.620356	0.566300	0.506304	0.480416	0.406440	0.323853
0.861924	0.885977	0.800024	0.793633	0.713997	0.593079	0.625495	0.499125	0.453349	0.398946	0.322065
0.896761	0.787455	0.819227	0.771018	0.660104	0.601374	0.585243	0.530275	0.471325	0.391067	0.324104
0.825135	0.786809	0.684211	0.688068	0.762534	0.671224	0.601059	0.501603	0.446125	0.410472	0.315243
0.857291	0.785796	0.741756	0.648168	0.644183	0.577827	0.574376	0.536221	0.494496	0.401576	0.322240
0.767805	0.847751	0.692052	0.769261	0.716593	0.655217	0.575498	0.531003	0.494217	0.412503	0.325188
0.807617	0.933121	0.708717	0.774189	0.641137	0.570071	0.638773	0.502082	0.491068	0.404986	0.322582
0.983488	0.836805	0.681302	0.635346	0.607578	0.564439	0.542138	0.496149	0.495228	0.409601	0.325291
0.749099	0.849551	0.690943	0.753310	0.668264	0.592062	0.634631	0.560422	0.483286	0.403060	0.325573
0.941235	0.941697	0.759294	0.652271	0.659268	0.687641	0.580840	0.499105	0.454784	0.396403	0.320906
0.813806	0.799202	0.811970	0.833898	0.740891	0.703257	0.588507	0.523408	0.473711	0.396577	0.323175
0.742188	0.920754	0.704284	0.670606	0.715060	0.651254	0.611196	0.513722	0.485497	0.396431	0.324435
0.896268	0.749677	0.689994	0.653723	0.722355	0.569257	0.542522	0.567408	0.446884	0.406749	0.324614
0.920173	0.791912	0.763178	0.662955	0.675045	0.675483	0.580085	0.559933	0.482247	0.401205	0.323861
0.773058	0.931750	0.675030	0.720154	0.723869	0.602455	0.639573	0.531715	0.460308	0.394271	0.322179
0.936330	0.940458	0.658551	0.807241	0.740577	0.593839	0.586915	0.493287	0.485820	0.385397	0.324082
0.745094	0.897779	0.732210	0.642114	0.610460	0.689768	0.591916	0.497676	0.442150	0.389348	0.319789
0.896424	0.914084	0.852641	0.776560	0.735032	0.621866	0.574063	0.561648	0.445645	0.393158	0.321349
0.895195	0.823889	0.708027	0.763590	0.750954	0.695629	0.627234	0.483239	0.461908	0.383090	0.322985
0.902682	0.790633	0.665196	0.813913	0.708517	0.570784	0.640009	0.550932	0.495430	0.389852	0.324841
0.874318	0.866359	0.704243	0.688125	0.638943	0.636771	0.527617	0.544146	0.494839	0.404953	0.320906
0.995572	0.832409	0.772930	0.767882	0.598539	0.644708	0.549160	0.503846	0.457049	0.398966	0.320255
0.767717	0.696129	0.670673	0.772156	0.665470	0.630769	0.599145	0.515602	0.461058	0.410779	0.321779
0.903515	0.763086	0.752397	0.775095	0.675634	0.608525	0.640166	0.548644	0.472808	0.403939	0.321903
0.782097	0.936045	0.805855	0.722641	0.600362	0.618532	0.591795	0.549183	0.493018	0.388801	0.324918
0.912707	0.724234	0.723361	0.670936	0.723660	0.611611	0.607407	0.548302	0.447526	0.393740	0.326089
0.951817	0.915512	0.771253	0.733317	0.655723	0.705219	0.597149	0.561636	0.442456	0.405185	0.318434
0.766757	0.778983	0.837597	0.663452	0.736503	0.562742	0.560902	0.512041	0.445353	0.407171	0.320034
0.993427	0.922102	0.769844	0.671997	0.680566	0.594717	0.627724	0.523952	0.478456	0.392865	0.325867
0.933473	0.720679	0.866271	0.748692	0.611311	0.654426	0.600253	0.547900	0.474986	0.411538	0.323801
0.998711	0.806191	0.877768	0.695245	0.738710	0.693037	0.597798	0.497660	0.431709	0.402011	0.322404
0.996034	0.938773	0.670323	0.640352	0.613389	0.677431	0.589782	0.570677	0.455762	0.395896	0.323268
0.821194	0.774602	0.702002	0.788744	0.614527	0.570742	0.624508	0.492701	0.483731	0.404732	0.313843
0.956070	0.913516	0.859438	0.745783	0.763924	0.593613	0.611579	0.554745	0.493329	0.406470	0.324568
0.879597	0.718088	0.858862	0.685008	0.690109	0.697231	0.631367	0.552248	0.470129	0.411683	0.323250
0.809278	0.813710	0.823089	0.688823	0.729582	0.575926	0.563523	0.530831	0.442487	0.380824	0.316936
0.862068	0.735874	0.879659	0.654482	0.671313	0.687867	0.605941	0.491563	0.472138	0.408856	0.323100
0.918013	0.733150	0.857104	0.651116	0.670578	0.709064	0.584147	0.528180	0.466864	0.411359	0.323093
0.772883	0.718635	0.661931	0.731730	0.629391	0.661772	0.545704	0.484715	0.434844	0.380930	0.319402
0.892014	0.704792	0.772985	0.697724	0.706455	0.640533	0.622310	0.515391	0.459050	0.414925	0.323641
0.990906	0.859039	0.834692	0.661908	0.703729	0.592747	0.555590	0.554035	0.493858	0.391928	0.320533
0.754830	0.699067	0.664085	0.719281	0.643065	0.635460	0.583879	0.562314	0.454662	0.420266	0.323660
0.768642	0.791861	0.827834	0.756073	0.708755	0.612659	0.539968	0.515690	0.446680	0.410176	0.319438
0.827763	0.735522	0.821028	0.720715	0.697838	0.702924	0.607885	0.496442	0.489953	0.407777	0.324609
0.768275	0.705026	0.751142	0.710507	0.718952	0.564502	0.526531	0.528917	0.469917	0.399632	0.322131
0.739244	0.763243	0.877131	0.732715	0.766595	0.568781	0.601196	0.532057	0.457822	0.386717	0.321971
0.996356	0.831830	0.780756	0.691301	0.624535	0.625548	0.633520	0.567929	0.490347	0.391369	0.322827
0.811320	0.938395	0.754415	0.792482	0.684947	0.667365	0.546388	0.561874	0.485584	0.386833	0.324772
0.785368	0.712041	0.890040	0.813383	0.651059	0.706619	0.592948	0.560576	0.492506	0.391152	0.321250
0.723776	0.774563	0.722993	0.649724	0.745754	0.594425	0.585026	0.526681	0.447567	0.410039	0.324608
0.801977	0.810327	0.809630	0.778629	0.632888	0.577482	0.622588	0.558206	0.489285	0.393411	0.323383
0.727441	0.794141	0.721510	0.647134	0.765906	0.572555	0.630413	0.572401	0.465269	0.398062	0.324027
0.992597	0.921863	0.874702	0.682768	0.771149	0.694077	0.611688	0.532572	0.483920	0.414625	0.321808
0.798784	0.778818	0.775549	0.631529	0.734252	0.571245	0.561983	0.578715	0.439531	0.393569	0.326881
0.878151	0.741444	0.882186	0.647727	0.709507	0.656553	0.640691	0.521671	0.464835	0.401035	0.322635
0.738471	0.687655	0.847230	0.717182	0.671002	0.599229	0.631326	0.519032	0.465327	0.411483	0.327320
0.813430	0.845694	0.758541	0.652289	0.723946	0.610163	0.597409	0.552255	0.484035	0.408858	0.325744
0.782321	0.818736	0.871602	0.832353	0.752938	0.672887	0.636427	0.537200	0.486076	0.412351	0.319069
0.887556	0.781377	0.880420	0.760973	0.670554	0.678132	0.577902	0.560783	0.453967	0.412198	0.324005
0.855897	0.941091	0.843373	0.647252	0.721541	0.710450	0.587574	0.497931	0.485983	0.414803	0.321170
0.973833	0.846032	0.741807	0.695567	0.692537	0.669169	0.550301	0.545852	0.475726	0.381551	0.322490
0.906871	0.878550	0.699501	0.807730	0.763021	0.637529	0.622204	0.504304	0.487682	0.400924	0.324049
0.938704	0.871265	0.701729	0.686134	0.678095	0.666415	0.608745	0.532962	0.469587	0.400393	0.323938
0.815402	0.690965	0.769940	0.739683	0.755575	0.659753	0.611257	0.574076	0.483537	0.404620	0.319160
0.832880	0.827248	0.847969	0.806235	0.719277	0.585692	0.527152	0.512660	0.457005	0.407157	0.321592
0.754366	0.811553	0.665954	0.753943	0.674670	0.648177	0.540137	0.523110	0.450079	0.401526	0.318245
0.890859	0.693158	0.778919	0.747600	0.646267	0.600874	0.559885	0.496641	0.451786	0.408514	0.320255
0.923371	0.800148	0.705150	0.709433	0.759145	0.642164	0.571160	0.518086	0.477470	0.397295	0.326084
0.983154	0.696445	0.809931	0.637086	0.657211	0.701816	0.557374	0.558525	0.479722	0.407284	0.323216
0.945370	0.787107	0.889961	0.781982	0.687433	0.654491	0.540243	0.509948	0.474283	0.396266	0.316829
0.938287	0.753275	0.834207	0.681856	0.734042	0.669601	0.571639	0.498967	0.478011	0.396852	0.318349
0.788184	0.816856	0.884114	0.701201	0.597318	0.710872	0.602921	0.480442	0.471879	0.394564	0.316453
0.961236	0.844574	0.688101	0.734519	0.747709	0.626208	0.531197	0.516568	0.464514	0.413335	0.323626
0.889056	0.864017	0.690305	0.665289	0.707507	0.566229	0.585191	0.567110	0.461024	0.412971	0.321537
0.745775	0.820203	0.759954	0.718461	0.749426	0.582170	0.641754	0.556976	0.492168	0.396972	0.324210
0.720870	0.943481	0.735677	0.734091	0.630322	0.643520	0.600236	0.534726	0.459691	0.380192	0.315928
0.720493	0.763921	0.830707	0.775459	0.680951	0.647413	0.543984	0.480262	0.478122	0.406340	0.323049
0.906057	0.711782	0.819752	0.728655	0.732037	0.667433	0.570375	0.565454	0.444324	0.385387	0.323788
0.855758	0.710644	0.819589	0.692181	0.618809	0.684743	0.535347	0.523487	0.478874	0.404100	0.323048
0.734735	0.835543	0.880314	0.783435	0.651305	0.571668	0.605282	0.551332	0.447077	0.408348	0.321547
0.942966	0.836936	0.857010	0.723341	0.634621	0.657305	0.627819	0.489952	0.452523	0.400070	0.322832
0.788962	0.858402	0.811012	0.632336	0.657749	0.704616	0.616106	0.544910	0.493934	0.413491	0.325834
0.803299	0.698498	0.871667	0.763880	0.739595	0.679904	0.580957	0.549072	0.483918	0.403212	0.319849
0.944774	0.941078	0.773617	0.788672	0.644722	0.671850	0.576548	0.494586	0.477506	0.387352	0.322065
0.980667	0.811540	0.706714	0.746904	0.703703	0.695489	0.587949	0.555225	0.470929	0.399160	0.322134
0.854817	0.744767	0.774469	0.712793	0.639597	0.704250	0.536605	0.500798	0.470678	0.400895	0.323063
0.807054	0.872275	0.882378	0.836347	0.619791	0.716076	0.599261	0.508677	0.481992	0.403852	0.321054
0.851295	0.787210	0.685298	0.652465	0.718951	0.706366	0.630179	0.482715	0.461340	0.391449	0.320093
0.797377	0.913930	0.722615	0.759507	0.681548	0.609745	0.591375	0.567108	0.490469	0.406103	0.323994
0.781777	0.850894	0.836016	0.827020	0.683440	0.655402	0.545250	0.509466	0.451847	0.402440	0.324553
0.862340	0.826549	0.711691	0.829367	0.717266	0.612468	0.630399	0.539212	0.489575	0.406867	0.324831
0.935740	0.845804	0.824945	0.813662	0.611458	0.640722	0.608053	0.493303	0.439907	0.413309	0.325477
0.805143	0.922420	0.694464	0.733913	0.688001	0.641260	0.582864	0.501191	0.463179	0.384269	0.316490
0.987683	0.806353	0.892588	0.745836	0.720217	0.654492	0.530977	0.542904	0.475512	0.395594	0.319474
0.977666	0.884126	0.727063	0.828604	0.599151	0.609532	0.629682	0.575265	0.442285	0.388285	0.323850
0.736176	0.686760	0.782323	0.654483	0.753699	0.639031	0.605880	0.545532	0.498273	0.396368	0.326901
0.840619	0.708591	0.812322	0.825720	0.745017	0.711729	0.611889	0.557206	0.491453	0.386381	0.322612
0.846679	0.700995	0.859995	0.745961	0.701436	0.565716	0.559740	0.534070	0.442478	0.399350	0.323065
0.837151	0.902677	0.823011	0.716693	0.679948	0.701280	0.541099	0.492939	0.493401	0.383760	0.324592
0.938418	0.941586	0.751062	0.726916	0.636341	0.620124	0.643405	0.544090	0.447325	0.396599	0.323908
0.763578	0.849417	0.815199	0.818921	0.609286	0.667014	0.586878	0.530895	0.445838	0.405802	0.325993
0.935020	0.915005	0.786654	0.724792	0.617303	0.643622	0.624544	0.518058	0.436468	0.407714	0.323345
0.970969	0.740560	0.809632	0.816225	0.610484	0.610139	0.628439	0.495299	0.477040	0.384579	0.321693
0.961315	0.847949	0.685758	0.770412	0.642568	0.701701	0.639953	0.531698	0.465337	0.402488	0.324009
0.803379	0.800526	0.892745	0.813857	0.750522	0.575599	0.632262	0.541545	0.479231	0.390456	0.324995
0.751230	0.815664	0.855572	0.762037	0.710543	0.671775	0.588970	0.557279	0.467968	0.386794	0.321530
0.931592	0.833831	0.886312	0.799571	0.709344	0.668626	0.615926	0.503789	0.492209	0.386336	0.322090
0.737601	0.785469	0.837933	0.686576	0.700256	0.581293	0.593109	0.500334	0.445926	0.412486	0.323968
0.781340	0.872069	0.744461	0.700230	0.715128	0.683137	0.564364	0.501396	0.490585	0.397154	0.325432
0.772024	0.741269	0.752061	0.759548	0.690736	0.638853	0.567200	0.567299	0.481226	0.385777	0.321370
0.797330	0.766998	0.725925	0.810872	0.725905	0.639966	0.621802	0.523196	0.474946	0.412541	0.324059
0.795260	0.785425	0.771377	0.687539	0.708565	0.570197	0.613907	0.551182	0.462529	0.389431	0.325758
0.781533	0.865686	0.771718	0.738720	0.607740	0.640464	0.607913	0.504039	0.494388	0.406995	0.324448
0.910721	0.791602	0.692310	0.798502	0.756258	0.635744	0.545381	0.508324	0.493311	0.398483	0.320812
0.846058	0.885169	0.663074	0.738727	0.629719	0.655667	0.641987	0.479012	0.478385	0.403567	0.321816
0.951535	0.814144	0.684016	0.831720	0.693179	0.680429	0.602980	0.517708	0.471610	0.405474	0.325739
0.974283	0.835651	0.796400	0.808192	0.618071	0.563549	0.523968	0.487335	0.446190	0.411714	0.325498
0.991023	0.864796	0.722574	0.829303	0.742232	0.623908	0.568040	0.551556	0.482206	0.395263	0.320852
0.965484	0.863306	0.675226	0.719267	0.671581	0.611239	0.642236	0.498694	0.463046	0.389543	0.324203
0.754823	0.739923	0.716469	0.720182	0.710463	0.590856	0.618896	0.531710	0.491679	0.407967	0.323780
0.879049	0.739635	0.871668	0.708436	0.758758	0.609292	0.554497	0.484071	0.491583	0.404867	0.323705
0.844439	0.846371	0.860062	0.747256	0.614694	0.588799	0.553671	0.548174	0.447971	0.399448	0.326369
0.895097	0.741140	0.792543	0.775795	0.715295	0.568511	0.583416	0.549061	0.489605	0.404962	0.325302
0.739292	0.846513	0.751785	0.772756	0.717612	0.706673	0.639719	0.491100	0.456536	0.412499	0.326326
0.896714	0.909065	0.700426	0.713945	0.603528	0.614523	0.577300	0.549882	0.477251	0.401850	0.318732
0.728891	0.840137	0.810504	0.803679	0.676823	0.605057	0.580955	0.568192	0.492961	0.393036	0.324231
0.858236	0.775078	0.781612	0.665657	0.704167	0.611186	0.575101	0.569688	0.466865	0.411952	0.322468
0.828009	0.829783	0.699593	0.685005	0.645428	0.682488	0.615660	0.500027	0.455951	0.414623	0.321873
0.952362	0.861867	0.834602	0.736420	0.706437	0.567613	0.560584	0.547759	0.446007	0.411109	0.323630
0.758741	0.835455	0.666370	0.798745	0.693930	0.658452	0.622931	0.538459	0.457360	0.401401	0.325269
0.960568	0.839531	0.884386	0.652491	0.636079	0.644366	0.611464	0.567184	0.488123	0.399835	0.325333
0.948612	0.837136	0.725321	0.644262	0.715213	0.645742	0.636901	0.562538	0.445052	0.402880	0.321565
0.914602	0.727251	0.787978	0.694077	0.729277	0.577312	0.556760	0.521160	0.438410	0.408575	0.325970
0.730949	0.894966	0.681203	0.717269	0.695880	0.676311	0.556438	0.542781	0.453008	0.399282	0.325785
0.994062	0.861595	0.854478	0.698640	0.622334	0.613114	0.614621	0.506166	0.461192	0.405277	0.320954
0.788717	0.701590	0.822855	0.791569	0.659869	0.705471	0.592035	0.542400	0.471966	0.408481	0.323495
0.931154	0.766634	0.751676	0.832216	0.641119	0.608968	0.565875	0.570668	0.463310	0.415030	0.321315
0.956930	0.771357	0.747736	0.680317	0.612553	0.667486	0.621668	0.491385	0.494655	0.409342	0.323546
0.994351	0.875053	0.723706	0.737806	0.747879	0.568078	0.545449	0.507910	0.484980	0.382996	0.322460
0.929738	0.891269	0.883380	0.740715	0.705340	0.614165	0.608629	0.544305	0.461130	0.405840	0.325095
0.791469	0.825772	0.777398	0.757876	0.634069	0.656232	0.587209	0.501355	0.484686	0.393060	0.325986
0.783401	0.799175	0.734184	0.670230	0.712252	0.694430	0.557889	0.568974	0.489801	0.399785	0.324840
0.876962	0.819916	0.861976	0.715207	0.666073	0.652563	0.596862	0.523722	0.462236	0.393790	0.318063
0.915949	0.859819	0.799528	0.634680	0.594524	0.581774	0.545946	0.550954	0.466078	0.387449	0.325967
0.916157	0.875918	0.700376	0.834875	0.752781	0.587673	0.629095	0.529296	0.489917	0.402444	0.320367
0.843843	0.752724	0.801651	0.669867	0.649540	0.639117	0.597702	0.519968	0.455758	0.393302	0.324198
0.741513	0.751675	0.842917	0.696206	0.674338	0.668111	0.587317	0.563099	0.486351	0.392656	0.324676
0.916215	0.717888	0.757659	0.836062	0.621901	0.665722	0.611025	0.575694	0.443713	0.402751	0.324702
0.788873	0.716467	0.759742	0.645061	0.652513	0.571952	0.575553	0.510101	0.446591	0.397877	0.324791
0.792061	0.890570	0.709261	0.799065	0.636427	0.636260	0.559475	0.483712	0.438414	0.414322	0.326228
0.924187	0.912055	0.693440	0.807680	0.710936	0.658636	0.630823	0.555981	0.476151	0.401229	0.319597
0.821961	0.787965	0.699657	0.673429	0.754626	0.698875	0.594212	0.538368	0.450832	0.387673	0.321754
0.814571	0.867438	0.859151	0.665406	0.713275	0.681769	0.612010	0.538704	0.492800	0.414794	0.325884
0.931893	0.871511	0.808660	0.679197	0.758862	0.714854	0.528679	0.516833	0.468220	0.411185	0.320149
0.874701	0.796299	0.822603	0.769606	0.684900	0.616604	0.586928	0.566928	0.472962	0.394949	0.325559
0.895343	0.845086	0.887019	0.681316	0.624998	0.633582	0.555072	0.564755	0.469881	0.395933	0.322552
0.761048	0.729747	0.814909	0.803935	0.639058	0.588644	0.549104	0.521890	0.451674	0.387294	0.324230
0.761369	0.723731	0.677450	0.738760	0.703589	0.705139	0.605015	0.483966	0.493696	0.401605	0.323042
0.843838	0.708653	0.780649	0.805547	0.642438	0.569604	0.613460	0.532507	0.481508	0.404260	0.326809
0.985879	0.871317	0.871073	0.648125	0.758296	0.696663	0.597084	0.539171	0.473331	0.414162	0.319531
0.947055	0.906991	0.689301	0.809983	0.614070	0.612346	0.538998	0.544901	0.462212	0.402067	0.321655
0.876725	0.865838	0.854295	0.811699	0.707189	0.701574	0.536643	0.556274	0.455427	0.408802	0.323813
0.965938	0.805641	0.699141	0.823451	0.635000	0.674593	0.525535	0.541360	0.487326	0.396804	0.325965
0.773254	0.800680	0.812307	0.735360	0.705490	0.638797	0.534199	0.562249	0.449858	0.386954	0.324541
0.991871	0.757499	0.887833	0.824175	0.630677	0.581026	0.587040	0.566711	0.458139	0.399763	0.320864
0.981951	0.833741	0.714581	0.825923	0.649966	0.645721	0.595452	0.552508	0.442375	0.404473	0.324452
0.789081	0.707865	0.820725	0.782071	0.599923	0.567006	0.527936	0.537288	0.459767	0.400771	0.325274
0.938402	0.696957	0.812245	0.759671	0.661339	0.654063	0.527985	0.536892	0.480522	0.405597	0.325100
0.834309	0.871641	0.767724	0.704269	0.682782	0.708951	0.603670	0.549245	0.476548	0.403518	0.324978
0.770241	0.757821	0.764387	0.740059	0.618049	0.601530	0.528101	0.570023	0.472241	0.397047	0.318171
0.756783	0.910449	0.756871	0.722911	0.657346	0.604807	0.639913	0.497226	0.491578	0.401161	0.321338
0.716153	0.855862	0.744696	0.758062	0.665544	0.579221	0.561177	0.542532	0.491180	0.410353	0.327264
0.896975	0.733924	0.804060	0.766242	0.697280	0.604874	0.608476	0.526686	0.494446	0.406581	0.320109
0.913451	0.931153	0.867760	0.810882	0.738918	0.647171	0.545436	0.532126	0.497891	0.400173	0.320836
0.984344	0.880950	0.788147	0.633657	0.722617	0.599503	0.605761	0.561320	0.480713	0.410269	0.326089
0.817714	0.941199	0.726058	0.668456	0.652669	0.646789	0.611880	0.514683	0.463234	0.401931	0.322184
0.848797	0.797014	0.771555	0.648150	0.608483	0.661860	0.632038	0.538485	0.467912	0.395439	0.319929
0.731743	0.870512	0.777734	0.766634	0.604145	0.636733	0.618134	0.516021	0.443703	0.398694	0.317572
0.811140	0.894318	0.768903	0.764377	0.601417	0.662185	0.562174	0.540915	0.495644	0.388688	0.320627
0.964107	0.727400	0.663916	0.754235	0.751468	0.702646	0.637735	0.508939	0.460904	0.409822	0.321168
0.958270	0.925136	0.793159	0.703686	0.667646	0.662667	0.615032	0.500393	0.475194	0.399687	0.322979
0.795208	0.814247	0.865214	0.763869	0.631769	0.606586	0.636885	0.518806	0.452408	0.400057	0.323683
0.793898	0.871270	0.705207	0.832868	0.650736	0.645190	0.632128	0.490575	0.453719	0.389418	0.323596
0.913182	0.917842	0.821474	0.667814	0.631703	0.597143	0.542150	0.530561	0.454938	0.383108	0.319200
0.806058	0.746644	0.830340	0.690593	0.695482	0.629557	0.551797	0.525150	0.479361	0.403541	0.324003
0.785057	0.799448	0.796836	0.662806	0.717486	0.677516	0.615068	0.504240	0.487573	0.403132	0.324759
0.864871	0.694494	0.670955	0.807828	0.726265	0.652133	0.551319	0.559009	0.484455	0.392920	0.322437
0.816127	0.884947	0.660821	0.767994	0.761537	0.715132	0.594237	0.497293	0.445589	0.392369	0.323537
0.905876	0.797278	0.851207	0.725781	0.692707	0.696577	0.615081	0.478139	0.466663	0.389131	0.317146
0.763524	0.827639	0.660215	0.763656	0.655043	0.667230	0.562780	0.535515	0.495007	0.381827	0.322354
0.777150	0.824238	0.700132	0.768819	0.641366	0.687979	0.556980	0.544430	0.466177	0.386402	0.322604
0.978137	0.939563	0.776231	0.637125	0.717727	0.593274	0.613076	0.548580	0.492035	0.408474	0.325646
0.901716	0.877273	0.757779	0.682843	0.746588	0.714785	0.574343	0.554281	0.453277	0.402853	0.321841
0.857281	0.856234	0.697905	0.752093	0.641260	0.583744	0.531133	0.536360	0.475127	0.407364	0.320289
0.774120	0.819680	0.719215	0.811646	0.646108	0.631949	0.534798	0.507953	0.482417	0.385206	0.324889
0.972619	0.860879	0.670594	0.753710	0.683801	0.687020	0.611248	0.487112	0.488916	0.388254	0.323113
0.820922	0.829580	0.794911	0.717786	0.649833	0.608412	0.636769	0.504536	0.441427	0.395706	0.323887
0.877171	0.782265	0.795721	0.823471	0.677008	0.590675	0.594956	0.483894	0.484624	0.402702	0.324208
0.980093	0.930245	0.663973	0.821571	0.647019	0.659935	0.557179	0.506827	0.439539	0.405734	0.323010
0.834387	0.867907	0.830302	0.781563	0.608320	0.666361	0.534937	0.541982	0.482718	0.410950	0.317852
0.992505	0.787438	0.698880	0.765002	0.700160	0.602471	0.635852	0.532420	0.441959	0.402976	0.322826
0.866642	0.772642	0.825835	0.678279	0.759654	0.696029	0.580822	0.539909	0.478111	0.396925	0.322656
0.916647	0.733213	0.819044	0.739395	0.738451	0.562637	0.529669	0.561224	0.457173	0.399489	0.316895
0.834269	0.791789	0.746495	0.677643	0.618488	0.610185	0.576557	0.486375	0.484236	0.392514	0.322789
0.803334	0.773244	0.665381	0.689521	0.674051	0.631558	0.601518	0.550053	0.441891	0.403340	0.324043
0.789881	0.905519	0.698052	0.755154	0.732864	0.635962	0.531843	0.534340	0.439590	0.393813	0.324667
0.956887	0.692182	0.757658	0.767148	0.602968	0.678600	0.643535	0.507557	0.470699	0.409118	0.321621
0.763536	0.931354	0.754759	0.744634	0.665964	0.624679	0.573515	0.530780	0.436433	0.397100	0.319600
0.938269	0.804531	0.704663	0.755706	0.608218	0.657508	0.563124	0.541987	0.497480	0.390930	0.320953
0.801981	0.763501	0.777579	0.683627	0.691440	0.699811	0.600167	0.542438	0.484372	0.410620	0.321874
0.815301	0.875647	0.859894	0.685898	0.605115	0.690234	0.626741	0.565988	0.454254	0.400327	0.321268
0.861925	0.842658	0.719146	0.679781	0.645544	0.621834	0.584855	0.562838	0.470911	0.388978	0.321572
0.911621	0.909047	0.842232	0.712818	0.645240	0.657210	0.637917	0.576998	0.477688	0.407270	0.323568
0.852372	0.922173	0.680304	0.825129	0.652995	0.676539	0.630433	0.514330	0.496315	0.389775	0.323629
0.838373	0.690860	0.865253	0.783900	0.713185	0.682313	0.604467	0.560627	0.452666	0.401507	0.322287
0.794350	0.911225	0.826314	0.661016	0.682177	0.648030	0.574619	0.560328	0.467794	0.390887	0.325814
0.734437	0.825056	0.713700	0.642967	0.647381	0.676021	0.527519	0.486590	0.492238	0.394483	0.324250
0.749386	0.760253	0.891822	0.632687	0.648047	0.699816	0.585117	0.541445	0.494315	0.388059	0.320840
0.797698	0.863239	0.732746	0.746213	0.600764	0.641308	0.549569	0.545025	0.452113	0.394026	0.325299
0.789961	0.705716	0.679089	0.717862	0.652751	0.697547	0.635533	0.547857	0.487151	0.405887	0.326836
0.834241	0.803578	0.784319	0.668051	0.774917	0.592221	0.554123	0.554453	0.442912	0.397359	0.322888
0.981681	0.893129	0.671399	0.635243	0.645922	0.692349	0.616714	0.551671	0.443960	0.399053	0.321901
0.797211	0.722976	0.814496	0.716328	0.714571	0.702141	0.574695	0.544822	0.483408	0.405977	0.321804
0.939251	0.799759	0.685420	0.773454	0.688619	0.643551	0.563762	0.567798	0.494449	0.409595	0.325028
0.778399	0.792497	0.691268	0.668396	0.652689	0.615634	0.605241	0.539928	0.460104	0.402823	0.319943
0.800288	0.929555	0.762552	0.751941	0.597542	0.629619	0.638856	0.488445	0.489332	0.403957	0.319140
0.982388	0.818320	0.829978	0.641581	0.611497	0.669916	0.606971	0.565149	0.464680	0.412004	0.324369
0.877155	0.777132	0.876294	0.708852	0.674127	0.676915	0.603352	0.505021	0.445486	0.393152	0.326448
0.839511	0.738099	0.869574	0.729157	0.664304	0.638019	0.634163	0.497361	0.494779	0.411426	0.323480
0.902984	0.754970	0.771347	0.734203	0.745606	0.596795	0.523844	0.505254	0.474947	0.389321	0.320174
0.822424	0.730904	0.818417	0.746063	0.717720	0.656167	0.559236	0.535437	0.456976	0.409854	0.322261
0.891877	0.865489	0.762038	0.828322	0.690624	0.633569	0.627406	0.509950	0.438517	0.388434	0.323366
0.766813	0.941226	0.750727	0.757706	0.615835	0.606108	0.531651	0.556857	0.465707	0.405298	0.323456
0.849265	0.759555	0.698504	0.773575	0.624368	0.662615	0.581874	0.497020	0.457217	0.404536	0.322131
0.721444	0.943259	0.744686	0.662242	0.683618	0.690037	0.580995	0.483040	0.480474	0.386879	0.326907
0.776508	0.943893	0.701682	0.731620	0.716136	0.691662	0.612719	0.538558	0.479479	0.395378	0.324137
0.942383	0.818867	0.809240	0.759433	0.598884	0.613693	0.607985	0.546730	0.467987	0.410273	0.325702
0.848333	0.861871	0.835311	0.732222	0.618922	0.621116	0.574033	0.551285	0.492606	0.387817	0.321259
0.796514	0.928676	0.710588	0.708025	0.643112	0.698561	0.576287	0.534503	0.437780	0.387530	0.319652
0.852542	0.931577	0.880537	0.755105	0.760408	0.603613	0.548368	0.544880	0.471982	0.401317	0.321925
0.888163	0.937641	0.691283	0.635099	0.742454	0.628565	0.609190	0.516721	0.462659	0.407284	0.324738
0.928245	0.713555	0.791853	0.758494	0.715145	0.621171	0.609293	0.511646	0.501355	0.387385	0.323086
0.734193	0.883961	0.772353	0.832284	0.602929	0.574764	0.604769	0.524628	0.470016	0.413072	0.326214
0.793280	0.765704	0.812810	0.774299	0.658947	0.588692	0.604044	0.497150	0.443787	0.395996	0.321320
0.876442	0.872282	0.863121	0.681227	0.662367	0.702662	0.601653	0.564290	0.446306	0.389981	0.322576
0.852795	0.861196	0.805594	0.771664	0.646350	0.629285	0.563409	0.509387	0.475261	0.395311	0.322273
0.750249	0.934522	0.858374	0.687401	0.716838	0.653540	0.597321	0.541999	0.466663	0.389170	0.321750
0.939230	0.815462	0.713239	0.639567	0.759506	0.600253	0.584954	0.554679	0.482476	0.386551	0.321382
0.846496	0.769346	0.885493	0.751910	0.637789	0.653627	0.620095	0.528681	0.490148	0.391204	0.322224
0.969849	0.718987	0.858105	0.829617	0.639193	0.709997	0.559224	0.489812	0.458944	0.409082	0.323483
0.910419	0.940154	0.696642	0.831409	0.615828	0.635856	0.590112	0.530376	0.472384	0.395580	0.317970
0.795456	0.919427	0.867113	0.726522	0.624111	0.699009	0.602699	0.489203	0.460895	0.414340	0.324783
0.850160	0.892607	0.747131	0.671441	0.629359	0.588405	0.635099	0.571087	0.492496	0.396128	0.321119
0.746654	0.698750	0.751450	0.755561	0.631543	0.643654	0.535148	0.489875	0.468454	0.390583	0.325227
0.989828	0.850907	0.709158	0.755468	0.772248	0.574917	0.581093	0.545466	0.468840	0.402952	0.323293
0.757047	0.869925	0.759114	0.673482	0.657258	0.665313	0.596259	0.558569	0.491151	0.410292	0.325359
0.891648	0.862611	0.773667	0.745443	0.757995	0.616470	0.626146	0.515870	0.449194	0.399195	0.323133
0.718333	0.858726	0.702147	0.636376	0.674816	0.656470	0.608911	0.513496	0.449356	0.407463	0.322244
0.865532	0.694025	0.795008	0.668794	0.619910	0.697184	0.587790	0.498541	0.494852	0.394976	0.328346
0.907471	0.871157	0.813619	0.638157	0.654045	0.562760	0.564528	0.486595	0.474578	0.391932	0.319400
0.834928	0.933303	0.762105	0.655430	0.679418	0.566907	0.524625	0.542593	0.463393	0.407355	0.325763
0.902699	0.884295	0.794721	0.641089	0.615827	0.599509	0.563880	0.482733	0.433004	0.389899	0.322352
0.931713	0.783914	0.763900	0.734743	0.770628	0.619881	0.610069	0.536020	0.486121	0.420461	0.320484
0.867219	0.880503	0.820311	0.658851	0.740461	0.624054	0.536938	0.561617	0.479050	0.397187	0.324313
0.920335	0.768229	0.668643	0.681179	0.637542	0.622881	0.589217	0.510805	0.434042	0.382843	0.319577
0.908196	0.836541	0.827375	0.814761	0.599772	0.617953	0.597523	0.509970	0.471067	0.388394	0.320622
0.845019	0.883638	0.715241	0.760811	0.599211	0.638194	0.628965	0.526628	0.488313	0.392641	0.327043
0.788466	0.896473	0.740351	0.822759	0.621480	0.573152	0.619072	0.554066	0.479579	0.407800	0.324523
0.807486	0.834751	0.696541	0.743985	0.712961	0.630772	0.562086	0.490699	0.455022	0.404817	0.326276
0.828492	0.914635	0.822690	0.817493	0.667619	0.587079	0.560076	0.512866	0.462249	0.401037	0.320744
0.970385	0.871078	0.699859	0.642279	0.666630	0.669292	0.570112	0.570584	0.447915	0.403168	0.325652
0.927143	0.713014	0.875311	0.726958	0.723398	0.606610	0.596922	0.549878	0.454608	0.411071	0.322047
0.905464	0.771090	0.716406	0.726810	0.630267	0.602395	0.594516	0.530958	0.438880	0.410915	0.325143
0.888787	0.778231	0.750192	0.690528	0.710645	0.688977	0.626320	0.537268	0.450190	0.397978	0.325067
0.888824	0.690394	0.761583	0.654862	0.707528	0.587204	0.547191	0.562412	0.442293	0.406844	0.314557
0.865574	0.818253	0.742973	0.834277	0.765854	0.675115	0.539282	0.503629	0.474137	0.390709	0.321925
0.894327	0.928680	0.855269	0.716568	0.718433	0.613123	0.586814	0.548271	0.456210	0.387448	0.322762
0.877060	0.927316	0.818825	0.740817	0.730589	0.663902	0.636340	0.514822	0.441620	0.403555	0.323329
0.995670	0.890417	0.780322	0.643224	0.706262	0.609002	0.644907	0.530824	0.453266	0.408119	0.319941
0.843874	0.915506	0.880335	0.807117	0.724353	0.573443	0.544447	0.538066	0.462031	0.391802	0.321453
0.740533	0.871229	0.799260	0.632835	0.619851	0.609548	0.570783	0.568047	0.442979	0.405849	0.324476
0.844683	0.921248	0.686435	0.722880	0.752042	0.653679	0.540018	0.516018	0.442924	0.410133	0.320843
0.718111	0.836725	0.849520	0.759363	0.670192	0.575679	0.608133	0.534873	0.457869	0.403450	0.322752
0.766167	0.827330	0.821687	0.660138	0.690969	0.586043	0.541849	0.543899	0.447076	0.383749	0.327723
0.999364	0.795300	0.788657	0.811456	0.720126	0.682694	0.614142	0.527892	0.462400	0.403389	0.322848
0.723203	0.921347	0.721142	0.775181	0.630521	0.660380	0.546633	0.516630	0.470947	0.405439	0.326138
0.799409	0.910535	0.852953	0.812602	0.616306	0.580666	0.562917	0.562885	0.481460	0.409595	0.320782
0.732443	0.913657	0.762648	0.823199	0.684510	0.687053	0.641242	0.560470	0.449538	0.410013	0.324302
0.852406	0.689744	0.692973	0.821640	0.682837	0.611193	0.561472	0.568539	0.490134	0.383375	0.323771
0.804610	0.703496	0.751215	0.659257	0.730748	0.607864	0.576693	0.561423	0.457228	0.413362	0.323116
0.963408	0.716232	0.730202	0.638658	0.697188	0.607241	0.561048	0.537631	0.468700	0.400563	0.322847
0.886226	0.793738	0.815376	0.708927	0.694039	0.657092	0.590616	0.570117	0.478082	0.396970	0.321144
0.779392	0.700341	0.804209	0.769821	0.708848	0.574382	0.532858	0.499247	0.480747	0.387641	0.323566
0.938193	0.692492	0.684424	0.823472	0.767490	0.679654	0.631237	0.484587	0.462725	0.390256	0.315219
0.928434	0.842461	0.697680	0.803799	0.655198	0.608231	0.635096	0.561276	0.491226	0.383741	0.327455
0.719687	0.738876	0.689364	0.755372	0.684191	0.588866	0.630329	0.524123	0.476788	0.402636	0.319453
0.822401	0.874436	0.801649	0.649691	0.689944	0.602442	0.565430	0.502630	0.437586	0.396045	0.323010
0.905122	0.799991	0.734121	0.805561	0.604390	0.565509	0.524536	0.544837	0.453191	0.397547	0.321584
0.886213	0.799798	0.859562	0.814537	0.684220	0.583891	0.633803	0.561323	0.489270	0.393175	0.321235
0.880029	0.940310	0.754823	0.713400	0.681973	0.592584	0.634175	0.537451	0.442395	0.399859	0.321054
0.994101	0.900975	0.817314	0.756725	0.708171	0.629869	0.619212	0.570564	0.443107	0.401868	0.324737
0.973927	0.759191	0.672947	0.767664	0.715506	0.628416	0.627318	0.547869	0.434506	0.402379	0.323930
0.945822	0.922718	0.859196	0.812292	0.755239	0.634286	0.634575	0.550268	0.447579	0.392555	0.323463
0.883923	0.756990	0.720784	0.688048	0.631581	0.653757	0.629212	0.495683	0.494212	0.390760	0.329213
0.882267	0.779418	0.854776	0.657029	0.754427	0.594700	0.569167	0.515527	0.435903	0.404900	0.324393
0.887940	0.938004	0.799097	0.705645	0.762523	0.670707	0.529004	0.570963	0.461952	0.387594	0.323584
0.951294	0.850823	0.889239	0.817527	0.719574	0.710156	0.532492	0.498826	0.444785	0.395790	0.326329
0.877795	0.931304	0.852852	0.689786	0.628936	0.561175	0.603540	0.507777	0.452175	0.404409	0.324079
0.745421	0.782939	0.749766	0.726615	0.702297	0.689671	0.536306	0.510109	0.483358	0.390435	0.320191
0.743733	0.708932	0.882429	0.795673	0.771584	0.618197	0.629448	0.528094	0.459681	0.388494	0.322811
0.894461	0.836405	0.772721	0.750680	0.628781	0.582764	0.542476	0.566013	0.459467	0.400967	0.317854
0.917087	0.868309	0.814661	0.835636	0.652593	0.641459	0.530677	0.562503	0.492828	0.384452	0.323569
0.798261	0.800286	0.749510	0.631492	0.709227	0.577460	0.541541	0.514380	0.480439	0.409246	0.318820
0.925561	0.790987	0.725554	0.782269	0.742693	0.616362	0.632857	0.556646	0.473885	0.383656	0.320074
0.880549	0.781598	0.820167	0.749122	0.705254	0.687308	0.531883	0.563226	0.494149	0.384270	0.325244
0.978004	0.936811	0.757774	0.803942	0.739658	0.629931	0.603583	0.489309	0.487731	0.390419	0.320911
0.741702	0.917277	0.749429	0.643752	0.617943	0.579883	0.637700	0.503778	0.460743	0.389738	0.322207
0.777548	0.906422	0.883362	0.818945	0.712879	0.583450	0.604500	0.527290	0.451204	0.391647	0.322407
0.776413	0.720634	0.886067	0.756400	0.774744	0.652020	0.572906	0.571638	0.460002	0.395475	0.323664
0.856305	0.742404	0.732572	0.824160	0.740711	0.656499	0.635961	0.554569	0.444171	0.412481	0.320780
0.937080	0.753389	0.753607	0.686745	0.630857	0.683354	0.541424	0.567374	0.475671	0.385447	0.320737
0.891933	0.827015	0.731015	0.723587	0.680797	0.668542	0.573898	0.510719	0.464191	0.392563	0.322503
0.835433	0.871417	0.706941	0.728774	0.647070	0.659193	0.570173	0.554012	0.483464	0.400221	0.322931
0.937805	0.862142	0.885835	0.703988	0.745813	0.648241	0.561870	0.518855	0.475788	0.410070	0.320270
0.791392	0.915341	0.842110	0.778115	0.768215	0.663717	0.597225	0.501957	0.454499	0.388766	0.325689
0.967785	0.726966	0.723685	0.719706	0.720359	0.709119	0.592788	0.505276	0.452031	0.411364	0.324143
0.787448	0.869583	0.776198	0.757011	0.601377	0.635741	0.594434	0.492506	0.442913	0.404716	0.326477
0.896154	0.709134	0.809657	0.832657	0.686728	0.702703	0.579486	0.520030	0.444266	0.407465	0.324694
0.882588	0.784876	0.699908	0.829011	0.754658	0.581668	0.639725	0.529340	0.487700	0.383767	0.322080
0.923167	0.816194	0.818017	0.816539	0.656305	0.623680	0.540666	0.535616	0.447022	0.411500	0.320615
0.728540	0.853826	0.875366	0.774214	0.713724	0.587972	0.601412	0.542014	0.468616	0.410080	0.319612
0.971287	0.696893	0.701847	0.660104	0.658896	0.660167	0.574041	0.547074	0.453666	0.404026	0.321508
0.879469	0.913105	0.682118	0.642977	0.697696	0.676842	0.529263	0.483930	0.470773	0.396350	0.325095
0.908091	0.810416	0.721091	0.669039	0.620177	0.674003	0.643008	0.497461	0.435462	0.407908	0.320964
0.967821	0.889125	0.875057	0.685569	0.622968	0.667055	0.602923	0.551787	0.456128	0.399203	0.318442
0.838061	0.939126	0.773706	0.692530	0.701374	0.656000	0.525443	0.562814	0.453945	0.406427	0.322412
0.720779	0.796999	0.821003	0.788469	0.712326	0.575091	0.591233	0.544794	0.492108	0.387865	0.319631
0.905665	0.723421	0.745396	0.728522	0.654566	0.589825	0.579153	0.496634	0.461145	0.415101	0.321246
0.806295	0.927173	0.812577	0.800003	0.748151	0.590597	0.620247	0.509957	0.457298	0.413692	0.325383
0.996366	0.940883	0.697094	0.709082	0.666480	0.614222	0.562201	0.573959	0.457644	0.390672	0.323385
0.969836	0.918482	0.827299	0.749173	0.621000	0.686174	0.631817	0.549407	0.472263	0.384814	0.319203
0.910781	0.821174	0.879120	0.735857	0.773362	0.608639	0.585774	0.554366	0.452565	0.407158	0.324722
0.929326	0.866141	0.714752	0.766879	0.712135	0.628686	0.603148	0.523155	0.439089	0.390559	0.322383
0.746276	0.779645	0.697040	0.745677	0.647064	0.700137	0.577254	0.512115	0.458743	0.394091	0.325601
0.839892	0.711879	0.801960	0.815659	0.616202	0.622602	0.524793	0.528885	0.445119	0.399523	0.322433
0.908874	0.782056	0.783876	0.646790	0.730102	0.569643	0.578826	0.506866	0.489589	0.411971	0.322490
0.897121	0.797580	0.693659	0.769719	0.622320	0.664863	0.600644	0.550045	0.477498	0.409063	0.323729
0.992038	0.858566	0.869467	0.699962	0.630705	0.576376	0.530299	0.544082	0.474374	0.391091	0.321441
0.942146	0.856550	0.750017	0.746022	0.684222	0.679888	0.542686	0.530725	0.447083	0.413953	0.325371
0.843238	0.794309	0.705179	0.763727	0.672640	0.603478	0.635575	0.536383	0.451603	0.390641	0.325621
0.823071	0.757997	0.768980	0.769600	0.675290	0.655815	0.605169	0.559263	0.487554	0.404319	0.328191
0.888442	0.920799	0.874382	0.812439	0.733987	0.649286	0.628900	0.557842	0.485974	0.401843	0.322484
0.815374	0.706319	0.750698	0.806726	0.715074	0.606793	0.612740	0.510745	0.436751	0.405787	0.317638
0.849842	0.855631	0.727356	0.715387	0.753260	0.604267	0.544178	0.485322	0.443771	0.384771	0.322291
0.907763	0.887697	0.875030	0.830530	0.768329	0.643218	0.562547	0.577325	0.452121	0.392841	0.319106
0.719169	0.714572	0.735029	0.682329	0.716965	0.636630	0.537878	0.534463	0.479944	0.394509	0.322304
0.975591	0.889247	0.887226	0.650221	0.708174	0.590076	0.561871	0.567473	0.452444	0.402620	0.323786
0.973904	0.819863	0.868359	0.653579	0.671759	0.700458	0.601583	0.529965	0.482315	0.411295	0.320154
0.876070	0.705126	0.840871	0.694649	0.715834	0.699680	0.635001	0.499517	0.431324	0.401197	0.319545
0.853942	0.828853	0.805234	0.768368	0.647436	0.573321	0.632885	0.481096	0.475327	0.387523	0.320792
0.772393	0.720843	0.829606	0.773299	0.697023	0.706173	0.567717	0.568429	0.485115	0.395424	0.322788
0.731272	0.930985	0.734320	0.701566	0.754237	0.697335	0.626353	0.537922	0.490112	0.396915	0.321195
0.890393	0.923884	0.684340	0.685271	0.687839	0.656436	0.624282	0.569144	0.464807	0.406848	0.325677
0.884693	0.849228	0.728492	0.648916	0.675267	0.651682	0.560370	0.567384	0.453300	0.404096	0.323671
0.943296	0.724223	0.667093	0.830737	0.730838	0.661085	0.531518	0.504735	0.471791	0.399498	0.326877
0.957790	0.884953	0.780438	0.668410	0.624582	0.706629	0.575845	0.548066	0.478235	0.406344	0.320192
0.719647	0.807880	0.682162	0.771729	0.653511	0.667807	0.623924	0.540346	0.435609	0.398354	0.323719
0.850782	0.816537	0.716221	0.649641	0.713503	0.635054	0.529229	0.554400	0.469925	0.386833	0.326089
0.996350	0.689863	0.674457	0.768532	0.612044	0.593208	0.627962	0.545215	0.466234	0.390765	0.317562
0.781470	0.906421	0.661515	0.714937	0.707956	0.603773	0.579742	0.478290	0.488290	0.384928	0.321046
0.759720	0.769868	0.806374	0.762352	0.652717	0.606601	0.621813	0.483047	0.494591	0.402395	0.323902
0.754073	0.766677	0.786109	0.766878	0.690147	0.615342	0.586062	0.512155	0.490431	0.403048	0.322985
0.779911	0.768386	0.714479	0.759731	0.631795	0.580265	0.536841	0.496352	0.459999	0.413265	0.327890
0.936393	0.764837	0.685491	0.744365	0.649304	0.658648	0.586874	0.486594	0.469276	0.403874	0.325109
0.835411	0.782798	0.802196	0.697553	0.600679	0.605138	0.552834	0.549956	0.449686	0.385471	0.323417
0.751450	0.707490	0.710816	0.766755	0.773451	0.639824	0.631691	0.562116	0.472927	0.388383	0.321259
0.963491	0.853429	0.725494	0.817523	0.632428	0.685168	0.596819	0.537234	0.496169	0.409267	0.319975
0.736778	0.725317	0.788438	0.677189	0.698257	0.579062	0.525608	0.545680	0.479083	0.406208	0.320597
0.761656	0.816914	0.759780	0.638990	0.632042	0.591696	0.563989	0.499292	0.485810	0.399340	0.318356
0.799085	0.937207	0.799917	0.813766	0.695092	0.608984	0.576069	0.509373	0.444795	0.403652	0.324397
0.782548	0.825878	0.844545	0.713511	0.755950	0.669579	0.619074	0.538425	0.490925	0.402635	0.324384
0.774853	0.757018	0.661698	0.740595	0.766087	0.565689	0.581706	0.554079	0.448749	0.404977	0.321783
0.867559	0.830218	0.763405	0.650959	0.751053	0.647442	0.614553	0.499979	0.461609	0.388548	0.321155
0.822382	0.942487	0.828758	0.811106	0.603634	0.696284	0.572801	0.499361	0.452288	0.402273	0.322998
0.896747	0.706633	0.731111	0.752605	0.722510	0.569629	0.605495	0.528575	0.444524	0.394706	0.320060
0.745694	0.783148	0.814711	0.686336	0.720581	0.606993	0.618821	0.572523	0.458970	0.413740	0.324379
0.984086	0.785901	0.830591	0.778116	0.768671	0.649288	0.647071	0.501871	0.453756	0.403493	0.321827
0.963377	0.862267	0.852136	0.693805	0.753479	0.622056	0.597175	0.494086	0.467129	0.410380	0.324056
0.930976	0.861173	0.882751	0.766690	0.656515	0.643755	0.524094	0.519938	0.466983	0.405450	0.323255
0.892304	0.704750	0.715123	0.664285	0.702774	0.639837	0.567812	0.503366	0.492379	0.404417	0.321477
0.763356	0.793906	0.841231	0.717164	0.732395	0.676990	0.644506	0.516798	0.448823	0.404280	0.321377
0.888225	0.875088	0.820074	0.832172	0.610903	0.619647	0.601763	0.533966	0.463563	0.410997	0.317826
0.910871	0.714807	0.695343	0.642760	0.683548	0.704260	0.554177	0.539244	0.478819	0.407712	0.318256
0.963408	0.932783	0.825838	0.690907	0.617761	0.562221	0.542977	0.539313	0.460575	0.404260	0.322954
0.968938	0.855560	0.676344	0.769528	0.628966	0.620471	0.555923	0.560435	0.481151	0.394886	0.322388
0.905686	0.739337	0.859611	0.829660	0.652929	0.669036	0.601010	0.552654	0.492624	0.396227	0.324000
0.935391	0.866420	0.843837	0.692783	0.636512	0.640211	0.553605	0.563282	0.476344	0.411603	0.322061
0.904559	0.761694	0.766894	0.770316	0.771560	0.670148	0.566682	0.565638	0.440859	0.385063	0.323717
0.939406	0.837405	0.767149	0.684724	0.673851	0.656355	0.557039	0.546067	0.497137	0.411859	0.325676
0.765962	0.947246	0.794705	0.745079	0.635501	0.691770	0.559356	0.488687	0.481048	0.396314	0.317925
0.892791	0.846092	0.719419	0.688102	0.662084	0.686916	0.597281	0.530170	0.450870	0.397341	0.321728
0.885167	0.737974	0.719737	0.692472	0.731272	0.707708	0.632806	0.546054	0.482762	0.409341	0.317186
0.804844	0.937732	0.872423	0.781432	0.754369	0.580293	0.606367	0.547095	0.455414	0.398810	0.322748
0.979867	0.892179	0.882062	0.774489	0.746224	0.666752	0.606281	0.529000	0.492326	0.402860	0.322276
0.763656	0.740980	0.761979	0.771897	0.623926	0.609329	0.584754	0.492631	0.481030	0.388765	0.319817
0.880308	0.842660	0.678428	0.673137	0.701034	0.630270	0.544624	0.543845	0.489012	0.410185	0.322463
0.750408	0.858013	0.864856	0.734644	0.756941	0.565811	0.603997	0.492175	0.463353	0.402219	0.321829
0.854308	0.866220	0.719699	0.665307	0.756094	0.671677	0.556518	0.509952	0.450080	0.399157	0.321651
0.971581	0.857974	0.661608	0.829812	0.606099	0.594486	0.615292	0.522624	0.465948	0.402989	0.322864
0.773015	0.848062	0.762138	0.697092	0.684081	0.709870	0.526377	0.517907	0.488959	0.407513	0.322195
0.801444	0.832516	0.709625	0.834101	0.771314	0.709604	0.586913	0.567427	0.453227	0.407232	0.318671
0.753246	0.804635	0.868962	0.723983	0.648574	0.695912	0.607282	0.501739	0.479366	0.413002	0.322328
0.789012	0.866630	0.852658	0.638737	0.716703	0.685805	0.600123	0.539602	0.474818	0.403136	0.320251
0.930889	0.867353	0.882750	0.671633	0.603527	0.675860	0.572749	0.517736	0.500837	0.415095	0.321674
0.884698	0.739336	0.697713	0.690185	0.730291	0.660463	0.581864	0.520426	0.461002	0.408195	0.317849
0.909633	0.748167	0.736666	0.833554	0.717432	0.574742	0.613217	0.521757	0.474229	0.397010	0.323992
0.835688	0.910456	0.884932	0.756978	0.600582	0.643926	0.577399	0.528355	0.467743	0.397835	0.322449
0.925344	0.832742	0.671790	0.759230	0.704565	0.563862	0.589792	0.494230	0.479985	0.407879	0.321202
0.927137	0.718554	0.804463	0.669100	0.755478	0.692469	0.593749	0.558595	0.470188	0.404837	0.322323
0.855861	0.819715	0.802004	0.682059	0.601643	0.619767	0.599106	0.554767	0.463442	0.398267	0.325106
0.738365	0.942568	0.752183	0.757964	0.715735	0.598149	0.638177	0.534764	0.493842	0.410458	0.323488
0.984335	0.750992	0.789722	0.633009	0.768085	0.660360	0.605141	0.527842	0.482770	0.386211	0.321348
0.812329	0.799076	0.797755	0.765965	0.723534	0.600067	0.618633	0.508256	0.474529	0.381607	0.321631
0.910361	0.849628	0.682050	0.812608	0.627025	0.665983	0.544048	0.573685	0.452009	0.402500	0.321619
0.971018	0.836656	0.875497	0.811367	0.707843	0.582959	0.580795	0.516344	0.448913	0.399368	0.323274
0.924962	0.854494	0.861013	0.637421	0.766076	0.710762	0.546709	0.518087	0.493810	0.400693	0.325026
0.892952	0.861263	0.879879	0.680497	0.714495	0.573706	0.559038	0.531944	0.495958	0.403485	0.321305
0.789815	0.851817	0.839283	0.808757	0.705240	0.632662	0.638385	0.539644	0.470430	0.401131	0.318048
0.874805	0.747547	0.889433	0.723712	0.690238	0.594420	0.560954	0.549692	0.474728	0.394588	0.325724
0.880266	0.853752	0.683138	0.686498	0.659074	0.601648	0.618746	0.546791	0.494206	0.389244	0.326939
0.856581	0.790819	0.817834	0.629827	0.630436	0.693746	0.639385	0.566812	0.470170	0.398790	0.328593
0.904999	0.837030	0.794977	0.757719	0.760232	0.562098	0.619817	0.555386	0.460481	0.404324	0.322153
0.996747	0.743383	0.719741	0.681532	0.720749	0.579156	0.583113	0.495759	0.461205	0.383891	0.323049
0.800930	0.869137	0.856001	0.771970	0.761743	0.697569	0.640717	0.515952	0.493124	0.398279	0.318333
0.826180	0.735478	0.686569	0.817205	0.676282	0.710913	0.547136	0.562500	0.469272	0.410492	0.320643
0.783344	0.790795	0.764845	0.749832	0.700571	0.704751	0.527633	0.497791	0.473443	0.402213	0.322530
0.913756	0.752696	0.878078	0.823568	0.741144	0.631062	0.619505	0.570739	0.480483	0.388774	0.319305
0.854816	0.873337	0.666606	0.820254	0.684435	0.580292	0.607223	0.496180	0.449053	0.394626	0.319275
0.862946	0.861725	0.819232	0.752815	0.649878	0.690521	0.527970	0.522564	0.454234	0.392598	0.322644
0.800114	0.805581	0.810257	0.718388	0.615506	0.628094	0.550321	0.510514	0.450727	0.400283	0.322183
0.733385	0.764646	0.853694	0.653211	0.732958	0.692850	0.591914	0.533628	0.454220	0.411040	0.325004
0.957717	0.770662	0.755977	0.830342	0.619335	0.632871	0.595936	0.528093	0.458642	0.391563	0.321426
0.823012	0.797700	0.687041	0.825858	0.720656	0.623316	0.608369	0.501872	0.446307	0.392482	0.325159
0.975925	0.726361	0.703151	0.659119	0.755600	0.586316	0.643995	0.547761	0.449092	0.399386	0.324422
0.866051	0.940580	0.681561	0.685291	0.745234	0.648630	0.526951	0.546494	0.491164	0.399425	0.320070
0.771051	0.753385	0.705544	0.758437	0.662323	0.604352	0.609361	0.542045	0.437984	0.384731	0.322383
0.767698	0.743931	0.664265	0.689836	0.725369	0.662265	0.629734	0.525847	0.495861	0.399311	0.323297
0.722740	0.770190	0.724013	0.807658	0.762407	0.674350	0.623640	0.526875	0.452686	0.395584	0.321277
0.993536	0.916905	0.836688	0.760247	0.721572	0.581680	0.545963	0.478664	0.452939	0.399520	0.317534
0.802225	0.786707	0.778620	0.745901	0.760602	0.571387	0.535493	0.504830	0.475763	0.412504	0.320913
0.885283	0.712448	0.692880	0.827230	0.610601	0.678051	0.561965	0.562378	0.434136	0.397932	0.323357
0.776730	0.885426	0.757086	0.812931	0.772453	0.584341	0.621009	0.516103	0.470724	0.387148	0.322173
0.976367	0.798874	0.776178	0.673380	0.645675	0.618579	0.617341	0.507948	0.454268	0.394505	0.321338
0.744793	0.914173	0.682754	0.805712	0.617436	0.615840	0.590823	0.536395	0.489377	0.388761	0.325185
0.742074	0.914532	0.743449	0.681583	0.699866	0.677618	0.605851	0.545682	0.479941	0.412053	0.322983
0.964894	0.827388	0.828404	0.794331	0.704216	0.601005	0.555966	0.499438	0.474989	0.402930	0.324882
0.983388	0.808376	0.691743	0.744128	0.756176	0.650405	0.537122	0.521688	0.470793	0.404515	0.322972
0.958873	0.876323	0.833386	0.713939	0.753402	0.659948	0.628082	0.544574	0.456421	0.395263	0.324937
0.802592	0.878856	0.887737	0.690557	0.613674	0.649883	0.646198	0.502026	0.446456	0.413323	0.325327
0.857735	0.882369	0.693027	0.660692	0.689548	0.681030	0.526391	0.568842	0.484388	0.409184	0.325352
0.837924	0.851093	0.696128	0.812650	0.655059	0.700706	0.572402	0.519506	0.486705	0.399217	0.324465
0.990840	0.872393	0.729986	0.756977	0.711110	0.647057	0.563066	0.489153	0.457368	0.405576	0.322311
0.832210	0.819793	0.687500	0.764235	0.725597	0.711938	0.575048	0.495296	0.491893	0.388649	0.323529
0.993611	0.762931	0.877748	0.734045	0.708988	0.708978	0.560704	0.563796	0.483578	0.399404	0.318948
0.740912	0.882437	0.861294	0.719870	0.617250	0.670819	0.627067	0.539250	0.449951	0.402815	0.327708
0.927087	0.719599	0.847734	0.799916	0.646733	0.646570	0.545562	0.564870	0.464812	0.405759	0.316914
0.719803	0.722853	0.820390	0.811607	0.665374	0.566059	0.529853	0.506629	0.435503	0.391929	0.322166
0.921337	0.861353	0.874894	0.631839	0.628142	0.592395	0.559647	0.505885	0.494269	0.390301	0.323574
0.895384	0.756103	0.763726	0.833438	0.678666	0.624898	0.601909	0.507189	0.460915	0.404149	0.326115
0.928908	0.785832	0.704653	0.830454	0.677559	0.588908	0.564090	0.563328	0.468714	0.406430	0.324528
0.879368	0.732880	0.752450	0.709179	0.629084	0.690688	0.625801	0.542812	0.438795	0.401352	0.323653
0.920019	0.849166	0.710053	0.704903	0.750072	0.687983	0.558091	0.497299	0.453844	0.398733	0.318959
0.785992	0.918365	0.837181	0.775710	0.622351	0.670172	0.523496	0.566527	0.436500	0.405961	0.324727
0.798592	0.899399	0.777623	0.761525	0.741014	0.636038	0.563696	0.565035	0.475410	0.406835	0.322862
0.923025	0.858187	0.843626	0.782959	0.626283	0.622127	0.597489	0.539657	0.467950	0.389468	0.323064
0.959753	0.894704	0.804971	0.701642	0.758446	0.578124	0.556409	0.574545	0.442120	0.385012	0.326481
0.967909	0.937984	0.787444	0.736923	0.597599	0.666851	0.576955	0.522675	0.468331	0.398651	0.320161
0.767010	0.820624	0.774930	0.764079	0.641831	0.620946	0.533232	0.497992	0.466979	0.403927	0.319225
0.913218	0.838397	0.864603	0.819509	0.719176	0.628824	0.595690	0.537373	0.446727	0.388051	0.323242
0.903689	0.913439	0.812245	0.696552	0.667045	0.597401	0.564780	0.543006	0.479981	0.390108	0.320712
0.802016	0.729654	0.815227	0.646686	0.636558	0.672406	0.592772	0.501680	0.460284	0.387437	0.320841
0.879466	0.773072	0.767385	0.683024	0.729608	0.639143	0.609546	0.506380	0.451188	0.407903	0.320228
0.874366	0.908919	0.728058	0.686010	0.623763	0.604018	0.594194	0.563780	0.457864	0.411956	0.324735
0.928065	0.801459	0.816422	0.778167	0.697149	0.623850	0.590043	0.536482	0.475645	0.392391	0.323421
0.768908	0.751827	0.759997	0.681732	0.727202	0.665209	0.607258	0.504240	0.466760	0.397825	0.324503
0.928695	0.747882	0.810536	0.796245	0.749447	0.693508	0.558297	0.543562	0.496991	0.401074	0.322593
0.797186	0.900097	0.816827	0.704945	0.686294	0.632617	0.586383	0.543793	0.496781	0.409795	0.327408
0.881686	0.921623	0.813224	0.753907	0.602629	0.703696	0.643829	0.531639	0.434189	0.406622	0.321355
0.891503	0.715926	0.710378	0.714780	0.746016	0.641372	0.549084	0.494400	0.473559	0.405373	0.325333
0.734993	0.786240	0.752495	0.697292	0.672992	0.682776	0.528996	0.550800	0.470266	0.396265	0.325909
0.952240	0.736060	0.718851	0.754732	0.708766	0.603559	0.579089	0.525359	0.489506	0.398182	0.322962
0.977272	0.755943	0.779596	0.827928	0.604962	0.651944	0.596211	0.516281	0.462677	0.410440	0.320615
0.797353	0.881393	0.871416	0.647383	0.607465	0.703935	0.578439	0.553277	0.477447	0.395612	0.324877
0.723747	0.743140	0.684178	0.648427	0.678323	0.586704	0.580573	0.479556	0.488577	0.406125	0.326001
0.798019	0.821048	0.682703	0.692703	0.753894	0.610753	0.590356	0.531698	0.458418	0.401715	0.324727
0.891180	0.940708	0.890030	0.777263	0.621474	0.691785	0.570969	0.571685	0.491885	0.411999	0.324757
0.915562	0.915323	0.858200	0.690357	0.732581	0.680338	0.585268	0.561090	0.474313	0.406121	0.321288
0.856983	0.889225	0.715826	0.719588	0.639206	0.657903	0.634221	0.506856	0.440135	0.382605	0.324125
0.721915	0.709669	0.724564	0.812717	0.658744	0.585427	0.585167	0.493820	0.469272	0.408301	0.325164
0.873184	0.852851	0.775538	0.727949	0.686197	0.653456	0.534748	0.551826	0.448156	0.401743	0.319730
0.857393	0.920337	0.783390	0.720021	0.749417	0.651892	0.647007	0.485386	0.443367	0.416496	0.323670
0.967349	0.813694	0.780504	0.668030	0.770567	0.630211	0.560767	0.531007	0.480560	0.409381	0.322914
0.805417	0.843047	0.772881	0.769523	0.724415	0.688804	0.608479	0.529452	0.453466	0.408635	0.323768
0.893667	0.868434	0.714383	0.792217	0.767507	0.593148	0.628035	0.537270	0.445105	0.393588	0.323956
0.780410	0.872326	0.700718	0.832370	0.614590	0.632765	0.535233	0.508892	0.488876	0.404608	0.324683
0.987766	0.824284	0.772450	0.694981	0.654301	0.636337	0.578176	0.518569	0.495734	0.387941	0.325239
0.862181	0.762804	0.780324	0.813016	0.738977	0.658202	0.531993	0.563611	0.476848	0.397625	0.324581
0.969614	0.844728	0.685986	0.692997	0.674690	0.688074	0.541358	0.536387	0.462611	0.393974	0.317404
0.827940	0.766333	0.788710	0.700010	0.670365	0.659020	0.632481	0.565236	0.487633	0.391558	0.324361
0.773595	0.694424	0.869319	0.646647	0.750846	0.651929	0.614648	0.544547	0.460284	0.384703	0.322477
0.737137	0.802817	0.678527	0.816902	0.724334	0.599571	0.613174	0.520062	0.474112	0.403681	0.320889
0.996390	0.909756	0.765965	0.652571	0.755628	0.660437	0.636657	0.536508	0.441664	0.412578	0.327848
0.850078	0.744327	0.822937	0.788968	0.718147	0.604406	0.611562	0.480999	0.482090	0.416117	0.324313
0.780015	0.765043	0.729172	0.809850	0.616602	0.704715	0.541031	0.564364	0.462651	0.401907	0.320950
0.939080	0.922138	0.765692	0.724634	0.679562	0.692596	0.602881	0.538998	0.450479	0.383391	0.323802
0.750973	0.846763	0.714026	0.644451	0.744106	0.600725	0.599722	0.547333	0.441332	0.410847	0.320223
0.876625	0.860590	0.733938	0.768273	0.638510	0.589597	0.600929	0.512771	0.454372	0.391485	0.318831
0.750451	0.739563	0.722468	0.636676	0.724073	0.630730	0.546344	0.522232	0.479513	0.408134	0.319983
0.910672	0.783451	0.799657	0.832242	0.608462	0.666875	0.586093	0.546043	0.436299	0.406582	0.317015
0.764348	0.836900	0.669555	0.693273	0.691899	0.694579	0.587525	0.552363	0.454894	0.411156	0.321948
0.999744	0.865409	0.696833	0.757204	0.740599	0.702628	0.534436	0.565682	0.473611	0.404464	0.324753
0.908185	0.907394	0.733139	0.680356	0.710663	0.678558	0.636736	0.499335	0.437291	0.400940	0.323714
0.866042	0.801015	0.661766	0.634959	0.668427	0.645388	0.528718	0.552487	0.442628	0.411496	0.324217
0.995742	0.851907	0.759399	0.812663	0.645771	0.635822	0.532071	0.500975	0.447468	0.388882	0.323805
0.805272	0.889169	0.876922	0.833133	0.734571	0.572492	0.576724	0.541659	0.487669	0.396437	0.321288
0.795654	0.921554	0.877069	0.779150	0.654746	0.674988	0.577008	0.517339	0.454564	0.402314	0.325162
0.856467	0.833205	0.766887	0.715029	0.661195	0.602481	0.573423	0.521427	0.453178	0.415071	0.324653
0.874141	0.775325	0.672938	0.810955	0.698258	0.660574	0.590435	0.538479	0.467963	0.404878	0.324662
0.979296	0.793128	0.809731	0.751629	0.694335	0.682060	0.589740	0.545001	0.480235	0.401621	0.323624
0.792342	0.869373	0.768631	0.827889	0.700771	0.665535	0.554614	0.577572	0.493573	0.411569	0.323261
0.846363	0.882205	0.728750	0.755468	0.702229	0.561697	0.529799	0.509686	0.490498	0.403700	0.321096
0.773047	0.721962	0.864598	0.753983	0.713528	0.561097	0.624042	0.502156	0.475484	0.391858	0.323832
0.745654	0.937862	0.889395	0.831306	0.737633	0.663228	0.634086	0.522472	0.447309	0.408685	0.323518
0.717360	0.704174	0.892144	0.700153	0.755665	0.596893	0.625701	0.487255	0.461430	0.406265	0.323236
0.979820	0.820026	0.820784	0.679891	0.607350	0.697190	0.526656	0.567479	0.460733	0.393381	0.323812
0.907594	0.776948	0.803297	0.804539	0.738104	0.692177	0.623573	0.555379	0.475481	0.390594	0.324051
0.840919	0.739519	0.674358	0.731183	0.662680	0.624929	0.541719	0.533864	0.484268	0.388781	0.325732
0.924937	0.842890	0.822612	0.650225	0.647612	0.627401	0.541411	0.532335	0.439629	0.405932	0.324642
0.993489	0.763467	0.858351	0.679319	0.700002	0.615800	0.559328	0.508959	0.489738	0.401719	0.320840
0.796757	0.753903	0.829333	0.770154	0.773257	0.677515	0.644139	0.515315	0.475249	0.389521	0.325338
0.863166	0.848268	0.797259	0.676877	0.690250	0.689072	0.608482	0.542788	0.459260	0.414909	0.319166
0.923006	0.877165	0.750968	0.708532	0.695209	0.639763	0.586786	0.570512	0.470659	0.383052	0.322482
0.858592	0.908783	0.862035	0.701895	0.747259	0.577414	0.631140	0.514267	0.455375	0.415557	0.320857
0.862024	0.869861	0.823610	0.730522	0.759565	0.613959	0.603427	0.568960	0.465305	0.397933	0.322442
0.939707	0.777294	0.870408	0.824280	0.760170	0.570088	0.609775	0.496025	0.466861	0.406315	0.321783
0.946227	0.941529	0.868937	0.786248	0.771526	0.602086	0.607142	0.531753	0.488883	0.401739	0.318924
0.909830	0.930984	0.856394	0.655903	0.658060	0.566199	0.551628	0.545039	0.465128	0.409503	0.324484
0.906745	0.848733	0.729296	0.751218	0.764750	0.612469	0.546820	0.530731	0.472493	0.408586	0.323305
0.909480	0.765806	0.755316	0.785930	0.731091	0.631015	0.535495	0.492201	0.440077	0.391327	0.324527
0.899827	0.852581	0.890842	0.804941	0.713481	0.691849	0.628676	0.522260	0.456844	0.404744	0.322270
0.990784	0.749440	0.690971	0.723533	0.695855	0.562343	0.529582	0.535358	0.465994	0.386457	0.321870
0.903089	0.776730	0.780362	0.668378	0.723790	0.631989	0.609702	0.527676	0.480764	0.398256	0.323050
0.991847	0.827551	0.892283	0.701276	0.636022	0.576487	0.625372	0.532767	0.459133	0.410504	0.315200
0.758208	0.863558	0.684802	0.683680	0.756433	0.604922	0.558323	0.519939	0.442879	0.390332	0.320357
0.866039	0.797747	0.778717	0.707276	0.627171	0.681175	0.633684	0.551771	0.475547	0.401590	0.324611
0.894815	0.925958	0.798036	0.706597	0.654896	0.611630	0.587958	0.506745	0.466606	0.405224	0.321563
0.746561	0.852542	0.722354	0.697450	0.613893	0.613414	0.575494	0.510229	0.483830	0.387685	0.319885
0.826623	0.926879	0.741023	0.738091	0.732314	0.706843	0.622662	0.508698	0.470976	0.411731	0.319314
0.890558	0.870432	0.889558	0.718312	0.692669	0.567521	0.573965	0.505923	0.478858	0.414090	0.324697
0.861872	0.914566	0.803711	0.666402	0.623865	0.569896	0.629153	0.497782	0.493917	0.383045	0.322563
0.951981	0.809974	0.834414	0.812950	0.740045	0.656182	0.545534	0.560854	0.453752	0.397925	0.320444
0.744978	0.730243	0.772251	0.820870	0.759966	0.612047	0.559724	0.545109	0.492469	0.396488	0.322595
0.886405	0.756400	0.785105	0.830063	0.723432	0.625456	0.572149	0.513765	0.491486	0.389622	0.322690
0.865797	0.765561	0.757960	0.807735	0.716296	0.622049	0.592126	0.536973	0.468890	0.395834	0.326969
0.984327	0.916841	0.837729	0.812685	0.679260	0.674970	0.626067	0.496358	0.475985	0.406824	0.322744
0.736322	0.840728	0.856054	0.794835	0.730505	0.599451	0.623890	0.569686	0.458511	0.393944	0.320344
0.752632	0.744040	0.675766	0.694379	0.691894	0.699271	0.581897	0.486738	0.452375	0.408124	0.324340
0.822853	0.840286	0.684370	0.825606	0.714045	0.703770	0.566787	0.496329	0.452320	0.397452	0.319190
0.754600	0.861904	0.812182	0.718123	0.721337	0.624630	0.630130	0.502769	0.445140	0.401958	0.320729
0.849415	0.922477	0.787067	0.810256	0.673603	0.670470	0.562682	0.573308	0.450042	0.395282	0.320354
0.959725	0.778723	0.886136	0.782167	0.680261	0.577482	0.542555	0.542408	0.442358	0.392994	0.320949
0.829624	0.865469	0.726899	0.768740	0.664529	0.586654	0.599123	0.520129	0.486175	0.391901	0.321843
0.792750	0.924417	0.813145	0.799364	0.683996	0.582284	0.522558	0.551937	0.464977	0.395822	0.325312
0.826961	0.806316	0.814238	0.785831	0.699546	0.609495	0.547318	0.548417	0.479540	0.392539	0.320637
0.882332	0.772872	0.719575	0.739514	0.710878	0.668638	0.604152	0.501220	0.457484	0.396094	0.323466
0.946444	0.925177	0.867524	0.819306	0.768900	0.654327	0.608972	0.492476	0.481369	0.404191	0.326526
0.855747	0.737048	0.775033	0.669355	0.746186	0.628749	0.635967	0.486693	0.432558	0.382053	0.317674
0.880974	0.910455	0.785312	0.664473	0.647748	0.711455	0.644179	0.526982	0.479489	0.406206	0.323603
0.773404	0.763894	0.783314	0.722487	0.629161	0.653846	0.619399	0.542328	0.484838	0.393283	0.323121
0.803482	0.828008	0.721108	0.716051	0.651235	0.699270	0.545502	0.503460	0.438490	0.406538	0.321515
0.734078	0.806441	0.870226	0.734161	0.730151	0.658616	0.521201	0.507542	0.467730	0.395555	0.322635
0.808953	0.765500	0.797675	0.717417	0.709382	0.643015	0.590470	0.497446	0.477657	0.389325	0.324751
0.937562	0.750824	0.672966	0.756137	0.675087	0.602257	0.593928	0.571186	0.473973	0.403640	0.323788
0.971362	0.892314	0.804122	0.708185	0.749175	0.596757	0.619892	0.536119	0.489408	0.403678	0.320059
0.938879	0.883796	0.724632	0.669383	0.767688	0.635917	0.536982	0.540427	0.492961	0.403513	0.322646
0.789062	0.775070	0.863490	0.632841	0.696510	0.562249	0.552897	0.481584	0.481747	0.397689	0.325743
0.885963	0.762093	0.680935	0.750825	0.689716	0.701398	0.536686	0.502091	0.475806	0.411009	0.321931
0.736040	0.740431	0.801523	0.793479	0.758175	0.632223	0.583378	0.566707	0.468812	0.385942	0.323578
0.798416	0.750449	0.724727	0.636016	0.715414	0.633930	0.592241	0.504847	0.447100	0.390621	0.322159
0.908608	0.776115	0.841127	0.793599	0.671499	0.644903	0.568567	0.517572	0.474443	0.386430	0.318052
0.972241	0.716281	0.755566	0.812749	0.699538	0.707974	0.543840	0.516723	0.461468	0.387149	0.321958
0.789075	0.876932	0.855795	0.740080	0.614071	0.567735	0.598997	0.503009	0.477504	0.404471	0.320600
0.906857	0.900067	0.870070	0.834259	0.653329	0.653701	0.584087	0.561275	0.463000	0.391912	0.321032
0.855690	0.778113	0.769953	0.762183	0.701761	0.650373	0.606955	0.563857	0.440884	0.394434	0.321818
0.733035	0.845001	0.880034	0.705350	0.702886	0.704178	0.631469	0.529628	0.494046	0.396848	0.324737
0.982001	0.732168	0.834419	0.782574	0.652968	0.588403	0.603391	0.522058	0.485275	0.383957	0.321349
0.771833	0.855729	0.720799	0.769131	0.760163	0.705212	0.594273	0.544277	0.454619	0.407415	0.322456
0.808446	0.721462	0.670494	0.756927	0.668183	0.621910	0.603237	0.541870	0.458798	0.401047	0.322652
0.717409	0.905324	0.826164	0.726993	0.731042	0.587478	0.586013	0.494688	0.486205	0.401569	0.321652
0.977395	0.914992	0.833328	0.716985	0.654881	0.689899	0.530364	0.564894	0.490977	0.406026	0.323055
0.978835	0.800485	0.726404	0.656814	0.760937	0.598214	0.615072	0.547622	0.492003	0.408425	0.323235
0.744899	0.713111	0.819915	0.819161	0.723316	0.705873	0.635543	0.529803	0.489010	0.413847	0.324837
0.829222	0.748342	0.754016	0.751282	0.759415	0.679063	0.583932	0.492971	0.488739	0.394933	0.321655
0.815617	0.888826	0.706602	0.825808	0.776936	0.682636	0.588034	0.501216	0.498167	0.413357	0.324133
0.888692	0.749319	0.862875	0.811103	0.706390	0.639884	0.602425	0.561507	0.464403	0.398786	0.322615
0.809133	0.879210	0.834886	0.665995	0.602720	0.632859	0.606174	0.571613	0.478126	0.410447	0.323742
0.766852	0.866208	0.863837	0.784887	0.689930	0.672873	0.610525	0.482712	0.470578	0.402766	0.323348
0.791632	0.851007	0.802592	0.818250	0.688183	0.641958	0.567477	0.545515	0.451130	0.394851	0.326795
0.892713	0.806564	0.794024	0.755064	0.750922	0.616608	0.630158	0.508645	0.470651	0.395570	0.320723
0.909748	0.877137	0.777561	0.659277	0.689880	0.691940	0.551843	0.487171	0.470154	0.405292	0.327274
0.978650	0.835071	0.814993	0.703694	0.758266	0.591232	0.540853	0.555075	0.462271	0.406218	0.324850
0.761440	0.798948	0.847024	0.674752	0.769144	0.650002	0.552171	0.563175	0.469590	0.381763	0.322535
0.974281	0.823834	0.816265	0.751426	0.688884	0.662245	0.643610	0.572467	0.480994	0.405654	0.319363
0.788885	0.881972	0.779564	0.704352	0.750731	0.632800	0.569872	0.508030	0.479772	0.401107	0.321680
0.851305	0.835067	0.767580	0.831681	0.749496	0.593734	0.541657	0.502785	0.480510	0.401040	0.319372
0.913970	0.874771	0.717176	0.740646	0.645273	0.603965	0.537771	0.568537	0.452299	0.410252	0.324228
0.747427	0.933837	0.832985	0.699820	0.721643	0.642141	0.592960	0.533044	0.485348	0.384415	0.322763
0.959694	0.940071	0.789132	0.764785	0.682575	0.607419	0.589686	0.499136	0.486289	0.404183	0.324962
0.740646	0.715926	0.677112	0.720861	0.650882	0.595406	0.561303	0.563581	0.455976	0.395424	0.325164
0.902780	0.908320	0.877539	0.791100	0.653516	0.654687	0.548922	0.514235	0.451231	0.405626	0.324833
0.939353	0.742333	0.877455	0.693813	0.764040	0.656106	0.593581	0.536799	0.480233	0.404032	0.321146
0.773852	0.846977	0.856860	0.780832	0.739444	0.615163	0.569278	0.491918	0.459484	0.388794	0.323503
0.817255	0.944032	0.867069	0.739530	0.624314	0.603662	0.549279	0.567773	0.458375	0.404692	0.325922
0.892430	0.860538	0.707920	0.721009	0.632276	0.676764	0.577719	0.571037	0.448642	0.385482	0.323948
0.965525	0.822560	0.809872	0.653245	0.687121	0.680331	0.530720	0.489583	0.460515	0.405848	0.316425
0.823822	0.740375	0.690251	0.691500	0.596380	0.592647	0.646549	0.564536	0.456398	0.412574	0.325241
0.734219	0.896761	0.886263	0.715513	0.598463	0.655829	0.539396	0.498379	0.488510	0.380642	0.321988
0.951464	0.864108	0.738632	0.767964	0.605906	0.645999	0.611600	0.571795	0.453836	0.402067	0.322869
0.741876	0.733972	0.683046	0.689781	0.649252	0.708417	0.623652	0.537935	0.496097	0.400861	0.320067
0.957467	0.829896	0.657427	0.642691	0.721679	0.591790	0.526214	0.480631	0.465137	0.401774	0.321582
0.750416	0.801287	0.742221	0.667936	0.649091	0.665509	0.575263	0.498133	0.484835	0.404376	0.323849
0.812301	0.866360	0.680797	0.662172	0.713220	0.570815	0.604944	0.554294	0.491687	0.403288	0.323516
0.850791	0.830365	0.813238	0.742191	0.622514	0.624063	0.534533	0.535862	0.455083	0.391458	0.319520
0.972060	0.820009	0.812618	0.723436	0.689900	0.658671	0.558590	0.484047	0.480599	0.398462	0.321838
0.821684	0.939892	0.833511	0.681974	0.739351	0.622618	0.632201	0.509124	0.445771	0.386524	0.322629
0.962463	0.919236	0.695521	0.757427	0.757863	0.612299	0.630922	0.508775	0.452889	0.412644	0.323048
0.941098	0.760060	0.806069	0.730988	0.659550	0.579900	0.597173	0.546152	0.444651	0.392861	0.322246
0.913270	0.711218	0.812557	0.682468	0.645486	0.592736	0.635053	0.505918	0.455972	0.405769	0.321373
0.741613	0.773693	0.795717	0.702320	0.689434	0.699942	0.586090	0.518540	0.487446	0.403766	0.323377
0.845563	0.704308	0.760345	0.682304	0.619140	0.605110	0.549241	0.553028	0.479595	0.388429	0.323115
0.964047	0.694143	0.834131	0.810032	0.610587	0.704773	0.527733	0.489198	0.438801	0.406284	0.320322
0.845637	0.944110	0.835127	0.791593	0.648567	0.636865	0.585756	0.498985	0.452847	0.386550	0.325109
0.915458	0.699805	0.769063	0.650038	0.673203	0.713764	0.640447	0.531573	0.460863	0.392658	0.320482
0.935212	0.750425	0.840338	0.669190	0.708930	0.618606	0.616137	0.549017	0.481929	0.383067	0.320168
0.796195	0.923236	0.817344	0.832790	0.738556	0.648166	0.595710	0.538425	0.454089	0.409448	0.326499
0.836354	0.839588	0.703853	0.759391	0.728127	0.651861	0.610215	0.544364	0.452870	0.402832	0.321727
0.717947	0.935676	0.770271	0.691946	0.625078	0.607918	0.549336	0.517094	0.495267	0.412580	0.318424
0.731384	0.764751	0.693621	0.778293	0.622881	0.691760	0.588598	0.525298	0.488358	0.407825	0.324036
0.884389	0.707891	0.727761	0.660902	0.649060	0.641888	0.557914	0.547774	0.475263	0.401139	0.324848
0.798995	0.858125	0.883100	0.727907	0.755677	0.692063	0.605022	0.515856	0.480974	0.390879	0.317955
0.831882	0.858366	0.758781	0.702586	0.692540	0.643495	0.555158	0.544541	0.466122	0.414383	0.326487
0.828675	0.722721	0.811734	0.782634	0.643854	0.674775	0.631633	0.542830	0.449382	0.389137	0.324976
0.763295	0.927496	0.750645	0.831828	0.700511	0.711915	0.636249	0.568226	0.452239	0.397373	0.322805
0.957695	0.815554	0.788100	0.786605	0.747947	0.660251	0.601949	0.576898	0.495718	0.391612	0.320916
0.946782	0.829906	0.877310	0.733849	0.605217	0.684472	0.545098	0.568741	0.473209	0.407343	0.325039
0.830987	0.774045	0.713783	0.648807	0.623272	0.648962	0.551760	0.502520	0.468804	0.404047	0.321583
0.746019	0.838086	0.857978	0.764566	0.648152	0.591277	0.564140	0.543274	0.497295	0.403615	0.322784
0.719222	0.733892	0.774753	0.812876	0.766423	0.625247	0.608122	0.519298	0.457998	0.402912	0.324362
0.940733	0.751686	0.683058	0.802988	0.645154	0.696383	0.609622	0.545737	0.486740	0.395858	0.322813
0.978205	0.776792	0.811247	0.763336	0.750085	0.593879	0.645141	0.505890	0.441680	0.400045	0.321246
0.907768	0.914218	0.819392	0.757404	0.632495	0.580063	0.573342	0.483659	0.490801	0.407452	0.321479
0.797809	0.814393	0.666810	0.810794	0.656416	0.580805	0.550809	0.490243	0.485347	0.389105	0.325378
0.761050	0.861001	0.795242	0.821772	0.716580	0.654011	0.534632	0.542120	0.483565	0.386231	0.323332
0.960072	0.751799	0.859886	0.815184	0.705186	0.609547	0.533542	0.539077	0.492394	0.385528	0.318761
0.871560	0.847372	0.770631	0.768345	0.685065	0.608535	0.575595	0.559427	0.490908	0.408836	0.320973
0.842711	0.867678	0.838790	0.794848	0.700050	0.604007	0.551547	0.551850	0.477269	0.389445	0.323950
0.798949	0.820620	0.856396	0.689978	0.689790	0.656720	0.608160	0.569596	0.497822	0.408486	0.324052
0.853911	0.734970	0.821686	0.817872	0.642606	0.601405	0.573127	0.570655	0.474394	0.390498	0.319782
0.939349	0.823049	0.865670	0.672042	0.774536	0.641800	0.534295	0.538938	0.465522	0.404065	0.320194
0.984200	0.829005	0.804076	0.813629	0.735692	0.711102	0.539115	0.523112	0.462781	0.409032	0.321912
0.755461	0.813313	0.733948	0.646568	0.713087	0.638026	0.561591	0.539263	0.461433	0.411710	0.323016
0.797037	0.860939	0.724241	0.826418	0.638183	0.695402	0.588434	0.485379	0.458275	0.408750	0.323931
0.892466	0.720511	0.717151	0.692036	0.607258	0.666211	0.631192	0.495638	0.473343	0.387614	0.325052
0.885109	0.702805	0.707703	0.651530	0.706342	0.567708	0.556148	0.508773	0.485650	0.395962	0.323354
0.920492	0.892985	0.748580	0.766382	0.756936	0.702972	0.637384	0.564426	0.471638	0.389433	0.320718
0.984123	0.819332	0.825378	0.659970	0.616877	0.567052	0.635004	0.497933	0.489439	0.391057	0.324711
0.825336	0.747569	0.864674	0.775503	0.720163	0.584622	0.535567	0.507016	0.481117	0.384346	0.321554
0.890419	0.760528	0.789295	0.656294	0.730833	0.630942	0.632077	0.562303	0.438376	0.395729	0.323637
0.836996	0.906081	0.869279	0.807194	0.709212	0.677172	0.520997	0.551982	0.441772	0.402172	0.321888
0.857806	0.925171	0.867815	0.664122	0.767620	0.665794	0.613520	0.534783	0.494587	0.415245	0.325880
0.804390	0.778193	0.698258	0.680182	0.769007	0.685029	0.637317	0.575788	0.479917	0.396954	0.319051
0.877341	0.821142	0.711593	0.808228	0.766086	0.646174	0.635970	0.534229	0.491418	0.393277	0.325289
0.821616	0.903911	0.864710	0.632667	0.701797	0.633328	0.544351	0.564251	0.489029	0.406057	0.324072
0.872048	0.745397	0.784286	0.806518	0.617925	0.663949	0.584287	0.519773	0.478488	0.415801	0.326334
0.739102	0.838497	0.729666	0.633437	0.733626	0.611006	0.575194	0.560667	0.483126	0.390151	0.320821
0.932266	0.689894	0.881258	0.692402	0.751918	0.565922	0.576100	0.490611	0.441682	0.395572	0.327097
0.742683	0.694380	0.822842	0.816727	0.770769	0.623113	0.632180	0.508301	0.449356	0.401246	0.320146
0.840352	0.691159	0.729619	0.724110	0.618948	0.609371	0.576732	0.482570	0.498076	0.406650	0.320380
0.981418	0.869327	0.800692	0.764230	0.721294	0.584411	0.570278	0.485637	0.469666	0.409812	0.317893
0.837751	0.932232	0.704308	0.730775	0.657203	0.674787	0.624848	0.497029	0.480514	0.396395	0.317903
0.764772	0.750537	0.774173	0.667449	0.623028	0.657550	0.542207	0.504613	0.447476	0.400585	0.321719
0.735146	0.816085	0.882548	0.789258	0.754845	0.663634	0.638907	0.526323	0.438580	0.384287	0.318870
0.768788	0.693924	0.797919	0.771044	0.639647	0.676921	0.542652	0.534269	0.479279	0.394380	0.326142
0.831533	0.938096	0.831568	0.761485	0.712284	0.675061	0.592045	0.570463	0.440217	0.381296	0.316908
0.935077	0.736426	0.869458	0.640474	0.755934	0.670956	0.542650	0.489481	0.437192	0.402226	0.325980
0.834141	0.814979	0.847469	0.824560	0.714619	0.692131	0.563503	0.497527	0.468960	0.411595	0.321066
0.971641	0.916244	0.721262	0.764905	0.690083	0.586757	0.642920	0.526827	0.493337	0.403998	0.322719
0.945351	0.822428	0.679225	0.807540	0.642223	0.607084	0.586406	0.512207	0.483138	0.396494	0.318707
0.716978	0.837367	0.815820	0.712077	0.716738	0.697952	0.581312	0.568519	0.487656	0.403358	0.322733
0.808834	0.837409	0.794050	0.697570	0.600171	0.589956	0.626797	0.499576	0.491067	0.388280	0.319802
0.863307	0.809435	0.683805	0.718247	0.738858	0.593768	0.591062	0.493769	0.468706	0.403237	0.323592
0.717395	0.809237	0.871574	0.630799	0.690244	0.633426	0.604732	0.495132	0.438376	0.406883	0.323293
0.739510	0.763648	0.733440	0.651079	0.672125	0.615954	0.602549	0.547901	0.483387	0.410413	0.321754
0.996857	0.708109	0.821967	0.758192	0.722502	0.602087	0.637601	0.507339	0.479951	0.383397	0.323526
0.716733	0.775398	0.677375	0.717236	0.620235	0.670960	0.607673	0.507409	0.492138	0.410613	0.318745
0.748772	0.779839	0.685057	0.729880	0.655077	0.621615	0.597050	0.485143	0.479916	0.387063	0.320232
0.862352	0.769007	0.879144	0.718170	0.762264	0.588317	0.519576	0.503963	0.458517	0.387763	0.320013
0.790592	0.931886	0.862972	0.791120	0.634855	0.675369	0.616737	0.564100	0.440748	0.385952	0.321769
0.959860	0.835017	0.739619	0.663401	0.626572	0.630586	0.637716	0.543084	0.475586	0.404579	0.325220
0.945750	0.710500	0.865548	0.815763	0.771242	0.612991	0.632361	0.546449	0.454440	0.389065	0.322549
0.903009	0.894266	0.715236	0.647686	0.623284	0.683949	0.531742	0.514738	0.487816	0.404879	0.323550
0.823491	0.738785	0.794514	0.799648	0.709713	0.584007	0.552914	0.545773	0.466575	0.413416	0.322274
0.921781	0.713173	0.865678	0.780755	0.671226	0.645282	0.552057	0.484252	0.493779	0.405487	0.323061
0.749767	0.719928	0.726885	0.795482	0.742097	0.713313	0.597876	0.546132	0.486089	0.402397	0.322747
0.715052	0.707050	0.801487	0.815430	0.728153	0.602907	0.586603	0.561226	0.485307	0.385883	0.320974
0.853158	0.881972	0.706966	0.717799	0.756141	0.694304	0.619429	0.519037	0.434258	0.399011	0.323238
0.916523	0.725870	0.784814	0.811276	0.618423	0.601376	0.630855	0.491244	0.453906	0.396306	0.323467
0.965744	0.725244	0.858600	0.690974	0.765592	0.662260	0.606943	0.480983	0.493074	0.394598	0.325812
0.939643	0.908671	0.868441	0.726455	0.698306	0.666908	0.575374	0.505161	0.444119	0.408907	0.322494
0.846082	0.844541	0.738090	0.634698	0.629390	0.657297	0.629318	0.543499	0.491111	0.404504	0.321522
0.770930	0.767715	0.663547	0.669837	0.654720	0.609702	0.637015	0.480053	0.455262	0.405300	0.321878
0.920177	0.851092	0.733161	0.636566	0.686339	0.671401	0.586255	0.483481	0.476504	0.389732	0.324258
0.971458	0.867148	0.781296	0.833030	0.598382	0.693383	0.605550	0.510232	0.452196	0.395919	0.326094
0.945400	0.939062	0.785453	0.761371	0.694651	0.690182	0.546440	0.548195	0.459004	0.401127	0.327342
0.838306	0.895556	0.766715	0.800097	0.708138	0.593211	0.592764	0.508058	0.442041	0.408764	0.325009
0.743664	0.711028	0.716227	0.773211	0.685415	0.607948	0.577171	0.514264	0.450449	0.382442	0.319349
0.990702	0.746115	0.733198	0.779114	0.742113	0.700768	0.585581	0.549627	0.460427	0.381331	0.325907
0.842046	0.928264	0.864444	0.704211	0.654438	0.599015	0.632779	0.540530	0.475281	0.398661	0.319846
0.909582	0.928186	0.773633	0.648572	0.721209	0.659670	0.582325	0.565399	0.447922	0.409073	0.323543
0.849066	0.734389	0.802798	0.696079	0.760796	0.708702	0.606490	0.550634	0.453280	0.406738	0.325886
0.929947	0.838584	0.796775	0.748403	0.715160	0.712429	0.552021	0.520504	0.439383	0.412775	0.322921
0.751453	0.921223	0.710072	0.785541	0.720860	0.684010	0.614522	0.503133	0.456262	0.402351	0.323398
0.951224	0.835000	0.748859	0.669714	0.650901	0.693072	0.631310	0.528468	0.440960	0.385563	0.323877
0.796531	0.766933	0.747029	0.679237	0.735903	0.608781	0.609315	0.534853	0.489975	0.396653	0.327197
0.869700	0.781956	0.707855	0.640146	0.643250	0.578916	0.575720	0.545940	0.463183	0.394526	0.320669
0.720694	0.921531	0.819432	0.694704	0.645667	0.691663	0.645244	0.526361	0.496454	0.394876	0.324316
0.922781	0.736934	0.729624	0.719733	0.756857	0.639074	0.573602	0.565412	0.461294	0.400830	0.320783
0.821260	0.838019	0.816831	0.798321	0.707598	0.634124	0.645210	0.529787	0.445921	0.408354	0.325266
0.966451	0.917318	0.680229	0.761356	0.598270	0.658378	0.579388	0.569477	0.475520	0.393279	0.324941
0.833898	0.847936	0.663068	0.758346	0.687551	0.708148	0.602472	0.535604	0.487218	0.400205	0.321603
0.844258	0.843459	0.758209	0.810927	0.734415	0.664414	0.556987	0.561497	0.459947	0.407992	0.322003
0.750066	0.943273	0.867848	0.769858	0.633710	0.593790	0.617558	0.564545	0.477359	0.404242	0.325201
0.742408	0.769509	0.670151	0.693217	0.696754	0.636323	0.558446	0.482993	0.482134	0.405621	0.324859
0.838751	0.743790	0.726699	0.658000	0.699868	0.608690	0.625729	0.523240	0.446246	0.389118	0.324818
0.895507	0.754638	0.800589	0.673190	0.672810	0.695309	0.568146	0.516030	0.439723	0.387523	0.322769
0.898579	0.710802	0.766584	0.759633	0.719451	0.606991	0.535051	0.570783	0.458698	0.389161	0.319874
0.958822	0.863273	0.723627	0.794907	0.742338	0.602262	0.615950	0.540291	0.497065	0.386947	0.324132
0.721381	0.811348	0.702724	0.694990	0.652684	0.677024	0.592554	0.514019	0.491086	0.388410	0.321995
0.873578	0.714626	0.756962	0.796093	0.742881	0.669340	0.609099	0.559788	0.462285	0.400894	0.322689
0.845973	0.753716	0.819559	0.769492	0.612215	0.683127	0.575405	0.569235	0.494056	0.401510	0.325678
0.856794	0.942784	0.680044	0.825402	0.770651	0.587177	0.610655	0.511768	0.464745	0.387203	0.325038
0.944052	0.733595	0.866981	0.680537	0.672026	0.618079	0.607112	0.534933	0.478916	0.410944	0.325503
0.807130	0.724753	0.796980	0.740410	0.677111	0.561244	0.626953	0.526008	0.466342	0.397154	0.319763
0.788988	0.732598	0.865602	0.671037	0.692388	0.610283	0.617073	0.541364	0.441934	0.407417	0.321863
0.914793	0.747485	0.844102	0.643721	0.737084	0.592252	0.554989	0.546556	0.490824	0.398962	0.320969
0.733295	0.714904	0.691770	0.829679	0.699927	0.583932	0.532461	0.539850	0.489926	0.406311	0.323890
0.723930	0.944572	0.674746	0.690052	0.677326	0.700404	0.617417	0.491620	0.478340	0.396286	0.322558
0.717634	0.798537	0.817706	0.830468	0.614360	0.624802	0.525705	0.498889	0.465435	0.402733	0.317244
0.959423	0.895963	0.794101	0.762397	0.771449	0.660224	0.538395	0.555036	0.465830	0.409455	0.320128
0.795611	0.765719	0.865640	0.657273	0.668694	0.655335	0.557642	0.542978	0.492158	0.406105	0.323095
0.938844	0.689046	0.731942	0.653137	0.613321	0.616838	0.547301	0.552228	0.483936	0.406882	0.319910
0.984469	0.923705	0.676857	0.769715	0.740202	0.643190	0.641912	0.558574	0.440711	0.411190	0.318385
0.967691	0.789440	0.821889	0.813233	0.645096	0.656891	0.519469	0.524732	0.450808	0.389090	0.324069
0.783036	0.888413	0.788519	0.718488	0.649025	0.658587	0.530890	0.519414	0.444998	0.392501	0.324154
0.944935	0.839553	0.839016	0.833765	0.676312	0.636746	0.530604	0.494758	0.439869	0.382957	0.324508
0.856464	0.860660	0.809491	0.817544	0.734211	0.653439	0.627615	0.498524	0.489679	0.400446	0.323694
0.791963	0.713554	0.836501	0.832902	0.652800	0.598873	0.553627	0.494527	0.445560	0.396415	0.319217
0.755674	0.921201	0.884657	0.750035	0.645027	0.664732	0.528794	0.502365	0.439515	0.393886	0.321037
0.905582	0.742791	0.802554	0.778699	0.647098	0.711753	0.602829	0.523528	0.494797	0.413080	0.325088
0.835416	0.892398	0.739049	0.745621	0.763996	0.669762	0.606671	0.571337	0.467250	0.387761	0.318676
0.721381	0.796031	0.752151	0.645701	0.617689	0.582682	0.571900	0.535848	0.478538	0.400028	0.323171
0.878077	0.904787	0.755390	0.802185	0.621122	0.580709	0.577627	0.537608	0.475059	0.406143	0.326054
0.903186	0.749769	0.803836	0.658935	0.650896	0.588047	0.553602	0.543801	0.476093	0.389434	0.323965
0.896972	0.734246	0.753505	0.770922	0.702522	0.599559	0.547845	0.516409	0.447984	0.383321	0.324253
0.771713	0.725014	0.681786	0.701493	0.615639	0.651955	0.524473	0.525070	0.495668	0.393985	0.326169
0.957688	0.742393	0.876506	0.747744	0.743737	0.694594	0.643724	0.537248	0.477734	0.407333	0.321121
0.869093	0.927693	0.797526	0.719010	0.763164	0.666430	0.528498	0.486355	0.494509	0.403424	0.327998
0.914025	0.915876	0.744718	0.789810	0.621834	0.595833	0.628619	0.559065	0.488829	0.395490	0.318387
0.917101	0.839689	0.804154	0.825898	0.673643	0.625763	0.564085	0.503759	0.487150	0.407977	0.322965
0.883310	0.785874	0.721559	0.692256	0.651261	0.703096	0.577600	0.544143	0.477542	0.412480	0.324387
0.927545	0.837331	0.702962	0.635135	0.612905	0.606227	0.631912	0.498340	0.452316	0.408043	0.322676
0.814192	0.847428	0.742129	0.812414	0.705272	0.668152	0.542469	0.510962	0.481663	0.402423	0.325961
0.758707	0.832757	0.803087	0.655755	0.773255	0.633664	0.632920	0.536811	0.494258	0.390709	0.321760
0.877128	0.881776	0.886301	0.815048	0.616547	0.654164	0.622601	0.532770	0.445054	0.392193	0.322349
0.740760	0.753372	0.838257	0.692510	0.595112	0.601335	0.575152	0.536809	0.453107	0.405592	0.321486
0.718401	0.908527	0.799195	0.815122	0.614260	0.571891	0.560714	0.521246	0.470390	0.411520	0.323658
0.861027	0.877574	0.855172	0.734080	0.753142	0.694103	0.560391	0.498845	0.486094	0.395718	0.322381
0.837561	0.890769	0.779657	0.677963	0.658917	0.677281	0.547937	0.520695	0.445340	0.397751	0.323553
0.799973	0.860364	0.690083	0.689721	0.752661	0.620293	0.592862	0.499132	0.444758	0.399280	0.322202
0.858483	0.733832	0.794551	0.760120	0.726519	0.696675	0.571624	0.569519	0.498120	0.393687	0.323230
0.741587	0.785059	0.828797	0.639196	0.702776	0.623094	0.532492	0.547954	0.466573	0.391764	0.318067
0.820653	0.799392	0.823225	0.682869	0.716510	0.572711	0.629213	0.532872	0.445550	0.407168	0.323770
0.998082	0.705356	0.717893	0.660024	0.637324	0.585909	0.569648	0.482940	0.476529	0.385892	0.321918
0.878664	0.798615	0.815832	0.788024	0.602252	0.599455	0.607820	0.561117	0.491479	0.398968	0.322761
0.897089	0.734870	0.858132	0.833096	0.645871	0.630057	0.573595	0.539913	0.489369	0.395921	0.321304
0.802450	0.938784	0.700131	0.802629	0.694751	0.614672	0.567613	0.537199	0.479133	0.400514	0.325525
0.989179	0.857077	0.679901	0.828254	0.653106	0.637548	0.590936	0.517564	0.482013	0.395341	0.321559
0.984354	0.855162	0.806912	0.803663	0.736246	0.648479	0.593685	0.489564	0.438102	0.410082	0.323117
0.897292	0.759346	0.756279	0.720100	0.748190	0.564850	0.592032	0.568161	0.466626	0.380526	0.320527
0.972293	0.840238	0.756033	0.669595	0.691277	0.567849	0.639882	0.546566	0.462843	0.382409	0.316643
0.845567	0.854128	0.708668	0.810993	0.597041	0.621643	0.545725	0.485130	0.493307	0.393254	0.318720
0.893434	0.804253	0.836289	0.629057	0.704384	0.588363	0.556444	0.524027	0.442279	0.404056	0.322275
0.823025	0.751378	0.733733	0.658049	0.625851	0.635751	0.546614	0.551673	0.443357	0.383233	0.323180
0.909965	0.860760	0.826944	0.818441	0.752761	0.688228	0.595086	0.494857	0.445702	0.401169	0.319462
0.812921	0.750953	0.819770	0.773081	0.720283	0.650974	0.585153	0.495582	0.452203	0.403643	0.318614
0.931659	0.889348	0.706197	0.747256	0.770857	0.688372	0.527635	0.506792	0.436498	0.386552	0.319987
0.988414	0.718406	0.791153	0.772537	0.617088	0.621080	0.521899	0.499054	0.456201	0.410362	0.321622
0.901862	0.806204	0.830681	0.791866	0.673304	0.564759	0.603538	0.528655	0.488167	0.410998	0.323740
0.971920	0.819031	0.867957	0.640088	0.750493	0.629789	0.630284	0.539977	0.492620	0.388564	0.322370
0.897215	0.742913	0.729502	0.791978	0.690674	0.672436	0.633634	0.570053	0.482729	0.401832	0.324340
0.901941	0.932996	0.679225	0.793409	0.773837	0.563527	0.600233	0.523304	0.474812	0.382524	0.321224
0.929253	0.707121	0.695831	0.704408	0.598006	0.624801	0.639485	0.552112	0.435953	0.408342	0.326091
0.833311	0.849324	0.776379	0.628713	0.755469	0.633750	0.560992	0.522299	0.442087	0.400417	0.322671
0.850383	0.769114	0.814723	0.813857	0.735934	0.651469	0.536978	0.497459	0.480675	0.399424	0.323173
0.887685	0.931947	0.747395	0.630466	0.687187	0.588938	0.609542	0.506137	0.492698	0.402731	0.323191
0.969353	0.924996	0.760992	0.777254	0.737962	0.705928	0.565321	0.546174	0.436712	0.391938	0.325011
0.980403	0.783121	0.681806	0.814131	0.707510	0.681041	0.572446	0.561639	0.467064	0.393058	0.322306
0.841826	0.756081	0.890767	0.720559	0.701361	0.648793	0.524806	0.516185	0.479017	0.381743	0.318255
0.847280	0.844049	0.838754	0.758589	0.605046	0.579792	0.601729	0.569857	0.483809	0.391660	0.319112
0.985896	0.939005	0.823313	0.642912	0.760669	0.709352	0.561013	0.547230	0.483447	0.383964	0.322676
0.756479	0.849221	0.813521	0.804379	0.757399	0.628524	0.630577	0.540903	0.483236	0.406233	0.325536
0.849185	0.854148	0.822828	0.706376	0.627954	0.692310	0.635546	0.533518	0.473530	0.405931	0.322633
0.956896	0.887214	0.858838	0.760319	0.696536	0.592764	0.566023	0.497733	0.449172	0.385285	0.317830
0.967216	0.816646	0.790884	0.830045	0.630719	0.683449	0.555907	0.540184	0.467419	0.393612	0.325127
0.965713	0.927667	0.759713	0.814426	0.750425	0.674670	0.638486	0.527572	0.491248	0.401392	0.323857
0.758826	0.746739	0.793104	0.818083	0.615842	0.685531	0.563765	0.503675	0.448789	0.402280	0.323368
0.863419	0.925886	0.758714	0.827101	0.773403	0.625375	0.561627	0.543325	0.445078	0.386102	0.320313
0.964929	0.842599	0.885731	0.661784	0.707341	0.708474	0.546333	0.553282	0.490590	0.395330	0.324004
0.763523	0.886076	0.724616	0.684973	0.656150	0.576976	0.533979	0.504905	0.456229	0.414950	0.323336
0.833314	0.932232	0.880323	0.633910	0.678368	0.623997	0.573729	0.571190	0.455920	0.402471	0.324573
0.877121	0.886682	0.740217	0.785811	0.614901	0.572720	0.594888	0.538220	0.459752	0.409230	0.323532
0.858152	0.726440	0.832132	0.769439	0.718634	0.564498	0.549485	0.504507	0.439725	0.390060	0.324697
0.771301	0.927580	0.777999	0.664840	0.770675	0.603698	0.626330	0.510485	0.445649	0.402536	0.326920
0.766172	0.914846	0.862778	0.645842	0.650373	0.676450	0.590670	0.549250	0.491419	0.392724	0.323946
0.789152	0.923382	0.742629	0.773304	0.747522	0.570581	0.608959	0.554527	0.444978	0.405882	0.320927
0.945913	0.852112	0.814288	0.809573	0.680694	0.632630	0.529093	0.483793	0.472968	0.398424	0.325765
0.964405	0.726954	0.857996	0.778758	0.767433	0.679144	0.576657	0.537363	0.446224	0.400440	0.324361
0.801462	0.778100	0.703418	0.750113	0.766740	0.639711	0.593818	0.500839	0.477879	0.394756	0.323508
0.893451	0.827362	0.835731	0.758523	0.674241	0.674213	0.553815	0.500921	0.478868	0.412522	0.321999
0.717642	0.709455	0.736720	0.752029	0.696971	0.651402	0.580990	0.496358	0.455406	0.400607	0.323729
0.956807	0.885163	0.710501	0.808955	0.612227	0.636106	0.589514	0.497087	0.475781	0.404100	0.322493
0.885861	0.817532	0.887220	0.832649	0.714694	0.713078	0.567550	0.495321	0.447139	0.383847	0.322786
0.924765	0.872322	0.725347	0.802730	0.726598	0.567969	0.581715	0.510043	0.461548	0.391200	0.325165
0.850310	0.881278	0.725721	0.772872	0.599514	0.640751	0.632934	0.511157	0.475869	0.393319	0.324921
0.885507	0.934979	0.707016	0.700428	0.735701	0.613617	0.616106	0.551168	0.464820	0.405855	0.322981
0.903026	0.777651	0.771501	0.631467	0.766326	0.609285	0.595495	0.504216	0.440984	0.389012	0.323870
0.925422	0.768315	0.829104	0.722287	0.682937	0.575143	0.555947	0.483034	0.473290	0.398556	0.321747
0.927065	0.867031	0.702385	0.761333	0.774879	0.679071	0.589279	0.503124	0.481373	0.394807	0.326390
0.926023	0.815445	0.840901	0.682644	0.664776	0.560741	0.576523	0.546159	0.478986	0.393868	0.319329
0.769794	0.925096	0.857208	0.734346	0.704709	0.702440	0.604734	0.478880	0.489781	0.401380	0.323970
0.865228	0.723326	0.790957	0.818199	0.758815	0.658319	0.641189	0.567278	0.467297	0.406485	0.319333
0.864616	0.732396	0.885421	0.635049	0.699644	0.607709	0.633920	0.521741	0.480719	0.384299	0.317153
0.741192	0.835318	0.887460	0.752069	0.628066	0.642723	0.627130	0.506945	0.465562	0.386415	0.321285
0.952014	0.711571	0.867083	0.806187	0.735273	0.642367	0.613145	0.568532	0.458542	0.399060	0.322594
0.819706	0.915231	0.879953	0.760955	0.718023	0.694871	0.612619	0.500072	0.494662	0.390971	0.321541
0.792820	0.920237	0.834290	0.709439	0.710930	0.608957	0.598538	0.501235	0.441462	0.397872	0.323719
0.986278	0.940316	0.660537	0.835319	0.705161	0.633749	0.631637	0.522874	0.491467	0.405355	0.320728
0.820755	0.852790	0.708108	0.648640	0.640187	0.634161	0.543837	0.497529	0.439346	0.386636	0.317447
0.969903	0.799425	0.811876	0.807378	0.676360	0.604153	0.628295	0.522091	0.469010	0.385222	0.316719
0.838025	0.877053	0.753952	0.716932	0.690113	0.640178	0.588307	0.539394	0.490451	0.408831	0.323655
0.901565	0.711190	0.687670	0.684784	0.620285	0.665405	0.605256	0.570851	0.456421	0.385386	0.325611
0.991368	0.807822	0.711833	0.824195	0.725735	0.712725	0.575985	0.569357	0.483346	0.395485	0.322949
0.731729	0.837167	0.698789	0.809885	0.738363	0.661957	0.587765	0.548389	0.490890	0.399712	0.321405
0.902338	0.833654	0.845811	0.782281	0.676016	0.689928	0.592351	0.510383	0.482001	0.399616	0.322497
0.790835	0.893336	0.760801	0.671958	0.657870	0.603339	0.582775	0.520194	0.478437	0.407377	0.320454
0.898021	0.841035	0.873506	0.648787	0.663138	0.588293	0.603114	0.497421	0.467497	0.394226	0.321722
0.897101	0.737667	0.804452	0.803446	0.631119	0.578154	0.602087	0.563805	0.481744	0.405599	0.318831
0.761363	0.747640	0.842798	0.787511	0.737527	0.647669	0.554313	0.546788	0.476324	0.400314	0.323212
0.922878	0.691701	0.665120	0.808714	0.653335	0.635810	0.557737	0.543506	0.447665	0.395160	0.323107
0.951647	0.834444	0.874189	0.716045	0.760396	0.618899	0.580730	0.541539	0.486415	0.403611	0.325247
0.953903	0.797219	0.771860	0.712134	0.731666	0.619044	0.627881	0.534935	0.450752	0.409489	0.319283
0.996043	0.926669	0.888712	0.649437	0.607330	0.584746	0.526929	0.521592	0.483108	0.398985	0.326171
0.926890	0.847574	0.817704	0.686633	0.618084	0.613622	0.539901	0.498464	0.474939	0.405337	0.321607
```
