## Supplementary File 1 for "Novel Comparison of Evaluation Metrics for Gene Ontology Classifiers Reveals Drastic Performance Differences": max_AJacc_score_C.elab

```
# goa_pos:  data/mouseFunc.genego.sc
# goa_neg:  data/mouseFunc.genego.neg.sc
# obo_file: data/go.obo
# ic_file:  data/ic.ext.tab
# prop_par: F
# rot_pos:  T
# R:        2
# rseed:    1
# mode:     LIST=go,TH=th,SUMF1=mean,SUMF2=max,SF=score_C,SIMF=pJacc,MINCS=10,GOC=46316
0.000000	0.100011	0.200022	0.300033	0.400000	0.500011	0.600022	0.700033	0.800000	0.900011	0.999978
0.732796	1.000000	0.800000	1.000000	0.800000	0.616423	0.603653	0.467599	0.449302	0.441896	0.382302
0.800000	1.000000	1.000000	0.743823	0.682585	0.765798	0.582282	0.660524	0.551330	0.471837	0.344939
1.000000	1.000000	0.800000	0.800000	1.000000	0.800000	1.000000	0.575556	0.430902	0.468513	0.456695
1.000000	1.000000	0.836364	1.000000	1.000000	0.854011	1.000000	1.000000	1.000000	0.538324	0.660857
1.000000	1.000000	1.000000	0.800000	0.800000	0.800000	0.600000	1.000000	1.000000	1.000000	0.440018
0.770422	0.736596	1.000000	0.800000	0.659277	0.652934	0.577941	0.588571	0.529444	0.492747	0.435000
1.000000	1.000000	1.000000	1.000000	1.000000	1.000000	0.600000	0.566127	0.527928	0.487137	0.412137
0.800000	0.942857	0.875454	0.684846	0.790699	0.683900	0.639068	0.537279	0.600000	0.505020	0.600000
1.000000	1.000000	1.000000	0.696319	0.800000	1.000000	1.000000	0.469209	0.440621	0.446550	0.441860
1.000000	1.000000	0.731710	1.000000	1.000000	1.000000	0.733333	0.750000	0.750000	0.600000	0.750000
1.000000	0.800000	1.000000	0.700000	0.580030	0.570023	0.680940	0.566667	0.526274	0.500860	0.500000
0.800000	0.800000	1.000000	1.000000	1.000000	1.000000	1.000000	1.000000	1.000000	0.463517	1.000000
1.000000	1.000000	1.000000	1.000000	1.000000	0.702410	0.549901	0.666667	1.000000	0.666667	0.414253
0.800000	0.739515	1.000000	1.000000	1.000000	1.000000	0.600000	1.000000	1.000000	0.600000	0.540541
1.000000	1.000000	1.000000	0.822487	0.844615	0.690786	0.550604	0.516075	0.519152	0.480540	0.437337
1.000000	1.000000	1.000000	1.000000	1.000000	1.000000	1.000000	1.000000	1.000000	0.572224	0.519695
1.000000	1.000000	1.000000	1.000000	0.737415	0.658844	0.557937	0.541479	0.636667	0.584354	0.626376
0.777617	1.000000	0.687138	0.800000	1.000000	0.800000	1.000000	1.000000	0.420851	0.425910	0.419908
1.000000	1.000000	1.000000	1.000000	0.684068	0.682439	0.635317	0.566720	0.451567	0.400507	0.353000
1.000000	0.800000	1.000000	0.664672	1.000000	1.000000	0.687912	0.531155	0.456794	0.422112	0.361385
1.000000	1.000000	1.000000	0.800000	0.604262	0.692308	0.692308	0.692308	0.692308	0.692308	0.900000
1.000000	1.000000	1.000000	1.000000	0.606222	1.000000	0.750000	0.666667	1.000000	0.750000	0.750000
0.800000	0.800000	1.000000	0.782213	0.633247	0.664690	0.691492	0.558439	0.483891	0.472062	0.438972
0.746394	1.000000	0.913492	0.779686	0.781255	0.900000	0.900000	0.594974	0.528571	0.900000	0.402810
1.000000	1.000000	0.800000	1.000000	1.000000	0.800000	1.000000	0.800000	1.000000	0.600000	0.410010
0.802794	1.000000	1.000000	0.800000	0.800000	1.000000	1.000000	1.000000	0.687500	0.650000	0.666667
1.000000	1.000000	0.682497	0.711953	0.753716	0.696211	0.631579	0.631579	0.631579	0.631579	0.631579
0.800000	1.000000	1.000000	0.662204	0.800000	1.000000	0.750000	0.600000	0.750000	0.600000	0.600000
1.000000	0.800000	0.800000	0.800000	0.800000	1.000000	0.800000	1.000000	1.000000	0.692308	0.473684
0.820515	0.800000	1.000000	0.800000	1.000000	0.800000	0.673929	0.628119	0.517819	0.526429	0.439843
1.000000	1.000000	0.800000	1.000000	1.000000	0.777216	0.607081	0.489826	0.546919	0.399179	0.381636
1.000000	0.800000	1.000000	1.000000	0.618414	1.000000	1.000000	0.800000	1.000000	0.489352	0.352293
1.000000	1.000000	0.728701	0.727236	0.664934	0.712223	0.676122	0.623294	0.592321	0.460583	0.453511
0.765272	0.800000	1.000000	1.000000	0.662509	0.625000	0.625000	0.625000	0.625000	0.642857	0.625000
0.807493	0.800000	0.734718	1.000000	1.000000	0.600000	1.000000	0.800000	1.000000	1.000000	0.642857
1.000000	1.000000	0.728108	1.000000	0.703061	0.668974	0.602593	0.569684	0.521440	0.458525	0.401979
1.000000	1.000000	0.769518	0.700000	1.000000	0.766885	0.662561	0.589308	0.499828	0.500005	0.476150
1.000000	0.734828	1.000000	1.000000	1.000000	0.625096	0.521741	0.574599	0.492694	0.443181	0.385165
1.000000	0.800000	1.000000	0.800000	1.000000	0.800000	0.596510	0.517230	0.502597	0.513675	0.426587
1.000000	0.800000	1.000000	0.800000	0.614298	1.000000	0.600000	0.800000	1.000000	0.642857	0.900000
0.800000	0.766573	0.854437	0.684496	0.677078	0.574615	0.624175	0.564031	0.496445	0.420497	0.361219
0.800000	1.000000	0.800000	1.000000	0.666948	0.712500	0.810000	1.000000	0.545919	0.555054	0.444534
1.000000	1.000000	1.000000	0.739911	0.772109	0.577177	0.766149	0.590942	0.607143	0.444444	0.392857
1.000000	1.000000	1.000000	1.000000	1.000000	1.000000	0.644444	0.728571	1.000000	0.800000	0.457122
1.000000	1.000000	1.000000	1.000000	1.000000	0.800000	0.552379	0.557671	0.536192	0.519305	0.441860
0.800000	1.000000	0.900406	0.880565	0.725105	0.602776	0.565842	0.481218	0.466092	0.450517	0.416050
0.800000	1.000000	0.708874	1.000000	1.000000	0.800000	0.651924	1.000000	0.750000	0.633636	0.750000
1.000000	1.000000	0.736728	1.000000	0.700000	1.000000	0.646015	0.557363	0.515296	0.458244	0.406856
1.000000	0.894156	0.866147	0.660225	0.800543	0.650000	0.722222	0.722222	0.504545	0.573333	0.485723
1.000000	0.800000	0.750000	0.928571	0.734662	0.750000	0.750000	0.647103	0.575866	0.600000	0.750000
0.819324	0.800000	0.800000	0.800000	1.000000	1.000000	0.565097	0.565128	0.511905	0.417963	0.355905
0.800000	1.000000	1.000000	0.700000	1.000000	1.000000	1.000000	0.800000	0.800000	1.000000	1.000000
1.000000	1.000000	1.000000	0.657348	0.665133	0.679064	0.631579	0.554041	0.554363	0.428529	0.382894
1.000000	1.000000	1.000000	0.800000	1.000000	0.800000	0.800000	1.000000	0.443095	0.900000	0.364231
1.000000	1.000000	0.743147	1.000000	0.700000	1.000000	1.000000	1.000000	1.000000	0.666667	1.000000
1.000000	1.000000	0.884470	0.812500	0.892857	0.672913	0.650000	0.542058	0.493063	0.499524	0.812500
0.801777	1.000000	0.700000	0.800000	0.800000	0.800000	1.000000	0.600000	0.476380	0.501905	0.386530
1.000000	1.000000	1.000000	1.000000	1.000000	0.700000	0.604423	0.579710	0.607843	0.700000	0.532099
0.769739	1.000000	1.000000	1.000000	1.000000	1.000000	1.000000	1.000000	1.000000	0.800000	0.401272
0.800000	1.000000	1.000000	1.000000	0.700000	0.875000	0.875000	0.600000	0.630102	0.600000	0.506536
1.000000	1.000000	1.000000	1.000000	1.000000	0.583591	0.583239	0.530419	0.485400	0.432870	0.361446
0.777305	1.000000	0.700000	0.800000	0.883871	0.583836	0.701649	0.634982	0.617778	0.526787	0.502748
1.000000	1.000000	1.000000	0.800000	1.000000	0.800000	0.600000	1.000000	0.787781	0.696970	0.696970
0.800000	0.772571	1.000000	1.000000	0.802503	0.630816	0.640448	0.520185	0.531602	0.460172	0.372721
1.000000	0.847791	0.657087	0.684205	0.966667	0.600000	0.900000	1.000000	1.000000	0.766667	0.900000
0.790411	1.000000	1.000000	1.000000	1.000000	1.000000	0.666667	0.688116	0.666667	0.398844	0.439542
1.000000	1.000000	0.734375	1.000000	0.679218	0.733656	0.688142	0.721612	0.479733	0.487088	0.355724
0.813309	1.000000	1.000000	1.000000	0.736190	0.626101	0.531006	0.664762	0.477158	0.453302	0.458126
0.783394	1.000000	0.800000	0.702066	0.800000	1.000000	1.000000	0.638761	0.546872	0.466260	0.378976
1.000000	1.000000	0.800000	0.663218	0.800000	0.800000	0.625574	0.553693	0.528535	0.537347	0.408007
1.000000	1.000000	0.800000	0.779922	0.625599	0.604364	0.758333	0.611551	0.608558	0.481549	0.455768
1.000000	0.800000	1.000000	1.000000	1.000000	0.617138	0.560095	0.528008	0.524323	0.433741	0.392129
0.816754	1.000000	1.000000	1.000000	1.000000	1.000000	1.000000	1.000000	1.000000	1.000000	1.000000
0.832253	1.000000	0.867083	0.850456	0.888889	0.800000	0.666667	0.666667	0.666667	1.000000	1.000000
1.000000	1.000000	1.000000	0.628164	1.000000	1.000000	0.600000	1.000000	0.517729	0.561404	0.375565
1.000000	0.751003	1.000000	1.000000	1.000000	0.800000	1.000000	0.800000	0.600000	0.435306	0.631579
1.000000	1.000000	1.000000	0.800000	1.000000	1.000000	1.000000	1.000000	0.458003	0.457593	0.489226
1.000000	0.746474	0.876209	0.737185	0.638102	0.606295	0.596326	0.545163	0.545786	0.600000	0.600000
0.800000	1.000000	1.000000	1.000000	0.643694	0.684470	0.619444	0.611269	0.646585	0.549267	0.507566
1.000000	0.769604	0.753333	1.000000	1.000000	0.800000	1.000000	1.000000	1.000000	1.000000	0.423715
1.000000	0.800000	1.000000	0.800000	0.633879	0.598166	0.595893	0.518151	0.446163	0.418836	0.396840
0.836219	1.000000	1.000000	1.000000	0.688437	1.000000	1.000000	1.000000	1.000000	0.600000	0.944444
0.794523	1.000000	0.677022	0.625908	0.714585	0.567534	0.526732	0.506860	0.465830	0.447033	0.387697
0.839044	1.000000	0.746505	1.000000	0.800000	1.000000	1.000000	1.000000	1.000000	1.000000	0.403263
1.000000	0.759601	0.800912	0.734862	0.688253	0.579579	0.706667	0.508385	0.581813	0.520346	0.492678
1.000000	0.813146	0.939394	0.773554	0.865152	0.696890	0.638889	0.636550	0.502567	0.583333	0.583333
1.000000	0.904762	0.790130	0.738095	0.704837	0.738095	0.650991	0.547619	0.493474	0.714286	0.714286
1.000000	1.000000	0.698455	0.714747	0.631949	0.698071	0.638269	0.514916	0.501141	0.442495	0.399511
0.752687	1.000000	0.800000	1.000000	1.000000	0.600000	1.000000	0.945946	0.530552	0.513514	0.945946
0.788024	1.000000	1.000000	0.653851	0.571527	0.574479	0.635556	0.612707	0.587439	0.555149	0.503337
1.000000	1.000000	0.790052	1.000000	1.000000	0.700000	1.000000	0.672464	0.579516	0.508098	0.532278
1.000000	1.000000	1.000000	1.000000	0.749085	0.596566	0.542491	0.481524	0.526060	0.454412	0.490769
1.000000	0.676005	0.717877	0.769284	0.713324	0.603452	0.517201	0.544900	0.519192	0.420254	0.372028
1.000000	1.000000	1.000000	1.000000	1.000000	1.000000	0.559409	0.540121	0.507048	0.469300	0.408995
0.800000	0.770271	0.800000	1.000000	1.000000	1.000000	0.600000	0.545705	0.489628	0.410574	0.500000
1.000000	1.000000	0.800000	1.000000	0.800000	1.000000	0.800000	0.584090	0.549584	0.549873	0.455259
0.800000	1.000000	1.000000	0.664444	0.800000	0.853333	0.779091	0.725678	0.631579	0.631818	0.735736
0.800000	1.000000	1.000000	0.800000	1.000000	1.000000	0.800000	0.600000	1.000000	1.000000	0.461523
1.000000	0.741950	0.683264	1.000000	1.000000	0.600000	0.600000	0.800000	0.750000	0.750000	0.600000
0.800000	0.750568	1.000000	1.000000	0.649257	0.812500	0.542020	0.608333	0.551303	0.484304	0.475555
0.835221	0.807253	1.000000	0.729517	0.800000	1.000000	1.000000	0.800000	1.000000	1.000000	0.636364
1.000000	0.743687	1.000000	1.000000	1.000000	0.750000	1.000000	0.750000	0.600000	1.000000	1.000000
1.000000	1.000000	0.687810	1.000000	0.800000	0.612545	1.000000	1.000000	1.000000	1.000000	0.800000
1.000000	1.000000	1.000000	1.000000	0.666428	0.680653	0.728938	0.759691	0.752026	0.490414	0.474633
1.000000	1.000000	0.800000	0.796243	0.792883	0.782372	0.711175	0.634325	0.750000	0.600000	0.750000
0.834822	1.000000	0.800000	1.000000	1.000000	0.700000	0.818182	0.662338	0.576803	0.457990	0.642857
1.000000	1.000000	1.000000	1.000000	1.000000	1.000000	1.000000	1.000000	0.461997	1.000000	1.000000
1.000000	1.000000	1.000000	1.000000	0.667781	0.635834	0.735574	0.665601	0.553648	0.530536	0.480976
0.759074	1.000000	0.686770	0.714770	0.668875	0.735255	0.576328	0.600000	0.600000	0.478065	0.440044
1.000000	1.000000	0.785874	0.721231	0.688222	0.593155	0.728431	0.785539	0.583333	0.583333	0.583333
1.000000	1.000000	1.000000	0.763882	1.000000	0.800000	1.000000	1.000000	0.658333	0.541706	0.543254
1.000000	0.763935	0.786905	0.791455	0.734627	0.577944	0.590697	0.521690	0.513059	0.449665	0.421684
0.800000	0.738797	1.000000	1.000000	0.669477	1.000000	1.000000	0.600000	0.800000	0.455755	0.380629
0.843687	1.000000	0.734029	1.000000	0.675881	1.000000	1.000000	1.000000	1.000000	0.642857	0.642857
0.830183	1.000000	1.000000	1.000000	0.800000	0.691005	0.573779	0.534640	0.524138	0.470064	0.470588
0.800000	1.000000	0.900000	0.914286	0.587330	0.600000	0.900000	0.552090	0.496296	0.900000	0.900000
1.000000	1.000000	0.800000	0.800000	1.000000	1.000000	0.661844	0.502201	0.468511	0.600302	0.390504
1.000000	0.800000	1.000000	1.000000	0.617900	1.000000	0.616667	1.000000	1.000000	0.453795	0.459524
0.801777	1.000000	1.000000	0.825000	1.000000	1.000000	1.000000	1.000000	1.000000	0.644886	0.625000
1.000000	1.000000	1.000000	0.795387	0.659174	0.608985	0.791058	0.791058	0.725260	0.633681	0.500347
0.800000	0.771953	1.000000	0.743708	0.853363	0.642923	0.560034	0.526518	0.496072	0.409582	0.419582
1.000000	0.800000	0.749767	0.776867	0.602099	0.555681	0.529948	0.525126	0.440035	0.407726	0.404018
0.804304	1.000000	1.000000	1.000000	0.637072	0.800000	0.600000	0.543865	1.000000	1.000000	1.000000
1.000000	1.000000	1.000000	1.000000	1.000000	0.800000	1.000000	1.000000	1.000000	0.407565	1.000000
1.000000	1.000000	1.000000	0.652768	0.776065	0.670351	0.677801	0.589507	0.586544	0.486079	0.552644
1.000000	0.768231	0.721680	0.857143	0.686120	0.648810	0.658710	0.528777	0.484782	0.430987	0.392504
0.762174	0.717519	1.000000	0.644444	1.000000	1.000000	1.000000	1.000000	0.800000	0.457273	0.432268
1.000000	1.000000	1.000000	1.000000	1.000000	0.686667	0.631111	0.800000	1.000000	1.000000	0.700000
1.000000	1.000000	0.790039	0.875000	0.833333	0.619349	0.833333	0.551373	0.484700	0.500000	0.500000
1.000000	0.797373	0.849061	0.807480	0.645221	0.593549	0.605109	0.611663	0.581236	0.460247	0.404180
1.000000	1.000000	0.699338	0.700445	0.810397	0.757576	0.611923	0.571683	0.523150	0.439629	0.421217
1.000000	0.852468	0.795882	0.682985	0.699107	0.800000	1.000000	0.555389	0.517451	0.460959	0.441154
0.800000	1.000000	0.800000	1.000000	1.000000	1.000000	1.000000	1.000000	0.750000	0.750000	1.000000
0.819615	1.000000	0.719905	0.886797	0.630462	0.605357	0.597567	0.506113	0.574048	0.473852	0.426612
1.000000	1.000000	0.665185	0.652974	0.800000	0.617555	0.800000	0.800000	1.000000	1.000000	0.500000
0.769947	1.000000	0.800000	1.000000	0.673055	0.574288	0.629650	0.556522	0.514973	0.470720	0.393604
1.000000	1.000000	1.000000	0.800000	0.672507	1.000000	1.000000	0.800000	0.482033	0.448187	0.410161
0.835136	1.000000	0.858954	0.864662	0.839979	0.750769	0.658384	0.598056	0.570027	0.470471	0.468567
0.772618	1.000000	0.800000	0.812500	0.962500	0.812500	0.812500	0.640241	0.681663	0.812500	0.448848
1.000000	0.740203	0.800000	0.634509	0.827206	0.562952	0.547403	0.827206	0.527778	0.528777	0.432259
1.000000	1.000000	1.000000	0.669008	1.000000	1.000000	1.000000	1.000000	1.000000	1.000000	0.750000
0.800000	1.000000	0.800000	0.697430	0.746167	0.570809	0.642491	0.605107	0.546962	0.420351	0.416811
1.000000	1.000000	0.800000	1.000000	0.900000	0.704762	0.704082	0.654244	0.717087	0.613524	0.402095
0.769057	1.000000	0.800000	0.800000	0.800000	1.000000	1.000000	0.800000	0.633333	0.944444	1.000000
1.000000	1.000000	1.000000	1.000000	1.000000	0.707869	0.640084	0.659392	0.486444	0.481519	0.429652
1.000000	1.000000	0.800000	1.000000	1.000000	1.000000	1.000000	0.800000	1.000000	0.800000	0.652274
1.000000	1.000000	0.800000	1.000000	1.000000	0.800000	1.000000	1.000000	1.000000	0.800000	0.409091
1.000000	1.000000	0.703590	0.673276	0.618551	0.623324	0.600000	0.644444	0.644444	0.600000	0.600000
1.000000	1.000000	1.000000	0.801921	0.604509	0.659830	0.562908	0.492343	0.634118	0.506451	0.470588
0.769337	0.743774	0.800000	1.000000	0.798077	0.715840	0.735212	0.554125	0.506838	0.464591	0.400357
1.000000	0.800000	1.000000	1.000000	0.630095	0.581301	0.747967	0.749630	0.604076	0.749630	0.393238
0.777606	1.000000	1.000000	1.000000	0.644444	0.650000	1.000000	1.000000	1.000000	0.800000	0.418467
1.000000	0.800000	0.800000	0.658803	1.000000	0.800000	0.576624	0.520406	0.430585	0.900000	0.430739
1.000000	1.000000	1.000000	1.000000	0.800000	0.763585	0.670179	0.637663	0.484122	0.479623	0.379771
0.784827	0.800000	1.000000	0.800000	1.000000	0.600000	0.800000	0.800000	0.600000	0.571847	0.509960
1.000000	1.000000	1.000000	0.800000	1.000000	0.611542	0.733298	0.555556	0.472719	0.504394	0.386111
1.000000	0.737590	1.000000	1.000000	0.665259	1.000000	1.000000	1.000000	1.000000	1.000000	1.000000
1.000000	1.000000	1.000000	0.688819	0.833333	0.833333	0.697995	0.600000	0.507404	0.577908	0.500000
1.000000	1.000000	0.739651	0.800000	0.733333	1.000000	1.000000	1.000000	0.600000	0.800000	0.426661
0.828005	0.800000	0.800000	1.000000	0.800000	0.800000	1.000000	0.800000	1.000000	0.483617	0.391953
1.000000	1.000000	1.000000	1.000000	0.785955	0.655919	0.744833	0.629842	0.569966	0.557948	0.486883
1.000000	0.723230	1.000000	0.722222	0.682410	0.757143	0.600000	0.600000	0.600000	0.600000	0.600000
0.838489	1.000000	1.000000	0.719463	1.000000	0.800000	0.601349	1.000000	0.800000	0.413092	0.396901
1.000000	0.800000	1.000000	0.683777	1.000000	1.000000	1.000000	0.800000	1.000000	0.424592	0.437500
1.000000	0.732172	1.000000	0.655182	1.000000	0.952381	1.000000	1.000000	0.950000	0.952381	1.000000
0.800000	0.731395	0.800000	1.000000	0.800000	0.776515	0.638889	0.623357	0.551133	0.576923	0.583333
1.000000	0.686233	1.000000	0.800000	1.000000	1.000000	1.000000	0.600000	0.800000	0.465863	0.452381
1.000000	1.000000	1.000000	0.644444	1.000000	0.800000	0.800000	0.525335	0.479156	0.399494	0.371374
0.800000	0.800000	0.800000	0.713145	0.651826	0.679870	0.598095	0.574465	0.507510	0.606211	0.362747
0.765777	1.000000	1.000000	0.800621	0.764907	0.696753	0.658549	0.596667	0.619660	0.555036	0.554005
1.000000	0.800000	1.000000	0.737819	0.716103	0.694168	0.673558	0.560844	0.597994	0.461466	0.414126
0.772296	0.723862	1.000000	1.000000	0.825000	0.595901	0.555424	0.554808	0.516369	0.490933	0.475000
0.800000	0.800000	1.000000	1.000000	1.000000	0.800000	1.000000	1.000000	0.601662	0.432999	0.434181
1.000000	0.863882	0.877256	0.700939	0.623179	0.617514	0.678618	0.581945	0.539277	0.500000	0.414274
0.819432	1.000000	1.000000	0.870536	0.748678	0.806122	0.598214	0.640778	0.568713	0.522536	0.551914
0.800000	0.800000	1.000000	1.000000	0.800000	1.000000	1.000000	1.000000	1.000000	0.800000	0.900000
0.800000	0.817858	0.735739	0.676096	0.876190	0.624544	0.648432	0.545659	0.442233	0.430607	0.390971
0.801892	1.000000	1.000000	1.000000	1.000000	1.000000	0.948718	0.948718	0.948718	1.000000	0.948718
0.738998	1.000000	0.720536	0.660847	0.771478	0.623462	0.675949	0.675949	0.600000	0.600000	0.478298
1.000000	1.000000	1.000000	0.650856	1.000000	1.000000	1.000000	1.000000	1.000000	1.000000	0.360224
0.800000	0.810984	1.000000	0.700000	0.813550	0.616893	0.597582	0.663965	0.507897	0.537174	0.486135
1.000000	0.754954	1.000000	0.674278	1.000000	1.000000	1.000000	0.625000	0.600000	0.625000	0.600000
0.800000	0.724889	0.916667	0.736186	1.000000	0.666667	0.750000	1.000000	1.000000	0.750000	0.666667
0.817935	1.000000	1.000000	0.846890	0.920000	0.846847	0.877273	0.879167	0.600000	0.600000	0.557958
0.777207	1.000000	1.000000	1.000000	1.000000	0.641537	0.634040	0.541189	0.529471	0.538129	0.529038
1.000000	0.811857	0.906469	0.814817	0.702301	0.809822	0.597467	0.593526	0.513288	0.505802	0.421392
1.000000	1.000000	0.962406	0.777778	0.912281	0.912281	0.736842	0.510583	0.736842	0.736842	0.736842
1.000000	0.828734	0.721604	0.704829	0.713527	0.833333	0.582648	0.716667	0.520866	0.430714	0.369889
1.000000	1.000000	0.800000	1.000000	1.000000	1.000000	1.000000	0.800000	1.000000	1.000000	0.458278
1.000000	1.000000	0.667859	0.671769	0.657746	0.708983	0.602621	0.523554	0.463313	0.404579	0.373530
0.838552	0.686446	1.000000	0.800031	0.836364	0.718583	0.735664	0.592994	0.532895	0.571356	0.538777
1.000000	1.000000	1.000000	1.000000	1.000000	0.690220	0.606494	0.675091	0.609867	0.553679	0.547523
0.800000	1.000000	0.670932	1.000000	0.672412	0.638162	0.523084	0.524337	0.490838	0.453155	0.392432
1.000000	0.800000	1.000000	1.000000	0.626082	0.800000	0.600000	0.800000	0.588235	0.722222	0.722222
1.000000	1.000000	0.800000	1.000000	1.000000	1.000000	0.800000	0.579145	0.598214	0.475342	0.438693
1.000000	0.720684	0.855014	0.671390	0.725920	0.783123	0.580533	0.577973	0.537469	0.432329	0.375217
1.000000	1.000000	0.913265	0.848344	0.763757	0.632032	0.611295	0.524935	0.513820	0.593182	0.548214
1.000000	0.758113	0.910543	0.674748	0.878049	0.764627	0.617147	0.521752	0.499758	0.465112	0.413334
0.781310	1.000000	1.000000	0.800000	0.600000	1.000000	0.582627	0.474125	0.554741	0.445158	0.408960
1.000000	1.000000	0.700000	1.000000	1.000000	1.000000	0.600000	0.800000	1.000000	0.530397	0.431810
1.000000	1.000000	0.717341	0.646278	1.000000	0.600000	1.000000	0.750000	0.750000	0.750000	0.750000
0.754583	1.000000	1.000000	0.750000	0.774490	0.750000	0.723372	0.723372	0.723372	0.750000	1.000000
0.800000	1.000000	0.722260	0.716560	0.625000	0.702381	0.726190	0.715954	0.472567	0.420614	0.388795
0.735890	0.781903	1.000000	1.000000	0.699310	0.692411	0.556436	0.477632	0.490704	0.473588	0.405840
1.000000	0.714732	1.000000	1.000000	1.000000	1.000000	0.614842	0.583077	0.445674	0.475126	0.486004
1.000000	0.724674	1.000000	0.696850	0.627383	0.708191	0.567985	0.552359	0.704327	0.473373	0.396729
0.745587	1.000000	1.000000	1.000000	0.800000	0.800000	1.000000	1.000000	0.616667	0.438549	0.402013
1.000000	0.866667	0.873140	0.734350	0.648830	0.662950	0.627951	0.512126	0.449030	0.480246	0.456843
0.795478	1.000000	1.000000	0.800000	0.800000	1.000000	1.000000	1.000000	1.000000	1.000000	0.461362
0.821913	0.679816	1.000000	1.000000	0.850000	0.850000	0.560175	0.833333	0.711111	0.683333	0.462462
1.000000	1.000000	1.000000	1.000000	0.635218	1.000000	1.000000	0.650420	1.000000	0.486475	0.406922
1.000000	1.000000	0.800000	1.000000	1.000000	1.000000	1.000000	1.000000	1.000000	0.573737	0.504079
1.000000	0.800000	1.000000	1.000000	0.800000	0.687500	0.510907	0.498551	0.468374	0.400628	0.500000
0.812368	1.000000	1.000000	1.000000	0.800000	1.000000	1.000000	0.600000	1.000000	0.750000	0.750000
1.000000	1.000000	0.672296	0.658442	1.000000	1.000000	1.000000	0.800000	1.000000	0.600000	0.384690
0.817084	1.000000	0.800000	1.000000	1.000000	0.600000	1.000000	1.000000	1.000000	0.414634	0.414634
0.780040	1.000000	1.000000	0.856902	0.686782	0.674896	0.546106	0.547398	0.432949	0.446917	0.388484
1.000000	1.000000	0.800000	1.000000	1.000000	0.800000	1.000000	1.000000	0.709711	0.519640	0.600000
1.000000	1.000000	1.000000	1.000000	0.800000	1.000000	1.000000	1.000000	0.666667	1.000000	0.666667
0.833535	1.000000	0.717291	1.000000	1.000000	1.000000	1.000000	0.600000	1.000000	0.600000	0.366034
1.000000	1.000000	0.910668	0.723583	0.696495	0.653842	0.545227	0.537832	0.526224	0.453743	0.439872
1.000000	1.000000	0.731166	1.000000	0.800000	0.800000	1.000000	1.000000	0.800000	0.600000	0.378921
0.800000	0.713945	1.000000	0.800000	1.000000	1.000000	1.000000	1.000000	0.637710	0.491722	0.407790
1.000000	0.738375	1.000000	1.000000	0.747967	1.000000	0.641414	0.752525	0.483599	0.666667	0.666667
1.000000	0.706298	1.000000	1.000000	1.000000	0.800000	0.800000	1.000000	0.453938	0.395852	0.372171
1.000000	1.000000	1.000000	1.000000	1.000000	0.784611	0.823529	0.642857	0.777778	0.642857	0.823529
1.000000	1.000000	1.000000	1.000000	0.800000	0.725294	1.000000	1.000000	0.600000	0.488873	0.432790
0.800000	1.000000	1.000000	1.000000	0.625000	0.730610	0.608520	0.555556	0.555556	0.555556	0.555556
1.000000	1.000000	1.000000	1.000000	0.619512	1.000000	1.000000	1.000000	0.800000	0.552619	0.435326
1.000000	0.761287	1.000000	1.000000	0.683048	0.800000	0.725736	0.576212	0.564214	0.468867	0.444444
1.000000	1.000000	0.800000	1.000000	0.800000	1.000000	1.000000	1.000000	1.000000	1.000000	0.421831
0.847655	1.000000	1.000000	1.000000	1.000000	0.610400	1.000000	1.000000	0.485388	0.436934	0.416667
0.800000	1.000000	1.000000	1.000000	0.693049	0.764881	0.625000	0.666667	0.625000	0.857143	0.625000
1.000000	1.000000	1.000000	1.000000	0.696186	0.709186	0.656002	0.505719	0.487474	0.417959	0.358764
0.772317	0.812696	1.000000	0.709483	1.000000	0.800000	1.000000	0.600000	0.495571	0.437300	0.445529
0.800000	1.000000	0.773923	0.800000	1.000000	1.000000	0.639838	0.561480	0.534770	0.492838	0.412303
0.816532	0.800000	1.000000	1.000000	0.695844	0.822449	0.720049	0.798639	0.738608	0.666667	1.000000
0.808546	0.760115	0.719029	1.000000	1.000000	1.000000	1.000000	1.000000	1.000000	0.487146	0.466667
0.800000	0.819977	1.000000	0.800000	1.000000	0.648255	1.000000	1.000000	0.800000	0.456478	0.482178
0.800000	1.000000	1.000000	1.000000	0.800000	0.743854	0.908791	0.692308	0.908791	0.692918	0.504726
1.000000	1.000000	0.700000	1.000000	1.000000	1.000000	0.800000	0.600000	1.000000	1.000000	0.371351
1.000000	1.000000	0.666641	1.000000	0.603722	1.000000	1.000000	0.600000	1.000000	0.436846	0.414129
1.000000	1.000000	0.800000	1.000000	1.000000	1.000000	0.787146	0.700000	0.627436	0.583333	0.500000
1.000000	1.000000	1.000000	1.000000	0.638095	0.563820	0.561859	0.541473	0.521667	0.513733	0.418910
1.000000	1.000000	0.743750	1.000000	0.863664	0.774775	0.741441	0.846847	0.821206	0.667988	0.636738
1.000000	1.000000	0.673754	1.000000	1.000000	0.800000	0.589610	0.455283	0.457940	0.426153	0.387110
0.800000	0.738455	0.701770	1.000000	1.000000	0.606833	1.000000	1.000000	1.000000	0.417344	0.385632
1.000000	0.800000	0.876815	0.708782	0.766469	0.575953	0.549787	0.540323	0.677778	0.443998	0.404320
1.000000	1.000000	0.892857	0.722876	0.609848	0.592965	0.544711	0.672222	0.440446	0.407134	0.365073
1.000000	0.800000	1.000000	1.000000	1.000000	0.800000	1.000000	0.557217	0.523170	0.418611	0.385773
0.740230	1.000000	1.000000	1.000000	1.000000	1.000000	1.000000	0.620238	0.800000	1.000000	1.000000
1.000000	1.000000	0.701167	1.000000	0.800000	0.609608	1.000000	1.000000	1.000000	1.000000	0.513514
0.766469	1.000000	1.000000	1.000000	1.000000	0.800000	1.000000	1.000000	0.590631	0.500000	0.500000
1.000000	0.787366	1.000000	0.700000	0.717917	0.624682	0.576420	0.559311	0.472209	0.440806	0.368590
1.000000	1.000000	0.866667	0.944444	0.866667	1.000000	1.000000	0.944444	0.866667	1.000000	1.000000
1.000000	1.000000	1.000000	1.000000	1.000000	0.600000	0.600000	1.000000	0.800000	0.609317	0.826087
0.778378	0.842340	0.693218	0.898268	0.766218	0.676685	0.762626	0.585145	0.595960	0.540404	0.512626
1.000000	1.000000	1.000000	0.664444	0.664444	1.000000	1.000000	0.527817	0.455446	0.398555	0.376612
1.000000	1.000000	0.694811	0.623943	0.695096	0.637450	0.622371	0.544671	0.700000	0.500000	0.700000
1.000000	0.770184	1.000000	0.677585	1.000000	0.600000	0.800000	0.800000	0.600000	1.000000	0.380716
0.745370	1.000000	0.716418	1.000000	1.000000	0.779192	0.608797	0.612745	0.523704	0.455882	0.443161
1.000000	1.000000	1.000000	0.695252	0.800000	0.653933	1.000000	0.800000	1.000000	0.437487	0.368255
0.800000	0.800000	0.909774	0.873684	0.751028	0.873684	0.642005	0.600490	0.555096	0.611336	0.617105
1.000000	0.765832	1.000000	1.000000	0.800000	0.800000	0.614348	0.826087	0.507128	0.826087	0.826087
1.000000	0.790996	0.739793	0.662635	0.616023	0.748634	0.748634	0.530269	0.524527	0.446994	0.506632
1.000000	0.915748	0.698163	0.774880	0.821429	0.639181	0.671795	0.603632	0.766667	0.554737	0.526103
1.000000	1.000000	1.000000	1.000000	1.000000	0.663736	1.000000	0.621401	0.523240	0.465665	0.625000
0.800000	0.864025	0.821212	0.813463	0.636859	0.778355	0.636608	0.522078	0.557237	0.547673	0.547673
0.779016	1.000000	0.800000	0.664444	0.886957	0.962500	0.580825	0.812500	0.627349	0.593890	0.468890
1.000000	1.000000	1.000000	1.000000	1.000000	1.000000	1.000000	1.000000	0.486786	0.453863	0.396160
1.000000	1.000000	0.788895	0.611602	0.561517	0.543696	0.525412	0.589308	0.524390	0.429836	0.414210
1.000000	0.888548	0.683633	0.824687	0.744967	0.617138	0.610044	0.529279	0.492181	0.427076	0.416667
1.000000	0.800000	1.000000	0.800000	0.800000	1.000000	1.000000	0.644444	0.600000	0.428701	0.380690
0.731892	0.800000	1.000000	0.800000	1.000000	0.725541	0.589757	0.623716	0.587240	0.487111	0.443399
1.000000	0.800000	1.000000	1.000000	0.658442	1.000000	0.652084	0.591685	0.616028	0.486616	0.439177
0.801299	0.800000	1.000000	0.641795	0.657978	0.643379	0.573650	0.523672	0.484392	0.423129	0.367817
0.794918	1.000000	0.800000	0.792564	0.651515	0.651515	0.651515	0.522302	0.490639	0.451865	0.454545
1.000000	1.000000	0.764377	0.873698	0.790677	0.762776	0.771971	0.725289	0.625596	0.644744	0.565141
0.849740	1.000000	0.702621	0.730266	0.835556	0.835556	0.735556	0.627778	0.513175	0.476343	0.442511
0.836338	1.000000	1.000000	0.681522	1.000000	1.000000	1.000000	1.000000	0.526992	0.465830	0.383058
1.000000	1.000000	1.000000	0.800000	1.000000	1.000000	0.800000	0.800000	0.583629	0.538462	0.538462
1.000000	0.812274	0.833333	0.833333	0.700000	0.750000	0.644444	0.585950	0.750000	0.600000	0.600000
1.000000	0.843212	0.917333	0.672280	0.684323	0.722000	0.540678	0.754562	0.578480	0.466538	0.422655
0.800000	0.800000	1.000000	1.000000	0.800000	0.800000	0.600000	1.000000	0.600000	0.442792	0.467456
0.763087	0.800000	0.800000	1.000000	1.000000	1.000000	1.000000	0.800000	1.000000	1.000000	0.809524
1.000000	0.738654	1.000000	1.000000	0.800000	0.622222	1.000000	0.638725	0.486917	0.486917	0.408158
1.000000	1.000000	1.000000	0.800000	0.789948	0.729877	0.592613	0.569492	0.528077	0.472401	0.446674
1.000000	1.000000	0.701100	0.790928	0.601801	0.602693	0.614710	0.582296	0.525853	0.507336	0.598291
1.000000	1.000000	1.000000	1.000000	1.000000	1.000000	0.800000	1.000000	1.000000	1.000000	0.376977
1.000000	1.000000	0.717863	1.000000	0.800000	1.000000	0.584934	0.637780	0.574194	0.502850	0.434502
0.774361	1.000000	1.000000	0.713640	0.678489	0.596454	0.524641	0.508813	0.447779	0.395039	0.488690
1.000000	0.760478	1.000000	0.824587	0.616143	0.568432	0.583267	0.598420	0.530513	0.467343	0.380091
1.000000	1.000000	0.800000	1.000000	0.639295	1.000000	1.000000	0.558852	0.481549	0.471375	0.371342
0.795825	0.700000	1.000000	1.000000	0.615271	0.700000	0.800000	1.000000	0.600000	0.583333	0.583333
1.000000	0.726358	0.929429	0.844073	0.734359	0.708333	0.575000	0.571014	0.575000	0.475086	0.437262
1.000000	1.000000	1.000000	0.762041	1.000000	1.000000	1.000000	0.611389	0.548540	0.491082	0.533333
0.759388	0.800000	1.000000	0.707920	0.639263	0.583384	0.570093	0.605340	0.485411	0.430122	0.402594
0.800000	1.000000	1.000000	1.000000	0.800000	0.700000	1.000000	0.800000	1.000000	1.000000	0.537847
0.800000	1.000000	0.743130	1.000000	0.649304	0.571429	0.590598	0.561966	0.548787	0.521739	0.571429
1.000000	0.800000	1.000000	1.000000	0.786587	0.631083	0.714475	0.670648	0.638740	0.562230	0.433502
1.000000	1.000000	0.867200	0.845865	0.810150	0.612277	0.664854	0.743290	0.702103	0.500000	0.546702
1.000000	1.000000	1.000000	0.665184	0.748725	0.615420	0.661689	0.610961	0.581414	0.499255	0.386593
0.823425	1.000000	0.725355	0.658883	0.629995	0.622742	0.593875	0.524941	0.448552	0.403298	0.385922
1.000000	1.000000	1.000000	0.800000	0.600000	1.000000	1.000000	1.000000	0.574174	0.497736	0.549903
0.732586	1.000000	1.000000	1.000000	0.800000	1.000000	1.000000	0.800000	0.600000	1.000000	0.588235
0.813482	1.000000	1.000000	1.000000	0.700000	1.000000	0.800000	0.570888	0.549506	0.500000	0.500000
1.000000	0.755898	0.698661	1.000000	0.805360	0.717035	0.696753	0.525314	0.567130	0.642857	0.500000
1.000000	1.000000	1.000000	0.800000	1.000000	1.000000	0.671648	0.570589	0.566862	0.548674	0.466389
0.794128	1.000000	1.000000	1.000000	0.632672	0.600000	0.637548	0.494633	0.556662	0.470180	0.461802
0.785642	1.000000	0.718236	0.818071	0.707683	0.686968	0.682434	0.619886	0.595355	0.553719	0.527566
1.000000	1.000000	1.000000	0.645357	0.605458	0.800000	0.800000	1.000000	0.591355	0.508095	0.594995
0.807125	0.800000	1.000000	0.664995	1.000000	1.000000	0.554215	0.562840	0.583572	0.436757	0.461925
0.800000	1.000000	1.000000	0.800000	1.000000	1.000000	1.000000	0.800000	1.000000	0.661318	0.384459
1.000000	0.800000	0.716556	1.000000	1.000000	1.000000	0.591060	0.645833	0.645833	0.488949	0.468779
0.824175	1.000000	0.800000	1.000000	1.000000	1.000000	1.000000	0.800000	0.600000	0.800000	0.666667
1.000000	1.000000	1.000000	1.000000	1.000000	1.000000	1.000000	0.498953	0.491306	0.429328	0.396363
0.800000	1.000000	0.652935	1.000000	0.800000	1.000000	0.614414	0.545860	0.495010	0.666667	0.666667
0.774571	1.000000	0.664929	1.000000	0.800000	1.000000	0.800000	1.000000	1.000000	0.900000	0.388825
1.000000	0.969697	1.000000	1.000000	0.880952	1.000000	0.833333	0.666667	0.666667	0.666667	0.800000
1.000000	0.898906	0.764205	0.672652	0.764866	0.748503	0.694335	0.641958	0.494397	0.520530	0.546482
1.000000	1.000000	0.800000	0.730786	0.631792	0.568545	0.530433	0.585855	0.553566	0.502859	0.447964
0.800000	1.000000	0.695815	1.000000	0.800000	0.695176	1.000000	0.800000	0.666667	0.800000	0.666667
1.000000	1.000000	0.800000	1.000000	1.000000	0.639409	0.555784	0.459340	0.529848	0.513514	0.513514
0.835959	1.000000	1.000000	1.000000	0.738705	0.800000	0.705102	0.591111	0.573175	0.543197	0.507294
1.000000	0.800000	1.000000	1.000000	1.000000	0.800000	1.000000	0.818182	0.642857	0.642857	0.692308
1.000000	1.000000	0.652960	0.823242	0.698652	0.699513	0.560141	0.556438	0.611058	0.655857	0.539367
1.000000	0.942857	0.942857	0.942857	0.666466	0.942857	0.666667	0.802521	0.666667	0.666667	0.666667
1.000000	1.000000	0.735822	0.873016	0.729227	0.606272	0.778846	0.663462	0.474866	0.600962	0.467949
1.000000	0.800000	1.000000	0.700000	1.000000	0.805556	0.651171	0.595732	0.660883	0.559084	0.504311
1.000000	0.734427	0.893939	0.803030	0.892857	0.604530	0.541860	0.892857	0.530296	0.650000	0.511905
1.000000	1.000000	0.800000	0.800000	0.606071	0.631622	1.000000	0.800000	0.857143	0.857143	0.625000
0.805810	0.783434	0.800000	0.800000	1.000000	1.000000	1.000000	0.656049	0.529055	0.502592	0.438492
0.789065	1.000000	0.800000	1.000000	0.876190	0.635904	0.528151	0.546735	0.505638	0.496539	0.400197
1.000000	0.720787	1.000000	0.850000	0.570652	0.722044	0.702588	0.562500	0.645833	0.527778	0.378714
0.765260	1.000000	1.000000	1.000000	0.665364	1.000000	1.000000	1.000000	0.482845	0.519444	0.500000
1.000000	1.000000	0.800000	0.718681	0.631689	0.636603	0.554722	0.539442	0.517386	0.502904	0.353211
0.800000	0.800000	1.000000	0.666285	1.000000	1.000000	1.000000	1.000000	1.000000	0.578431	0.500000
0.835221	1.000000	1.000000	0.800000	0.800000	1.000000	1.000000	1.000000	0.600000	1.000000	1.000000
1.000000	1.000000	0.800000	1.000000	1.000000	0.629167	0.663452	0.600000	0.600000	1.000000	0.600000
1.000000	1.000000	1.000000	1.000000	0.800000	1.000000	1.000000	0.571414	0.506104	0.450746	0.432656
1.000000	0.901411	0.670609	0.791583	0.615487	0.644918	0.590068	0.505116	0.517933	0.426697	0.390228
1.000000	0.800000	1.000000	1.000000	1.000000	1.000000	1.000000	1.000000	0.600000	0.445033	0.416342
0.796412	1.000000	1.000000	0.693895	0.736673	0.779169	0.702035	0.715447	0.531478	0.510478	0.449091
0.767195	1.000000	0.709993	0.800000	0.800000	1.000000	0.600000	0.800000	0.578639	0.585128	0.463939
0.800000	0.765887	0.953030	0.666667	0.637491	0.750000	0.600192	0.553300	0.533333	0.666667	0.533333
0.800000	1.000000	0.800000	1.000000	0.800000	1.000000	0.800000	1.000000	0.800000	0.472805	0.411391
0.800000	0.800000	0.800000	1.000000	0.664488	0.751488	0.695451	0.603710	0.523901	0.466612	0.430647
1.000000	1.000000	1.000000	0.800000	0.830762	0.659630	0.566514	0.579643	0.492015	0.427676	0.426344
1.000000	1.000000	0.800000	0.800000	0.800000	1.000000	1.000000	0.833333	0.611722	0.555556	0.509244
0.811099	0.714349	1.000000	1.000000	1.000000	0.767898	0.586766	0.711712	0.500641	0.473616	0.364191
1.000000	0.814065	0.727553	0.838710	0.700116	0.660541	0.585529	0.611275	0.581221	0.524702	0.410361
0.768353	1.000000	0.800000	0.673720	0.800000	0.800000	1.000000	1.000000	0.616667	1.000000	1.000000
0.804831	1.000000	1.000000	1.000000	0.618698	1.000000	1.000000	0.800000	1.000000	1.000000	0.750000
1.000000	1.000000	0.837396	0.655126	0.643350	0.766667	0.711111	0.711111	0.517108	0.466554	0.517108
1.000000	0.801604	1.000000	1.000000	1.000000	0.701694	0.662945	0.534646	0.465151	0.495076	0.421421
1.000000	0.800000	1.000000	1.000000	0.776190	1.000000	1.000000	0.800000	1.000000	1.000000	0.578947
1.000000	0.800000	0.851852	0.851852	0.851852	0.851852	1.000000	0.851852	0.851852	0.851852	0.851852
1.000000	0.800000	1.000000	1.000000	1.000000	1.000000	0.800000	1.000000	0.677117	0.661391	0.593084
1.000000	1.000000	1.000000	1.000000	1.000000	1.000000	0.942857	0.750000	1.000000	0.750000	1.000000
0.800000	1.000000	1.000000	1.000000	0.800000	0.644444	0.700000	1.000000	0.750000	0.583333	0.750000
1.000000	0.800000	0.800000	1.000000	0.614306	0.667071	0.555542	0.482320	0.423894	0.406143	0.343884
0.800000	1.000000	0.738631	0.800000	0.664714	0.658476	0.563871	0.476778	0.515983	0.418499	0.404939
0.786366	1.000000	0.708052	1.000000	1.000000	1.000000	1.000000	0.687188	0.656642	0.462963	0.425715
1.000000	1.000000	1.000000	1.000000	0.800000	0.642812	1.000000	1.000000	0.507216	0.500000	0.404704
1.000000	1.000000	1.000000	1.000000	0.669697	0.653075	0.642057	0.811162	0.665085	0.603485	0.454984
0.799737	0.959524	0.705193	0.685194	0.630358	0.726102	0.579848	0.525292	0.465358	0.438250	0.422152
1.000000	1.000000	1.000000	1.000000	1.000000	0.573290	0.559983	0.533523	0.519138	0.438829	0.381337
1.000000	1.000000	0.674310	0.650000	1.000000	1.000000	1.000000	0.700000	1.000000	1.000000	0.474359
1.000000	0.706520	0.769973	0.736252	0.709722	0.612944	0.570128	0.488744	0.511948	0.435183	0.467125
0.800000	1.000000	1.000000	1.000000	0.800000	0.800000	1.000000	0.554126	0.503283	0.624263	0.430287
0.800000	0.767555	1.000000	1.000000	0.700000	0.602557	0.727273	0.499203	0.467080	0.442869	0.389409
1.000000	1.000000	1.000000	0.800000	1.000000	1.000000	0.625099	0.600849	0.527789	0.470917	0.398722
1.000000	1.000000	1.000000	0.727765	0.620110	0.593440	0.537806	0.531951	0.467611	0.423105	0.382393
0.800000	1.000000	1.000000	0.677021	0.718955	0.701826	0.636448	0.672814	0.573257	0.622126	0.476293
1.000000	0.826769	0.724442	0.685531	0.856785	0.627760	0.664059	0.721272	0.698047	0.536895	0.462856
1.000000	0.803700	1.000000	1.000000	0.800000	1.000000	1.000000	0.583333	0.583333	0.583333	0.399123
1.000000	0.699853	0.839688	0.802926	0.603917	0.690582	0.537211	0.494442	0.446982	0.394655	0.331230
1.000000	1.000000	0.701745	1.000000	0.706667	1.000000	1.000000	1.000000	1.000000	1.000000	0.518177
0.800000	0.911355	0.843995	0.760714	0.636364	0.648124	0.586161	0.636364	0.636364	0.435438	0.364000
1.000000	1.000000	0.757429	0.693117	0.653054	0.636751	0.871429	0.651940	0.533123	0.535943	0.533763
0.743517	0.800000	1.000000	1.000000	0.709416	1.000000	0.600000	0.610643	1.000000	0.666667	0.600000
1.000000	1.000000	0.800000	1.000000	1.000000	0.604762	1.000000	1.000000	1.000000	1.000000	0.439194
0.800000	0.873498	0.750069	0.663614	0.661887	0.656041	0.576041	0.546394	0.508658	0.508658	0.381136
1.000000	1.000000	1.000000	1.000000	1.000000	0.800000	1.000000	0.553680	0.495968	0.454405	0.413375
0.754970	1.000000	0.800000	0.684720	1.000000	1.000000	1.000000	0.600000	0.655682	1.000000	0.461992
1.000000	0.800000	0.804541	0.661174	0.669444	0.816667	0.694444	0.492648	0.683333	0.496212	0.613712
1.000000	1.000000	1.000000	0.711569	0.729870	0.800000	0.800000	0.706061	0.715675	0.495406	0.482093
1.000000	1.000000	1.000000	0.677608	1.000000	0.635278	0.666667	0.600000	0.666667	0.600000	0.600000
1.000000	1.000000	1.000000	0.700000	0.645777	0.570715	0.586420	0.593333	0.593333	0.421275	0.395677
1.000000	0.811428	0.796535	0.787420	0.933333	0.766667	0.933333	0.810606	0.933333	0.916667	0.666667
1.000000	1.000000	1.000000	0.800000	1.000000	1.000000	0.800000	0.578514	0.527564	0.426650	0.383043
1.000000	0.773692	0.675974	0.666357	0.800000	1.000000	1.000000	0.880952	0.634451	0.880952	0.880952
1.000000	1.000000	1.000000	1.000000	0.800000	0.600000	1.000000	0.537866	0.497199	1.000000	1.000000
1.000000	1.000000	0.800000	0.765458	0.597886	0.652565	0.713110	0.580109	0.627970	0.492007	0.402365
0.782615	1.000000	0.711202	0.914286	0.644729	0.597106	0.636659	0.616231	0.605804	0.583077	0.800000
0.820312	1.000000	0.728475	1.000000	1.000000	1.000000	0.600000	0.584566	0.513521	0.469188	0.464000
1.000000	1.000000	1.000000	1.000000	1.000000	0.650000	0.540055	0.502219	0.509879	0.434934	0.434610
1.000000	1.000000	0.709230	0.800000	1.000000	1.000000	0.571576	0.708333	0.445385	0.422658	0.407414
1.000000	0.736724	0.873113	0.743166	0.812500	0.611111	0.610350	0.812500	0.645833	0.645833	0.645833
1.000000	0.800000	0.800000	1.000000	0.700000	0.800000	1.000000	1.000000	0.600000	1.000000	0.461225
1.000000	0.800000	0.800000	0.800000	1.000000	1.000000	0.592421	0.518727	0.460792	0.460072	0.400000
1.000000	0.800000	1.000000	0.635161	1.000000	0.800000	0.920000	0.851852	0.920000	0.851852	0.851852
1.000000	1.000000	0.750999	1.000000	1.000000	1.000000	0.777778	0.777778	0.777778	0.777778	0.777778
1.000000	1.000000	1.000000	1.000000	1.000000	0.800000	1.000000	1.000000	0.543526	0.700000	0.487865
1.000000	0.939784	0.843581	0.743195	0.770604	0.758094	0.702640	0.642157	0.621795	0.666667	0.666667
1.000000	1.000000	1.000000	0.800000	1.000000	0.800000	1.000000	1.000000	0.510363	0.521544	0.404586
1.000000	0.955769	0.856390	0.845374	0.773256	0.607124	0.585326	0.650000	0.509007	0.480734	0.416330
0.800000	1.000000	1.000000	0.800000	0.800000	0.657554	0.800000	0.767432	0.642857	0.575771	0.562500
1.000000	0.957773	0.694444	0.728312	0.766434	0.733333	0.516657	0.597436	0.583333	0.538462	0.538462
0.731278	1.000000	1.000000	1.000000	1.000000	0.700000	1.000000	0.766667	0.599744	0.590748	0.584000
0.774394	0.882339	0.847975	0.624315	0.692552	0.562875	0.525460	0.557095	0.473924	0.427132	0.393337
1.000000	1.000000	1.000000	1.000000	1.000000	0.945946	0.945946	0.620721	0.504054	0.945946	0.370106
0.730858	1.000000	0.800000	1.000000	0.800000	1.000000	0.800000	0.634547	1.000000	0.647059	0.727273
0.809386	1.000000	1.000000	1.000000	0.733333	0.708442	0.700000	0.900000	0.632990	0.900000	0.446115
0.772394	1.000000	1.000000	1.000000	1.000000	1.000000	0.639052	0.581124	0.468189	0.455665	0.401646
1.000000	0.743284	0.700000	1.000000	1.000000	0.689046	0.658754	0.633282	0.589051	0.452908	0.464918
0.816814	0.734822	0.762578	0.658730	0.711327	0.647603	0.642857	0.525690	0.508872	0.461604	0.642857
1.000000	0.800000	0.800000	0.825000	1.000000	0.801515	0.675575	0.636108	0.643251	0.549836	0.554381
1.000000	1.000000	1.000000	1.000000	1.000000	1.000000	1.000000	1.000000	1.000000	1.000000	1.000000
0.800000	0.800000	1.000000	1.000000	1.000000	0.666667	0.666667	0.666667	0.750000	1.000000	0.750000
1.000000	0.800000	0.674608	1.000000	1.000000	1.000000	1.000000	0.642857	0.456588	0.423519	0.366371
1.000000	1.000000	0.720897	0.856321	0.696024	0.631420	0.740741	0.614536	0.551051	0.408818	0.401217
0.800000	0.800000	0.700000	0.776091	0.695472	0.577763	0.732423	0.571279	0.517478	0.453359	0.412899
0.843965	1.000000	1.000000	0.800000	1.000000	0.800000	0.800000	0.547378	0.511008	0.491188	0.419456
1.000000	1.000000	0.757559	0.849206	0.651042	0.645833	0.528867	0.796296	0.574074	0.543771	0.543771
1.000000	1.000000	0.838834	0.784455	0.662180	0.696970	0.766667	0.766667	0.766667	0.703030	0.591919
1.000000	1.000000	1.000000	1.000000	1.000000	0.600000	0.594300	0.519579	0.480335	0.464507	0.374650
1.000000	1.000000	0.903665	0.791669	0.752931	0.666014	0.655004	0.639490	0.524781	0.532217	0.431311
1.000000	0.800000	0.651892	0.761947	0.718653	0.665116	0.600513	0.555012	0.459350	0.437611	0.387342
1.000000	1.000000	1.000000	1.000000	1.000000	1.000000	1.000000	0.522991	0.440680	0.415324	0.376324
1.000000	0.800000	0.800000	0.800000	0.651397	1.000000	1.000000	0.600000	1.000000	0.777778	0.777778
1.000000	0.798066	0.920912	0.649238	0.809792	0.603889	0.607919	0.604496	0.498618	0.462859	0.384603
1.000000	0.929872	0.791862	0.695613	0.823529	0.823529	0.611111	0.823529	0.528658	0.470588	0.500000
1.000000	1.000000	1.000000	1.000000	1.000000	1.000000	0.554523	0.540541	0.486181	0.487805	0.540541
1.000000	1.000000	0.918532	0.693624	0.666667	0.557377	0.673764	0.506259	0.500000	0.500000	0.500000
0.800000	0.813087	1.000000	1.000000	1.000000	1.000000	0.604762	0.800000	1.000000	0.405239	0.370178
0.800000	0.789715	1.000000	1.000000	0.807143	0.612551	0.807143	0.531551	0.465537	0.417528	0.394676
1.000000	1.000000	0.794686	0.817599	0.669364	0.666667	0.571955	0.685714	0.600000	0.600000	0.600000
1.000000	1.000000	1.000000	0.935065	0.675902	0.591000	0.528155	0.545455	0.545455	0.410593	0.500000
0.809743	1.000000	1.000000	0.668648	0.760338	0.653599	0.612881	0.593319	0.604646	0.572720	0.451292
1.000000	1.000000	0.713505	1.000000	1.000000	1.000000	1.000000	0.559399	0.539081	0.446198	0.428694
1.000000	0.796977	1.000000	1.000000	1.000000	1.000000	0.800000	1.000000	0.571266	0.429652	0.494347
1.000000	1.000000	1.000000	1.000000	1.000000	1.000000	1.000000	0.600000	0.632484	0.493412	0.451576
0.738101	1.000000	0.800000	0.700000	0.700000	0.692308	0.664114	0.692308	0.692308	0.692308	0.418827
0.800000	1.000000	1.000000	1.000000	1.000000	0.700000	1.000000	1.000000	0.495449	0.481436	0.398156
0.792124	0.715565	1.000000	1.000000	1.000000	1.000000	0.559197	0.604188	0.501847	0.440489	0.395726
1.000000	0.800000	0.765703	1.000000	1.000000	1.000000	1.000000	1.000000	0.450162	0.438370	0.379828
1.000000	0.800000	0.768910	0.685865	0.624655	0.684226	0.582272	0.575143	0.529427	0.500000	0.454545
1.000000	1.000000	0.752265	1.000000	1.000000	1.000000	1.000000	0.514881	0.511471	0.511471	0.517939
1.000000	1.000000	0.800000	0.732758	0.631888	0.644655	0.646918	0.635225	0.637402	0.476257	0.437693
1.000000	1.000000	1.000000	0.698758	1.000000	1.000000	0.580051	0.557642	0.505436	0.518681	0.459714
0.783638	1.000000	1.000000	1.000000	0.838503	0.793099	0.714327	0.554532	0.530616	0.492016	0.451190
1.000000	0.800000	0.800000	1.000000	1.000000	1.000000	1.000000	0.579167	0.563921	0.508659	0.514881
0.800000	1.000000	1.000000	0.741553	0.595009	0.625792	0.602725	0.540908	0.501080	0.503850	0.421579
1.000000	0.731038	1.000000	1.000000	1.000000	0.792929	0.667998	0.499966	0.461871	0.453410	0.430395
1.000000	1.000000	0.694074	1.000000	1.000000	0.648777	1.000000	1.000000	1.000000	0.800000	0.351710
1.000000	0.822482	0.825084	0.833772	0.679596	0.649683	0.544372	0.643707	0.483580	0.495000	0.429928
0.800000	1.000000	1.000000	1.000000	1.000000	0.636111	0.689744	0.642079	0.605769	0.641880	0.625000
1.000000	0.800000	0.800000	0.800000	0.700000	1.000000	1.000000	1.000000	0.800000	0.474717	0.396708
1.000000	1.000000	0.800000	0.650000	1.000000	1.000000	0.644444	0.800000	0.565997	0.444959	0.418539
1.000000	0.810142	0.715701	0.680746	0.669899	0.751938	0.751938	0.577778	0.577778	0.587410	0.369722
1.000000	1.000000	1.000000	0.800000	0.800000	1.000000	1.000000	0.637458	0.516369	0.468561	0.393841
1.000000	1.000000	1.000000	0.800000	1.000000	0.719207	0.527081	0.606922	0.633096	0.474595	0.421286
0.800000	1.000000	1.000000	1.000000	1.000000	0.800000	1.000000	1.000000	0.511101	0.625000	0.454545
1.000000	0.772109	0.800000	1.000000	0.800000	0.800000	1.000000	0.513330	0.473356	0.500057	0.507397
0.823264	0.978175	0.943182	0.858199	0.788060	0.553921	0.603240	0.541667	0.541667	0.541667	0.541667
1.000000	1.000000	1.000000	0.800000	0.800000	1.000000	1.000000	0.800000	1.000000	1.000000	1.000000
1.000000	1.000000	0.836940	0.756812	0.638561	0.730076	0.677520	0.599743	0.485250	0.425232	0.384817
1.000000	1.000000	1.000000	1.000000	1.000000	0.610280	1.000000	1.000000	0.576709	0.550906	0.519828
1.000000	1.000000	0.701297	0.824452	0.743861	0.625474	0.575111	0.517119	0.493222	0.430479	0.356829
0.800000	0.800000	0.725895	1.000000	0.750000	0.701310	0.666667	0.666667	0.666667	0.666667	0.750000
1.000000	0.739468	1.000000	1.000000	0.700000	1.000000	0.800000	1.000000	0.800000	1.000000	0.521739
1.000000	0.800467	1.000000	0.638334	1.000000	0.800000	0.651540	0.573475	0.563412	0.501142	0.413727
1.000000	1.000000	0.684813	1.000000	0.622765	1.000000	1.000000	1.000000	0.513514	0.475245	0.513514
1.000000	1.000000	1.000000	0.800000	0.700000	0.650000	0.700000	1.000000	0.600000	0.600000	0.600000
1.000000	1.000000	1.000000	1.000000	0.696121	0.696788	0.551465	0.560147	0.461384	0.428958	0.387516
1.000000	1.000000	0.708431	1.000000	1.000000	0.800000	1.000000	0.588088	0.510281	0.453788	0.443204
0.822522	0.800000	1.000000	1.000000	1.000000	1.000000	1.000000	1.000000	1.000000	1.000000	0.412748
1.000000	1.000000	1.000000	1.000000	1.000000	1.000000	1.000000	0.975000	0.825000	0.900000	0.900000
0.821443	0.800000	1.000000	1.000000	1.000000	0.800000	1.000000	0.644444	0.600000	1.000000	0.454545
1.000000	1.000000	0.735649	1.000000	1.000000	0.800000	0.800000	0.800000	0.514345	0.636364	0.474729
1.000000	0.919643	0.898062	0.862621	0.818486	0.687662	0.619027	0.654172	0.497577	0.440361	0.437500
0.726475	0.733696	0.800000	0.800000	1.000000	1.000000	0.704444	1.000000	1.000000	0.663462	0.681189
1.000000	1.000000	1.000000	0.800000	1.000000	0.637206	0.606256	0.559774	0.463175	0.425499	0.386969
1.000000	1.000000	1.000000	0.800000	1.000000	1.000000	1.000000	0.626667	0.557500	0.521136	0.509375
1.000000	0.732786	1.000000	0.766667	1.000000	1.000000	1.000000	0.800000	0.600000	1.000000	0.900000
1.000000	1.000000	1.000000	1.000000	0.673937	0.602991	1.000000	0.523986	0.513477	0.427971	0.398205
0.800000	0.800000	1.000000	1.000000	1.000000	1.000000	0.600000	1.000000	1.000000	0.600000	0.600000
0.732551	0.973693	0.758127	0.716796	0.813752	0.787146	0.703664	0.618416	0.596909	0.480769	0.595238
1.000000	1.000000	0.701066	0.660632	0.669739	0.599209	0.594064	0.576029	0.496112	0.480993	0.419406
1.000000	0.890693	0.738145	0.688526	0.880952	0.880952	0.621681	0.880952	0.568332	0.880952	0.487805
1.000000	0.745220	0.800000	1.000000	1.000000	1.000000	0.600000	0.482939	0.471477	0.419829	0.359524
1.000000	0.910339	0.755757	0.677195	0.605990	0.691379	0.545338	0.551576	0.480014	0.423785	0.382329
0.728586	0.811385	0.722222	0.773367	0.647029	0.708333	0.597461	0.607143	0.431176	0.484953	0.500000
1.000000	1.000000	0.707488	0.652548	1.000000	1.000000	0.500639	0.536131	0.469835	0.495960	0.468750
1.000000	0.800000	0.800000	1.000000	0.800000	0.800000	0.608970	0.678030	0.604870	0.634487	0.424026
0.800000	1.000000	0.675548	1.000000	1.000000	0.588971	0.575484	0.561468	0.582683	0.445268	0.400000
0.800000	0.800000	0.797062	0.797358	0.691947	0.596915	0.640517	0.503578	0.611801	0.482402	0.400311
0.800000	0.770865	0.769174	0.747488	0.713938	0.652113	0.609546	0.510568	0.526412	0.494512	0.418657
0.790008	0.831277	0.730039	1.000000	0.677628	0.690179	0.555347	0.477778	0.494751	0.613853	0.407460
1.000000	0.774551	0.715012	0.833892	0.712207	0.826531	0.788095	0.622222	0.519548	0.478697	0.583333
1.000000	0.780319	1.000000	0.734841	0.700000	0.800000	0.620523	1.000000	0.600000	0.600000	0.500000
0.800000	0.715403	0.800000	1.000000	1.000000	1.000000	1.000000	1.000000	1.000000	0.800000	0.750000
1.000000	1.000000	0.700000	1.000000	0.800000	1.000000	1.000000	1.000000	1.000000	1.000000	0.451917
0.800000	0.866667	1.000000	0.944444	1.000000	0.866667	0.866667	1.000000	1.000000	1.000000	1.000000
0.753202	1.000000	1.000000	0.648922	0.632052	0.562419	0.528982	0.504635	0.556183	0.414288	0.353820
0.800000	1.000000	0.833333	0.950000	0.800000	1.000000	0.722222	1.000000	1.000000	1.000000	0.666667
0.791120	1.000000	0.837579	0.723278	0.730276	0.642168	0.607495	0.555556	0.555556	0.555556	0.625000
0.800000	0.761804	0.800000	0.726367	0.777778	0.569444	0.540925	0.685185	0.456448	0.685185	0.364294
1.000000	1.000000	1.000000	0.631379	1.000000	1.000000	1.000000	0.800000	0.492029	0.409680	0.369073
0.836776	1.000000	1.000000	1.000000	0.642665	1.000000	1.000000	0.800000	0.800000	1.000000	0.500000
1.000000	0.730498	0.800000	1.000000	1.000000	0.644444	0.772727	0.589599	0.565801	0.499439	0.354026
0.800000	0.800000	1.000000	0.667882	0.735984	0.603375	0.637672	0.608841	0.572768	0.537972	0.492188
1.000000	0.835991	1.000000	1.000000	1.000000	1.000000	1.000000	0.503817	0.666667	0.420414	0.666667
1.000000	1.000000	1.000000	0.800000	1.000000	1.000000	1.000000	0.800000	1.000000	1.000000	0.400014
1.000000	1.000000	1.000000	1.000000	0.708108	0.659700	0.555246	0.540541	0.509327	0.491525	0.540541
1.000000	0.743291	0.800000	0.676721	1.000000	1.000000	0.700000	0.800000	0.601244	0.625000	0.625000
0.765054	1.000000	1.000000	1.000000	1.000000	1.000000	1.000000	0.800000	0.950000	0.952381	0.950000
1.000000	1.000000	1.000000	1.000000	0.608857	0.615886	0.567802	0.518632	0.486237	0.454256	0.396399
1.000000	0.800000	0.800000	0.700000	0.684137	0.729167	0.563672	0.593401	0.567543	0.501346	0.425238
1.000000	1.000000	1.000000	0.751523	0.800000	0.800000	0.600000	0.750000	0.750000	0.522763	0.432988
1.000000	1.000000	0.800000	1.000000	0.665380	0.624346	0.544945	0.631579	0.631579	0.513514	0.631579
1.000000	0.756150	1.000000	0.809959	0.750000	0.723951	0.618462	0.554427	0.541027	0.600000	0.750000
1.000000	1.000000	1.000000	0.675122	0.627195	1.000000	0.800000	1.000000	1.000000	1.000000	1.000000
1.000000	0.800000	1.000000	1.000000	1.000000	1.000000	0.800000	1.000000	0.509640	0.477254	0.450561
1.000000	1.000000	1.000000	0.706898	1.000000	0.633526	0.546276	0.544412	0.491217	0.447311	0.370072
0.800000	1.000000	1.000000	1.000000	0.640730	0.728458	0.624042	0.554097	0.518750	0.459524	0.518750
1.000000	1.000000	0.800000	0.671624	0.800000	1.000000	1.000000	1.000000	0.600000	1.000000	0.459740
1.000000	0.726350	0.717141	0.700000	1.000000	1.000000	1.000000	1.000000	1.000000	1.000000	0.398087
0.821760	1.000000	1.000000	1.000000	0.720276	0.573319	0.611685	0.545875	0.471473	0.441296	0.385567
1.000000	1.000000	1.000000	1.000000	1.000000	1.000000	1.000000	1.000000	1.000000	1.000000	0.427865
0.767894	0.800000	1.000000	1.000000	0.800000	0.652164	1.000000	0.800000	1.000000	0.610574	0.481567
1.000000	1.000000	0.657326	0.645810	1.000000	1.000000	1.000000	1.000000	1.000000	1.000000	1.000000
0.759921	1.000000	1.000000	1.000000	1.000000	0.600000	1.000000	0.489106	0.549375	0.544872	0.478438
1.000000	1.000000	0.800000	0.648622	0.728662	0.676245	1.000000	1.000000	0.433396	0.434333	0.445021
1.000000	0.948052	0.713377	0.907692	0.777778	0.656566	0.846154	0.656566	0.636364	0.636364	0.777778
0.800000	1.000000	0.751076	0.663642	0.645447	0.851613	0.509558	0.632005	0.698672	0.637133	0.500291
0.809594	1.000000	0.800000	1.000000	1.000000	1.000000	1.000000	1.000000	0.472623	0.455244	0.371804
0.800000	1.000000	1.000000	1.000000	0.772312	1.000000	1.000000	0.618247	0.683149	0.714740	0.481190
0.784419	1.000000	1.000000	0.648753	0.745815	0.701766	0.632883	0.605698	0.487348	0.485309	0.425526
1.000000	1.000000	0.914286	0.645096	0.590258	0.686025	0.609178	0.569719	0.560870	0.450976	0.400000
1.000000	0.773850	0.740463	0.706079	0.784127	0.737005	0.649960	0.583474	0.573513	0.497619	0.391645
1.000000	0.730021	0.800000	1.000000	0.710300	0.555013	0.604565	0.505398	0.493127	0.461706	0.381372
1.000000	1.000000	1.000000	1.000000	0.800000	1.000000	1.000000	1.000000	0.700000	0.700000	0.700000
1.000000	1.000000	0.800000	1.000000	1.000000	0.625975	1.000000	0.800000	1.000000	0.750000	1.000000
1.000000	0.720047	1.000000	0.800000	1.000000	1.000000	1.000000	1.000000	1.000000	0.515078	0.439717
1.000000	1.000000	1.000000	0.800000	0.800000	0.611224	0.599574	0.607832	0.456311	0.428571	0.428571
0.744061	1.000000	1.000000	1.000000	1.000000	0.668585	1.000000	1.000000	0.625000	0.625000	0.625000
1.000000	0.734948	1.000000	0.800000	1.000000	1.000000	0.733630	0.650000	0.666667	0.687500	0.666667
0.826023	1.000000	1.000000	1.000000	0.753209	0.595734	0.617172	0.521079	0.503916	0.456048	0.422404
1.000000	1.000000	0.725663	1.000000	0.744318	0.744675	0.567349	0.664951	0.583333	0.583333	0.583333
1.000000	1.000000	1.000000	1.000000	1.000000	0.800000	1.000000	0.563211	0.459579	0.543554	0.518728
1.000000	0.891873	0.882909	0.660776	0.816875	0.738514	0.574975	0.577608	0.566853	0.528385	0.401524
1.000000	1.000000	1.000000	0.699271	1.000000	0.800000	0.800000	0.900000	0.900000	0.900000	0.900000
0.799157	1.000000	1.000000	0.792743	0.712805	0.701879	0.753662	0.640191	0.626794	0.512745	0.406903
1.000000	0.800000	1.000000	1.000000	0.716458	0.605281	0.594470	0.560943	0.492303	0.444834	0.440000
1.000000	1.000000	0.673909	0.668556	0.651067	0.571540	0.723490	0.570018	0.505145	0.440479	0.407977
1.000000	1.000000	1.000000	0.650939	0.800000	1.000000	1.000000	0.774390	0.565421	0.450865	0.423560
1.000000	1.000000	1.000000	1.000000	1.000000	0.800000	1.000000	1.000000	0.800000	1.000000	0.387387
1.000000	0.800000	0.721739	0.800000	0.710961	0.604679	0.606286	0.567508	0.481073	0.424350	0.378936
0.790380	1.000000	1.000000	1.000000	1.000000	0.715473	0.675412	0.549645	0.591559	0.451517	0.389564
1.000000	0.800000	0.800000	1.000000	1.000000	1.000000	0.644444	0.773333	0.640000	0.716667	0.410382
0.786625	1.000000	1.000000	1.000000	1.000000	1.000000	0.800000	0.800000	0.599203	0.501072	0.526898
1.000000	0.800000	1.000000	1.000000	1.000000	1.000000	1.000000	1.000000	1.000000	0.466667	1.000000
1.000000	1.000000	0.800000	1.000000	1.000000	0.700000	1.000000	0.800000	0.600000	0.600000	0.428571
1.000000	1.000000	1.000000	1.000000	0.800000	1.000000	0.618699	0.537643	0.515229	0.594786	0.396750
0.806673	1.000000	1.000000	1.000000	0.800000	1.000000	0.600000	0.600000	0.600000	0.800000	1.000000
0.800000	0.741778	1.000000	0.800000	1.000000	0.640465	0.572287	0.533333	0.666667	0.533333	0.533333
1.000000	0.801587	1.000000	1.000000	0.764444	1.000000	1.000000	0.645045	0.707604	0.716693	0.584086
1.000000	1.000000	0.800000	1.000000	1.000000	1.000000	1.000000	0.545888	0.682540	0.666667	1.000000
1.000000	0.766283	0.764773	0.800000	1.000000	0.712500	1.000000	1.000000	0.504282	0.485093	0.442189
1.000000	1.000000	0.800000	0.800000	0.795420	0.733754	0.586566	0.715874	0.536625	0.522653	0.491733
0.800000	0.773300	0.800000	1.000000	0.800000	0.583003	0.643635	0.563387	0.502045	0.412924	0.392061
0.776258	0.800000	0.651877	0.668472	1.000000	0.666339	0.634129	0.550702	0.517483	0.461538	0.461538
0.737681	0.782530	0.730201	1.000000	1.000000	1.000000	1.000000	0.636154	0.503888	0.539683	0.459375
1.000000	1.000000	0.952381	0.857143	0.952381	0.800000	0.825000	0.800000	0.750000	0.705460	0.666667
0.806526	0.813119	1.000000	1.000000	1.000000	0.607413	0.800000	0.600000	0.496416	0.448363	0.443917
1.000000	0.727099	0.800000	1.000000	0.800000	1.000000	0.800000	1.000000	0.800000	1.000000	0.454545
0.782899	1.000000	0.792721	0.824805	0.761220	0.569544	0.619636	0.552505	0.520440	0.513469	0.448333
1.000000	1.000000	1.000000	0.800000	0.800000	0.715584	0.835938	0.635802	0.553125	0.550000	0.383053
0.800000	1.000000	0.700000	1.000000	0.658339	0.682519	1.000000	1.000000	0.609903	0.456418	0.459121
0.747572	1.000000	0.800000	0.700007	1.000000	1.000000	0.712238	0.772844	0.754762	0.750000	0.700000
1.000000	0.861472	0.920849	0.820849	0.717462	0.750000	0.600000	0.727586	0.750000	0.762500	0.686486
1.000000	1.000000	0.800000	1.000000	1.000000	0.773674	0.580250	0.546770	0.535150	0.514076	0.365642
1.000000	1.000000	1.000000	1.000000	1.000000	1.000000	1.000000	1.000000	0.900000	0.460417	0.470833
0.818861	1.000000	1.000000	0.711775	0.866667	0.654722	0.692604	0.588235	0.866667	0.684211	0.866667
1.000000	1.000000	0.711430	0.660657	0.676270	0.690608	0.528687	0.656949	0.553363	0.436903	0.430909
1.000000	1.000000	0.681558	1.000000	0.800000	1.000000	1.000000	0.600000	1.000000	1.000000	0.427177
1.000000	1.000000	0.800000	1.000000	1.000000	1.000000	0.800000	0.567251	0.623932	0.545894	0.503685
1.000000	1.000000	0.704281	1.000000	1.000000	0.736842	0.823529	0.777778	0.736842	0.823529	0.736842
1.000000	0.747169	1.000000	0.750063	0.703279	0.667880	0.566007	0.538698	0.467729	0.438618	0.409830
0.746332	1.000000	1.000000	1.000000	0.644444	1.000000	1.000000	1.000000	0.800000	0.468624	0.378511
1.000000	0.722918	1.000000	1.000000	0.653415	0.715977	0.616651	0.623865	0.549224	0.470688	0.414452
0.800000	0.800000	1.000000	1.000000	1.000000	0.600000	0.507378	0.491459	0.434176	0.418956	0.418956
1.000000	1.000000	1.000000	0.800000	0.800000	0.800000	0.703571	0.800000	1.000000	0.800000	0.387169
1.000000	0.753851	0.804582	0.910454	0.699069	0.634934	0.635722	0.563988	0.501488	0.448319	0.448312
1.000000	0.774051	0.736109	1.000000	0.674301	0.627975	0.608910	0.646686	0.547387	0.481085	0.411836
1.000000	0.750412	1.000000	1.000000	0.903030	1.000000	1.000000	1.000000	0.800000	0.650000	0.551078
1.000000	1.000000	0.800000	0.833009	1.000000	0.962963	0.920000	0.920000	0.920000	0.920000	0.851852
0.800000	0.946905	0.911077	0.906315	0.646875	0.816128	0.571575	0.667493	0.513265	0.528808	0.417290
0.806406	0.967159	0.808215	0.848323	0.862069	0.698256	0.640799	0.704486	0.570499	0.549159	0.412034
1.000000	1.000000	1.000000	1.000000	0.614141	0.636265	1.000000	0.525714	0.460264	0.443431	0.452620
1.000000	1.000000	1.000000	0.718280	0.825714	0.625000	0.540383	0.636525	0.479852	0.486428	0.451481
1.000000	1.000000	1.000000	1.000000	0.644072	1.000000	1.000000	1.000000	0.547436	0.502537	0.474921
0.800000	1.000000	1.000000	1.000000	0.800000	1.000000	0.800000	0.800000	1.000000	0.506354	0.395212
1.000000	1.000000	0.880812	0.803622	0.726205	0.620778	0.608611	0.664439	0.503814	0.423002	0.409194
1.000000	1.000000	0.794418	0.659083	0.642280	0.559345	0.541662	0.528727	0.479842	0.397516	0.393491
0.828513	0.800000	1.000000	0.800000	0.700000	1.000000	1.000000	0.600000	1.000000	0.800000	0.400350
1.000000	0.807222	1.000000	0.700000	1.000000	1.000000	1.000000	0.800000	0.453608	0.441667	0.362414
1.000000	1.000000	0.719963	0.662662	0.605797	0.600000	1.000000	1.000000	0.600000	1.000000	0.407619
1.000000	1.000000	1.000000	1.000000	1.000000	0.632462	0.692180	0.685838	0.713869	0.494566	0.476447
0.771635	0.800000	1.000000	0.700000	1.000000	1.000000	1.000000	0.600000	1.000000	0.442523	0.422582
1.000000	0.800000	1.000000	1.000000	1.000000	0.696970	0.566119	0.510775	0.499021	0.445460	0.374939
0.806213	1.000000	1.000000	0.800000	1.000000	1.000000	1.000000	1.000000	1.000000	0.500000	0.600000
1.000000	1.000000	0.975000	0.900000	0.900000	1.000000	1.000000	0.900000	0.491705	1.000000	1.000000
1.000000	0.708890	0.707078	0.736970	0.718220	0.619063	0.672727	0.529870	0.472030	0.433841	0.399035
0.800000	1.000000	1.000000	0.800000	1.000000	1.000000	0.600000	1.000000	0.506946	0.461220	0.500000
1.000000	0.800000	0.700000	1.000000	1.000000	0.650000	1.000000	0.803571	0.750000	0.714286	0.714286
1.000000	0.737525	1.000000	1.000000	0.656336	1.000000	1.000000	0.800000	1.000000	0.499863	0.458144
0.792804	1.000000	1.000000	0.684727	0.724819	1.000000	0.778092	0.737273	0.739546	0.500000	0.500000
0.753073	0.800000	0.778751	0.729470	0.755331	0.637934	0.687137	0.551676	0.622981	0.539912	0.425746
0.806019	1.000000	0.800000	0.800000	1.000000	0.623485	0.690801	0.624641	0.588294	0.546432	0.600000
1.000000	1.000000	1.000000	0.900000	0.900000	0.680552	0.900000	1.000000	0.524242	0.524242	0.361885
1.000000	1.000000	1.000000	0.800000	1.000000	0.745055	0.686107	0.573993	0.562821	0.538462	0.583333
1.000000	1.000000	0.717774	1.000000	0.736557	1.000000	1.000000	0.686919	0.722758	0.655936	0.692949
0.800000	0.743578	0.755191	1.000000	0.680828	0.800000	0.647976	0.593509	0.528942	0.553802	0.445042
1.000000	0.865873	0.767818	0.710854	0.677346	0.639638	0.523172	0.625000	0.526200	0.427100	0.440472
1.000000	1.000000	1.000000	1.000000	1.000000	1.000000	1.000000	0.800000	0.800000	1.000000	0.377416
1.000000	1.000000	1.000000	0.800000	1.000000	1.000000	0.895623	0.777778	0.538462	0.538462	0.614141
0.820244	1.000000	1.000000	1.000000	1.000000	1.000000	1.000000	1.000000	0.600000	0.537087	0.484872
1.000000	1.000000	0.691879	1.000000	1.000000	0.600000	1.000000	1.000000	0.800000	0.404782	0.381796
0.784029	0.935559	0.728562	0.874101	0.674444	0.646716	0.591601	0.528469	0.588038	0.523801	0.391029
1.000000	0.833234	0.767395	0.666410	0.627701	0.661768	0.629928	0.607510	0.622609	0.443359	0.422046
1.000000	0.800000	1.000000	1.000000	1.000000	1.000000	0.800000	1.000000	0.473685	0.415349	0.469253
1.000000	0.846800	0.713683	0.704053	0.725279	0.737500	0.531568	0.553456	0.489830	0.434009	0.374969
1.000000	0.800000	1.000000	0.800000	1.000000	0.655153	0.709677	0.601290	0.601290	0.451871	0.459048
0.761098	0.724145	0.855201	0.653537	0.825000	0.667681	0.683775	0.537220	0.489189	0.434689	0.415385
0.800000	1.000000	0.800000	0.907895	0.907895	0.569961	0.713450	0.558934	0.516773	0.566975	0.513514
1.000000	0.932833	0.761206	0.653954	0.787075	0.643176	0.602695	0.546548	0.510543	0.493586	0.431051
1.000000	0.800000	1.000000	1.000000	1.000000	0.644444	1.000000	0.487682	0.518477	0.463999	0.420501
0.800000	0.800000	0.716721	1.000000	0.800000	0.676989	0.515779	0.555556	0.555556	0.594276	0.555556
1.000000	1.000000	1.000000	1.000000	1.000000	1.000000	1.000000	1.000000	0.445089	0.410515	0.365051
0.765306	1.000000	0.725320	0.800000	1.000000	0.700000	1.000000	1.000000	0.800000	0.809524	0.809524
1.000000	1.000000	0.815141	1.000000	0.753333	0.660497	1.000000	0.595569	0.534829	0.532755	0.400000
0.749022	0.734061	0.800000	0.608761	1.000000	0.603146	0.521964	0.545145	0.557883	0.474162	0.390680
1.000000	0.800000	1.000000	1.000000	0.600000	1.000000	1.000000	1.000000	0.800000	1.000000	0.363834
0.800000	1.000000	0.800000	0.703785	1.000000	1.000000	1.000000	1.000000	0.477563	0.434362	0.390623
1.000000	1.000000	0.703037	1.000000	1.000000	1.000000	0.589316	0.597514	0.548662	0.499167	0.486508
1.000000	1.000000	0.800000	0.800000	1.000000	0.719472	0.602180	0.512159	0.450628	0.426285	0.414706
1.000000	1.000000	0.686225	0.800000	1.000000	0.719670	0.675926	0.649898	0.604167	0.502417	0.542593
1.000000	1.000000	1.000000	1.000000	0.691968	1.000000	0.600000	0.800000	0.504117	0.491030	0.532917
0.825089	1.000000	1.000000	1.000000	1.000000	0.604405	1.000000	1.000000	0.624187	0.590878	0.600000
0.796927	1.000000	1.000000	1.000000	0.651988	1.000000	0.643333	0.620164	0.700000	0.583333	0.700000
1.000000	1.000000	1.000000	1.000000	0.657477	0.800000	0.535449	0.505882	0.462589	0.434484	0.385209
1.000000	0.800000	0.685079	1.000000	1.000000	1.000000	0.798804	0.836503	0.547878	0.640843	0.691188
1.000000	1.000000	1.000000	1.000000	1.000000	1.000000	1.000000	0.768636	0.636283	0.588235	0.625000
0.797258	1.000000	1.000000	1.000000	1.000000	1.000000	1.000000	1.000000	1.000000	1.000000	1.000000
1.000000	1.000000	0.800000	1.000000	1.000000	0.800000	0.800000	0.800000	1.000000	1.000000	0.880952
0.781180	0.800000	1.000000	1.000000	1.000000	0.800000	1.000000	0.793103	0.766667	0.920000	0.920000
0.800000	1.000000	1.000000	1.000000	1.000000	1.000000	1.000000	0.884615	0.695652	0.884615	0.695652
0.800000	0.733896	1.000000	0.800000	1.000000	0.649200	0.755612	0.722222	0.524239	0.522222	0.400000
1.000000	1.000000	1.000000	0.691230	0.700000	1.000000	0.800000	1.000000	1.000000	0.600000	0.750000
1.000000	0.767531	0.797525	0.774052	0.721161	0.691314	0.623649	0.552848	0.493902	0.444444	0.475449
1.000000	0.800000	0.722413	1.000000	0.722262	1.000000	0.600000	1.000000	1.000000	0.600000	0.833333
1.000000	1.000000	1.000000	0.800000	0.653141	1.000000	0.800000	0.588580	0.474349	0.502222	0.386485
1.000000	0.800000	1.000000	0.706429	1.000000	0.800000	0.639762	0.545294	0.579837	0.503627	0.503627
0.791943	0.743177	1.000000	1.000000	1.000000	1.000000	0.645964	0.518448	0.517848	0.492296	0.452214
1.000000	1.000000	1.000000	0.800000	0.749324	0.794345	0.733044	0.612053	0.514638	0.478128	0.449410
1.000000	1.000000	1.000000	1.000000	1.000000	1.000000	1.000000	1.000000	0.572072	0.529915	0.453611
1.000000	1.000000	1.000000	0.800000	0.740741	0.590646	0.637476	0.513834	0.491279	0.528620	0.445463
1.000000	1.000000	1.000000	1.000000	1.000000	0.800000	1.000000	1.000000	1.000000	0.451792	0.374504
1.000000	0.765918	1.000000	1.000000	1.000000	0.643198	0.706370	0.543815	0.543447	0.523016	0.413041
1.000000	1.000000	1.000000	1.000000	1.000000	0.800000	1.000000	1.000000	1.000000	0.611111	0.671919
1.000000	1.000000	1.000000	0.652938	0.680750	0.543714	0.550118	0.550951	0.501795	0.415574	0.408333
1.000000	1.000000	0.726897	1.000000	1.000000	0.800000	0.600000	1.000000	0.842105	0.842105	0.842105
1.000000	0.800000	1.000000	1.000000	1.000000	0.621432	0.544137	0.515825	0.476190	0.476190	0.392701
1.000000	0.854459	0.888316	0.826456	0.757142	0.745772	0.646252	0.531231	0.493374	0.465465	0.420338
1.000000	0.800000	0.800000	1.000000	1.000000	0.600000	0.515257	0.584615	0.472112	0.405494	0.398503
1.000000	0.800000	1.000000	0.670833	1.000000	1.000000	1.000000	0.570753	0.586229	0.528802	0.451978
1.000000	1.000000	1.000000	0.702251	0.800000	0.666667	1.000000	0.592983	0.519899	1.000000	1.000000
0.800000	1.000000	0.667091	0.709764	1.000000	0.600000	0.800000	1.000000	0.600000	0.800000	0.411482
1.000000	1.000000	1.000000	0.800000	0.800000	1.000000	1.000000	1.000000	1.000000	0.555556	0.555556
1.000000	1.000000	1.000000	0.724472	0.671445	0.645703	0.605930	0.544647	0.523160	0.538936	0.534510
0.745972	1.000000	0.719614	0.740234	0.610192	0.677378	0.585397	0.612372	0.589705	0.575828	0.534919
1.000000	1.000000	0.800000	0.748348	0.717929	0.663685	0.657328	0.564394	0.564394	0.457685	0.428130
1.000000	1.000000	1.000000	1.000000	1.000000	0.600000	0.658442	0.800000	0.594858	0.492899	0.475371
1.000000	1.000000	1.000000	0.700000	0.800000	1.000000	0.666667	0.800000	0.666667	0.800000	0.800000
1.000000	1.000000	1.000000	1.000000	1.000000	1.000000	0.600000	1.000000	0.600000	1.000000	0.500000
0.800000	0.712492	0.778824	0.878261	0.878261	0.644928	0.692308	0.630435	0.630435	0.497982	0.411207
1.000000	0.800000	1.000000	0.860682	0.860682	0.723262	0.711104	0.661905	0.600304	0.440598	0.458146
1.000000	0.760039	0.728141	0.770012	0.696697	0.585496	0.577338	0.540570	0.472142	0.445344	0.432297
1.000000	1.000000	0.856566	0.883838	0.730119	0.753535	0.753535	0.514275	0.644275	0.597754	0.477758
0.800000	1.000000	1.000000	1.000000	1.000000	0.700000	0.783626	0.783626	0.619048	0.441964	0.398889
0.800000	0.720710	0.800000	0.800000	0.709786	0.722222	0.598605	0.504309	0.491268	0.442718	0.409123
1.000000	1.000000	0.716770	1.000000	1.000000	1.000000	0.800000	0.528473	0.510333	0.525299	0.491283
0.800000	1.000000	0.822788	0.742651	0.782673	0.638733	0.612560	0.494338	0.493264	0.432609	0.348379
1.000000	1.000000	1.000000	1.000000	1.000000	1.000000	0.600000	1.000000	0.600000	0.408580	0.372411
1.000000	0.800773	1.000000	1.000000	1.000000	0.600000	0.600000	0.537634	0.492835	0.525074	0.666667
1.000000	1.000000	0.800000	1.000000	1.000000	0.800000	1.000000	1.000000	1.000000	0.800000	0.459477
0.800000	1.000000	1.000000	1.000000	0.674962	0.565181	0.508722	0.567707	0.498970	0.479829	0.479127
1.000000	1.000000	1.000000	1.000000	1.000000	0.800000	0.607960	1.000000	1.000000	0.507121	0.400000
1.000000	0.763892	0.736864	0.821789	0.748033	0.708707	0.634393	0.576941	0.566682	0.502234	0.418761
1.000000	1.000000	1.000000	1.000000	1.000000	1.000000	0.708727	0.569950	0.686504	0.482962	0.425935
1.000000	0.728368	1.000000	0.646297	1.000000	1.000000	0.723105	0.497736	0.444729	0.411797	0.469640
1.000000	1.000000	1.000000	0.700000	0.625024	0.734807	0.672381	0.563934	0.511173	0.529085	0.381225
0.800000	0.800000	1.000000	1.000000	0.700000	0.633333	0.800000	0.515909	0.533493	0.391857	0.352916
0.815798	1.000000	0.705409	0.742859	0.632510	0.705865	0.559145	0.522140	0.536480	0.518483	0.534356
0.739627	1.000000	1.000000	1.000000	1.000000	0.613592	1.000000	1.000000	0.500000	0.500000	0.500000
0.830845	0.762490	1.000000	1.000000	1.000000	1.000000	1.000000	0.700000	0.766667	0.479067	0.426848
1.000000	0.736552	0.650501	0.735029	0.669319	0.593107	0.592540	0.712121	0.469557	0.433584	0.395390
1.000000	1.000000	1.000000	0.685606	1.000000	0.660417	1.000000	0.583333	0.583333	0.583333	0.349911
1.000000	1.000000	0.800000	0.699329	0.783704	0.646922	0.544125	0.575014	0.703704	0.534560	0.468846
0.803572	0.787918	1.000000	0.800000	1.000000	0.600000	0.600000	0.478402	0.524487	0.420036	0.395011
1.000000	0.761979	0.836364	0.843028	0.794988	0.769309	0.719697	0.544851	0.692412	0.533097	0.544264
0.800000	0.722461	1.000000	1.000000	0.768753	0.627829	0.608211	0.592155	0.490760	0.418832	0.380799
0.801180	0.727582	0.800000	0.800000	1.000000	1.000000	0.578431	0.489991	0.436359	0.425439	0.370195
1.000000	0.800000	1.000000	1.000000	1.000000	1.000000	0.800000	0.800000	0.678363	0.675595	0.714654
1.000000	0.800000	1.000000	1.000000	1.000000	1.000000	0.800000	1.000000	1.000000	0.428025	0.383359
0.803600	0.884488	0.862054	0.744665	0.610169	0.577623	0.598269	0.526587	0.506903	0.430947	0.407048
1.000000	1.000000	1.000000	1.000000	0.644065	1.000000	1.000000	1.000000	1.000000	0.600000	0.454545
1.000000	0.811118	1.000000	1.000000	1.000000	1.000000	0.666667	0.666667	0.500000	0.518257	0.800000
0.756873	1.000000	0.859596	0.691211	0.721298	0.683643	0.621328	0.498571	0.510678	0.508975	0.551948
1.000000	0.800000	0.863248	0.863248	0.645463	0.577778	0.634484	0.589744	0.654915	0.435500	0.589744
0.767438	1.000000	0.800000	1.000000	1.000000	1.000000	1.000000	0.888889	0.857143	0.666667	0.857143
0.825625	0.800000	0.700000	1.000000	1.000000	1.000000	1.000000	0.529287	0.454270	0.418188	0.391437
0.800000	1.000000	1.000000	1.000000	1.000000	0.800000	1.000000	0.800000	1.000000	1.000000	0.467053
1.000000	1.000000	1.000000	1.000000	0.674715	0.678730	0.524910	0.559668	0.535097	0.495741	0.393121
1.000000	1.000000	0.709876	0.636941	0.777819	0.579483	0.605748	0.535218	0.471717	0.466621	0.433656
0.800000	0.705493	0.896104	0.896104	0.896104	0.854545	0.741502	0.603682	0.605189	0.472795	0.390852
1.000000	0.766923	1.000000	1.000000	1.000000	1.000000	1.000000	0.600000	0.534343	0.428272	0.365242
0.837464	1.000000	0.800000	1.000000	1.000000	1.000000	1.000000	0.800000	0.554218	0.492314	0.473147
1.000000	0.733888	1.000000	1.000000	1.000000	1.000000	0.739796	1.000000	0.604167	0.556548	0.666667
0.851014	1.000000	1.000000	0.664570	0.645850	0.638978	0.785714	0.785714	0.511226	0.492063	0.492063
0.762619	1.000000	1.000000	1.000000	1.000000	1.000000	1.000000	0.600000	1.000000	1.000000	0.700000
0.800532	0.899989	0.877573	0.926252	0.774186	0.730481	0.621966	0.603782	0.461802	0.453890	0.389861
1.000000	1.000000	0.790231	0.735098	0.714074	0.617978	0.646664	0.553290	0.542056	0.472661	0.454167
1.000000	1.000000	1.000000	0.704747	1.000000	1.000000	0.541321	0.504684	0.488760	0.409910	0.397394
1.000000	0.828375	0.802893	0.674962	0.713951	0.552293	0.525513	0.548724	0.442060	0.453268	0.409836
0.759620	1.000000	1.000000	0.659131	0.868750	0.743750	0.671171	0.825000	0.602778	0.408514	0.513514
1.000000	1.000000	1.000000	1.000000	1.000000	1.000000	0.800000	0.800000	1.000000	1.000000	1.000000
0.800000	0.959184	0.819383	0.715394	0.762324	0.659252	0.714286	0.625000	0.625000	0.642361	0.555556
1.000000	1.000000	1.000000	1.000000	1.000000	0.593003	0.561225	0.552285	0.524245	0.506667	0.384797
1.000000	1.000000	0.800000	1.000000	0.700000	0.800000	0.600000	1.000000	0.700000	0.700000	0.700000
0.764561	1.000000	1.000000	0.756045	1.000000	0.742623	0.636612	0.678279	0.637083	0.447943	0.407942
1.000000	1.000000	1.000000	1.000000	0.706554	0.648746	0.626489	0.570891	0.562319	0.482697	0.464985
0.800000	0.800000	0.800000	1.000000	0.622080	0.800000	0.661311	1.000000	0.600000	0.666667	0.666667
1.000000	1.000000	0.894539	0.834663	0.653744	0.697157	0.606250	0.589727	0.588942	0.515686	0.507143
1.000000	0.800000	1.000000	0.800000	0.984000	0.920000	0.920000	0.920000	0.920000	0.920000	0.920000
0.775099	1.000000	1.000000	1.000000	1.000000	0.800000	1.000000	0.800000	1.000000	0.557908	0.531654
0.833906	1.000000	0.867436	0.736381	0.591336	0.571389	0.531975	0.578890	0.442352	0.398699	0.376551
1.000000	1.000000	0.720034	1.000000	0.800000	1.000000	0.566667	0.545571	0.547619	0.432680	0.547619
1.000000	1.000000	1.000000	0.800000	1.000000	1.000000	0.800000	0.600000	1.000000	0.800000	0.800000
1.000000	0.800000	0.716434	0.729234	0.656206	0.610969	0.660466	0.577732	0.495427	0.478518	0.441928
0.800000	1.000000	1.000000	1.000000	0.800000	1.000000	0.800000	0.600000	0.551973	0.700000	0.428571
1.000000	1.000000	0.814610	1.000000	0.660147	1.000000	1.000000	1.000000	0.800000	0.435385	0.422989
0.749280	0.800000	0.700000	0.700265	0.644206	0.705448	0.769737	0.644737	0.692982	0.526316	0.500000
1.000000	1.000000	0.669805	0.800000	1.000000	0.800000	0.654921	0.900000	0.512015	0.900000	0.510103
0.800000	1.000000	0.713261	0.900000	0.900000	1.000000	0.900000	0.900000	1.000000	1.000000	0.900000
0.824627	1.000000	0.800000	0.673438	1.000000	1.000000	0.750000	0.750000	0.750000	0.750000	1.000000
1.000000	1.000000	0.812538	0.732523	0.604632	0.607060	0.588693	0.578387	0.538997	0.532118	0.478030
1.000000	1.000000	1.000000	1.000000	1.000000	1.000000	0.568939	0.536364	0.702381	0.480808	0.376943
1.000000	1.000000	1.000000	0.800000	1.000000	0.605431	0.770833	0.528986	0.461458	0.419761	0.346470
1.000000	1.000000	0.800000	1.000000	1.000000	0.691429	1.000000	0.635873	0.603509	0.469008	0.402903
1.000000	0.800000	1.000000	1.000000	0.722683	0.612500	0.638241	0.579213	0.478089	0.436892	0.407253
1.000000	0.800000	1.000000	0.659333	0.625000	0.625000	0.625000	0.509615	0.513889	0.625000	0.625000
0.753671	0.796064	1.000000	0.699372	0.695380	0.817460	0.630952	0.540401	0.595238	0.464296	0.438526
1.000000	0.729965	0.777281	0.701950	0.623968	0.630435	0.599884	0.623693	0.522995	0.469810	0.427905
1.000000	0.800000	1.000000	1.000000	0.800000	1.000000	0.575231	0.556911	0.548394	0.502034	0.455525
1.000000	1.000000	1.000000	1.000000	0.800000	1.000000	1.000000	0.700000	0.502977	0.430678	0.418507
1.000000	0.749061	0.742308	0.642472	0.674288	0.703834	0.660399	0.601055	0.578930	0.481543	0.398158
1.000000	0.734223	1.000000	0.800000	1.000000	0.729412	0.656926	0.656926	0.542569	0.572423	0.414929
0.807961	0.970769	0.944656	0.893597	0.866667	0.764954	0.700000	0.691667	0.629167	0.679167	0.600000
1.000000	1.000000	0.800000	1.000000	1.000000	1.000000	1.000000	1.000000	0.800000	0.454810	0.376547
0.749416	1.000000	1.000000	0.700000	0.800000	0.800000	0.600000	0.800000	1.000000	0.431064	0.377010
0.800000	0.774481	0.703155	0.900000	0.619154	0.747619	0.580000	0.652381	0.547162	0.470428	0.455416
1.000000	0.719508	0.800000	0.649736	0.800000	1.000000	0.589076	0.758547	0.692308	0.692308	0.692308
0.809694	1.000000	1.000000	1.000000	0.796786	0.715500	0.721333	0.567900	0.644375	0.501820	0.437500
1.000000	1.000000	1.000000	0.734475	1.000000	0.815869	0.691719	0.722727	0.593079	0.584678	0.512652
1.000000	0.782913	1.000000	1.000000	0.800000	1.000000	1.000000	0.807487	0.644075	0.685268	0.523977
0.800000	1.000000	0.760527	0.810260	0.768228	0.803545	0.767831	0.748783	0.555682	0.601728	0.483862
1.000000	1.000000	1.000000	1.000000	1.000000	1.000000	0.563341	0.548268	0.481834	0.435145	0.435297
1.000000	1.000000	1.000000	1.000000	0.800000	1.000000	0.583232	0.671078	0.522672	0.612395	0.600000
1.000000	0.774842	0.800000	0.687740	0.800000	1.000000	0.757143	0.600000	0.540581	0.539015	0.591396
0.765023	1.000000	1.000000	1.000000	0.800000	0.600867	0.600000	1.000000	1.000000	0.442753	0.384737
0.736021	0.754713	0.791923	0.803716	0.783317	0.659327	0.654231	0.532812	0.510085	0.592334	0.477079
1.000000	0.800000	0.671121	1.000000	0.800000	1.000000	1.000000	0.857143	0.857143	0.506289	0.857143
1.000000	0.784253	1.000000	1.000000	1.000000	0.800000	1.000000	0.800000	0.570489	0.571429	0.521429
1.000000	0.948617	0.937500	0.812500	0.812500	0.812500	0.559590	0.533653	0.812500	0.812500	0.812500
0.800200	1.000000	0.866667	0.934783	0.772727	0.772727	0.866667	0.866667	0.913043	0.866667	0.772727
0.764553	1.000000	1.000000	1.000000	1.000000	1.000000	0.600000	1.000000	1.000000	0.600000	0.454230
1.000000	0.800000	1.000000	1.000000	0.736601	0.646763	0.586202	0.614201	0.691176	0.452293	0.373328
1.000000	1.000000	1.000000	1.000000	1.000000	0.800000	1.000000	1.000000	0.636239	0.530378	0.464831
1.000000	1.000000	1.000000	1.000000	0.686930	0.593995	0.532775	0.564591	0.473453	0.413820	0.368421
0.800000	0.831218	0.845949	0.680621	0.656500	0.692593	0.692593	0.605025	0.524169	0.444444	0.500000
1.000000	0.800000	0.891986	0.834673	0.621850	0.613225	0.547413	0.571575	0.571575	0.411338	0.351275
1.000000	1.000000	1.000000	0.800000	1.000000	1.000000	0.800000	1.000000	1.000000	1.000000	0.463542
1.000000	1.000000	1.000000	1.000000	1.000000	1.000000	0.530998	0.558353	0.579607	0.499122	0.385827
0.762649	1.000000	0.800000	0.664444	1.000000	1.000000	0.800000	1.000000	1.000000	0.465000	0.425509
0.804232	1.000000	0.700000	1.000000	0.800000	1.000000	1.000000	0.947368	0.947368	0.947368	0.866667
1.000000	0.717591	0.800000	0.800000	0.800000	1.000000	0.825758	0.857143	0.857143	0.625000	0.857143
1.000000	0.800000	0.800000	0.648910	1.000000	0.800000	0.800000	0.800000	1.000000	0.750000	0.440469
1.000000	1.000000	0.754136	1.000000	1.000000	1.000000	0.809917	0.755372	0.642857	0.642857	0.450000
1.000000	1.000000	1.000000	0.800000	0.800000	0.800000	1.000000	0.800000	1.000000	0.600000	0.418937
1.000000	0.800000	1.000000	1.000000	1.000000	0.700000	0.650000	0.642857	0.634091	0.498737	0.448965
1.000000	0.759506	0.814358	0.660585	0.805813	0.632461	0.631193	0.558583	0.458473	0.457676	0.429213
1.000000	1.000000	1.000000	1.000000	1.000000	1.000000	0.615836	1.000000	0.600000	0.529159	0.433284
1.000000	1.000000	1.000000	0.730769	0.816667	0.816667	0.596691	0.523467	0.496720	0.450000	0.450000
0.831375	0.779931	0.800000	0.700000	1.000000	1.000000	1.000000	1.000000	0.516683	0.479835	0.451301
1.000000	1.000000	0.800000	1.000000	0.911111	0.775000	0.687363	0.571981	0.593145	0.532960	0.625000
0.829162	1.000000	1.000000	0.800000	1.000000	0.604211	0.537454	0.516971	0.511197	0.476314	0.480311
1.000000	0.782803	1.000000	1.000000	0.800000	1.000000	1.000000	0.673333	1.000000	1.000000	0.507829
0.739825	1.000000	0.753416	0.683992	0.858756	0.672438	0.637989	0.657431	0.578350	0.448288	0.495703
1.000000	0.800000	1.000000	0.681317	1.000000	0.593520	0.599211	0.502247	0.465085	0.451012	0.380073
0.800000	0.687295	0.885714	0.840000	0.840000	0.641507	0.740000	0.496701	0.457028	0.424972	0.376114
1.000000	0.676225	0.705083	0.713866	0.611481	0.611232	0.617695	0.489340	0.532485	0.446727	0.384073
1.000000	1.000000	1.000000	1.000000	1.000000	0.600000	0.600000	0.600000	1.000000	0.588889	0.426727
1.000000	1.000000	0.721701	1.000000	0.800000	1.000000	1.000000	0.800000	1.000000	0.524652	0.515534
0.773105	0.800000	1.000000	0.687895	0.634873	1.000000	0.600000	0.587675	0.532974	0.488028	0.443443
0.800000	1.000000	0.855274	0.787302	0.768889	0.813333	0.648413	0.531834	0.500000	0.500000	0.444444
0.774394	0.800000	1.000000	1.000000	0.800000	0.770849	0.800000	1.000000	0.666667	1.000000	0.800000
1.000000	1.000000	0.911895	0.817499	0.819771	0.797403	0.604625	0.641551	0.501906	0.421912	0.340588
1.000000	0.800000	0.840663	0.639578	0.755964	0.698394	0.603270	0.529415	0.472365	0.453616	0.430550
1.000000	1.000000	1.000000	0.855644	0.824875	0.790628	0.641071	0.777778	0.777778	0.538462	0.538462
1.000000	1.000000	0.800000	1.000000	1.000000	0.800000	1.000000	1.000000	1.000000	0.469105	0.379004
1.000000	1.000000	0.668761	1.000000	0.800000	0.610663	0.554828	0.508156	0.476900	0.428128	0.384615
0.800000	1.000000	1.000000	1.000000	1.000000	1.000000	1.000000	1.000000	1.000000	1.000000	0.631579
0.836740	1.000000	1.000000	0.800000	0.624298	0.624395	0.772081	0.562427	0.613479	0.626786	0.479551
1.000000	1.000000	0.686205	1.000000	1.000000	0.600000	1.000000	0.800000	0.510643	0.439971	0.395589
0.745427	1.000000	0.928049	0.629834	0.787488	0.613280	0.709677	0.466195	0.439155	0.430643	0.459112
0.800000	0.800000	0.800000	0.800000	1.000000	0.800000	1.000000	0.712204	0.622727	0.622727	0.412549
1.000000	0.707717	1.000000	1.000000	1.000000	0.647109	1.000000	0.800000	1.000000	0.800000	0.415630
0.800000	0.800000	0.800000	0.755944	0.640968	0.688498	0.694041	0.533680	0.561349	0.522800	0.417448
0.773306	0.801497	0.688540	1.000000	0.645967	0.622350	0.598001	0.522306	0.490004	0.467818	0.400434
1.000000	0.799885	1.000000	1.000000	1.000000	0.600000	0.600000	0.600000	1.000000	0.600000	0.408300
0.782885	1.000000	1.000000	1.000000	0.700000	1.000000	1.000000	1.000000	0.700000	0.750000	0.600000
1.000000	1.000000	0.800000	0.800000	0.800000	1.000000	1.000000	1.000000	0.568694	0.573277	0.589736
1.000000	0.731180	1.000000	1.000000	1.000000	0.812500	1.000000	0.937500	0.937500	0.937500	0.937500
1.000000	1.000000	0.690252	0.653030	0.591514	0.798918	0.525031	0.522616	0.536351	0.467262	0.431340
1.000000	0.800000	1.000000	1.000000	1.000000	0.618699	0.618699	1.000000	1.000000	1.000000	0.600000
1.000000	0.720521	1.000000	1.000000	0.633766	0.752941	0.544610	0.532168	0.650735	0.463306	0.427511
0.800000	0.744301	0.747473	1.000000	1.000000	0.666978	0.571822	0.541598	0.541132	0.441747	0.389333
0.800000	0.701015	1.000000	1.000000	1.000000	0.600000	0.633128	0.653641	0.600000	0.492486	0.600000
1.000000	1.000000	0.800000	1.000000	0.799211	0.787847	0.787847	0.615565	0.558435	0.616339	0.530724
1.000000	0.715010	1.000000	1.000000	0.601447	0.567264	0.634913	0.480000	0.480000	0.609756	0.595238
1.000000	0.744945	1.000000	0.688945	1.000000	1.000000	1.000000	0.800000	1.000000	0.666667	0.600000
1.000000	0.963636	0.963636	0.713639	0.667317	0.649823	0.600000	0.600000	0.600000	0.600000	0.750000
1.000000	1.000000	0.800000	0.800000	0.700000	1.000000	0.782708	0.698290	0.595528	0.570752	0.429889
0.785862	0.766945	0.800000	0.696145	0.702645	0.657261	0.615939	0.500640	0.490795	0.435359	0.498605
1.000000	1.000000	0.746919	0.639036	0.668378	0.858696	0.589372	0.625000	0.811594	0.444710	0.621118
1.000000	0.909155	0.775908	0.870917	0.654557	0.764103	0.694179	0.539707	0.465054	0.408528	0.406835
1.000000	1.000000	1.000000	1.000000	1.000000	1.000000	0.800000	1.000000	0.538462	0.538462	0.545455
1.000000	1.000000	1.000000	1.000000	1.000000	0.800000	0.578140	0.519591	0.480225	0.492235	0.357234
0.747648	0.800000	0.733333	1.000000	1.000000	0.820000	1.000000	0.721023	0.772321	0.750000	0.680556
1.000000	0.757716	0.731299	1.000000	1.000000	1.000000	1.000000	1.000000	1.000000	0.420748	0.370850
1.000000	0.956365	0.910847	0.742039	0.718230	0.655820	0.830000	0.716667	0.716667	0.608796	0.547448
1.000000	1.000000	1.000000	0.800000	1.000000	1.000000	1.000000	1.000000	0.600000	0.498831	0.415078
1.000000	0.735226	0.814202	0.717468	0.796125	0.740619	0.648217	0.588336	0.551587	0.519930	0.487093
1.000000	1.000000	1.000000	1.000000	0.729055	0.716991	0.594266	0.573173	0.479471	0.455862	0.407579
0.760285	1.000000	0.749051	0.821864	0.751269	0.668291	0.622034	0.529247	0.504630	0.449737	0.403222
1.000000	1.000000	0.800000	0.800000	0.800000	0.950000	0.825000	0.800000	0.800000	0.800000	0.800000
0.800000	0.745622	0.734520	0.647748	0.711505	0.584798	0.618501	0.563922	0.488072	0.429637	0.379304
1.000000	0.800000	0.800000	0.635640	0.800000	0.600000	1.000000	1.000000	1.000000	0.600000	0.380761
0.763923	1.000000	1.000000	0.693781	0.800000	1.000000	0.653056	0.540011	0.507192	0.459033	0.426500
1.000000	0.772724	0.769574	1.000000	1.000000	1.000000	1.000000	1.000000	0.478843	0.484903	0.440674
0.833241	1.000000	1.000000	1.000000	1.000000	1.000000	1.000000	1.000000	0.800000	1.000000	0.587705
1.000000	1.000000	0.800000	1.000000	0.648791	0.694911	0.626227	0.777778	0.666667	0.509767	0.666667
1.000000	1.000000	0.670446	1.000000	1.000000	1.000000	1.000000	1.000000	1.000000	0.456349	0.382297
1.000000	1.000000	1.000000	1.000000	1.000000	1.000000	0.644444	0.554077	0.492585	0.433170	0.422267
0.762431	1.000000	1.000000	1.000000	0.800000	0.800000	0.674823	0.641153	0.592420	0.600000	0.600000
0.772036	0.765608	0.800000	0.728976	1.000000	1.000000	0.600000	0.800000	0.542664	0.800000	0.400000
1.000000	0.776329	0.752827	0.700689	1.000000	0.800000	1.000000	1.000000	0.600000	0.800000	0.390760
1.000000	0.749578	0.874656	0.679615	0.698687	0.783071	0.586646	0.558752	0.468170	0.455354	0.482378
1.000000	0.746994	1.000000	1.000000	0.979592	0.738095	0.776190	0.952381	0.755994	0.763083	0.778388
1.000000	1.000000	0.800000	1.000000	1.000000	0.600000	1.000000	1.000000	0.538403	0.454277	0.417072
0.758270	1.000000	0.800000	0.705311	0.800000	1.000000	1.000000	0.750000	0.797619	0.714286	0.857143
1.000000	0.722400	1.000000	1.000000	1.000000	1.000000	1.000000	1.000000	0.800000	1.000000	0.409632
1.000000	0.752900	0.917353	0.888398	0.647039	0.769321	0.577661	0.585447	0.585447	0.450597	0.378653
1.000000	0.951563	0.699566	0.922078	0.753469	0.625000	0.635065	0.513837	0.625000	0.625000	0.500000
1.000000	0.729378	1.000000	0.800000	1.000000	0.725000	0.659578	0.533231	0.505399	0.501533	0.500000
0.841017	0.730363	1.000000	1.000000	1.000000	0.800000	1.000000	1.000000	0.450137	0.437500	0.422194
0.800000	0.748150	1.000000	0.800000	1.000000	0.625032	1.000000	1.000000	0.800000	1.000000	0.443563
1.000000	0.800000	1.000000	0.800000	1.000000	0.588294	0.580093	0.586549	0.637569	0.514683	0.427864
0.757449	0.726900	0.800000	1.000000	1.000000	0.800000	0.600000	1.000000	1.000000	1.000000	0.900000
0.741170	1.000000	0.735813	0.721700	1.000000	1.000000	1.000000	0.716667	1.000000	1.000000	0.472222
0.800000	1.000000	1.000000	0.850840	0.615519	0.647244	0.516724	0.501898	0.482904	0.462166	0.396346
1.000000	1.000000	1.000000	1.000000	1.000000	1.000000	0.522207	0.551476	0.466517	0.411801	0.366612
0.813512	0.783053	0.866709	0.651264	0.682761	0.679232	0.537868	0.625128	0.622122	0.600000	0.402215
1.000000	0.800000	0.800000	0.649692	0.654779	0.642338	0.553200	0.622800	0.581357	0.544395	0.469875
1.000000	1.000000	0.800000	1.000000	0.956044	0.784615	0.765128	0.706410	0.900000	0.692308	0.692308
1.000000	1.000000	1.000000	0.924370	0.666667	0.812454	0.574206	0.588462	0.533333	0.533333	0.533333
0.782517	1.000000	1.000000	1.000000	0.800000	1.000000	0.800000	1.000000	1.000000	0.722222	0.750000
1.000000	1.000000	1.000000	1.000000	1.000000	1.000000	0.800000	0.800000	0.538446	0.507673	0.455705
1.000000	1.000000	1.000000	1.000000	1.000000	1.000000	0.620166	0.484749	0.519154	0.481653	0.376847
0.791510	0.758228	1.000000	1.000000	0.800000	0.680473	0.672436	0.800000	0.800000	1.000000	0.750000
0.779738	1.000000	1.000000	0.746951	0.638088	0.645462	0.750000	0.497221	0.750000	0.460606	0.378826
1.000000	0.800000	1.000000	0.815378	0.633696	0.653708	0.562576	0.514596	0.517175	0.506171	0.463114
1.000000	1.000000	0.800000	1.000000	1.000000	1.000000	1.000000	1.000000	1.000000	0.600000	0.403692
0.800000	1.000000	1.000000	0.800000	0.700000	0.643098	1.000000	1.000000	1.000000	1.000000	0.364518
1.000000	1.000000	1.000000	0.865614	0.614442	0.579075	0.598541	0.575691	0.558788	0.526576	0.382848
1.000000	0.800000	1.000000	0.710254	0.668218	0.617388	0.611364	0.679641	0.618326	0.445233	0.456110
1.000000	0.800000	1.000000	1.000000	1.000000	0.562974	0.577028	0.532370	0.449687	0.463101	0.429593
0.800000	0.730082	0.688072	0.786941	0.800000	1.000000	0.800000	1.000000	0.719785	0.467978	0.487642
1.000000	0.733683	0.865865	0.740704	0.750624	0.670099	0.635151	0.537741	0.492336	0.433816	0.413719
1.000000	1.000000	1.000000	1.000000	1.000000	1.000000	0.700000	0.800000	0.763889	0.604167	0.457140
1.000000	1.000000	0.800000	1.000000	0.800000	0.800000	1.000000	1.000000	1.000000	1.000000	0.750000
1.000000	1.000000	1.000000	1.000000	1.000000	1.000000	0.800000	0.800000	1.000000	1.000000	0.407368
1.000000	1.000000	0.710940	0.720466	0.683092	1.000000	1.000000	1.000000	1.000000	1.000000	0.439495
1.000000	1.000000	0.695775	0.678407	0.654713	0.665188	1.000000	0.800000	0.475412	0.702381	0.510119
0.819669	1.000000	0.771124	1.000000	1.000000	1.000000	0.800000	0.800000	0.655556	0.479167	0.451429
0.800000	1.000000	1.000000	0.800000	0.922395	0.724342	0.878049	0.653813	0.570517	0.445169	0.378844
1.000000	1.000000	1.000000	1.000000	0.800000	1.000000	1.000000	1.000000	0.574676	0.445693	0.666667
0.800000	0.800000	1.000000	0.720000	0.900000	0.642857	0.642857	0.642857	0.642857	0.642857	0.642857
0.800000	1.000000	1.000000	1.000000	0.800000	0.600000	0.600000	0.545970	0.478273	0.474317	0.450902
1.000000	1.000000	1.000000	1.000000	0.900000	1.000000	0.666667	0.666667	0.875000	0.500000	0.500000
1.000000	1.000000	1.000000	0.700000	0.800000	1.000000	0.650000	1.000000	0.700000	1.000000	0.551282
0.804121	1.000000	0.700467	0.800000	1.000000	1.000000	1.000000	0.648718	0.800000	1.000000	0.443091
1.000000	0.800000	1.000000	0.762567	0.727817	0.671435	0.642857	0.642857	0.642857	0.642857	0.642857
0.800000	0.827062	1.000000	0.800000	1.000000	1.000000	0.800000	1.000000	1.000000	0.600000	0.388396
0.850060	1.000000	1.000000	0.722222	1.000000	0.700855	1.000000	1.000000	0.811966	1.000000	0.700855
1.000000	0.724850	0.699749	0.699413	0.628088	0.605446	0.668935	0.563353	0.606299	0.538462	0.538462
1.000000	1.000000	1.000000	1.000000	0.663898	0.643339	0.722755	0.695159	0.641310	0.561690	0.500000
1.000000	0.758564	1.000000	1.000000	0.700000	1.000000	1.000000	1.000000	1.000000	1.000000	1.000000
0.818200	1.000000	0.711445	1.000000	0.746612	0.605370	0.533402	0.515372	0.462708	0.403483	0.357848
1.000000	1.000000	0.726778	1.000000	0.664444	1.000000	1.000000	0.614949	0.522785	0.481375	0.426587
1.000000	1.000000	1.000000	1.000000	1.000000	1.000000	1.000000	0.604167	0.600758	1.000000	0.398763
1.000000	0.800000	1.000000	1.000000	1.000000	0.600000	0.545371	0.536596	0.483063	0.416671	0.384882
1.000000	1.000000	1.000000	0.700000	0.710972	0.666667	0.709647	0.697917	0.666667	0.666667	0.600000
1.000000	1.000000	0.700000	1.000000	0.600000	1.000000	0.600000	0.449210	0.448149	0.402582	0.394449
1.000000	1.000000	1.000000	0.800000	0.693791	0.578763	0.559732	0.522783	0.514271	0.560597	0.471459
1.000000	0.800000	0.753333	0.800000	0.800000	1.000000	0.600000	1.000000	0.800000	0.514837	0.534625
1.000000	1.000000	1.000000	1.000000	1.000000	1.000000	1.000000	0.521087	0.491958	0.510572	0.403916
0.838341	0.800000	1.000000	1.000000	0.699341	0.627280	0.576059	0.507516	0.495833	0.477778	0.396576
1.000000	1.000000	0.700000	1.000000	1.000000	1.000000	1.000000	0.666667	0.666667	0.666667	0.750000
1.000000	0.800000	0.775145	0.801026	0.613756	0.619432	0.520000	0.491361	0.488667	0.466667	0.466667
1.000000	1.000000	1.000000	1.000000	1.000000	1.000000	1.000000	1.000000	1.000000	1.000000	1.000000
1.000000	1.000000	1.000000	0.643210	1.000000	1.000000	1.000000	0.544997	0.511904	0.459045	0.469912
1.000000	0.800000	0.759057	0.834332	0.750224	0.791383	0.648690	0.593547	0.557206	0.501245	0.414796
1.000000	1.000000	0.800000	1.000000	1.000000	0.700000	1.000000	1.000000	0.693182	0.557292	0.403735
1.000000	0.701563	0.672690	0.685702	0.579102	0.606644	0.630120	0.565860	0.464030	0.423117	0.367840
1.000000	1.000000	1.000000	0.633176	1.000000	1.000000	0.633333	1.000000	0.475569	0.454545	0.454545
1.000000	0.800000	0.874134	0.981982	0.945946	0.641405	0.534215	0.477706	0.468180	0.426356	0.376773
1.000000	0.926239	0.759495	0.650627	0.712574	0.611484	0.616939	0.538935	0.511813	0.461308	0.389259
1.000000	1.000000	1.000000	1.000000	1.000000	1.000000	0.800000	1.000000	0.800000	0.600000	0.666667
1.000000	0.774289	0.800000	1.000000	1.000000	1.000000	1.000000	1.000000	1.000000	1.000000	1.000000
1.000000	0.748669	1.000000	1.000000	1.000000	0.644540	0.510712	0.520305	0.478484	0.538462	0.411765
1.000000	1.000000	1.000000	1.000000	0.675739	0.653746	0.706137	0.622047	0.544731	0.508636	0.455830
1.000000	1.000000	0.901774	0.703985	0.867987	0.840476	0.621176	0.676667	0.526667	0.500000	0.480867
0.764896	1.000000	1.000000	1.000000	1.000000	0.622445	0.722076	0.599831	0.624242	0.528701	0.472418
1.000000	0.859127	0.900000	0.716141	0.600000	0.738120	0.723343	0.677570	0.621259	0.600000	0.600000
1.000000	1.000000	1.000000	1.000000	1.000000	0.600000	1.000000	0.800000	0.800000	0.800000	0.880952
1.000000	1.000000	1.000000	1.000000	0.800000	1.000000	0.634111	1.000000	1.000000	0.417050	0.388825
1.000000	1.000000	1.000000	1.000000	1.000000	1.000000	0.669264	0.607143	0.637446	0.549320	0.500000
0.764604	0.756603	1.000000	1.000000	0.800000	1.000000	0.675743	0.595238	0.549727	0.494306	0.419644
1.000000	1.000000	1.000000	1.000000	1.000000	1.000000	0.800000	1.000000	0.535382	0.491296	0.456022
1.000000	1.000000	1.000000	0.697173	1.000000	1.000000	0.520381	1.000000	1.000000	1.000000	1.000000
0.800000	1.000000	0.800000	0.734379	0.800000	0.800000	0.708333	0.666667	0.666667	0.821429	0.511905
1.000000	1.000000	1.000000	0.800000	1.000000	1.000000	0.631455	0.666350	0.515745	0.501314	0.478982
1.000000	0.970965	0.749998	0.853510	0.626285	0.658425	0.588838	0.546123	0.477471	0.526386	0.538462
1.000000	0.800000	1.000000	1.000000	1.000000	0.620765	0.642177	0.800000	0.600000	0.800000	0.388530
0.800000	1.000000	0.791846	0.681694	0.740290	0.616667	0.610700	0.600000	0.600000	0.600000	0.600000
0.766460	1.000000	1.000000	0.644444	0.800000	1.000000	1.000000	1.000000	1.000000	0.600000	0.642857
0.788733	1.000000	0.800000	0.809108	0.782450	0.633434	0.714286	0.714286	0.515662	0.547724	0.420747
1.000000	1.000000	1.000000	1.000000	1.000000	0.593710	0.569045	0.501488	0.512816	0.508194	0.397547
1.000000	0.800000	1.000000	1.000000	1.000000	1.000000	1.000000	1.000000	0.600000	1.000000	0.777778
0.800000	0.834409	0.704782	1.000000	1.000000	0.686705	0.697465	0.666667	0.666667	0.666667	0.545455
1.000000	1.000000	0.848465	0.747203	0.686547	0.647931	0.535414	0.533393	0.546765	0.506441	0.443001
0.753627	0.699095	0.730020	1.000000	1.000000	1.000000	1.000000	0.600000	0.600000	0.415098	0.371239
1.000000	1.000000	0.715866	0.835862	0.647959	0.650020	0.591975	0.608561	0.474412	0.505383	0.425485
1.000000	1.000000	1.000000	1.000000	1.000000	1.000000	0.551293	0.560476	0.555714	0.560476	0.500000
1.000000	1.000000	0.754607	0.892857	0.860000	0.578983	0.596052	0.551261	0.495514	0.417364	0.393425
1.000000	1.000000	0.730281	1.000000	0.666667	1.000000	1.000000	1.000000	1.000000	0.666667	1.000000
1.000000	1.000000	0.714014	0.724957	1.000000	0.800000	1.000000	1.000000	1.000000	1.000000	0.471429
1.000000	0.842679	1.000000	0.626830	1.000000	0.800000	0.642857	0.569575	0.900000	0.500000	0.500000
1.000000	0.759589	1.000000	1.000000	1.000000	0.800000	0.644444	0.714444	1.000000	1.000000	0.666667
1.000000	1.000000	0.699068	1.000000	1.000000	0.872449	0.661724	0.486931	0.577273	0.518452	0.365207
1.000000	1.000000	1.000000	0.648480	0.643440	0.532152	0.541913	0.506375	0.462756	0.427985	0.351700
0.779386	1.000000	1.000000	1.000000	1.000000	1.000000	1.000000	0.800000	0.461773	0.427847	0.405425
1.000000	0.800000	1.000000	1.000000	1.000000	1.000000	1.000000	0.783459	0.631579	0.631579	0.631579
1.000000	0.800000	1.000000	0.628073	1.000000	0.666667	0.683842	1.000000	1.000000	0.666667	0.666667
0.800000	1.000000	0.895500	0.782887	0.635139	0.660559	0.782258	0.530137	0.482449	0.421020	0.370845
1.000000	0.695161	1.000000	1.000000	1.000000	1.000000	1.000000	1.000000	0.800000	0.800000	0.444096
0.832162	1.000000	1.000000	1.000000	1.000000	1.000000	1.000000	0.600000	0.522657	0.420185	0.381332
0.800000	1.000000	1.000000	1.000000	1.000000	0.611481	0.636161	0.553678	0.501747	0.514343	0.415650
1.000000	0.971569	0.659541	0.850000	0.726667	0.648473	0.650278	0.543400	0.522085	0.458984	0.421133
0.832354	1.000000	0.800000	0.800000	0.800000	1.000000	0.600000	0.937500	0.812500	0.812500	1.000000
1.000000	1.000000	1.000000	1.000000	1.000000	0.800000	0.860319	0.549626	0.518818	0.510811	0.513514
1.000000	1.000000	1.000000	1.000000	1.000000	1.000000	1.000000	1.000000	1.000000	1.000000	0.484378
1.000000	0.800000	0.800000	0.663165	0.800000	1.000000	1.000000	1.000000	0.654386	0.595329	0.495740
1.000000	1.000000	0.677507	0.816404	0.724576	0.699700	0.566539	0.571271	0.523369	0.446320	0.435595
0.772618	1.000000	0.703071	0.795737	0.753243	0.651976	0.608969	0.562638	0.498470	0.432355	0.375395
1.000000	1.000000	1.000000	1.000000	1.000000	1.000000	1.000000	0.600000	1.000000	0.677778	0.606061
0.791104	1.000000	1.000000	0.666667	0.689105	0.900000	0.900000	0.642857	0.706960	0.692308	0.692308
1.000000	1.000000	1.000000	0.800000	0.671226	0.600233	0.680854	0.482331	0.532817	0.478750	0.437500
1.000000	0.800000	1.000000	1.000000	0.608486	0.606782	0.574404	0.541387	0.515444	0.424697	0.396825
0.800000	0.800000	1.000000	1.000000	1.000000	1.000000	0.630663	0.605070	0.519075	0.502024	0.533333
1.000000	0.800000	0.800000	1.000000	0.668184	1.000000	0.750000	0.916667	0.750000	0.750000	1.000000
1.000000	1.000000	1.000000	1.000000	1.000000	0.588172	0.564679	0.572536	0.514710	0.445273	0.440000
1.000000	0.834336	0.754309	0.704517	0.704444	0.652150	0.704444	0.582809	0.578947	0.496111	0.501319
1.000000	1.000000	1.000000	0.786667	0.778604	0.755877	0.675000	0.676667	0.826667	0.726667	0.657849
1.000000	1.000000	1.000000	0.683548	0.616310	0.658294	0.544444	0.544444	0.544444	0.430000	0.464141
```
