## Supplementary File 1 for "Novel Comparison of Evaluation Metrics for Gene Ontology Classifiers Reveals Drastic Performance Differences": max_AJacc_score_D.elab

```
# goa_pos:  data/mouseFunc.genego.sc
# goa_neg:  data/mouseFunc.genego.neg.sc
# obo_file: data/go.obo
# ic_file:  data/ic.ext.tab
# prop_par: F
# rot_pos:  T
# R:        2
# rseed:    1
# mode:     LIST=go,TH=th,SUMF1=mean,SUMF2=max,SF=score_D,SIMF=pJacc,MINCS=10,GOC=46316
0.000000	0.100011	0.200022	0.300033	0.400000	0.500011	0.600022	0.700033	0.800000	0.900011	0.999978
0.679219	0.732736	0.679475	0.659169	0.565959	0.572929	0.540820	0.431008	0.406202	0.361332	0.292051
0.693775	0.790021	0.821330	0.643860	0.584517	0.635532	0.466940	0.494048	0.403239	0.350306	0.293818
0.908851	0.739001	0.648192	0.572679	0.658549	0.510259	0.563952	0.497213	0.386308	0.365757	0.291272
0.876553	0.809418	0.683488	0.719579	0.681282	0.544815	0.538108	0.538108	0.538108	0.348938	0.378892
0.772922	0.853392	0.769810	0.608163	0.582739	0.533543	0.494388	0.538108	0.538108	0.538108	0.299799
0.698990	0.674149	0.797282	0.596698	0.613816	0.603153	0.511078	0.466379	0.400485	0.364153	0.299431
0.913464	0.806421	0.812293	0.657111	0.669624	0.589633	0.508155	0.509424	0.440534	0.356525	0.291075
0.716365	0.800605	0.744703	0.573524	0.681820	0.579152	0.548816	0.434229	0.406102	0.364653	0.338593
0.802513	0.818889	0.718109	0.624091	0.541515	0.634392	0.538108	0.443860	0.389392	0.344811	0.296812
0.870043	0.794719	0.675661	0.665054	0.645680	0.581851	0.545401	0.460118	0.405467	0.363405	0.396273
0.859026	0.703160	0.714156	0.597154	0.545865	0.529483	0.564970	0.433527	0.408614	0.367674	0.295931
0.719498	0.642290	0.807157	0.740320	0.660663	0.626169	0.559992	0.559992	0.559992	0.352113	0.559992
0.914066	0.877521	0.781917	0.756600	0.604856	0.552806	0.485403	0.461681	0.561733	0.382786	0.296717
0.727751	0.681730	0.705205	0.710259	0.659306	0.582552	0.472775	0.538108	0.538108	0.364097	0.294058
0.825706	0.857710	0.769890	0.634821	0.682106	0.558681	0.480206	0.450133	0.405433	0.352662	0.291966
0.905299	0.751658	0.806434	0.670562	0.605057	0.635746	0.545113	0.538108	0.538108	0.363276	0.296954
0.783837	0.746453	0.694983	0.702526	0.691420	0.598849	0.476963	0.427379	0.405949	0.362845	0.357386
0.695267	0.801722	0.630002	0.579456	0.650745	0.514427	0.538108	0.538108	0.397003	0.364522	0.297294
0.836050	0.759239	0.751260	0.686969	0.588974	0.573747	0.535313	0.483604	0.406945	0.351480	0.290026
0.856696	0.663250	0.712182	0.617758	0.599108	0.588023	0.540538	0.482967	0.400572	0.361522	0.293532
0.914326	0.800020	0.773614	0.630954	0.549013	0.613646	0.512398	0.484133	0.421737	0.394082	0.507356
0.799397	0.746979	0.826097	0.684240	0.543153	0.571906	0.528467	0.438126	0.561733	0.425839	0.425839
0.736788	0.643638	0.694477	0.702154	0.540648	0.592868	0.577341	0.480587	0.407045	0.363897	0.293671
0.708313	0.762863	0.769168	0.682882	0.655520	0.555471	0.556148	0.496846	0.428628	0.507356	0.296878
0.791215	0.759829	0.619147	0.659499	0.608175	0.526532	0.570778	0.455198	0.538108	0.344890	0.293570
0.751873	0.861881	0.743715	0.584750	0.598206	0.568746	0.544220	0.538108	0.393352	0.373167	0.377133
0.872896	0.854646	0.643707	0.650137	0.679471	0.637947	0.484774	0.433967	0.391454	0.363057	0.339447
0.723381	0.809293	0.701261	0.614678	0.555626	0.628095	0.462417	0.452480	0.415942	0.353462	0.337686
0.836423	0.662712	0.674575	0.575396	0.554084	0.620153	0.473483	0.538108	0.538108	0.366214	0.292341
0.753921	0.667557	0.789250	0.635836	0.703738	0.524375	0.548584	0.493102	0.404765	0.348655	0.296498
0.917428	0.785847	0.606842	0.750751	0.608658	0.634411	0.475597	0.427483	0.434040	0.364075	0.290400
0.772152	0.722668	0.696946	0.756926	0.548333	0.580245	0.538108	0.459137	0.538108	0.358205	0.294014
0.789407	0.735334	0.666013	0.688286	0.620176	0.595461	0.546046	0.502816	0.424322	0.365123	0.297043
0.708885	0.730150	0.705499	0.739259	0.615171	0.551441	0.555738	0.445918	0.405167	0.375059	0.363947
0.750263	0.721687	0.647817	0.673634	0.666096	0.504957	0.538108	0.452726	0.538108	0.538108	0.366896
0.790127	0.804536	0.666032	0.679390	0.631979	0.588304	0.534673	0.478006	0.428740	0.360954	0.295190
0.867083	0.802250	0.667420	0.596585	0.698260	0.627736	0.565666	0.477325	0.407350	0.367456	0.295721
0.809368	0.663648	0.771593	0.703414	0.674867	0.535212	0.466863	0.500773	0.391512	0.345108	0.296362
0.844424	0.655407	0.712742	0.594649	0.601326	0.517903	0.562629	0.453413	0.403010	0.349132	0.295542
0.852520	0.702579	0.758230	0.643649	0.582748	0.583495	0.467196	0.439929	0.538108	0.366896	0.507356
0.707744	0.700215	0.797321	0.629326	0.606875	0.511191	0.537077	0.474835	0.430944	0.354495	0.289570
0.748211	0.800246	0.676522	0.756773	0.591786	0.512371	0.512624	0.538108	0.393511	0.355242	0.297476
0.788713	0.809983	0.731499	0.650843	0.624018	0.526915	0.549336	0.453918	0.427145	0.352871	0.294224
0.811539	0.842719	0.690549	0.746289	0.608303	0.568706	0.481520	0.428448	0.538108	0.439929	0.290469
0.884623	0.844375	0.732861	0.684926	0.656447	0.517948	0.518167	0.472515	0.409885	0.353279	0.294226
0.704612	0.784278	0.819795	0.703713	0.600335	0.526812	0.521227	0.433372	0.423801	0.343441	0.292198
0.691368	0.744831	0.634183	0.759806	0.690967	0.521482	0.506897	0.538108	0.425839	0.364983	0.425839
0.919558	0.833481	0.673582	0.663706	0.561896	0.555569	0.568923	0.467004	0.418896	0.361426	0.294210
0.832408	0.812827	0.772985	0.589068	0.679066	0.544217	0.570948	0.486618	0.406824	0.352316	0.296086
0.900152	0.698145	0.665141	0.738184	0.607625	0.560374	0.520945	0.488986	0.431408	0.360155	0.426954
0.755686	0.707161	0.625987	0.597793	0.621707	0.589544	0.466507	0.454153	0.401652	0.350893	0.292688
0.700519	0.748843	0.749080	0.620643	0.692066	0.585934	0.562264	0.439929	0.439929	0.567284	0.567284
0.874369	0.869745	0.821447	0.603164	0.618061	0.627102	0.567039	0.478369	0.445345	0.353231	0.297861
0.808059	0.799636	0.819801	0.613269	0.608100	0.542371	0.505771	0.538108	0.392784	0.507356	0.293465
0.823050	0.783180	0.620203	0.696502	0.571862	0.605645	0.540492	0.561733	0.561733	0.382786	0.561733
0.777725	0.852974	0.742064	0.579896	0.686340	0.577993	0.525850	0.432955	0.398183	0.362250	0.463250
0.743495	0.790886	0.624714	0.585760	0.571823	0.504559	0.538108	0.451597	0.427332	0.347099	0.293585
0.824394	0.744732	0.802149	0.680229	0.626226	0.534338	0.547117	0.486238	0.412394	0.375082	0.299862
0.719047	0.783229	0.761923	0.723577	0.667464	0.582031	0.543728	0.538108	0.538108	0.439929	0.294178
0.700051	0.866601	0.696615	0.653532	0.572230	0.638362	0.551448	0.462474	0.427495	0.360874	0.292872
0.926496	0.853314	0.715101	0.666559	0.659794	0.530428	0.513923	0.485499	0.428221	0.349589	0.289510
0.722169	0.806155	0.631078	0.633982	0.653219	0.529776	0.535803	0.468987	0.413714	0.345601	0.290020
0.893255	0.789269	0.788067	0.572683	0.699119	0.516857	0.489540	0.538108	0.437236	0.397867	0.397867
0.706778	0.659768	0.691687	0.681550	0.597204	0.514376	0.536306	0.445544	0.408322	0.357580	0.295779
0.911981	0.782226	0.629398	0.656292	0.648356	0.536974	0.536156	0.569559	0.569559	0.438874	0.507356
0.746185	0.772431	0.731189	0.692868	0.657246	0.623018	0.484912	0.471429	0.396040	0.349773	0.296915
0.823302	0.849768	0.656680	0.665300	0.621562	0.591295	0.542066	0.508413	0.404637	0.353887	0.288787
0.758651	0.767622	0.771210	0.702654	0.638060	0.555977	0.469333	0.482042	0.402334	0.355909	0.290939
0.698858	0.869957	0.682174	0.605273	0.575971	0.567570	0.566523	0.504867	0.431526	0.353268	0.293371
0.783449	0.760276	0.631955	0.617070	0.575205	0.530402	0.567384	0.473104	0.417749	0.357276	0.294083
0.913856	0.849711	0.656414	0.699724	0.567365	0.507176	0.574921	0.442140	0.433377	0.355918	0.288823
0.788557	0.639567	0.762546	0.702498	0.638469	0.541664	0.483294	0.448973	0.420699	0.348728	0.293271
0.758968	0.741094	0.785205	0.670286	0.680514	0.600338	0.568566	0.535210	0.535210	0.535210	0.535210
0.758720	0.817135	0.717147	0.669568	0.684972	0.535743	0.541838	0.450340	0.414221	0.563278	0.563278
0.892771	0.868015	0.696046	0.603640	0.610242	0.601521	0.487848	0.538108	0.411880	0.363995	0.299780
0.909778	0.688004	0.732191	0.697032	0.634254	0.504814	0.562721	0.439929	0.398944	0.346356	0.339447
0.906365	0.822202	0.815836	0.604099	0.631486	0.598363	0.538108	0.538108	0.388811	0.345209	0.292905
0.778079	0.680278	0.794431	0.654890	0.570384	0.548552	0.531761	0.446449	0.429254	0.353980	0.338593
0.674078	0.769128	0.806936	0.711285	0.585782	0.565126	0.477565	0.481560	0.423874	0.353860	0.292960
0.866658	0.714670	0.674544	0.716015	0.654516	0.538339	0.538108	0.538108	0.538108	0.538108	0.292584
0.782817	0.652359	0.712658	0.585972	0.612042	0.571952	0.577015	0.492259	0.389682	0.347509	0.296751
0.767138	0.801164	0.742980	0.675109	0.599329	0.628928	0.538108	0.538108	0.538108	0.345112	0.540626
0.732406	0.751544	0.653072	0.593926	0.683550	0.522139	0.489664	0.474288	0.400724	0.366441	0.292553
0.768677	0.853028	0.670634	0.668700	0.559570	0.581584	0.562264	0.538108	0.538108	0.538108	0.292870
0.855176	0.693828	0.722411	0.637730	0.589297	0.521878	0.545817	0.451016	0.418838	0.349750	0.292584
0.916172	0.741313	0.768580	0.649869	0.652613	0.573226	0.491946	0.495944	0.435039	0.347678	0.312498
0.820131	0.829205	0.726677	0.600057	0.602456	0.523414	0.565886	0.433263	0.435597	0.390484	0.390484
0.868960	0.850667	0.662575	0.671086	0.583165	0.630631	0.565774	0.447240	0.417121	0.363641	0.296898
0.696332	0.730390	0.674804	0.681837	0.619953	0.513846	0.557392	0.494974	0.405421	0.353707	0.494974
0.732231	0.863918	0.792881	0.629422	0.558430	0.539095	0.565097	0.481466	0.433522	0.358446	0.297169
0.776038	0.794460	0.690374	0.687802	0.692936	0.530459	0.568862	0.479061	0.401156	0.347040	0.303171
0.839042	0.734304	0.705948	0.661776	0.647232	0.551043	0.510513	0.429051	0.407007	0.351143	0.289232
0.874476	0.636223	0.679187	0.743645	0.648602	0.562452	0.476127	0.494695	0.436317	0.353377	0.295535
0.842294	0.753168	0.741199	0.719247	0.613225	0.580538	0.510187	0.478744	0.421751	0.353885	0.290998
0.674950	0.719534	0.667398	0.762189	0.689885	0.601043	0.486518	0.488338	0.437448	0.360545	0.299630
0.788829	0.857972	0.621022	0.759810	0.542132	0.624379	0.470615	0.451803	0.393577	0.354489	0.297667
0.742369	0.757559	0.688812	0.621339	0.575464	0.613834	0.568032	0.470013	0.419380	0.369466	0.401160
0.685400	0.868346	0.690292	0.574778	0.626807	0.566979	0.476011	0.438071	0.538108	0.538108	0.290194
0.861287	0.663038	0.618928	0.698677	0.662496	0.508953	0.489230	0.447955	0.410139	0.410139	0.347010
0.685053	0.709697	0.732723	0.681819	0.617241	0.635696	0.468076	0.432008	0.432151	0.366816	0.296114
0.758571	0.716119	0.756867	0.636252	0.587669	0.623254	0.565492	0.460974	0.538108	0.538108	0.354585
0.834161	0.682860	0.716462	0.671800	0.578985	0.549443	0.561733	0.461217	0.432071	0.561733	0.561733
0.847316	0.782628	0.665013	0.736187	0.535398	0.522320	0.538108	0.563278	0.563278	0.561733	0.454938
0.842341	0.808798	0.802141	0.679135	0.549876	0.517531	0.521214	0.468834	0.421674	0.352332	0.295142
0.922197	0.801955	0.617149	0.634787	0.640458	0.603233	0.530964	0.450116	0.430002	0.352596	0.410139
0.762869	0.848121	0.620749	0.656235	0.611047	0.524922	0.544265	0.502487	0.434015	0.346316	0.371706
0.865348	0.760288	0.729864	0.682533	0.630676	0.581273	0.559992	0.559992	0.394150	0.559992	0.559992
0.889023	0.765537	0.688226	0.699836	0.587510	0.531690	0.545577	0.464904	0.407669	0.361253	0.297389
0.696943	0.815551	0.636004	0.647690	0.561264	0.639376	0.503409	0.461031	0.386861	0.352551	0.292195
0.841659	0.828218	0.717335	0.646637	0.596030	0.526657	0.524898	0.484652	0.395613	0.349313	0.312498
0.786382	0.840013	0.790428	0.619445	0.651229	0.510250	0.545462	0.538108	0.390524	0.348535	0.306623
0.811631	0.714987	0.736383	0.724629	0.695664	0.547816	0.558827	0.461513	0.420564	0.358345	0.291834
0.718574	0.681510	0.733676	0.694281	0.573683	0.608979	0.538108	0.449566	0.439929	0.349345	0.295454
0.760846	0.870264	0.669897	0.758939	0.593153	0.601685	0.552523	0.538108	0.538108	0.381694	0.381694
0.762789	0.847647	0.821834	0.700238	0.556515	0.624285	0.528485	0.471324	0.433427	0.356153	0.294142
0.721337	0.770547	0.645617	0.674799	0.560685	0.514282	0.535554	0.434342	0.412633	0.507356	0.507356
0.917806	0.814562	0.658257	0.591143	0.654861	0.627926	0.526511	0.455662	0.408385	0.365627	0.292162
0.906518	0.653542	0.778344	0.752274	0.559347	0.563368	0.495282	0.538108	0.538108	0.358845	0.298266
0.748138	0.763083	0.701498	0.589435	0.610571	0.627610	0.538108	0.538108	0.538108	0.378649	0.368503
0.931818	0.798529	0.745471	0.679485	0.606080	0.555429	0.558809	0.490076	0.437042	0.365777	0.297088
0.673598	0.709333	0.782504	0.659517	0.674269	0.521649	0.471695	0.459690	0.428481	0.348888	0.290049
0.936272	0.643114	0.700059	0.723401	0.577897	0.518527	0.503528	0.473828	0.392321	0.358466	0.296792
0.746796	0.880009	0.787596	0.738984	0.582248	0.532253	0.500621	0.443317	0.561733	0.561733	0.561733
0.854528	0.858031	0.794904	0.743930	0.608794	0.527976	0.561733	0.561733	0.561733	0.345634	0.561733
0.921606	0.846887	0.760233	0.593556	0.693369	0.570766	0.528320	0.480753	0.434549	0.351246	0.317647
0.848504	0.717091	0.671827	0.702108	0.606885	0.515524	0.538692	0.472679	0.419517	0.347268	0.295800
0.716943	0.653551	0.690492	0.609779	0.609501	0.602544	0.570701	0.538108	0.439929	0.364156	0.296851
0.853662	0.860541	0.722312	0.670854	0.655707	0.556134	0.504131	0.449763	0.538108	0.538108	0.373828
0.808589	0.825175	0.737602	0.726308	0.646684	0.532376	0.558596	0.443448	0.402901	0.356153	0.293465
0.842237	0.731671	0.755929	0.704203	0.596687	0.538887	0.520425	0.470089	0.417005	0.350102	0.294560
0.773531	0.730919	0.627398	0.628962	0.692083	0.602343	0.535843	0.447046	0.398143	0.365332	0.287504
0.804414	0.729979	0.683223	0.590442	0.582040	0.517529	0.538108	0.474908	0.437526	0.358664	0.293892
0.718543	0.788979	0.635969	0.702135	0.647770	0.587415	0.538108	0.561733	0.437002	0.425839	0.561733
0.757205	0.868435	0.649577	0.706124	0.577980	0.508677	0.567711	0.443729	0.433349	0.359969	0.292712
0.924798	0.778608	0.626374	0.578995	0.549996	0.505732	0.482231	0.440031	0.538108	0.538108	0.297947
0.701088	0.789688	0.633911	0.687480	0.603522	0.530465	0.566521	0.497403	0.428066	0.359431	0.298032
0.884705	0.877303	0.698686	0.592309	0.595091	0.616001	0.538108	0.442125	0.401945	0.352992	0.292374
0.763118	0.742548	0.748100	0.763076	0.671280	0.631792	0.524093	0.463420	0.419126	0.354255	0.295508
0.693337	0.858229	0.647027	0.610509	0.647436	0.584997	0.544874	0.456011	0.429098	0.463250	0.295873
0.841640	0.696744	0.634661	0.595703	0.654942	0.510814	0.484557	0.503579	0.397729	0.361595	0.297092
0.864357	0.735944	0.702005	0.602155	0.608406	0.605668	0.538108	0.538108	0.538108	0.561733	0.425839
0.724059	0.869039	0.619716	0.656605	0.655124	0.538636	0.568122	0.470249	0.407267	0.351639	0.296363
0.880168	0.875764	0.603052	0.736945	0.669624	0.532422	0.523028	0.437913	0.429968	0.346560	0.298417
0.696624	0.836085	0.672754	0.583576	0.550798	0.619450	0.538108	0.441679	0.393483	0.540626	0.567284
0.841744	0.851307	0.786018	0.709902	0.665664	0.557933	0.511966	0.497736	0.396014	0.351636	0.291694
0.841128	0.765103	0.650463	0.696216	0.680166	0.623759	0.557960	0.439929	0.538108	0.439929	0.353375
0.847959	0.734580	0.609217	0.744040	0.641074	0.510491	0.570679	0.538108	0.538108	0.439929	0.297752
0.820438	0.805892	0.646373	0.626290	0.576638	0.570192	0.469664	0.481717	0.437292	0.360299	0.330331
0.936260	0.774105	0.711433	0.701051	0.540139	0.578982	0.489576	0.447600	0.405120	0.355290	0.291162
0.718298	0.644077	0.613689	0.703897	0.600368	0.564156	0.532443	0.455136	0.406847	0.364268	0.291750
0.848831	0.707714	0.692289	0.707558	0.610821	0.545217	0.570205	0.486054	0.418896	0.431661	0.296014
0.732177	0.872633	0.743101	0.659182	0.542195	0.555066	0.538108	0.538108	0.538108	0.439929	0.297306
0.856981	0.671621	0.665219	0.611200	0.654870	0.547208	0.539599	0.485203	0.396704	0.507356	0.298670
0.894693	0.852437	0.710314	0.667833	0.591533	0.633336	0.531605	0.497624	0.392741	0.360726	0.290295
0.717494	0.724022	0.773067	0.604215	0.666612	0.503203	0.498385	0.453375	0.396220	0.362239	0.290883
0.934231	0.858641	0.707509	0.610002	0.613973	0.531373	0.559275	0.464060	0.422309	0.351592	0.298249
0.877312	0.668752	0.799835	0.683476	0.552342	0.587789	0.535210	0.535210	0.535210	0.535210	0.535210
0.939242	0.749192	0.811570	0.634469	0.668871	0.621691	0.531673	0.442053	0.385435	0.357901	0.295130
0.936681	0.874621	0.614940	0.581043	0.552110	0.607802	0.538108	0.538108	0.404193	0.439929	0.294001
0.770206	0.719793	0.644339	0.721902	0.554235	0.512659	0.558130	0.439929	0.538108	0.361681	0.286519
0.898934	0.850710	0.793113	0.681713	0.692351	0.532822	0.543980	0.491916	0.436503	0.362266	0.296300
0.825868	0.664402	0.792458	0.622804	0.623897	0.626045	0.562862	0.489587	0.415621	0.365785	0.343296
0.759229	0.755944	0.758252	0.627694	0.660608	0.515200	0.502424	0.538108	0.439929	0.342806	0.287957
0.808868	0.682449	0.812978	0.596560	0.608194	0.618754	0.540704	0.439929	0.538108	0.364944	0.296229
0.862647	0.680239	0.791316	0.591274	0.606083	0.635696	0.563334	0.563334	0.540192	0.536809	0.563334
0.722867	0.665696	0.607244	0.666669	0.568504	0.594121	0.486157	0.430558	0.386268	0.342284	0.330656
0.837522	0.652499	0.712052	0.635166	0.638374	0.573670	0.553265	0.457571	0.439929	0.370169	0.295589
0.931927	0.799074	0.769332	0.601995	0.637332	0.530996	0.494985	0.491353	0.436911	0.350986	0.291647
0.706005	0.646792	0.608216	0.656171	0.580093	0.569479	0.518998	0.496711	0.403872	0.372390	0.293612
0.719102	0.735882	0.764089	0.691184	0.642706	0.549479	0.481387	0.458265	0.397511	0.364834	0.313725
0.775941	0.681800	0.756398	0.656204	0.630699	0.631640	0.542079	0.441203	0.433761	0.364011	0.296334
0.719192	0.654103	0.691101	0.648932	0.652102	0.506498	0.469263	0.470087	0.417516	0.357421	0.292881
0.691001	0.709252	0.809683	0.668882	0.695502	0.509271	0.538108	0.538108	0.406409	0.347710	0.292582
0.936864	0.773917	0.718205	0.629039	0.561614	0.558031	0.563305	0.503155	0.434020	0.349906	0.293906
0.760874	0.873782	0.694279	0.724611	0.618025	0.598678	0.485998	0.497965	0.429887	0.347691	0.307671
0.735645	0.658541	0.820754	0.743451	0.588203	0.634892	0.538108	0.538108	0.538108	0.439929	0.513190
0.676324	0.720743	0.665256	0.591179	0.674752	0.532754	0.520994	0.466533	0.397408	0.364756	0.297155
0.751900	0.752635	0.747198	0.711487	0.571812	0.522140	0.555207	0.513562	0.495526	0.522140	0.495526
0.679939	0.736330	0.663124	0.588273	0.694138	0.513026	0.561205	0.506310	0.413131	0.355932	0.297121
0.933382	0.858990	0.808830	0.622197	0.699055	0.623478	0.545519	0.538108	0.538108	0.538108	0.292804
0.748797	0.723566	0.714507	0.574597	0.664279	0.511430	0.500879	0.512310	0.390853	0.352077	0.299459
0.824161	0.688287	0.814164	0.589242	0.640946	0.587855	0.570781	0.462564	0.411930	0.356611	0.335926
0.690660	0.636254	0.781666	0.653394	0.606426	0.537338	0.563887	0.561733	0.561733	0.426954	0.382786
0.762952	0.787368	0.699995	0.594032	0.656194	0.548112	0.533358	0.491914	0.429709	0.364640	0.327988
0.732132	0.761064	0.805637	0.762645	0.683736	0.605902	0.568214	0.477306	0.431991	0.367557	0.298501
0.833319	0.725022	0.813767	0.695408	0.606176	0.609679	0.514897	0.498173	0.403339	0.366641	0.293906
0.802691	0.877415	0.779097	0.588667	0.653608	0.639864	0.523918	0.442951	0.430719	0.418136	0.418136
0.915896	0.786692	0.682792	0.633762	0.626057	0.601428	0.490022	0.483547	0.419875	0.342876	0.293752
0.852248	0.818409	0.643323	0.737837	0.690257	0.569966	0.553053	0.447363	0.538108	0.538108	0.296473
0.882290	0.810976	0.643153	0.624540	0.612953	0.597705	0.542035	0.471881	0.415398	0.356688	0.294920
0.764734	0.638326	0.708657	0.675237	0.684944	0.591061	0.545175	0.508346	0.427920	0.359639	0.301441
0.781356	0.767765	0.783043	0.736682	0.650722	0.524778	0.470014	0.453757	0.404888	0.361566	0.304107
0.705712	0.754987	0.610870	0.688385	0.609723	0.581489	0.480524	0.463541	0.400572	0.358555	0.289186
0.836095	0.641717	0.716795	0.681096	0.581844	0.537371	0.496958	0.439929	0.399904	0.412496	0.412496
0.867545	0.743086	0.649054	0.647788	0.689045	0.576354	0.508012	0.459347	0.422354	0.354357	0.297064
0.924362	0.644661	0.746985	0.579592	0.594778	0.631753	0.497005	0.495959	0.425933	0.363540	0.293693
0.888768	0.730903	0.820325	0.712953	0.620760	0.587240	0.481126	0.452342	0.420369	0.353403	0.309791
0.882058	0.698968	0.769936	0.620868	0.665102	0.600924	0.510470	0.443915	0.423646	0.354870	0.290141
0.738001	0.759279	0.816742	0.639742	0.537622	0.639624	0.537315	0.426827	0.417426	0.352717	0.288146
0.903764	0.785131	0.631349	0.669639	0.677133	0.562219	0.472416	0.457584	0.538108	0.366773	0.296234
0.835060	0.804153	0.633709	0.604737	0.639335	0.506588	0.538108	0.503256	0.426954	0.426954	0.426954
0.697627	0.761690	0.699210	0.654424	0.677711	0.520800	0.570340	0.492037	0.434187	0.425839	0.561733
0.673601	0.878675	0.675832	0.669230	0.568051	0.577520	0.534787	0.473837	0.407423	0.341293	0.288278
0.673305	0.708874	0.765780	0.707653	0.615251	0.579984	0.484051	0.427809	0.422422	0.360856	0.296042
0.851151	0.658691	0.757134	0.665777	0.664027	0.600003	0.508273	0.502294	0.396165	0.346919	0.295823
0.802579	0.658263	0.756094	0.631137	0.558906	0.615158	0.478807	0.464203	0.425017	0.360739	0.296202
0.687064	0.777267	0.812962	0.715122	0.588133	0.511538	0.539203	0.538108	0.398393	0.364247	0.292168
0.886576	0.777490	0.791342	0.658998	0.573563	0.588271	0.559306	0.434492	0.401465	0.357186	0.295583
0.739464	0.799038	0.747677	0.574607	0.593626	0.632650	0.548752	0.538108	0.538108	0.538108	0.297965
0.753363	0.646215	0.803335	0.696416	0.668651	0.610168	0.516142	0.485737	0.428378	0.384180	0.291742
0.888319	0.877516	0.713030	0.720800	0.581309	0.602838	0.538108	0.438843	0.538108	0.347059	0.295737
0.922185	0.753440	0.649188	0.681372	0.637110	0.624491	0.538108	0.538108	0.538108	0.356164	0.296533
0.802046	0.691217	0.713439	0.649672	0.577810	0.634613	0.479126	0.444030	0.415973	0.357449	0.295417
0.756895	0.811800	0.815095	0.764949	0.558340	0.642116	0.538108	0.449588	0.538108	0.425839	0.425839
0.798437	0.730295	0.629805	0.594619	0.651543	0.635216	0.561119	0.439929	0.538108	0.349052	0.289642
0.746960	0.851555	0.664715	0.693981	0.616109	0.548199	0.538108	0.538108	0.538108	0.361757	0.295463
0.731718	0.791490	0.770735	0.755306	0.616931	0.587878	0.486799	0.452930	0.401856	0.358879	0.296650
0.809114	0.768237	0.653030	0.757331	0.648411	0.548602	0.562090	0.538108	0.433668	0.362145	0.343427
0.879678	0.787548	0.761471	0.745835	0.551779	0.574690	0.555187	0.561733	0.390501	0.555187	0.382786
0.754401	0.859704	0.638299	0.670215	0.622476	0.576052	0.538108	0.445288	0.538108	0.345930	0.289211
0.928832	0.748766	0.822661	0.678336	0.649910	0.586013	0.471890	0.480984	0.420821	0.353056	0.291116
0.919455	0.822867	0.667385	0.757040	0.539177	0.544838	0.560003	0.538108	0.439929	0.347729	0.296139
0.688013	0.636400	0.720759	0.595203	0.683549	0.573004	0.539703	0.538108	0.440099	0.353764	0.299089
0.787956	0.656611	0.748586	0.755331	0.675611	0.640165	0.545158	0.494995	0.434476	0.382786	0.382786
0.793622	0.648103	0.793694	0.680110	0.635236	0.505742	0.498922	0.538108	0.394481	0.357317	0.297068
0.785397	0.840485	0.758590	0.653693	0.615075	0.631611	0.483088	0.438884	0.438888	0.375059	0.464251
0.882458	0.877494	0.691512	0.663235	0.573960	0.555039	0.573739	0.538108	0.396345	0.354574	0.293879
0.714253	0.790585	0.752658	0.749855	0.549337	0.599829	0.523714	0.471256	0.396524	0.361201	0.317034
0.878942	0.852656	0.724730	0.661683	0.556827	0.578145	0.557281	0.538108	0.439929	0.363328	0.296829
0.913150	0.687205	0.745342	0.745104	0.549636	0.546858	0.560371	0.439827	0.421945	0.345371	0.294770
0.903812	0.787719	0.628633	0.702531	0.578857	0.629434	0.570044	0.538108	0.538108	0.538108	0.295138
0.753242	0.743619	0.825205	0.744985	0.680916	0.516326	0.564099	0.538108	0.424294	0.350662	0.296039
0.701939	0.757998	0.790154	0.696484	0.643437	0.603117	0.525319	0.495097	0.414915	0.467498	0.347322
0.875609	0.775162	0.818829	0.731161	0.641810	0.600411	0.548864	0.446512	0.435704	0.346407	0.292395
0.689608	0.729683	0.772933	0.625220	0.634000	0.521609	0.538108	0.443861	0.396958	0.366490	0.296903
0.732226	0.812470	0.685447	0.638498	0.647150	0.613011	0.503050	0.443889	0.433293	0.354420	0.297650
0.723345	0.688095	0.691538	0.694296	0.623613	0.572900	0.504534	0.501740	0.424779	0.382786	0.561733
0.746103	0.711707	0.668081	0.741213	0.656587	0.573512	0.554341	0.538108	0.538108	0.366776	0.294674
0.744887	0.729012	0.710102	0.625199	0.640785	0.509622	0.546259	0.538108	0.439929	0.349276	0.298254
0.732114	0.806134	0.709635	0.673316	0.547686	0.573340	0.541095	0.447855	0.510542	0.394082	0.297486
0.855161	0.735546	0.636734	0.730889	0.686430	0.570432	0.486218	0.451417	0.538108	0.538108	0.291686
0.793173	0.823850	0.608131	0.673911	0.568613	0.588163	0.572691	0.426095	0.538108	0.359610	0.293093
0.894560	0.756207	0.627781	0.762055	0.627074	0.611967	0.538062	0.459077	0.417199	0.360846	0.295931
0.916309	0.777043	0.734115	0.739583	0.559027	0.504973	0.467639	0.434059	0.396632	0.365986	0.297187
0.931895	0.804433	0.665520	0.758334	0.671796	0.559394	0.505914	0.488841	0.474958	0.394361	0.374274
0.908019	0.803948	0.618869	0.656127	0.607301	0.547839	0.572752	0.442451	0.411592	0.349683	0.296661
0.706467	0.687492	0.658711	0.656734	0.644301	0.530253	0.551658	0.538108	0.538108	0.363197	0.293837
0.825112	0.686535	0.805484	0.646046	0.688461	0.547274	0.493609	0.430489	0.435345	0.360892	0.297220
0.792185	0.786382	0.793503	0.682848	0.554478	0.527676	0.493910	0.486367	0.397710	0.357275	0.299290
0.840244	0.686890	0.729352	0.707897	0.647109	0.509630	0.538108	0.486810	0.433687	0.361178	0.298393
0.691347	0.787920	0.692131	0.705264	0.648419	0.634005	0.570048	0.435955	0.439929	0.538108	0.555187
0.842432	0.847458	0.643233	0.650057	0.543868	0.550097	0.538108	0.538108	0.538108	0.538108	0.291090
0.681029	0.780730	0.745862	0.733276	0.612437	0.543203	0.538108	0.538108	0.436017	0.351994	0.296030
0.805038	0.719602	0.719290	0.604915	0.636383	0.547555	0.513292	0.505315	0.414473	0.366252	0.293494
0.776770	0.771740	0.642984	0.626314	0.584890	0.613532	0.571990	0.540626	0.500995	0.567284	0.567284
0.895224	0.801510	0.768127	0.670402	0.637675	0.507303	0.499270	0.538108	0.439929	0.364639	0.472487
0.710321	0.776674	0.611305	0.731211	0.627368	0.591279	0.556311	0.477206	0.405866	0.358376	0.298198
0.903120	0.779997	0.815579	0.591815	0.572784	0.576364	0.562264	0.503943	0.433145	0.357417	0.298019
0.891840	0.778811	0.666754	0.585742	0.647148	0.580334	0.568673	0.499523	0.396346	0.359714	0.373828
0.859098	0.674793	0.726549	0.632889	0.661100	0.517348	0.495176	0.461935	0.390663	0.538108	0.297801
0.683401	0.832679	0.624427	0.653085	0.628373	0.605721	0.495641	0.481518	0.402039	0.356205	0.299244
0.934849	0.801465	0.788908	0.636304	0.560275	0.549527	0.547087	0.448927	0.538108	0.360603	0.293400
0.739029	0.649703	0.759271	0.723624	0.597004	0.633856	0.527032	0.479352	0.416559	0.363023	0.344966
0.875241	0.710652	0.690601	0.760949	0.579009	0.545891	0.504074	0.504522	0.410706	0.472487	0.472487
0.899550	0.716391	0.687448	0.619700	0.552454	0.597454	0.551946	0.435637	0.437625	0.364362	0.294870
0.935118	0.813950	0.663934	0.672280	0.677361	0.507658	0.486762	0.450636	0.439068	0.344412	0.295559
0.873920	0.829863	0.814827	0.674833	0.636862	0.549905	0.542752	0.482243	0.408469	0.360375	0.354812
0.741410	0.767027	0.716205	0.692251	0.571402	0.589383	0.523083	0.445439	0.429631	0.352272	0.307265
0.733936	0.742127	0.674915	0.609466	0.645300	0.623694	0.496349	0.503093	0.432274	0.355898	0.296947
0.823424	0.761753	0.795661	0.653149	0.602899	0.585876	0.538108	0.538108	0.410078	0.352454	0.288900
0.860406	0.799296	0.737823	0.577878	0.538026	0.522336	0.488052	0.488787	0.413441	0.347853	0.298069
0.860849	0.815441	0.642093	0.762895	0.681639	0.525893	0.562151	0.469718	0.433508	0.358617	0.293856
0.791597	0.696930	0.738348	0.609345	0.586826	0.572743	0.538108	0.460664	0.403889	0.350634	0.295461
0.692933	0.697351	0.777849	0.634460	0.608005	0.598766	0.522202	0.499681	0.430904	0.351864	0.296988
0.860749	0.665240	0.697571	0.765411	0.561330	0.597692	0.545241	0.510195	0.394326	0.358789	0.297816
0.739154	0.663586	0.699091	0.585660	0.589229	0.511923	0.512371	0.452404	0.397334	0.355076	0.296906
0.742596	0.829517	0.653036	0.731622	0.575448	0.571930	0.498816	0.429765	0.389957	0.368164	0.298451
0.868183	0.849749	0.636467	0.737758	0.642056	0.589900	0.559598	0.490139	0.420595	0.369060	0.319800
0.770365	0.731695	0.642656	0.612729	0.684319	0.628787	0.530212	0.478487	0.400840	0.348111	0.293315
0.763651	0.806957	0.792367	0.604233	0.644215	0.612001	0.545695	0.538108	0.436114	0.368369	0.298247
0.875949	0.810471	0.744264	0.618005	0.687627	0.642275	0.471793	0.458887	0.416074	0.366000	0.291305
0.820723	0.740161	0.758024	0.702265	0.618360	0.552333	0.521824	0.501439	0.428524	0.352055	0.345826
0.840956	0.785779	0.818422	0.619526	0.564353	0.567931	0.494044	0.500556	0.414305	0.353048	0.293445
0.713015	0.676317	0.751373	0.734774	0.576877	0.528795	0.491519	0.538108	0.401906	0.348206	0.297791
0.713452	0.670897	0.620846	0.673555	0.636947	0.633336	0.539028	0.439929	0.538108	0.538108	0.469351
0.791586	0.656741	0.718933	0.737679	0.580047	0.510848	0.548339	0.472665	0.425369	0.359726	0.298813
0.927093	0.810437	0.805056	0.590152	0.687119	0.626187	0.531517	0.477664	0.418596	0.367459	0.290038
0.890701	0.844325	0.633789	0.740752	0.554489	0.548917	0.479614	0.482238	0.409887	0.358389	0.336372
0.823120	0.805860	0.787337	0.742117	0.639229	0.629744	0.477094	0.538108	0.538108	0.548656	0.294426
0.908433	0.748632	0.643187	0.754518	0.574331	0.607179	0.468239	0.479081	0.430749	0.354813	0.299860
0.723842	0.744128	0.748723	0.671541	0.638140	0.573200	0.475442	0.499051	0.399705	0.346920	0.297667
0.932756	0.703502	0.820606	0.753948	0.570381	0.520986	0.523151	0.503074	0.406145	0.355999	0.291092
0.923415	0.775513	0.656786	0.756860	0.587507	0.579716	0.538108	0.489062	0.392562	0.359807	0.295989
0.739002	0.656408	0.756870	0.715115	0.541037	0.507966	0.470956	0.538108	0.408393	0.358302	0.313338
0.882307	0.644447	0.748274	0.692111	0.596955	0.585752	0.469265	0.475310	0.425092	0.360814	0.296413
0.782376	0.811132	0.706631	0.640789	0.616853	0.636981	0.538108	0.485717	0.421938	0.359569	0.307774
0.721291	0.704297	0.703639	0.676729	0.558843	0.540146	0.471289	0.507051	0.418651	0.354136	0.289293
0.708908	0.847686	0.696638	0.659540	0.592676	0.541810	0.569805	0.441113	0.562264	0.538108	0.303555
0.669083	0.796341	0.684930	0.692959	0.601644	0.519494	0.500529	0.481120	0.433855	0.363982	0.321679
0.842491	0.681293	0.741069	0.700504	0.631489	0.542340	0.542371	0.468059	0.437860	0.362116	0.291646
0.858024	0.867089	0.801166	0.741336	0.669820	0.580802	0.487086	0.471850	0.440261	0.356499	0.311355
0.925712	0.820157	0.724724	0.575712	0.654232	0.537036	0.539734	0.497257	0.425792	0.365244	0.297938
0.766898	0.877516	0.668336	0.609246	0.590170	0.581638	0.546244	0.456437	0.411632	0.358033	0.296557
0.796089	0.740960	0.709868	0.589374	0.548585	0.594224	0.563813	0.538108	0.414005	0.353265	0.313446
0.684086	0.810380	0.716237	0.698740	0.543788	0.570015	0.550362	0.457068	0.392728	0.538108	0.342641
0.760905	0.832218	0.706564	0.696758	0.540944	0.592208	0.498261	0.477267	0.437382	0.348582	0.291251
0.906510	0.674773	0.607738	0.688594	0.682069	0.632817	0.569953	0.452517	0.409898	0.366896	0.293443
0.901026	0.861740	0.728916	0.640551	0.602218	0.593649	0.547473	0.443858	0.420600	0.356884	0.294993
0.745470	0.755657	0.797725	0.696524	0.570003	0.542604	0.565832	0.460268	0.401217	0.356354	0.295670
0.743352	0.810814	0.646424	0.761187	0.587068	0.578442	0.562841	0.435016	0.402626	0.349309	0.301853
0.857815	0.855209	0.758002	0.609050	0.571573	0.536779	0.483646	0.538108	0.404899	0.344697	0.331649
0.755365	0.692621	0.766058	0.630614	0.629779	0.565945	0.492904	0.466458	0.425131	0.359661	0.296994
0.735617	0.742208	0.733640	0.602870	0.649073	0.607797	0.562264	0.446927	0.562264	0.368404	0.298058
0.811392	0.642995	0.614687	0.737499	0.656645	0.583527	0.490589	0.494537	0.428014	0.351320	0.296473
0.764620	0.824544	0.606566	0.701717	0.689514	0.642201	0.538108	0.441553	0.396322	0.439929	0.382786
0.850623	0.740464	0.784958	0.660658	0.626103	0.624747	0.547661	0.425905	0.413388	0.348051	0.288927
0.714636	0.768581	0.604526	0.696375	0.591920	0.598154	0.501912	0.475496	0.438851	0.372194	0.372194
0.727750	0.765919	0.643741	0.701203	0.579069	0.617416	0.496214	0.538108	0.538108	0.507356	0.295676
0.919839	0.876853	0.715486	0.580022	0.650053	0.563278	0.546148	0.486711	0.435739	0.382730	0.454938
0.847197	0.817405	0.697060	0.620668	0.675217	0.641992	0.510672	0.490684	0.401196	0.358414	0.308064
0.804041	0.796597	0.640505	0.686000	0.578395	0.523499	0.473342	0.476018	0.421274	0.362920	0.291729
0.724943	0.762219	0.660249	0.742589	0.583243	0.566269	0.563278	0.454938	0.427174	0.454938	0.382730
0.914630	0.800939	0.615052	0.687757	0.617608	0.617224	0.544930	0.433394	0.433462	0.348961	0.293978
0.769910	0.771003	0.732399	0.654126	0.585758	0.545660	0.568093	0.447496	0.392293	0.353112	0.294950
0.823232	0.725586	0.732835	0.753775	0.611476	0.528520	0.538108	0.431753	0.428078	0.358085	0.366214
0.921465	0.866365	0.608528	0.750917	0.584848	0.591743	0.495540	0.448803	0.390549	0.375332	0.319349
0.782267	0.807333	0.765006	0.714051	0.547503	0.596924	0.475231	0.479092	0.426036	0.382786	0.382786
0.933327	0.730670	0.641003	0.698830	0.633543	0.540374	0.568752	0.473562	0.393962	0.359088	0.297064
0.812493	0.716998	0.759853	0.617020	0.688379	0.624594	0.516262	0.478254	0.422039	0.353665	0.293614
0.861358	0.678538	0.754692	0.673908	0.669371	0.504024	0.471025	0.496664	0.404343	0.355407	0.287853
0.782588	0.736046	0.687893	0.617494	0.557219	0.545946	0.538108	0.439929	0.471723	0.467498	0.347322
0.753016	0.717937	0.610481	0.629979	0.610183	0.568170	0.538108	0.488624	0.392895	0.359931	0.295420
0.740043	0.843220	0.642236	0.690303	0.663818	0.571546	0.474709	0.474662	0.391033	0.351653	0.296880
0.899545	0.641066	0.695431	0.701315	0.544309	0.608958	0.574418	0.450385	0.417636	0.364025	0.291971
0.714159	0.868215	0.695791	0.680283	0.602504	0.560690	0.538108	0.538108	0.389356	0.355538	0.291479
0.882206	0.746825	0.646850	0.690315	0.548072	0.589186	0.500122	0.480410	0.439638	0.349496	0.296180
0.751298	0.708799	0.715685	0.621829	0.623874	0.626767	0.538108	0.538108	0.538108	0.364900	0.293777
0.764282	0.814945	0.793721	0.625349	0.546006	0.621080	0.558793	0.538108	0.403525	0.538108	0.561733
0.808803	0.783625	0.660761	0.619909	0.584085	0.558892	0.520534	0.497856	0.417046	0.561733	0.343427
0.856257	0.846452	0.776177	0.649025	0.581901	0.588497	0.567757	0.510259	0.421896	0.363157	0.294003
0.799428	0.859538	0.624553	0.753817	0.589463	0.606949	0.560978	0.456367	0.437136	0.348110	0.294033
0.785972	0.639719	0.798442	0.717358	0.646233	0.613056	0.538398	0.538108	0.401496	0.357930	0.292562
0.744698	0.848471	0.761851	0.600843	0.615789	0.581551	0.512074	0.497139	0.415696	0.350109	0.295820
0.686074	0.767203	0.656080	0.584748	0.584823	0.607214	0.469702	0.439929	0.436707	0.353111	0.295064
0.701487	0.705390	0.822727	0.575475	0.587037	0.630459	0.523268	0.481903	0.439428	0.381690	0.307774
0.747138	0.803173	0.673755	0.681853	0.543540	0.577545	0.490978	0.538108	0.439929	0.352638	0.298577
0.740168	0.653541	0.624433	0.654360	0.590263	0.626944	0.566144	0.484040	0.429244	0.359982	0.296744
0.782369	0.746801	0.722613	0.608593	0.703513	0.530909	0.494196	0.491651	0.393755	0.354388	0.294916
0.923105	0.831361	0.616052	0.577185	0.583397	0.621043	0.562264	0.488722	0.395086	0.356427	0.292812
0.746885	0.669911	0.751135	0.653430	0.647342	0.631238	0.511786	0.482104	0.426520	0.360789	0.293329
0.883117	0.741426	0.627568	0.704991	0.621914	0.576185	0.502121	0.502548	0.436382	0.364007	0.296388
0.727695	0.735698	0.633973	0.607676	0.590414	0.551973	0.538673	0.538108	0.407620	0.538108	0.555187
0.749302	0.865478	0.702342	0.684974	0.537969	0.563977	0.568977	0.439929	0.538108	0.538108	0.426954
0.923818	0.761232	0.765946	0.583451	0.551485	0.600726	0.540439	0.501052	0.412062	0.366595	0.294398
0.822933	0.721532	0.809260	0.645667	0.609641	0.608529	0.537166	0.446557	0.394629	0.350814	0.298637
0.787073	0.683847	0.803262	0.665076	0.599592	0.572871	0.566221	0.441476	0.538108	0.538108	0.341338
0.848185	0.700127	0.709708	0.668589	0.674043	0.533604	0.559412	0.484463	0.484463	0.484463	0.484463
0.771091	0.676891	0.753780	0.680414	0.649098	0.589094	0.497364	0.538108	0.404798	0.372065	0.346619
0.837675	0.805805	0.703033	0.758834	0.625868	0.569050	0.561393	0.454310	0.561733	0.425839	0.561733
0.717913	0.876827	0.690357	0.690749	0.554684	0.541872	0.472192	0.562963	0.426403	0.360813	0.415942
0.796297	0.704326	0.641554	0.706731	0.562267	0.594342	0.516123	0.440385	0.404302	0.359806	0.293030
0.673708	0.877501	0.683102	0.602381	0.618016	0.620449	0.518271	0.429984	0.425178	0.347065	0.297286
0.727602	0.880274	0.645293	0.667351	0.649554	0.621900	0.546228	0.477763	0.424361	0.353658	0.297593
0.885838	0.761528	0.745823	0.694013	0.538102	0.549610	0.540086	0.538108	0.414092	0.364651	0.296508
0.795578	0.801187	0.771227	0.668287	0.558738	0.557437	0.510906	0.487961	0.435727	0.348230	0.292401
0.745667	0.866268	0.653451	0.645114	0.581127	0.627103	0.512827	0.473562	0.389403	0.347301	0.293768
0.799841	0.868650	0.814039	0.690492	0.690023	0.541922	0.489426	0.482668	0.417565	0.357726	0.292725
0.833449	0.873957	0.635435	0.578903	0.673782	0.564782	0.543229	0.459059	0.538108	0.538108	0.298088
0.872274	0.661340	0.730145	0.693332	0.647702	0.556325	0.542183	0.453042	0.442181	0.346885	0.292878
0.686533	0.823283	0.710434	0.761966	0.544401	0.516365	0.541334	0.466365	0.417359	0.368096	0.299706
0.743001	0.710991	0.748930	0.707370	0.593594	0.526348	0.537086	0.439609	0.393480	0.352738	0.292860
0.822308	0.813886	0.797443	0.620888	0.599087	0.631303	0.535402	0.499344	0.395888	0.349454	0.294500
0.799086	0.801488	0.743374	0.706235	0.584739	0.565559	0.503783	0.454603	0.420861	0.352979	0.292983
0.701770	0.870959	0.791503	0.627189	0.649658	0.587264	0.533006	0.480259	0.413132	0.347938	0.296154
0.882506	0.758616	0.654464	0.580354	0.687508	0.537581	0.520993	0.490935	0.426764	0.346597	0.292439
0.793765	0.713830	0.816785	0.686312	0.576342	0.587308	0.553522	0.468310	0.433881	0.350165	0.295914
0.912011	0.667048	0.791726	0.758703	0.577061	0.637508	0.497559	0.434998	0.406004	0.362222	0.292818
0.855218	0.874826	0.639500	0.759708	0.555739	0.569363	0.538108	0.538108	0.538108	0.538108	0.289106
0.745066	0.857565	0.800852	0.662666	0.563433	0.628218	0.537884	0.434907	0.409485	0.368926	0.296322
0.797187	0.831214	0.688030	0.612570	0.568731	0.526869	0.566049	0.505913	0.436009	0.353701	0.302477
0.698017	0.646579	0.693129	0.691049	0.570619	0.576928	0.476963	0.436694	0.539354	0.372194	0.339864
0.930831	0.791058	0.651061	0.688653	0.699163	0.514532	0.538108	0.538108	0.538108	0.538108	0.295768
0.708620	0.809019	0.697505	0.612054	0.593102	0.596319	0.531567	0.497040	0.436435	0.366209	0.297990
0.836982	0.803261	0.712129	0.681440	0.688066	0.552796	0.559184	0.458877	0.399594	0.356953	0.295727
0.671454	0.799849	0.645650	0.579500	0.610259	0.588725	0.542791	0.455120	0.399056	0.538108	0.297066
0.812194	0.642501	0.732582	0.609761	0.559253	0.627991	0.523661	0.443168	0.437580	0.352636	0.359212
0.852652	0.811043	0.749279	0.578170	0.589552	0.502321	0.502097	0.431716	0.420508	0.349733	0.290568
0.782773	0.869404	0.700624	0.595960	0.613042	0.506274	0.466133	0.479410	0.410912	0.362795	0.343627
0.847829	0.823584	0.731160	0.583026	0.556055	0.537844	0.502997	0.428983	0.385499	0.348951	0.295464
0.875619	0.728374	0.703036	0.670207	0.698418	0.555344	0.543376	0.473947	0.512712	0.511781	0.364821
0.813972	0.819719	0.755976	0.598450	0.671141	0.561160	0.478321	0.498658	0.423166	0.354368	0.293410
0.864961	0.712865	0.612826	0.619820	0.575485	0.558286	0.538108	0.463285	0.385677	0.463285	0.463285
0.853273	0.778332	0.763326	0.745856	0.540819	0.553667	0.538108	0.453053	0.417560	0.542484	0.542484
0.792465	0.822165	0.656867	0.694217	0.539530	0.572404	0.561316	0.468242	0.433289	0.351947	0.299535
0.738657	0.834964	0.680781	0.753081	0.561451	0.513957	0.552429	0.491631	0.425199	0.363177	0.440716
0.757024	0.776368	0.639070	0.679111	0.645351	0.565860	0.501689	0.437833	0.405883	0.361439	0.298882
0.776798	0.851527	0.758038	0.748006	0.603104	0.525968	0.498894	0.455600	0.410834	0.358130	0.292655
0.912906	0.810406	0.643095	0.584799	0.602975	0.601756	0.508810	0.507270	0.398076	0.358446	0.297387
0.871542	0.661247	0.807491	0.662619	0.654169	0.542583	0.531959	0.487610	0.402456	0.366259	0.352651
0.850401	0.715218	0.658932	0.662323	0.568902	0.540319	0.538108	0.538108	0.390959	0.538108	0.296495
0.834465	0.721855	0.688544	0.628694	0.642972	0.619093	0.557515	0.475802	0.399841	0.354879	0.298730
0.833841	0.639531	0.701334	0.596271	0.640395	0.525527	0.522523	0.497221	0.522523	0.484463	0.484463
0.812171	0.760733	0.682932	0.763907	0.694654	0.606515	0.480721	0.447026	0.421226	0.414612	0.414612
0.839988	0.865677	0.788712	0.653335	0.649784	0.550479	0.538108	0.538108	0.405558	0.375082	0.293251
0.823228	0.863239	0.754218	0.676274	0.661244	0.595639	0.566592	0.455017	0.392215	0.358923	0.357739
0.936337	0.829794	0.718536	0.585529	0.639853	0.546151	0.575192	0.538108	0.402615	0.363257	0.290549
0.791455	0.852232	0.811622	0.737483	0.655064	0.513140	0.484092	0.476400	0.409130	0.350762	0.291730
0.693285	0.810447	0.736345	0.574797	0.559198	0.546909	0.508453	0.503268	0.394066	0.362048	0.322507
0.792091	0.858334	0.628785	0.658384	0.680782	0.586344	0.480439	0.457747	0.393886	0.365545	0.312051
0.670978	0.777456	0.783221	0.691650	0.605446	0.515461	0.541291	0.474613	0.405366	0.359655	0.325116
0.717873	0.768619	0.758184	0.600588	0.624791	0.524719	0.482242	0.482428	0.397321	0.345574	0.300057
0.939893	0.738933	0.727618	0.742127	0.651748	0.614110	0.548554	0.468427	0.409272	0.494974	0.295734
0.675579	0.859157	0.662884	0.707720	0.569679	0.592444	0.487498	0.457740	0.538108	0.361718	0.400826
0.749174	0.847587	0.786858	0.742019	0.554349	0.519283	0.500476	0.507356	0.426122	0.507356	0.294867
0.684486	0.850351	0.700757	0.753066	0.618988	0.616374	0.570143	0.496229	0.399175	0.365272	0.297010
0.798858	0.639036	0.636606	0.750698	0.616838	0.547045	0.499550	0.504153	0.434152	0.343867	0.295961
0.754467	0.651656	0.692296	0.601071	0.662952	0.546701	0.514347	0.497723	0.404974	0.366876	0.375059
0.905782	0.662742	0.670673	0.579417	0.630926	0.544201	0.499323	0.477227	0.416318	0.358121	0.310503
0.831830	0.736902	0.751277	0.646328	0.625867	0.588657	0.567284	0.567284	0.567284	0.567284	0.567284
0.729654	0.648225	0.740454	0.702002	0.640596	0.513672	0.473769	0.442315	0.428524	0.561733	0.428524
0.882267	0.641526	0.627965	0.754250	0.695356	0.610446	0.562136	0.429154	0.409374	0.349269	0.286925
0.872777	0.783113	0.640045	0.734207	0.591565	0.544679	0.565762	0.496949	0.433983	0.345523	0.297432
0.672586	0.685938	0.631208	0.689279	0.618875	0.526941	0.560739	0.463819	0.421868	0.358803	0.290984
0.770979	0.814561	0.739319	0.591562	0.625255	0.540273	0.503517	0.447100	0.388921	0.353656	0.297712
0.850257	0.742869	0.675040	0.736514	0.544992	0.505171	0.467212	0.483039	0.402863	0.355308	0.305123
0.831774	0.743528	0.793167	0.744631	0.617622	0.522011	0.563277	0.496167	0.432153	0.408126	0.337415
0.825578	0.875522	0.693326	0.650238	0.616301	0.531147	0.566099	0.476684	0.392712	0.356357	0.293164
0.934911	0.838907	0.752385	0.690126	0.640562	0.565536	0.551071	0.505626	0.394259	0.358502	0.296498
0.916158	0.705391	0.616503	0.700548	0.646338	0.562497	0.557870	0.484656	0.386736	0.358555	0.295152
0.889336	0.859055	0.792809	0.742422	0.684685	0.568665	0.566036	0.488720	0.397841	0.352171	0.294415
0.829024	0.702401	0.663330	0.627737	0.570139	0.585879	0.559835	0.438856	0.538108	0.414612	0.414612
0.827800	0.723659	0.788251	0.597470	0.683292	0.532395	0.507308	0.457984	0.388276	0.360559	0.297255
0.833430	0.873674	0.735378	0.642600	0.691780	0.603566	0.473303	0.507941	0.410167	0.348964	0.297758
0.894208	0.791236	0.821148	0.746967	0.650678	0.637947	0.473900	0.441781	0.396119	0.354637	0.299490
0.823925	0.867324	0.786746	0.628064	0.567765	0.502685	0.537163	0.450223	0.401708	0.359596	0.297922
0.697318	0.727407	0.689192	0.661811	0.634365	0.619235	0.477896	0.452347	0.538108	0.349901	0.291315
0.694737	0.656087	0.815817	0.728750	0.700415	0.555119	0.561595	0.468942	0.408166	0.348187	0.293376
0.840240	0.776610	0.710450	0.684469	0.566919	0.521243	0.482306	0.500958	0.406760	0.357220	0.322596
0.861584	0.807839	0.750893	0.764592	0.589499	0.575275	0.472677	0.498763	0.437065	0.344937	0.295992
0.748555	0.743772	0.690349	0.574570	0.641558	0.517916	0.482831	0.456207	0.426233	0.364761	0.290964
0.869468	0.734867	0.666594	0.714217	0.671442	0.551344	0.564146	0.494154	0.420096	0.344119	0.294262
0.826545	0.726107	0.756406	0.682504	0.637182	0.617499	0.473982	0.538108	0.436784	0.345010	0.297442
0.919889	0.872369	0.697396	0.734887	0.670377	0.566260	0.538933	0.435559	0.432453	0.349772	0.293400
0.693017	0.855099	0.688772	0.584736	0.556202	0.518187	0.569288	0.446297	0.408306	0.369640	0.294993
0.727258	0.843638	0.815469	0.749303	0.645632	0.523184	0.562264	0.538108	0.400607	0.350222	0.292832
0.726783	0.668543	0.818890	0.689925	0.702023	0.583582	0.509293	0.505413	0.408231	0.353555	0.295958
0.803805	0.688634	0.673426	0.753140	0.671207	0.590315	0.568357	0.538108	0.395476	0.366516	0.294945
0.880670	0.698872	0.692293	0.624632	0.568255	0.612865	0.481042	0.503556	0.422030	0.345814	0.291380
0.837666	0.768427	0.671482	0.658904	0.615090	0.599574	0.538108	0.453011	0.410867	0.351632	0.294544
0.783018	0.810449	0.648731	0.665185	0.584528	0.591744	0.508517	0.491161	0.427543	0.357298	0.293750
0.881848	0.802301	0.817131	0.640291	0.673823	0.578643	0.499220	0.458049	0.419794	0.363760	0.291677
0.740616	0.852828	0.776852	0.711332	0.697131	0.596058	0.531850	0.445088	0.402353	0.348355	0.296986
0.910310	0.673142	0.664929	0.655153	0.651901	0.636374	0.538108	0.447670	0.401482	0.365260	0.294878
0.738362	0.809138	0.714393	0.690043	0.540531	0.569844	0.529182	0.436033	0.393692	0.360848	0.298815
0.841620	0.656865	0.745851	0.760310	0.620591	0.630555	0.515801	0.461494	0.395490	0.362918	0.296818
0.828271	0.729050	0.642720	0.757854	0.683180	0.520879	0.570809	0.538108	0.538108	0.439929	0.293461
0.867320	0.758912	0.753477	0.746080	0.593178	0.558502	0.481457	0.474103	0.396438	0.365873	0.292417
0.680551	0.793973	0.806464	0.704383	0.644029	0.524703	0.534709	0.479404	0.413699	0.363702	0.354812
0.913493	0.645190	0.644148	0.599786	0.594893	0.591711	0.538108	0.538108	0.439929	0.359490	0.293434
0.825487	0.850693	0.625757	0.583950	0.630802	0.606735	0.471050	0.439929	0.417425	0.354166	0.294873
0.853225	0.752444	0.661742	0.608253	0.558492	0.603715	0.573006	0.441183	0.387864	0.363197	0.295882
0.910011	0.828598	0.807052	0.623235	0.560589	0.597418	0.538108	0.488732	0.404727	0.355837	0.289467
0.786129	0.875594	0.713065	0.632229	0.635817	0.590147	0.469325	0.499321	0.402495	0.361836	0.293165
0.672880	0.740746	0.757052	0.720382	0.644369	0.514651	0.538108	0.538108	0.435864	0.354812	0.290881
0.850697	0.669958	0.686170	0.664912	0.591985	0.529963	0.538108	0.442292	0.409247	0.368611	0.292813
0.755709	0.865255	0.750202	0.733221	0.679603	0.529508	0.553382	0.452164	0.404913	0.367267	0.315638
0.937030	0.877795	0.642943	0.648115	0.603583	0.563278	0.561733	0.509446	0.561733	0.561733	0.563278
0.911984	0.856958	0.764505	0.683587	0.561395	0.617457	0.565547	0.488862	0.419437	0.346801	0.291076
0.855899	0.763344	0.811364	0.670735	0.700178	0.545126	0.538108	0.538108	0.401350	0.362163	0.298769
0.873631	0.806487	0.656381	0.699415	0.642827	0.563082	0.536668	0.463202	0.389029	0.349249	0.292782
0.696629	0.724013	0.641105	0.681078	0.584987	0.628717	0.514547	0.455756	0.407368	0.369930	0.415942
0.787964	0.658593	0.738935	0.745109	0.555779	0.558545	0.467627	0.538108	0.439929	0.538108	0.293363
0.853534	0.726408	0.721068	0.588378	0.661185	0.509772	0.514601	0.449402	0.432962	0.365405	0.293097
0.842492	0.740624	0.637159	0.702815	0.561119	0.596179	0.538108	0.538108	0.422672	0.363891	0.295086
0.932925	0.799760	0.803782	0.638823	0.568666	0.516664	0.472284	0.562264	0.419158	0.350143	0.322909
0.885632	0.796690	0.690310	0.682088	0.619104	0.611352	0.484484	0.470635	0.396849	0.367036	0.296985
0.790652	0.738560	0.647826	0.698606	0.608185	0.541683	0.567016	0.475069	0.399841	0.350160	0.298158
0.772035	0.703599	0.707917	0.702676	0.610668	0.587677	0.538168	0.538108	0.538108	0.538108	0.299500
0.834407	0.857989	0.807236	0.743772	0.665299	0.583398	0.562264	0.552014	0.462560	0.507356	0.507356
0.764608	0.654036	0.691383	0.739654	0.648599	0.542989	0.562264	0.452108	0.388467	0.538108	0.288417
0.797125	0.796662	0.668074	0.651127	0.681848	0.541657	0.484637	0.439929	0.393004	0.344441	0.292179
0.852990	0.826443	0.807055	0.759500	0.696019	0.576514	0.501035	0.511567	0.401655	0.351764	0.289772
0.671954	0.662186	0.675444	0.621476	0.648517	0.570827	0.480204	0.538108	0.538108	0.378203	0.385994
0.917370	0.829011	0.818980	0.590782	0.638759	0.527172	0.500205	0.502503	0.401634	0.358573	0.296377
0.916017	0.763068	0.802292	0.595461	0.608561	0.629823	0.538108	0.469130	0.427101	0.365712	0.292584
0.821698	0.650941	0.774322	0.631439	0.646935	0.625755	0.563413	0.441874	0.383447	0.538108	0.507356
0.800921	0.770522	0.742741	0.701972	0.584427	0.513628	0.563663	0.427790	0.421060	0.347265	0.291165
0.723111	0.668365	0.765667	0.706295	0.629851	0.633809	0.504969	0.538108	0.538108	0.353410	0.330331
0.683615	0.867897	0.675525	0.640316	0.684942	0.627817	0.559332	0.477279	0.433983	0.354823	0.337571
0.835842	0.861405	0.628441	0.625318	0.622183	0.588703	0.556008	0.504092	0.411885	0.362498	0.298946
0.830639	0.790019	0.669145	0.590308	0.609733	0.583778	0.499332	0.502465	0.402444	0.463285	0.297536
0.886833	0.670676	0.610791	0.760331	0.662958	0.593682	0.472983	0.448513	0.417554	0.355946	0.298805
0.900286	0.823740	0.718046	0.607805	0.562571	0.634543	0.513010	0.485580	0.423557	0.361594	0.291397
0.673211	0.751789	0.626882	0.706280	0.591950	0.601066	0.557003	0.479918	0.389275	0.355780	0.294428
0.797802	0.758794	0.657872	0.591260	0.646494	0.570614	0.471975	0.490116	0.415256	0.345897	0.299296
0.936962	0.638672	0.617996	0.699976	0.550962	0.529708	0.558369	0.482393	0.413008	0.365445	0.288939
0.731636	0.844017	0.607006	0.652252	0.641151	0.541527	0.517698	0.426545	0.433926	0.346285	0.293112
0.711142	0.714369	0.742748	0.696362	0.589596	0.541951	0.553207	0.428481	0.437586	0.358016	0.295589
0.705807	0.711904	0.723942	0.699896	0.622733	0.551030	0.521823	0.454878	0.432456	0.357791	0.293033
0.730529	0.713912	0.657403	0.693856	0.569128	0.519904	0.477135	0.440028	0.408424	0.368357	0.301002
0.880114	0.710159	0.629856	0.679673	0.587518	0.591240	0.523454	0.431517	0.415006	0.360043	0.337375
0.783315	0.727241	0.739779	0.635409	0.541949	0.544043	0.494059	0.538108	0.401234	0.346363	0.294491
0.703240	0.654551	0.652692	0.700092	0.700119	0.573411	0.562843	0.538108	0.538108	0.439929	0.409019
0.905883	0.795084	0.666467	0.748121	0.571598	0.615188	0.538108	0.538108	0.538108	0.538108	0.290970
0.688498	0.672539	0.725828	0.616442	0.630248	0.518783	0.500995	0.567284	0.567284	0.567284	0.567284
0.712680	0.758917	0.699330	0.580769	0.570419	0.529232	0.502216	0.443849	0.430401	0.355786	0.288956
0.748332	0.873677	0.737038	0.744762	0.629724	0.561733	0.513603	0.561733	0.561733	0.561733	0.382786
0.732482	0.767590	0.779908	0.651619	0.686588	0.600662	0.551276	0.476921	0.434843	0.358486	0.354812
0.725422	0.701882	0.607654	0.677091	0.694291	0.506380	0.518224	0.490652	0.398431	0.388188	0.294496
0.814073	0.771772	0.701775	0.590741	0.679140	0.579668	0.546864	0.443541	0.410375	0.348625	0.292239
0.771050	0.878335	0.765030	0.741982	0.544861	0.626010	0.538108	0.443761	0.439929	0.538108	0.295258
0.842101	0.653883	0.672745	0.687453	0.653666	0.509926	0.539173	0.468524	0.395228	0.352765	0.291424
0.696841	0.728278	0.750827	0.625537	0.652345	0.544347	0.551463	0.507706	0.407190	0.367811	0.297636
0.925432	0.729272	0.765810	0.712205	0.697736	0.582869	0.577280	0.445733	0.403738	0.359354	0.382786
0.905714	0.802838	0.787694	0.632792	0.684632	0.559365	0.538108	0.439929	0.538108	0.538108	0.295997
0.874835	0.801460	0.814797	0.699971	0.592747	0.577250	0.467528	0.460622	0.413914	0.361417	0.293580
0.838270	0.651031	0.656842	0.604610	0.635795	0.574339	0.505212	0.446101	0.435220	0.360657	0.354812
0.714156	0.736886	0.775679	0.653131	0.662360	0.607028	0.572699	0.458387	0.540192	0.536809	0.540192
0.833632	0.815054	0.755985	0.761791	0.551776	0.555780	0.535009	0.472108	0.409917	0.364044	0.288928
0.855787	0.661820	0.638843	0.584553	0.618590	0.633161	0.492887	0.477465	0.423002	0.361983	0.288358
0.905816	0.868989	0.761729	0.629433	0.557822	0.504160	0.485588	0.478880	0.428524	0.360885	0.295214
0.911314	0.795709	0.620131	0.702447	0.568497	0.556667	0.495058	0.497351	0.425752	0.352870	0.339447
0.850507	0.687549	0.794926	0.760040	0.590622	0.601208	0.535942	0.489559	0.436186	0.354240	0.426954
0.879180	0.805050	0.777063	0.630798	0.573455	0.572479	0.491610	0.538108	0.538108	0.561733	0.561733
0.849586	0.705332	0.705519	0.703369	0.700079	0.602298	0.504477	0.538108	0.390396	0.345174	0.295150
0.883225	0.777862	0.705655	0.624026	0.608907	0.588595	0.494731	0.482448	0.438941	0.365981	0.297131
0.716892	0.882180	0.731917	0.679487	0.571629	0.618689	0.496423	0.433649	0.424144	0.353757	0.288597
0.838470	0.786795	0.661005	0.625795	0.597548	0.617005	0.538108	0.538108	0.402146	0.538108	0.293195
0.830871	0.684155	0.660808	0.630302	0.661432	0.635149	0.563704	0.562264	0.538108	0.538108	0.287968
0.754818	0.874676	0.806694	0.714839	0.684836	0.520571	0.541585	0.486011	0.405200	0.356476	0.293687
0.921254	0.830797	0.814555	0.707935	0.676891	0.599678	0.541665	0.538108	0.538108	0.538108	0.292591
0.714679	0.687149	0.702072	0.705432	0.563287	0.546838	0.538108	0.439929	0.538108	0.348908	0.291474
0.826282	0.783699	0.622911	0.612014	0.633067	0.564128	0.561733	0.561733	0.561733	0.561733	0.561733
0.701800	0.798713	0.799138	0.670600	0.686288	0.507145	0.538108	0.436954	0.409587	0.357334	0.293017
0.801243	0.804839	0.661602	0.606314	0.684856	0.601573	0.561733	0.561733	0.397478	0.354171	0.294145
0.913618	0.797501	0.607354	0.759459	0.547133	0.533983	0.548376	0.464761	0.414564	0.359749	0.414612
0.724488	0.788230	0.700814	0.635308	0.617880	0.636765	0.468975	0.459246	0.432164	0.362756	0.294334
0.751515	0.773667	0.652684	0.763601	0.699374	0.638221	0.538108	0.538108	0.403374	0.363723	0.290376
0.704377	0.747813	0.802266	0.659619	0.585254	0.625457	0.552088	0.445539	0.423737	0.391637	0.292520
0.739617	0.806554	0.786701	0.580599	0.648677	0.616497	0.534709	0.478879	0.421283	0.359519	0.291295
0.875380	0.806975	0.814423	0.611961	0.544243	0.606028	0.510010	0.459401	0.442236	0.368899	0.291946
0.830294	0.685884	0.640894	0.627797	0.660947	0.591373	0.516756	0.461680	0.409262	0.363217	0.289065
0.854680	0.693303	0.676309	0.760363	0.647459	0.512658	0.544644	0.462122	0.419063	0.354498	0.294021
0.783893	0.847379	0.816069	0.690932	0.541675	0.577978	0.538108	0.538108	0.414786	0.402702	0.402702
0.869539	0.775440	0.617410	0.693619	0.638199	0.505329	0.538108	0.439929	0.538108	0.425839	0.561733
0.871501	0.664126	0.740105	0.608733	0.685473	0.623690	0.538108	0.538108	0.538108	0.362313	0.294185
0.802920	0.761547	0.738198	0.620111	0.542699	0.555828	0.533115	0.491169	0.410564	0.354351	0.295904
0.690698	0.879308	0.693727	0.692971	0.649467	0.536979	0.570119	0.538108	0.436752	0.365082	0.363947
0.925720	0.696150	0.726856	0.574583	0.695228	0.591332	0.538692	0.468045	0.427153	0.393352	0.377133
0.761706	0.742845	0.735023	0.699873	0.654139	0.537022	0.550404	0.450209	0.421298	0.343017	0.294338
0.855241	0.790018	0.625720	0.742805	0.565555	0.598286	0.485420	0.509365	0.401902	0.358935	0.312498
0.913299	0.778175	0.807575	0.741078	0.638513	0.521491	0.538108	0.458136	0.398424	0.354949	0.295057
0.869244	0.795087	0.796803	0.581002	0.695807	0.639476	0.486689	0.460238	0.437864	0.357255	0.297472
0.838860	0.801264	0.812851	0.619280	0.646091	0.512749	0.496805	0.507356	0.507356	0.507356	0.507356
0.740128	0.792130	0.773259	0.738477	0.637362	0.565810	0.568264	0.477154	0.415536	0.356602	0.289867
0.821432	0.694601	0.821561	0.659104	0.624011	0.531702	0.500224	0.487784	0.420851	0.352678	0.297775
0.826499	0.794194	0.624903	0.623705	0.595087	0.538540	0.550521	0.484726	0.437285	0.348830	0.299052
0.803566	0.734706	0.755147	0.573817	0.570205	0.624422	0.570550	0.501683	0.416759	0.355571	0.298679
0.849753	0.778223	0.731948	0.692064	0.688583	0.502307	0.550799	0.538108	0.439929	0.538108	0.292448
0.937333	0.690952	0.662114	0.620543	0.652004	0.518399	0.518149	0.439265	0.407868	0.344189	0.294291
0.750727	0.809191	0.789097	0.704162	0.689526	0.626901	0.571701	0.458033	0.436165	0.355629	0.289332
0.775364	0.681729	0.629876	0.747510	0.611362	0.637537	0.486488	0.498104	0.416154	0.399740	0.291716
0.733064	0.733893	0.703727	0.683067	0.633578	0.634204	0.470563	0.442160	0.420506	0.359288	0.298708
0.858382	0.698293	0.810409	0.752859	0.670844	0.565945	0.552184	0.561733	0.561733	0.348296	0.561733
0.801330	0.813549	0.611625	0.749839	0.618093	0.519459	0.540203	0.440058	0.399489	0.352840	0.290196
0.809269	0.802093	0.755653	0.686686	0.586479	0.619390	0.470134	0.464166	0.403592	0.352019	0.296808
0.750327	0.748102	0.746131	0.653918	0.552629	0.562603	0.488571	0.451101	0.398596	0.453247	0.563278
0.685956	0.709165	0.787269	0.594002	0.663235	0.622195	0.527218	0.473860	0.402792	0.364772	0.307774
0.900390	0.715615	0.696327	0.760453	0.559375	0.567035	0.538108	0.467864	0.406332	0.403259	0.330357
0.771987	0.741063	0.632093	0.756309	0.653033	0.559796	0.570139	0.445757	0.396993	0.382786	0.561733
0.917983	0.673250	0.645797	0.599907	0.683233	0.524147	0.573059	0.538108	0.398016	0.355474	0.295303
0.812257	0.876806	0.625629	0.623186	0.674978	0.580958	0.469337	0.483244	0.433122	0.354294	0.292144
0.721977	0.698986	0.648039	0.692864	0.598352	0.540308	0.541689	0.480805	0.389788	0.345595	0.293641
0.719075	0.689709	0.609449	0.629104	0.656684	0.594321	0.561283	0.465701	0.437391	0.355581	0.296246
0.675414	0.714576	0.665566	0.738370	0.690763	0.605887	0.555259	0.466195	0.401625	0.354307	0.292586
0.934236	0.855385	0.772136	0.694203	0.652832	0.520148	0.486265	0.453247	0.432237	0.405778	0.379436
0.752227	0.730550	0.716442	0.679894	0.688156	0.511143	0.476139	0.447515	0.420306	0.367414	0.294802
0.830674	0.659945	0.636702	0.756234	0.549925	0.607904	0.499349	0.562264	0.439929	0.538108	0.293583
0.727781	0.824199	0.696343	0.743597	0.699460	0.522366	0.552462	0.457299	0.417785	0.347619	0.295424
0.918248	0.742048	0.715206	0.612765	0.582909	0.555086	0.549844	0.449118	0.402204	0.351802	0.291452
0.696467	0.851030	0.626313	0.736148	0.557155	0.551301	0.538108	0.538108	0.432627	0.348775	0.298145
0.694307	0.852202	0.684273	0.620820	0.633536	0.609412	0.538887	0.482888	0.425839	0.425839	0.386934
0.907440	0.769028	0.764885	0.727023	0.636911	0.538142	0.493941	0.442228	0.425839	0.433121	0.391495
0.924739	0.750506	0.636463	0.680049	0.685931	0.584211	0.479575	0.463470	0.417815	0.359985	0.295061
0.901429	0.815959	0.769264	0.650490	0.682499	0.591575	0.559801	0.538108	0.507356	0.353338	0.298275
0.751850	0.819220	0.819960	0.630059	0.553692	0.584022	0.575950	0.445160	0.500995	0.397214	0.500995
0.804349	0.821961	0.637464	0.602241	0.624161	0.611527	0.468216	0.503089	0.427150	0.363426	0.296427
0.785891	0.791854	0.640009	0.745155	0.592409	0.629607	0.538108	0.460333	0.538108	0.538108	0.296349
0.931668	0.812335	0.672105	0.691994	0.644622	0.581584	0.502458	0.435371	0.406942	0.361868	0.295302
0.780619	0.762905	0.630617	0.697868	0.656388	0.640504	0.513225	0.446301	0.435155	0.472009	0.423260
0.934468	0.707709	0.810924	0.669928	0.641110	0.637308	0.498471	0.499732	0.428163	0.356750	0.289776
0.692525	0.821161	0.795233	0.657392	0.556755	0.601384	0.562264	0.538108	0.439929	0.358474	0.298831
0.871443	0.666378	0.781726	0.731012	0.583347	0.579348	0.485390	0.500074	0.411769	0.361069	0.288407
0.672347	0.670883	0.756122	0.742604	0.601608	0.506379	0.471645	0.449364	0.388087	0.350109	0.295493
0.865819	0.800960	0.807949	0.574487	0.568188	0.531729	0.499778	0.448291	0.562264	0.439929	0.297523
0.840664	0.702475	0.702966	0.763328	0.613731	0.560298	0.537286	0.450311	0.408754	0.359844	0.299396
0.873241	0.729723	0.646362	0.757796	0.611083	0.526593	0.502235	0.500500	0.415913	0.362286	0.296973
0.824893	0.680242	0.692803	0.647783	0.568866	0.621374	0.558126	0.538108	0.439929	0.363630	0.315238
0.864698	0.789340	0.651572	0.641846	0.680322	0.619421	0.522523	0.522523	0.522523	0.522523	0.484463
0.736044	0.855443	0.770790	0.707730	0.561217	0.600484	0.466495	0.501137	0.388806	0.361651	0.295899
0.748594	0.838325	0.715485	0.694908	0.670836	0.569174	0.500841	0.498829	0.419775	0.360133	0.293895
0.867586	0.799341	0.778699	0.716170	0.565391	0.557997	0.538108	0.479073	0.414617	0.348453	0.296443
0.902283	0.832806	0.741189	0.637839	0.686384	0.516535	0.494922	0.509728	0.393533	0.345516	0.298387
0.910019	0.873943	0.725396	0.672884	0.538697	0.599260	0.538108	0.538108	0.415553	0.356313	0.293044
0.718266	0.762508	0.713930	0.697784	0.580049	0.557398	0.474669	0.442275	0.538108	0.359489	0.289967
0.857838	0.780417	0.798420	0.749654	0.649876	0.563243	0.530863	0.475912	0.396270	0.347776	0.294048
0.848818	0.850781	0.748278	0.635616	0.602309	0.534708	0.502408	0.480399	0.424676	0.349227	0.290902
0.751243	0.675697	0.750352	0.588347	0.573389	0.602845	0.538108	0.444994	0.538108	0.439929	0.291202
0.825535	0.717447	0.706358	0.622386	0.661171	0.572730	0.562264	0.449809	0.400631	0.362770	0.291884
0.820247	0.847170	0.669787	0.626066	0.563456	0.542659	0.538108	0.538108	0.407677	0.538108	0.295517
0.872388	0.744669	0.754474	0.711187	0.630379	0.559580	0.525559	0.476699	0.420777	0.350255	0.294683
0.719843	0.697815	0.699348	0.619686	0.657450	0.596449	0.540483	0.447415	0.538108	0.354991	0.298005
0.873025	0.693948	0.746941	0.727670	0.678706	0.622927	0.496793	0.480962	0.438512	0.356978	0.294490
0.746787	0.837427	0.751525	0.641742	0.619960	0.567153	0.538108	0.538108	0.538108	0.363359	0.339016
0.827580	0.858372	0.749643	0.688467	0.543165	0.632646	0.574925	0.507356	0.387796	0.559992	0.559992
0.836799	0.663669	0.653940	0.651487	0.675310	0.574118	0.488478	0.439023	0.418241	0.361003	0.296634
0.687258	0.731116	0.693886	0.637051	0.608983	0.612510	0.471721	0.538108	0.415777	0.353339	0.297954
0.895024	0.682139	0.659897	0.688549	0.640788	0.540896	0.538108	0.465446	0.433668	0.396451	0.396451
0.919133	0.701403	0.717603	0.756268	0.545424	0.584504	0.538108	0.458060	0.538108	0.365149	0.291558
0.747734	0.819692	0.803723	0.587952	0.547170	0.632169	0.514661	0.490028	0.421635	0.353380	0.297489
0.676780	0.689947	0.627902	0.590302	0.613193	0.525909	0.517429	0.425920	0.431347	0.360617	0.295138
0.748246	0.762954	0.626362	0.630379	0.681242	0.546446	0.525410	0.470762	0.406531	0.357747	0.338593
0.836545	0.877022	0.821821	0.709717	0.560035	0.621113	0.508961	0.559992	0.434588	0.366498	0.297427
0.860195	0.852050	0.792860	0.628054	0.663359	0.611447	0.521646	0.497921	0.420448	0.361169	0.312498
0.804193	0.828262	0.656953	0.655728	0.577016	0.590194	0.566338	0.449254	0.421247	0.381146	0.395035
0.674894	0.657959	0.664949	0.742357	0.595317	0.524202	0.520924	0.438356	0.414577	0.362094	0.295360
0.819167	0.794186	0.715107	0.665012	0.622056	0.587620	0.476836	0.489118	0.398013	0.358211	0.290720
0.804816	0.857794	0.721114	0.657336	0.678658	0.584966	0.575716	0.439929	0.439929	0.538108	0.294477
0.909505	0.756761	0.719185	0.608853	0.698479	0.564728	0.506281	0.469892	0.424811	0.364201	0.357449
0.755015	0.784252	0.711307	0.702010	0.655427	0.618945	0.543006	0.538108	0.402534	0.363248	0.297441
0.839658	0.807748	0.657216	0.723324	0.696032	0.532673	0.560588	0.538108	0.439929	0.352123	0.297388
0.731278	0.812912	0.642726	0.761594	0.554586	0.568038	0.477249	0.451762	0.432055	0.359966	0.297362
0.928811	0.764932	0.709491	0.632077	0.589703	0.568807	0.512767	0.458442	0.436915	0.347532	0.297116
0.808927	0.707723	0.717188	0.743391	0.668357	0.589860	0.473535	0.538108	0.421935	0.354960	0.295543
0.911833	0.784960	0.628588	0.629708	0.609258	0.618799	0.482441	0.473917	0.409246	0.350956	0.288627
0.775907	0.711828	0.727048	0.639650	0.606956	0.591127	0.563727	0.500063	0.430462	0.350190	0.294615
0.724094	0.641968	0.802744	0.587993	0.679790	0.584855	0.547513	0.482005	0.408796	0.344942	0.295329
0.689600	0.744748	0.621819	0.747451	0.654918	0.536433	0.547106	0.462148	0.419444	0.359550	0.292895
0.937037	0.847873	0.704701	0.593015	0.684598	0.593175	0.568031	0.475747	0.393156	0.367363	0.299909
0.797191	0.689607	0.758196	0.721005	0.649443	0.541811	0.544392	0.427481	0.425146	0.368035	0.295742
0.729969	0.709599	0.670038	0.739663	0.555480	0.632750	0.482070	0.500651	0.410315	0.357483	0.317034
0.883092	0.858706	0.704358	0.660407	0.614250	0.622216	0.538108	0.538108	0.400601	0.345726	0.296551
0.703146	0.787264	0.655961	0.584159	0.672676	0.536799	0.562264	0.538108	0.439929	0.469351	0.469351
0.822532	0.801397	0.676168	0.700199	0.576196	0.528335	0.538108	0.454894	0.403015	0.350843	0.290172
0.702187	0.686419	0.663521	0.577176	0.653838	0.564933	0.486263	0.463183	0.424334	0.363800	0.291399
0.855140	0.727616	0.735446	0.760670	0.548031	0.597588	0.538108	0.538108	0.439929	0.538108	0.288318
0.716127	0.779370	0.615078	0.632079	0.626015	0.625375	0.538108	0.538108	0.404780	0.365881	0.292780
0.940228	0.805741	0.638941	0.690866	0.671450	0.631821	0.476889	0.502508	0.419903	0.360926	0.296655
0.853243	0.844656	0.673496	0.618794	0.640938	0.608965	0.567608	0.444287	0.389187	0.357652	0.297100
0.812712	0.743212	0.606902	0.575630	0.602949	0.577815	0.469996	0.488434	0.393202	0.365081	0.309171
0.936387	0.792731	0.698520	0.743436	0.582251	0.569377	0.473427	0.444327	0.396358	0.348131	0.300105
0.755517	0.828111	0.809875	0.762674	0.664780	0.511938	0.538108	0.538108	0.430020	0.353534	0.322596
0.746043	0.858015	0.809509	0.710902	0.590949	0.606291	0.513697	0.458930	0.402765	0.357679	0.375082
0.803573	0.773925	0.706249	0.652789	0.598340	0.539767	0.511092	0.462277	0.402563	0.369130	0.297414
0.819831	0.720059	0.616847	0.740800	0.630941	0.591451	0.524596	0.476296	0.414440	0.360961	0.398357
0.921035	0.735803	0.745496	0.684241	0.626304	0.611782	0.538108	0.482629	0.424121	0.356851	0.363947
0.742433	0.808724	0.708761	0.758836	0.634038	0.596831	0.524473	0.557719	0.542382	0.524473	0.524473
0.794044	0.822622	0.669858	0.690056	0.635446	0.502758	0.470961	0.451977	0.538108	0.538108	0.463285
0.723728	0.669122	0.798488	0.688780	0.646195	0.503220	0.556637	0.450441	0.435425	0.522523	0.522523
0.697614	0.874241	0.822334	0.761635	0.668739	0.595983	0.565255	0.494857	0.399977	0.494857	0.399977
0.670411	0.652244	0.824162	0.637752	0.683782	0.534683	0.556572	0.432584	0.408015	0.360864	0.293598
0.921297	0.762747	0.756376	0.617182	0.545812	0.625186	0.467240	0.538108	0.538108	0.351343	0.425839
0.852691	0.720767	0.739360	0.736103	0.669261	0.622767	0.556372	0.492728	0.420311	0.348564	0.296602
0.788520	0.685569	0.620038	0.667303	0.600202	0.560862	0.483193	0.538108	0.538108	0.347876	0.469812
0.869220	0.783472	0.758376	0.590299	0.584243	0.562953	0.482693	0.472456	0.392484	0.361423	0.298115
0.934310	0.708956	0.792477	0.619224	0.632935	0.551455	0.498109	0.451875	0.433563	0.358238	0.291244
0.746796	0.699593	0.763914	0.702499	0.700226	0.608224	0.575122	0.458129	0.421408	0.349302	0.295458
0.809997	0.789322	0.733876	0.616978	0.624445	0.619277	0.542328	0.480834	0.407864	0.368620	0.290337
0.867688	0.815713	0.689841	0.645768	0.628571	0.573921	0.538108	0.538108	0.416008	0.343294	0.295808
0.805857	0.847016	0.796501	0.640188	0.676723	0.518191	0.564389	0.456541	0.405055	0.369861	0.292979
0.808635	0.808915	0.758479	0.665229	0.687110	0.548471	0.538108	0.538108	0.538108	0.355665	0.296081
0.883175	0.723200	0.804880	0.754320	0.689169	0.511066	0.543399	0.439620	0.412642	0.361186	0.294856
0.889499	0.878098	0.803009	0.718795	0.700349	0.539673	0.539453	0.538108	0.538108	0.357162	0.392637
0.854510	0.867540	0.789644	0.596606	0.595500	0.507341	0.492364	0.482207	0.411863	0.364362	0.297885
0.851997	0.789104	0.670907	0.684807	0.692724	0.549345	0.487729	0.538108	0.466759	0.466759	0.466759
0.854301	0.710441	0.695397	0.718231	0.662236	0.565301	0.476400	0.437193	0.390586	0.348990	0.297273
0.845034	0.793617	0.822044	0.735423	0.645334	0.621716	0.559965	0.463813	0.405209	0.360275	0.296127
0.931717	0.694849	0.633218	0.657770	0.627890	0.502389	0.470707	0.474138	0.412964	0.346447	0.295403
0.848321	0.720718	0.718725	0.609286	0.655034	0.567337	0.545030	0.468677	0.426065	0.355847	0.295519
0.932860	0.769172	0.823374	0.639397	0.574631	0.517066	0.561733	0.473090	0.406982	0.561733	0.561733
0.709081	0.803336	0.628598	0.623116	0.685415	0.542259	0.498549	0.538108	0.393804	0.439929	0.290561
0.813212	0.740934	0.717632	0.644872	0.566278	0.610837	0.563783	0.538108	0.538108	0.357546	0.304908
0.840209	0.863354	0.735630	0.645228	0.592595	0.549088	0.523556	0.449130	0.413044	0.359844	0.315368
0.698324	0.792438	0.663552	0.635245	0.552047	0.550196	0.512830	0.452787	0.428033	0.347267	0.313488
0.774712	0.863325	0.681119	0.671714	0.662796	0.633826	0.552940	0.450220	0.417212	0.365638	0.290679
0.836532	0.810516	0.821987	0.655329	0.626785	0.507554	0.511158	0.448783	0.422600	0.367555	0.296588
0.808569	0.852285	0.739746	0.605651	0.563236	0.563278	0.560385	0.454938	0.436590	0.454938	0.454938
0.894818	0.753099	0.771180	0.743848	0.670815	0.590135	0.487139	0.538108	0.403130	0.538108	0.291357
0.695880	0.676861	0.710807	0.749519	0.687291	0.547807	0.497115	0.482246	0.435306	0.353923	0.294923
0.832245	0.702903	0.723473	0.759302	0.654315	0.560492	0.509423	0.455854	0.435008	0.349029	0.295666
0.812541	0.710166	0.698492	0.739425	0.649350	0.557341	0.526750	0.475903	0.415094	0.353905	0.299571
0.925669	0.853209	0.770940	0.742070	0.613110	0.603617	0.556136	0.439516	0.420634	0.362101	0.293729
0.688492	0.782399	0.790682	0.726769	0.662131	0.538080	0.557027	0.505820	0.407233	0.353250	0.295048
0.704576	0.690739	0.620683	0.634004	0.626486	0.629655	0.517948	0.432991	0.402732	0.363912	0.298844
0.771865	0.781310	0.629295	0.756644	0.647729	0.632520	0.505325	0.441204	0.401510	0.355486	0.289855
0.706317	0.802176	0.748946	0.654590	0.653993	0.560024	0.561948	0.446384	0.396310	0.358019	0.292068
0.796951	0.859436	0.725076	0.741518	0.608687	0.601808	0.500354	0.538108	0.399371	0.352319	0.291363
0.902660	0.723058	0.818061	0.713724	0.613744	0.516752	0.483046	0.482519	0.395433	0.352369	0.382786
0.778088	0.804028	0.667246	0.702386	0.601942	0.526886	0.538108	0.538108	0.538108	0.439929	0.291573
0.743476	0.861520	0.749428	0.730044	0.615524	0.520778	0.466155	0.490093	0.413340	0.354399	0.297891
0.775264	0.748559	0.749298	0.717741	0.632112	0.547532	0.488517	0.538108	0.538108	0.350667	0.291808
0.828180	0.718230	0.661609	0.675137	0.643359	0.599770	0.537363	0.443473	0.404894	0.353543	0.296801
0.890209	0.861828	0.801229	0.749574	0.697011	0.586366	0.542089	0.437188	0.425497	0.359986	0.298119
0.802898	0.683784	0.712119	0.609199	0.675763	0.563845	0.565874	0.432507	0.384666	0.342965	0.289456
0.826307	0.847722	0.722730	0.605163	0.586127	0.640301	0.575208	0.467447	0.424152	0.361889	0.296595
0.724448	0.709407	0.721460	0.658103	0.568406	0.587401	0.552393	0.481628	0.429169	0.351738	0.292927
0.752929	0.769986	0.661946	0.651314	0.588204	0.629370	0.486238	0.447703	0.390819	0.362573	0.300337
0.685996	0.748820	0.802697	0.669381	0.661532	0.590874	0.542484	0.542484	0.414173	0.354489	0.296186
0.759007	0.710392	0.734422	0.653253	0.641653	0.575552	0.538108	0.440113	0.438344	0.347961	0.296656
0.881256	0.696468	0.616655	0.689019	0.609521	0.540365	0.529463	0.507368	0.420408	0.359731	0.297739
0.913391	0.831037	0.740268	0.644349	0.677154	0.532829	0.550288	0.474542	0.433102	0.360075	0.290897
0.882778	0.823174	0.665583	0.609013	0.696018	0.570836	0.477600	0.477822	0.435582	0.359050	0.296071
0.739286	0.719775	0.796909	0.576380	0.630412	0.503501	0.492459	0.427861	0.426518	0.355360	0.296412
0.831152	0.707527	0.624918	0.685569	0.624028	0.632163	0.478771	0.447028	0.422510	0.365813	0.332820
0.687677	0.685875	0.736942	0.725516	0.686735	0.566864	0.519190	0.502004	0.414419	0.346445	0.297443
0.748551	0.696548	0.666514	0.578612	0.646769	0.568294	0.526981	0.447182	0.396350	0.349079	0.296029
0.853514	0.720614	0.776136	0.725079	0.606069	0.577824	0.506576	0.457924	0.419513	0.380032	0.403404
0.914427	0.663250	0.694823	0.742590	0.631934	0.636513	0.485355	0.538108	0.538108	0.346616	0.294610
0.738266	0.816212	0.790223	0.674147	0.554951	0.508815	0.534065	0.446887	0.422971	0.359889	0.291768
0.851334	0.838262	0.803452	0.763469	0.591419	0.587767	0.538108	0.538108	0.538108	0.351967	0.291678
0.802542	0.724464	0.709505	0.696453	0.635339	0.583442	0.539930	0.498893	0.392909	0.352538	0.440716
0.685394	0.787053	0.813545	0.643988	0.635608	0.631827	0.561999	0.469273	0.436275	0.355036	0.324742
0.923379	0.679153	0.770071	0.716808	0.590973	0.527761	0.537730	0.463352	0.429160	0.345144	0.320807
0.722549	0.796202	0.661981	0.702888	0.690341	0.635126	0.538108	0.504502	0.467498	0.364821	0.467498
0.758192	0.667695	0.616298	0.692086	0.604366	0.558425	0.538600	0.481963	0.406846	0.357733	0.296612
0.669551	0.843343	0.762199	0.663055	0.661643	0.526227	0.538108	0.439929	0.538108	0.538108	0.293893
0.919217	0.851163	0.768375	0.652587	0.591942	0.620695	0.472658	0.501057	0.433384	0.361950	0.297354
0.920615	0.742470	0.667579	0.597066	0.689529	0.534654	0.547676	0.485075	0.436043	0.364272	0.295272
0.696051	0.661025	0.756735	0.750198	0.655513	0.635070	0.568196	0.469974	0.432504	0.368364	0.296840
0.777439	0.694412	0.693596	0.685129	0.687203	0.608504	0.538108	0.437544	0.432347	0.352917	0.295826
0.764578	0.828092	0.649553	0.757140	0.706092	0.615133	0.538108	0.445352	0.440911	0.367099	0.295314
0.834530	0.695139	0.797242	0.743072	0.640125	0.573958	0.537050	0.570139	0.411397	0.355444	0.382786
0.758838	0.818148	0.769231	0.606478	0.542560	0.566181	0.539322	0.505979	0.422385	0.364877	0.294040
0.718070	0.806052	0.798163	0.718505	0.623182	0.604301	0.543714	0.428427	0.538108	0.538108	0.402491
0.741813	0.791273	0.739034	0.748831	0.622805	0.577502	0.506997	0.484273	0.400602	0.352950	0.298545
0.837961	0.749252	0.731680	0.689733	0.679906	0.553510	0.562623	0.452910	0.417033	0.354527	0.291738
0.854756	0.815766	0.715960	0.600096	0.624024	0.622947	0.492973	0.433363	0.416897	0.361596	0.298909
0.920372	0.776220	0.750648	0.640623	0.685383	0.527334	0.480332	0.490885	0.409270	0.361110	0.295958
0.713053	0.742270	0.781786	0.615978	0.697847	0.582587	0.492571	0.500095	0.415958	0.343114	0.295757
0.916225	0.765609	0.751986	0.685122	0.622593	0.593604	0.573816	0.507084	0.563278	0.563278	0.561733
0.738727	0.821700	0.718544	0.642182	0.680542	0.567668	0.508365	0.451074	0.424878	0.368720	0.309064
0.798225	0.776224	0.706717	0.762442	0.681299	0.532858	0.483514	0.446351	0.425237	0.357931	0.291162
0.858830	0.814104	0.658915	0.675559	0.583133	0.540645	0.479447	0.538108	0.402491	0.402491	0.402491
0.698432	0.869919	0.767452	0.637166	0.652649	0.574803	0.527772	0.472642	0.429797	0.345260	0.294585
0.902183	0.876983	0.727339	0.698342	0.617612	0.544318	0.524587	0.442130	0.428872	0.358756	0.294959
0.692470	0.663850	0.622141	0.656751	0.588095	0.533611	0.500236	0.538108	0.404377	0.364821	0.364821
0.847864	0.846397	0.811614	0.724328	0.590873	0.586733	0.488841	0.457008	0.400727	0.361173	0.296957
0.882965	0.688510	0.809983	0.632901	0.691548	0.587636	0.527685	0.514275	0.514275	0.514275	0.514275
0.724873	0.788356	0.792140	0.713799	0.669543	0.551631	0.538108	0.439929	0.538108	0.347770	0.295826
0.766050	0.879870	0.800834	0.674576	0.563949	0.541485	0.489473	0.503714	0.407738	0.361916	0.298498
0.837915	0.801047	0.650121	0.657483	0.572372	0.608200	0.514101	0.506011	0.398550	0.345282	0.312321
0.907760	0.764672	0.746306	0.595233	0.622619	0.612430	0.474360	0.436249	0.538108	0.443846	0.443846
0.771803	0.686300	0.633496	0.631067	0.538195	0.530539	0.577071	0.500457	0.405149	0.366814	0.296398
0.686588	0.834711	0.818056	0.651496	0.539100	0.588335	0.480681	0.441473	0.431869	0.375082	0.294190
0.894476	0.803899	0.679162	0.701234	0.546358	0.579195	0.544134	0.538108	0.439929	0.357502	0.292336
0.694236	0.680064	0.626029	0.627370	0.584327	0.635534	0.554732	0.476914	0.437695	0.357300	0.293798
0.900256	0.772237	0.604374	0.584418	0.653506	0.530419	0.469780	0.507356	0.412390	0.507356	0.295123
0.702819	0.743924	0.682154	0.607844	0.585989	0.596888	0.512065	0.507356	0.559992	0.559992	0.507356
0.761823	0.806128	0.624963	0.601982	0.645691	0.561733	0.538613	0.491936	0.435973	0.425839	0.561733
0.798351	0.771279	0.749296	0.676288	0.560415	0.558763	0.476409	0.474522	0.403863	0.350234	0.290542
0.914256	0.760660	0.749402	0.659645	0.623223	0.590966	0.497327	0.429631	0.425483	0.355722	0.292535
0.771190	0.875722	0.770449	0.622778	0.671698	0.559890	0.563938	0.452404	0.396768	0.347707	0.293983
0.905076	0.856387	0.639027	0.691189	0.687224	0.549413	0.562272	0.451479	0.402078	0.367287	0.296488
0.884729	0.704778	0.742363	0.667151	0.596733	0.519845	0.532624	0.484540	0.396045	0.351075	0.293266
0.857882	0.658518	0.749756	0.622987	0.582841	0.531851	0.567058	0.448851	0.403651	0.360180	0.354812
0.693838	0.718348	0.732679	0.640655	0.622911	0.628954	0.522470	0.459937	0.431666	0.360408	0.297206
0.792627	0.651055	0.698334	0.620528	0.557868	0.542736	0.490235	0.490611	0.425087	0.349875	0.295436
0.906339	0.642919	0.770002	0.741373	0.551286	0.633870	0.469873	0.434060	0.390304	0.362247	0.291131
0.793184	0.879826	0.771701	0.725613	0.586480	0.572650	0.538108	0.443280	0.401952	0.346393	0.297277
0.859802	0.648369	0.708917	0.591803	0.609768	0.640490	0.570201	0.470928	0.408984	0.351798	0.290459
0.879362	0.696439	0.775229	0.610377	0.642311	0.554803	0.549345	0.486824	0.426980	0.344687	0.291809
0.746756	0.860179	0.753040	0.761685	0.669084	0.581480	0.530464	0.477967	0.403813	0.365907	0.326401
0.784139	0.779834	0.646239	0.692772	0.658064	0.583946	0.543913	0.538108	0.439929	0.358282	0.293315
0.671518	0.871489	0.708470	0.630401	0.563887	0.544865	0.488229	0.457676	0.538108	0.367089	0.290243
0.684133	0.709871	0.637478	0.710791	0.561642	0.620464	0.523410	0.464882	0.430958	0.362676	0.294977
0.829725	0.656564	0.669942	0.600608	0.587482	0.575369	0.497201	0.485444	0.421234	0.394082	0.394082
0.749109	0.798377	0.815065	0.665717	0.685623	0.622021	0.538926	0.456956	0.424876	0.349671	0.288815
0.780208	0.798917	0.698275	0.641116	0.626464	0.577395	0.494619	0.482076	0.412839	0.368350	0.300091
0.776948	0.668787	0.748173	0.714153	0.580487	0.604936	0.563053	0.480749	0.399600	0.402396	0.307849
0.714394	0.863603	0.690003	0.760285	0.632273	0.639330	0.567275	0.503652	0.401451	0.355877	0.293840
0.900526	0.756827	0.724744	0.717948	0.676028	0.590863	0.535368	0.509656	0.437130	0.350395	0.291096
0.890451	0.770536	0.808497	0.668061	0.544698	0.613149	0.484560	0.502512	0.417252	0.360965	0.322596
0.779317	0.717994	0.655056	0.588795	0.560587	0.581207	0.490836	0.445419	0.415592	0.359095	0.337323
0.698288	0.779678	0.792198	0.698284	0.585604	0.529982	0.502780	0.538108	0.538108	0.360830	0.294236
0.672415	0.680556	0.712263	0.742265	0.694053	0.559581	0.542180	0.460417	0.406165	0.358941	0.296468
0.884270	0.697343	0.626612	0.734200	0.582682	0.625013	0.542775	0.482917	0.467498	0.353464	0.467498
0.919884	0.720372	0.748699	0.696863	0.678629	0.532806	0.574602	0.448680	0.392792	0.357372	0.292537
0.852726	0.851552	0.755894	0.691286	0.570701	0.520202	0.510488	0.428601	0.466666	0.463250	0.463250
0.747428	0.756428	0.610684	0.740981	0.592912	0.520751	0.500995	0.500995	0.525873	0.500995	0.448233
0.711345	0.800367	0.732364	0.751435	0.648236	0.587565	0.476756	0.538108	0.538108	0.346591	0.295488
0.902650	0.698146	0.793823	0.745459	0.638890	0.546579	0.475092	0.477326	0.435645	0.346240	0.289497
0.817958	0.789059	0.710745	0.702791	0.620120	0.547611	0.538108	0.538108	0.435735	0.364246	0.292383
0.790852	0.807178	0.773703	0.726833	0.633774	0.541564	0.491268	0.488356	0.421680	0.348220	0.294457
0.749043	0.762182	0.790179	0.628399	0.623522	0.589023	0.541656	0.505101	0.440263	0.362778	0.297157
0.801054	0.682246	0.757822	0.747974	0.579888	0.538875	0.510332	0.505820	0.419735	0.350123	0.291252
0.883250	0.764728	0.798952	0.611136	0.701513	0.575291	0.475096	0.538108	0.538108	0.538108	0.292010
0.925611	0.769152	0.739824	0.743922	0.665212	0.638810	0.480259	0.463910	0.411099	0.364990	0.292685
0.706977	0.756186	0.675475	0.588038	0.645935	0.572319	0.501355	0.538108	0.538108	0.366223	0.295956
0.747059	0.800685	0.666090	0.755519	0.574978	0.624274	0.538108	0.539899	0.539899	0.539899	0.500995
0.837634	0.667530	0.657934	0.628191	0.545861	0.597619	0.562064	0.467498	0.467498	0.348200	0.467498
0.830608	0.651634	0.651629	0.593872	0.639608	0.507848	0.494686	0.451713	0.538108	0.409799	0.293320
0.864871	0.831966	0.688644	0.699959	0.685830	0.630130	0.567055	0.499073	0.416198	0.347886	0.292384
0.925397	0.760542	0.759529	0.600057	0.556262	0.506682	0.565810	0.442157	0.538108	0.349518	0.296674
0.773798	0.692951	0.798768	0.708620	0.651961	0.524090	0.477075	0.450893	0.426126	0.345487	0.291436
0.836073	0.706963	0.728032	0.596743	0.661627	0.565511	0.563098	0.497454	0.389808	0.353605	0.293544
0.784664	0.842826	0.800269	0.736908	0.641553	0.607973	0.464310	0.538108	0.391798	0.358059	0.295362
0.804719	0.861424	0.800077	0.604107	0.694489	0.597164	0.546188	0.474143	0.437171	0.369567	0.295262
0.754656	0.723338	0.641978	0.619556	0.696372	0.614317	0.568045	0.538108	0.423028	0.354189	0.289890
0.823638	0.763017	0.654365	0.737521	0.693594	0.578549	0.567350	0.473345	0.434405	0.351342	0.354812
0.770160	0.842333	0.798762	0.574508	0.634352	0.568115	0.483894	0.499024	0.432014	0.360712	0.295485
0.818316	0.690075	0.721783	0.736709	0.555896	0.594435	0.538108	0.459971	0.538108	0.538108	0.297266
0.691640	0.780307	0.672253	0.576013	0.665322	0.549022	0.513250	0.498236	0.429344	0.350575	0.292511
0.876709	0.639749	0.812525	0.631482	0.681323	0.506473	0.513432	0.436471	0.392723	0.353699	0.297895
0.694921	0.643118	0.758532	0.747389	0.698498	0.558779	0.563324	0.450540	0.398806	0.357942	0.292046
0.788218	0.640592	0.670784	0.659922	0.558290	0.545550	0.513509	0.427987	0.439915	0.361995	0.292829
0.922967	0.809003	0.737203	0.696836	0.652054	0.523239	0.508056	0.431207	0.538108	0.365638	0.289881
0.786009	0.869670	0.647894	0.666482	0.593906	0.606420	0.558288	0.442731	0.538108	0.355263	0.290133
0.716309	0.695897	0.711616	0.606731	0.562163	0.590751	0.483689	0.448102	0.398149	0.356131	0.291646
0.687746	0.758473	0.814930	0.721779	0.683716	0.595748	0.570132	0.467169	0.390288	0.345180	0.289318
0.719857	0.642015	0.734872	0.705463	0.578756	0.608520	0.483853	0.563278	0.425407	0.563278	0.453247
0.779722	0.874761	0.766105	0.694843	0.644681	0.606874	0.527691	0.506376	0.392363	0.342424	0.288358
0.879236	0.682475	0.802600	0.581384	0.685083	0.601953	0.483940	0.434669	0.389535	0.359220	0.297533
0.782256	0.756793	0.780018	0.752740	0.646180	0.620502	0.500771	0.441572	0.414612	0.365136	0.291544
0.913690	0.853447	0.663176	0.698539	0.624053	0.526704	0.574409	0.538108	0.538108	0.360948	0.295246
0.888873	0.764645	0.622787	0.738285	0.580788	0.544658	0.523014	0.454596	0.427227	0.353395	0.290186
0.669601	0.777892	0.751821	0.649017	0.648619	0.626228	0.538108	0.538108	0.538108	0.538108	0.339447
0.758433	0.779426	0.731285	0.636654	0.541250	0.528534	0.558317	0.443708	0.434335	0.347893	0.290023
0.809746	0.752619	0.629413	0.656597	0.671182	0.533246	0.538108	0.439942	0.416167	0.360489	0.294965
0.670934	0.752101	0.805623	0.574471	0.625103	0.568203	0.539890	0.440171	0.390424	0.363031	0.296018
0.691627	0.708859	0.674382	0.591855	0.606814	0.551788	0.538108	0.484920	0.426704	0.364069	0.296808
0.937473	0.655046	0.756241	0.692276	0.655016	0.541253	0.569617	0.450990	0.538108	0.439929	0.294621
0.670012	0.720728	0.621263	0.653300	0.558653	0.599973	0.540289	0.450461	0.434277	0.365157	0.290670
0.700177	0.724383	0.627220	0.664374	0.591995	0.557295	0.531772	0.430595	0.424467	0.347043	0.292704
0.809002	0.714750	0.812193	0.654471	0.690541	0.526409	0.463238	0.447123	0.538108	0.347437	0.290807
0.740416	0.868870	0.797208	0.723690	0.573222	0.605751	0.562264	0.562264	0.403031	0.428524	0.345826
0.902584	0.775270	0.679956	0.604068	0.565107	0.565354	0.568296	0.538108	0.420793	0.360102	0.337041
0.889211	0.658561	0.799052	0.745722	0.698592	0.549626	0.563928	0.522475	0.522475	0.522475	0.522475
0.848273	0.833437	0.656971	0.589225	0.563160	0.615211	0.475290	0.457879	0.432345	0.361252	0.296144
0.771997	0.685499	0.731760	0.730384	0.641167	0.522880	0.491920	0.538108	0.538108	0.538108	0.328767
0.866546	0.660725	0.798551	0.714093	0.607123	0.578598	0.490384	0.429720	0.436423	0.361108	0.293779
0.701420	0.667551	0.668309	0.726377	0.671521	0.639999	0.531826	0.483005	0.430551	0.359283	0.294199
0.668288	0.654211	0.737657	0.744997	0.659416	0.540691	0.521701	0.497250	0.428427	0.345807	0.337686
0.800613	0.821152	0.648148	0.653500	0.683402	0.623318	0.552494	0.460674	0.387288	0.356351	0.305361
0.861475	0.672742	0.722162	0.741485	0.558855	0.539389	0.563213	0.437005	0.403810	0.355124	0.337571
0.908222	0.673692	0.793223	0.631295	0.694520	0.595486	0.541975	0.439929	0.538108	0.372194	0.337815
0.883355	0.847297	0.802159	0.662912	0.633181	0.599908	0.513335	0.448818	0.395305	0.363867	0.396273
0.793343	0.784468	0.678330	0.576740	0.567358	0.588534	0.560445	0.481738	0.434206	0.360157	0.293966
0.721387	0.713742	0.610539	0.610973	0.593072	0.546738	0.569174	0.427039	0.404999	0.361138	0.294712
0.864862	0.792075	0.675593	0.579395	0.620888	0.603134	0.523519	0.429680	0.453847	0.349513	0.343893
0.913489	0.806932	0.718695	0.762084	0.539511	0.622038	0.538931	0.453550	0.402050	0.355182	0.297899
0.888831	0.875689	0.724026	0.696152	0.628400	0.620532	0.487101	0.538108	0.406233	0.357825	0.299865
0.786309	0.833337	0.704863	0.730796	0.640747	0.530776	0.528387	0.451891	0.394583	0.364143	0.296787
0.695340	0.657447	0.657516	0.704923	0.618650	0.545532	0.538108	0.455377	0.446887	0.434605	0.396676
0.931757	0.691412	0.674541	0.711145	0.671807	0.629697	0.538108	0.538108	0.538108	0.342696	0.297374
0.790140	0.863899	0.797263	0.641334	0.590730	0.535622	0.563109	0.477912	0.419533	0.355058	0.309143
0.854479	0.864723	0.711540	0.590004	0.652432	0.590900	0.538108	0.538108	0.397773	0.363878	0.294611
0.796078	0.679943	0.738652	0.633730	0.688794	0.635912	0.538498	0.487505	0.402484	0.361720	0.297573
0.873858	0.779151	0.733461	0.683204	0.647441	0.640029	0.492506	0.462642	0.390507	0.366127	0.296401
0.703418	0.858035	0.652751	0.718285	0.653584	0.613882	0.546310	0.446043	0.404812	0.358337	0.293428
0.894394	0.776652	0.689403	0.609905	0.587592	0.622324	0.562154	0.467636	0.453247	0.453247	0.453247
0.745951	0.711865	0.687227	0.617569	0.667369	0.546094	0.543807	0.474960	0.433381	0.354713	0.297556
0.815889	0.725891	0.648961	0.580328	0.579159	0.517538	0.538108	0.538108	0.538108	0.352361	0.291423
0.673629	0.859844	0.756421	0.632780	0.583375	0.621654	0.575089	0.465897	0.438452	0.352718	0.296240
0.867121	0.683576	0.672392	0.658574	0.686892	0.574107	0.538108	0.538108	0.409825	0.357544	0.292671
0.770063	0.779213	0.753175	0.729813	0.639448	0.567686	0.575695	0.538108	0.439929	0.538108	0.341817
0.908945	0.854708	0.624051	0.695842	0.540646	0.592317	0.517477	0.506746	0.422776	0.352940	0.357739
0.781486	0.787942	0.607991	0.692428	0.622073	0.637738	0.538108	0.538108	0.538108	0.357151	0.293121
0.791647	0.784718	0.697938	0.740846	0.664850	0.597061	0.496996	0.498317	0.409061	0.364451	0.295649
0.701798	0.879778	0.801970	0.704100	0.574192	0.532596	0.551138	0.500972	0.422419	0.360503	0.338593
0.694169	0.713401	0.613471	0.631590	0.630447	0.570056	0.496654	0.439929	0.425948	0.440716	0.296441
0.786311	0.689940	0.669164	0.600021	0.634476	0.545668	0.559102	0.538108	0.396487	0.439929	0.297845
0.841024	0.701124	0.739146	0.613051	0.608051	0.624391	0.507043	0.457370	0.391314	0.347672	0.293213
0.844422	0.657452	0.705955	0.693191	0.650965	0.543896	0.475866	0.538728	0.427825	0.429806	0.440085
0.901240	0.803482	0.664528	0.726797	0.672176	0.538120	0.548881	0.538108	0.440208	0.347246	0.298515
0.674397	0.754046	0.645412	0.633821	0.588905	0.606633	0.538108	0.455710	0.448972	0.396451	0.467498
0.819734	0.661895	0.695783	0.727591	0.671716	0.599016	0.562264	0.562264	0.439929	0.538108	0.293233
0.792913	0.698763	0.756338	0.703048	0.552747	0.612835	0.512719	0.504205	0.437582	0.358449	0.298378
0.803981	0.878353	0.623310	0.753491	0.697043	0.524255	0.542074	0.452105	0.411018	0.354812	0.295303
0.887722	0.680649	0.801653	0.619477	0.607649	0.554379	0.541389	0.474615	0.424594	0.366507	0.299023
0.756592	0.671601	0.733654	0.675217	0.612289	0.502448	0.558656	0.538108	0.414633	0.355218	0.291745
0.739282	0.680005	0.799934	0.612318	0.627859	0.549431	0.552195	0.538108	0.439929	0.538108	0.291856
0.859898	0.694318	0.779262	0.586122	0.667359	0.530523	0.493814	0.484860	0.435432	0.355500	0.291620
0.685055	0.662323	0.635968	0.759334	0.632734	0.522828	0.474295	0.559992	0.559992	0.559992	0.507356
0.675987	0.880270	0.620710	0.629139	0.612764	0.629020	0.561733	0.437213	0.561733	0.561733	0.295291
0.671216	0.740789	0.752606	0.757936	0.552008	0.557344	0.466783	0.441748	0.411391	0.357906	0.288940
0.902069	0.834237	0.730385	0.695031	0.698006	0.592949	0.478989	0.491763	0.412445	0.365177	0.292045
0.745375	0.711818	0.799286	0.598396	0.605711	0.589857	0.497960	0.482340	0.436537	0.361540	0.295237
0.883015	0.637763	0.672448	0.594361	0.553147	0.553403	0.487856	0.490127	0.427884	0.361460	0.290782
0.925759	0.861140	0.622307	0.704997	0.671229	0.577439	0.571172	0.493851	0.507356	0.394082	0.394082
0.909994	0.734761	0.758631	0.744723	0.584767	0.591056	0.464563	0.465561	0.400948	0.348393	0.307774
0.733137	0.827115	0.726208	0.655150	0.586266	0.591746	0.473066	0.561733	0.561733	0.409574	0.425839
0.888366	0.781027	0.774713	0.764162	0.612605	0.571748	0.472942	0.439929	0.390661	0.343728	0.296154
0.803327	0.799928	0.745756	0.746640	0.664829	0.587530	0.560503	0.442524	0.433815	0.357462	0.296233
0.741776	0.661249	0.771598	0.762819	0.590875	0.536166	0.492440	0.439929	0.439929	0.561733	0.425839
0.705987	0.858577	0.815972	0.684251	0.582502	0.596189	0.471241	0.445000	0.428524	0.353040	0.291047
0.850858	0.689644	0.739150	0.711674	0.585216	0.639196	0.537075	0.464358	0.437934	0.366824	0.298318
0.783299	0.830936	0.680347	0.680095	0.692258	0.600514	0.539802	0.538108	0.538108	0.347320	0.289456
0.673605	0.739670	0.692652	0.587898	0.557059	0.523364	0.538108	0.538108	0.538108	0.538108	0.292989
0.824179	0.842578	0.694332	0.733158	0.559706	0.519192	0.512859	0.475671	0.420276	0.360696	0.296302
0.848227	0.695826	0.740476	0.599379	0.587744	0.527863	0.494469	0.482745	0.421668	0.349148	0.295362
0.842379	0.681514	0.693365	0.704122	0.635167	0.537920	0.488152	0.457661	0.398256	0.344637	0.298146
0.722400	0.672187	0.626289	0.639197	0.555940	0.584245	0.467456	0.538108	0.437599	0.352600	0.298106
0.900336	0.688519	0.811264	0.683761	0.674495	0.622881	0.574140	0.476489	0.422561	0.362644	0.295139
0.815436	0.864806	0.734947	0.656082	0.692159	0.599065	0.470898	0.445009	0.439896	0.359567	0.298371
0.858764	0.853661	0.683795	0.721166	0.559944	0.532508	0.560078	0.538108	0.538108	0.561733	0.425839
0.861760	0.779687	0.740264	0.754781	0.608343	0.561092	0.503066	0.447643	0.548656	0.548656	0.293986
0.829046	0.728550	0.662037	0.629453	0.586641	0.630425	0.538108	0.538108	0.538108	0.538108	0.297353
0.871851	0.778395	0.645573	0.577287	0.552535	0.544408	0.564109	0.442454	0.402049	0.399909	0.292973
0.763591	0.788767	0.683573	0.743972	0.638753	0.602205	0.485176	0.455156	0.427945	0.359197	0.296959
0.709810	0.774936	0.739837	0.595809	0.699781	0.568837	0.565357	0.477051	0.437463	0.349740	0.292787
0.822609	0.820212	0.818367	0.745229	0.556735	0.587119	0.561733	0.561733	0.395439	0.351090	0.382786
0.692608	0.698410	0.772857	0.630780	0.535525	0.537497	0.511766	0.475755	0.401912	0.366896	0.366896
0.672337	0.845376	0.735208	0.745169	0.554489	0.511610	0.499568	0.461435	0.416349	0.365542	0.294946
0.808189	0.816900	0.788951	0.668378	0.681030	0.621872	0.498124	0.442234	0.491600	0.354046	0.295238
0.785915	0.829188	0.717655	0.617145	0.595975	0.607148	0.487809	0.538108	0.395909	0.538108	0.302652
0.749882	0.800664	0.633243	0.627854	0.682249	0.555315	0.538108	0.442267	0.439929	0.538108	0.294197
0.805050	0.680823	0.731360	0.692641	0.657489	0.624880	0.509769	0.505043	0.441818	0.366896	0.366896
0.692408	0.729943	0.765289	0.581693	0.637384	0.559948	0.475333	0.538108	0.538108	0.351068	0.289419
0.770107	0.742450	0.758322	0.622113	0.648822	0.513432	0.561733	0.561733	0.467966	0.561733	0.390864
0.938606	0.652919	0.660271	0.601959	0.575986	0.525366	0.508802	0.429189	0.422368	0.346075	0.293166
0.824789	0.741736	0.751427	0.721906	0.544426	0.538595	0.542608	0.497380	0.434950	0.355701	0.295015
0.842545	0.681178	0.792471	0.762526	0.585519	0.565833	0.538108	0.538108	0.563334	0.563334	0.563334
0.752570	0.874537	0.642951	0.733418	0.626921	0.551229	0.505707	0.476027	0.424455	0.358049	0.296917
0.930102	0.798082	0.624039	0.757229	0.589700	0.571802	0.538108	0.458624	0.426752	0.353201	0.292616
0.925493	0.794563	0.742964	0.733154	0.666799	0.580794	0.538108	0.434513	0.388872	0.538108	0.293607
0.842916	0.705473	0.695993	0.655831	0.678000	0.505900	0.527516	0.503155	0.412798	0.341873	0.295003
0.914432	0.781198	0.695326	0.608736	0.624950	0.508380	0.569452	0.484066	0.409880	0.364821	0.328767
0.792934	0.793792	0.650203	0.740071	0.538217	0.556941	0.485651	0.430607	0.434546	0.350840	0.290981
0.838939	0.747641	0.771621	0.571844	0.637721	0.526570	0.495241	0.465079	0.394301	0.360373	0.293233
0.771416	0.697126	0.676199	0.599699	0.565752	0.570668	0.487917	0.538108	0.439929	0.345557	0.295174
0.855179	0.801058	0.762878	0.749355	0.682573	0.618736	0.538108	0.439968	0.395782	0.356723	0.290469
0.762492	0.696827	0.755290	0.705194	0.650915	0.582980	0.518926	0.437983	0.400518	0.358660	0.290646
0.876108	0.828381	0.648430	0.681827	0.698228	0.618590	0.561733	0.450120	0.388009	0.382786	0.425839
0.929546	0.665083	0.728227	0.705691	0.557068	0.556756	0.464237	0.442147	0.403952	0.364945	0.294852
0.846913	0.749874	0.765905	0.723916	0.608911	0.561733	0.555187	0.561733	0.555187	0.555187	0.561733
0.914148	0.760967	0.802188	0.582178	0.679145	0.564460	0.561728	0.478225	0.434647	0.348124	0.293124
0.842670	0.689977	0.670781	0.723483	0.624141	0.603754	0.564123	0.505217	0.426692	0.358157	0.296893
0.846705	0.869768	0.623950	0.725562	0.700570	0.504953	0.538108	0.538108	0.419869	0.343266	0.293093
0.873154	0.655885	0.638887	0.642276	0.539082	0.559533	0.571029	0.489494	0.388015	0.363854	0.297646
0.781765	0.790156	0.713940	0.571310	0.684162	0.569024	0.499197	0.538108	0.392657	0.356887	0.296682
0.797011	0.714124	0.750955	0.744873	0.666370	0.583849	0.477517	0.440770	0.425302	0.356996	0.294525
0.833788	0.868274	0.687821	0.573061	0.621306	0.528684	0.542875	0.449448	0.435657	0.359012	0.296109
0.911613	0.861936	0.700873	0.710580	0.669643	0.634595	0.504779	0.562264	0.439929	0.350514	0.372194
0.921811	0.726524	0.625727	0.744270	0.640388	0.611067	0.559992	0.559992	0.559992	0.559992	0.559992
0.790259	0.701367	0.823588	0.658935	0.636946	0.585557	0.468533	0.459475	0.425403	0.343097	0.288974
0.794516	0.784024	0.774499	0.693654	0.547379	0.520196	0.537628	0.506463	0.428588	0.350409	0.289774
0.927009	0.874933	0.759109	0.583279	0.687942	0.635013	0.498824	0.483673	0.426746	0.345184	0.294273
0.708720	0.789905	0.749578	0.734737	0.685154	0.563352	0.562066	0.479917	0.427319	0.360897	0.296787
0.796212	0.794641	0.758076	0.643581	0.567057	0.622418	0.566854	0.472711	0.419555	0.360813	0.330331
0.899336	0.825685	0.792342	0.693770	0.630431	0.531650	0.538108	0.441173	0.439929	0.439929	0.463285
0.909463	0.758889	0.728088	0.759234	0.568672	0.613025	0.494162	0.538108	0.538108	0.352446	0.295429
0.908181	0.864171	0.698910	0.743781	0.678591	0.606330	0.568448	0.468921	0.435145	0.357822	0.295455
0.710516	0.693547	0.731592	0.748301	0.555371	0.616224	0.503228	0.448293	0.399063	0.358126	0.295409
0.810587	0.862114	0.697554	0.756413	0.701011	0.559979	0.499853	0.538108	0.395391	0.346370	0.291330
0.907512	0.783645	0.819032	0.602492	0.639721	0.636081	0.485802	0.561733	0.561733	0.561733	0.561733
0.714744	0.825465	0.667544	0.624883	0.594442	0.518418	0.476480	0.449522	0.405646	0.460229	0.294842
0.781601	0.869282	0.813180	0.576098	0.612743	0.559549	0.512357	0.507635	0.405316	0.359163	0.295307
0.823359	0.826422	0.681043	0.719143	0.555706	0.514203	0.531378	0.478566	0.409118	0.364702	0.301073
0.805128	0.674583	0.768215	0.703448	0.651944	0.506222	0.489325	0.448519	0.390533	0.439929	0.295116
0.722188	0.863715	0.715627	0.604246	0.699229	0.540963	0.558763	0.453175	0.396232	0.359454	0.345826
0.716788	0.851596	0.795503	0.587108	0.586930	0.606827	0.538108	0.538108	0.538108	0.351458	0.375059
0.739806	0.859953	0.682119	0.705838	0.676491	0.510719	0.542519	0.492296	0.396145	0.361656	0.292436
0.889594	0.792633	0.750568	0.739904	0.615760	0.567763	0.471132	0.429695	0.418196	0.354997	0.298200
0.906728	0.673675	0.790782	0.710601	0.695622	0.609355	0.538108	0.538108	0.396994	0.526171	0.413418
0.751264	0.722332	0.645847	0.685575	0.695084	0.574596	0.529328	0.444347	0.422916	0.357739	0.293911
0.838646	0.769473	0.771418	0.692820	0.609693	0.604724	0.492793	0.444432	0.423142	0.366477	0.292804
0.669719	0.657922	0.677713	0.685680	0.629916	0.583869	0.538108	0.440407	0.403850	0.356805	0.297674
0.899610	0.824375	0.652509	0.739481	0.552630	0.571484	0.526370	0.442508	0.421361	0.359713	0.294214
0.831442	0.759341	0.818644	0.760643	0.645920	0.639476	0.504763	0.438907	0.395537	0.344236	0.293900
0.868871	0.812188	0.666177	0.733359	0.656901	0.507179	0.517299	0.451822	0.408872	0.350255	0.296536
0.797261	0.820112	0.666239	0.705657	0.541022	0.574128	0.565324	0.561733	0.561733	0.382786	0.561733
0.830901	0.871049	0.649025	0.639574	0.666206	0.549783	0.549567	0.538108	0.538108	0.538108	0.294389
0.848429	0.722128	0.708727	0.573180	0.693808	0.545191	0.529150	0.446301	0.507356	0.348167	0.295478
0.869601	0.712847	0.764521	0.658259	0.616945	0.514498	0.495152	0.429705	0.538108	0.561733	0.382786
0.871183	0.806804	0.645527	0.696425	0.703228	0.611402	0.525858	0.446354	0.425798	0.352766	0.295970
0.869918	0.758347	0.776243	0.622124	0.600541	0.500833	0.512642	0.482513	0.422657	0.351453	0.289766
0.720812	0.862016	0.790438	0.669569	0.636378	0.630484	0.538176	0.439929	0.433280	0.357371	0.294679
0.812008	0.670212	0.728348	0.748122	0.687310	0.590101	0.571518	0.502051	0.412833	0.360858	0.339447
0.810801	0.680046	0.816952	0.576608	0.631471	0.544033	0.564259	0.561733	0.561733	0.382786	0.382786
0.693315	0.776385	0.819297	0.686518	0.566919	0.575457	0.558786	0.449760	0.412967	0.346788	0.293205
0.894939	0.658520	0.800985	0.738272	0.666528	0.577935	0.547705	0.538108	0.439929	0.439929	0.292962
0.768903	0.853425	0.811789	0.694226	0.648730	0.622240	0.544698	0.444257	0.437241	0.350349	0.295557
0.742921	0.856927	0.769491	0.646601	0.643104	0.545391	0.534208	0.445498	0.393333	0.354996	0.294392
0.927448	0.876943	0.606416	0.764270	0.637240	0.566987	0.563101	0.463311	0.436215	0.361489	0.291923
0.769819	0.791911	0.648953	0.588515	0.576434	0.567129	0.483770	0.522475	0.463250	0.463250	0.552414
0.912241	0.741643	0.747150	0.737988	0.611651	0.541448	0.560136	0.463468	0.416440	0.347515	0.288509
0.785791	0.817062	0.693861	0.653630	0.623635	0.574224	0.538108	0.538108	0.538108	0.538108	0.296697
0.846721	0.658263	0.631784	0.623370	0.559068	0.596764	0.562264	0.562264	0.405302	0.345827	0.298011
0.932248	0.750585	0.654780	0.755633	0.658022	0.641876	0.514968	0.505222	0.427164	0.354084	0.293475
0.683806	0.777454	0.639798	0.739639	0.666996	0.592481	0.522735	0.486104	0.433850	0.357022	0.292753
0.847813	0.775048	0.781600	0.714278	0.610404	0.619405	0.538108	0.451504	0.538108	0.376770	0.336691
0.740175	0.832106	0.700194	0.611849	0.595400	0.541337	0.521493	0.463210	0.423723	0.394082	0.394082
0.843572	0.782257	0.808053	0.591027	0.600690	0.528173	0.537442	0.441751	0.413760	0.352938	0.294202
0.842220	0.684244	0.741582	0.734792	0.570090	0.517673	0.536879	0.500195	0.425864	0.360781	0.290246
0.712699	0.692533	0.777039	0.719061	0.668113	0.580245	0.493806	0.484805	0.421174	0.356549	0.307774
0.867606	0.640244	0.610332	0.740943	0.591928	0.571044	0.496913	0.524841	0.425839	0.425839	0.561733
0.894416	0.775214	0.806117	0.652001	0.689357	0.554967	0.517216	0.479130	0.429409	0.358968	0.297230
0.896464	0.740017	0.710486	0.648885	0.661561	0.553933	0.558388	0.473895	0.399490	0.363915	0.298133
0.936563	0.863506	0.820206	0.590850	0.547317	0.524434	0.469590	0.463073	0.463844	0.409249	0.367996
0.870767	0.788289	0.752002	0.623192	0.555866	0.548754	0.479307	0.441372	0.418910	0.359872	0.293485
```
