## Supplementary File 1 for "Novel Comparison of Evaluation Metrics for Gene Ontology Classifiers Reveals Drastic Performance Differences": max_AJacc_score_E.elab

```
# goa_pos:  data/mouseFunc.genego.sc
# goa_neg:  data/mouseFunc.genego.neg.sc
# obo_file: data/go.obo
# ic_file:  data/ic.ext.tab
# prop_par: F
# rot_pos:  T
# R:        2
# rseed:    1
# mode:     LIST=go,TH=th,SUMF1=mean,SUMF2=max,SF=score_E,SIMF=pJacc,MINCS=10,GOC=46316
0.000000	0.100011	0.200022	0.300033	0.400000	0.500011	0.600022	0.700033	0.800000	0.900011	0.999978
0.651816	0.700589	0.645124	0.621319	0.527136	0.530493	0.496598	0.390687	0.367160	0.325830	0.265548
0.665760	0.756903	0.784376	0.605758	0.546298	0.589321	0.427158	0.450735	0.365961	0.317217	0.268130
0.876538	0.705882	0.613350	0.537502	0.616581	0.470423	0.518161	0.452209	0.349717	0.330156	0.265806
0.844531	0.775426	0.649384	0.680228	0.639504	0.505508	0.487741	0.438325	0.393653	0.314785	0.271106
0.743290	0.818029	0.732701	0.572249	0.546260	0.493972	0.455075	0.460331	0.376669	0.333116	0.274252
0.671735	0.643481	0.759029	0.560180	0.573042	0.558989	0.467999	0.424556	0.362566	0.329268	0.274549
0.880925	0.771323	0.773949	0.617927	0.627090	0.547662	0.466714	0.465646	0.398286	0.321209	0.265392
0.687910	0.766594	0.708536	0.538210	0.638353	0.536840	0.503508	0.394268	0.367191	0.328831	0.272381
0.772001	0.783717	0.682186	0.587317	0.504256	0.590171	0.487570	0.403319	0.352982	0.312064	0.269562
0.838156	0.761246	0.641865	0.627173	0.604333	0.539307	0.500607	0.417702	0.366361	0.327619	0.270545
0.827387	0.672067	0.678659	0.561514	0.508198	0.488869	0.520236	0.394162	0.370617	0.331167	0.269832
0.690946	0.613017	0.770194	0.700074	0.618132	0.581816	0.515254	0.455916	0.376807	0.319217	0.263691
0.881575	0.842624	0.745993	0.716564	0.563393	0.510175	0.443860	0.418997	0.390981	0.324145	0.271200
0.698814	0.650257	0.670551	0.670132	0.617538	0.539925	0.433873	0.442666	0.376993	0.328685	0.270366
0.794633	0.823127	0.733220	0.598662	0.641201	0.517533	0.439903	0.408510	0.366136	0.318079	0.264932
0.872893	0.719261	0.769744	0.633203	0.564873	0.590574	0.499524	0.462473	0.381295	0.327090	0.268774
0.753971	0.713496	0.660852	0.663788	0.649369	0.558134	0.438822	0.388657	0.368148	0.327802	0.268035
0.667100	0.767833	0.597022	0.545192	0.609074	0.475597	0.476910	0.446797	0.359136	0.328382	0.271909
0.804924	0.726549	0.715844	0.648329	0.549450	0.531629	0.492145	0.441537	0.368555	0.317703	0.262770
0.824933	0.633352	0.676850	0.580885	0.558858	0.544813	0.496698	0.439792	0.362617	0.325720	0.267476
0.881957	0.766543	0.737160	0.593962	0.511536	0.570101	0.469349	0.441521	0.382424	0.330076	0.271652
0.768844	0.714275	0.788313	0.645321	0.504359	0.529627	0.485493	0.397439	0.369445	0.324227	0.267849
0.707985	0.613544	0.660010	0.662531	0.503599	0.549086	0.531688	0.436688	0.369358	0.328190	0.267955
0.680758	0.729577	0.733010	0.643895	0.614085	0.515137	0.511877	0.452431	0.388196	0.315221	0.270991
0.760629	0.728044	0.585613	0.621578	0.566598	0.486096	0.525049	0.413904	0.378786	0.312148	0.266757
0.722716	0.826335	0.706685	0.548705	0.557307	0.525731	0.500351	0.451068	0.356111	0.322309	0.269010
0.841187	0.819757	0.608676	0.611028	0.635450	0.591032	0.442827	0.394210	0.354416	0.327620	0.264221
0.694759	0.775505	0.666377	0.578507	0.516747	0.583133	0.423308	0.411402	0.351652	0.320622	0.271534
0.805541	0.632523	0.640405	0.540782	0.515885	0.575524	0.433513	0.447676	0.385537	0.326747	0.266432
0.724481	0.637970	0.751932	0.598662	0.660127	0.484250	0.504087	0.448618	0.365729	0.315778	0.271256
0.884983	0.751190	0.574788	0.711129	0.568243	0.588489	0.434571	0.387005	0.391810	0.328546	0.264637
0.742385	0.691321	0.662390	0.717430	0.511204	0.537073	0.469836	0.417238	0.381407	0.322465	0.267863
0.759297	0.702762	0.631557	0.649658	0.579240	0.552541	0.501927	0.457187	0.382930	0.328772	0.271768
0.681029	0.698346	0.670144	0.700331	0.575275	0.508905	0.510233	0.405309	0.366880	0.323489	0.269011
0.721290	0.690693	0.614656	0.635637	0.623531	0.465525	0.480176	0.411867	0.390759	0.326535	0.269303
0.759828	0.769437	0.631798	0.639933	0.591057	0.545965	0.491650	0.435690	0.388594	0.327083	0.270158
0.835105	0.768617	0.633138	0.560290	0.654849	0.583468	0.520479	0.434148	0.368776	0.330971	0.269551
0.778652	0.633049	0.733054	0.662446	0.630626	0.493906	0.427090	0.457546	0.354827	0.312592	0.271390
0.812798	0.624789	0.676634	0.558356	0.561468	0.477690	0.517067	0.411403	0.363299	0.315214	0.270801
0.820807	0.670585	0.722087	0.606078	0.543994	0.540302	0.427202	0.391445	0.373240	0.329652	0.272331
0.679718	0.668355	0.760460	0.593527	0.568194	0.472152	0.493758	0.432470	0.390627	0.320581	0.263919
0.719436	0.765767	0.640689	0.715296	0.551396	0.472821	0.470206	0.447822	0.357323	0.322207	0.271748
0.758602	0.776325	0.697338	0.614899	0.583850	0.487140	0.505391	0.413419	0.386451	0.318768	0.267789
0.781402	0.807251	0.655461	0.704905	0.568017	0.527518	0.441808	0.389712	0.372351	0.319543	0.264397
0.852649	0.810465	0.696850	0.645672	0.615180	0.478586	0.475743	0.429990	0.370421	0.318565	0.268215
0.677189	0.749833	0.781584	0.664475	0.560707	0.486678	0.479581	0.395219	0.383780	0.310917	0.266587
0.664194	0.712134	0.600912	0.719611	0.647988	0.480556	0.463838	0.450923	0.366908	0.328826	0.271885
0.887015	0.798934	0.639826	0.625539	0.523306	0.515087	0.524401	0.425474	0.378776	0.325720	0.267950
0.800867	0.779244	0.737192	0.553626	0.636593	0.503302	0.526809	0.444710	0.368868	0.318915	0.270782
0.867893	0.667324	0.630686	0.697409	0.565616	0.516976	0.476649	0.445396	0.390821	0.325119	0.270240
0.725974	0.675923	0.593769	0.562813	0.581321	0.546077	0.425793	0.411981	0.362415	0.317191	0.265650
0.672190	0.715988	0.713682	0.583295	0.648320	0.544715	0.514835	0.391297	0.349717	0.324394	0.271008
0.842740	0.834504	0.784214	0.567411	0.577733	0.582313	0.522549	0.436098	0.405225	0.320769	0.272483
0.778014	0.765342	0.782505	0.576398	0.567162	0.500162	0.463608	0.428482	0.355886	0.325977	0.267305
0.791763	0.750171	0.588954	0.658672	0.534394	0.562667	0.497208	0.434553	0.380089	0.317054	0.261392
0.747353	0.818634	0.706385	0.544864	0.645155	0.536680	0.483577	0.393985	0.359944	0.327947	0.272018
0.714464	0.756867	0.591571	0.550770	0.533506	0.465866	0.492742	0.411920	0.387256	0.315567	0.267466
0.793211	0.712450	0.764012	0.641114	0.585426	0.493981	0.502477	0.441858	0.371622	0.315762	0.274570
0.690397	0.749653	0.725823	0.683055	0.624351	0.539141	0.498926	0.460840	0.388001	0.313507	0.267293
0.672237	0.831502	0.661031	0.614483	0.533102	0.593030	0.505764	0.420896	0.388178	0.326217	0.265619
0.893851	0.818894	0.679298	0.628419	0.617352	0.489101	0.470378	0.440165	0.386021	0.315876	0.262839
0.694130	0.771579	0.597872	0.596671	0.611205	0.489844	0.491676	0.426670	0.374675	0.313088	0.263752
0.860926	0.756438	0.751017	0.537879	0.656353	0.477980	0.447476	0.452323	0.392785	0.318516	0.266500
0.679226	0.629559	0.656992	0.643658	0.557780	0.474811	0.493045	0.406722	0.370579	0.323354	0.269946
0.879593	0.748901	0.595438	0.617651	0.605926	0.496482	0.490868	0.439578	0.390740	0.324136	0.268967
0.716958	0.738510	0.694457	0.653932	0.614236	0.577471	0.443083	0.427790	0.358449	0.317460	0.272240
0.792360	0.814246	0.623070	0.627864	0.581077	0.547747	0.497509	0.463399	0.367130	0.320374	0.263671
0.729205	0.734266	0.733239	0.662535	0.597441	0.513585	0.428842	0.438542	0.363493	0.320296	0.264542
0.671982	0.834616	0.647307	0.567013	0.535272	0.524853	0.520398	0.460415	0.390025	0.318575	0.268011
0.753745	0.726805	0.598411	0.579962	0.536037	0.490761	0.523535	0.431072	0.378941	0.323192	0.268268
0.881419	0.815076	0.623010	0.661057	0.529270	0.468158	0.529224	0.401774	0.391185	0.321635	0.262729
0.758592	0.609976	0.726221	0.662522	0.596572	0.500370	0.442004	0.407784	0.378815	0.316094	0.266270
0.729665	0.708279	0.747378	0.632061	0.638429	0.557892	0.523796	0.462694	0.373778	0.331203	0.271338
0.728983	0.781895	0.681333	0.630806	0.641106	0.495870	0.498641	0.410067	0.374575	0.313121	0.271043
0.860622	0.832258	0.659461	0.567124	0.568781	0.558185	0.447200	0.444832	0.372509	0.327821	0.274108
0.877256	0.657217	0.696666	0.657698	0.593513	0.465488	0.517626	0.395202	0.360637	0.313717	0.265682
0.874176	0.788446	0.778903	0.569858	0.592388	0.556649	0.480789	0.437902	0.352811	0.313814	0.266026
0.747904	0.650041	0.756967	0.617174	0.531195	0.506863	0.488006	0.406156	0.388067	0.321132	0.271611
0.646867	0.736079	0.769568	0.671668	0.546765	0.522435	0.438309	0.439596	0.384482	0.321338	0.267569
0.835160	0.683222	0.639298	0.676250	0.612853	0.496405	0.490026	0.458935	0.395602	0.324596	0.265832
0.752657	0.622263	0.677145	0.551153	0.571423	0.529867	0.529875	0.448120	0.351880	0.313514	0.271922
0.737684	0.767622	0.706558	0.636572	0.559644	0.584086	0.491871	0.419601	0.381371	0.311868	0.269485
0.703647	0.719241	0.618954	0.558670	0.640499	0.482737	0.449139	0.431969	0.363071	0.331541	0.265860
0.739245	0.817566	0.635620	0.629483	0.520229	0.537220	0.516551	0.435383	0.385623	0.325367	0.266515
0.823521	0.663146	0.686495	0.599670	0.549473	0.481464	0.499359	0.410569	0.379549	0.317512	0.266901
0.883821	0.709715	0.731682	0.612466	0.610556	0.530453	0.449649	0.450618	0.391941	0.313958	0.271419
0.789200	0.794731	0.690137	0.564632	0.561027	0.483804	0.519531	0.393379	0.393766	0.326831	0.270679
0.837052	0.815593	0.628723	0.633509	0.544681	0.586284	0.520166	0.406203	0.375464	0.327626	0.271140
0.668777	0.697982	0.639099	0.643004	0.579511	0.475172	0.513491	0.451149	0.368013	0.320039	0.266887
0.703666	0.828932	0.755748	0.593022	0.519827	0.498005	0.519121	0.437364	0.392174	0.324372	0.272637
0.746352	0.760122	0.655620	0.649029	0.651798	0.492171	0.524647	0.436792	0.363413	0.314571	0.270246
0.807762	0.701985	0.671339	0.623825	0.604947	0.509459	0.468059	0.390677	0.368089	0.317547	0.262807
0.842695	0.606802	0.644635	0.704317	0.608364	0.520501	0.435914	0.451054	0.394487	0.318696	0.268961
0.810900	0.720298	0.705380	0.680152	0.572704	0.537523	0.467732	0.435553	0.380452	0.319932	0.264338
0.647542	0.687899	0.633530	0.721531	0.647001	0.557951	0.446383	0.445772	0.396474	0.326420	0.274564
0.758420	0.823629	0.588157	0.719175	0.504426	0.579580	0.431701	0.411321	0.357067	0.319461	0.271447
0.713039	0.724359	0.653012	0.584605	0.536577	0.570523	0.523744	0.428850	0.379035	0.333821	0.273381
0.657693	0.832546	0.654449	0.538062	0.585039	0.522971	0.434410	0.396975	0.370679	0.322034	0.263998
0.829390	0.632973	0.586188	0.660190	0.621612	0.470693	0.449130	0.408018	0.362570	0.318033	0.266460
0.658001	0.678487	0.695591	0.641839	0.575873	0.590084	0.426787	0.391369	0.389062	0.330745	0.270948
0.729445	0.684730	0.720287	0.597905	0.547868	0.577913	0.519056	0.418172	0.374243	0.326610	0.271061
0.802995	0.652397	0.681426	0.633842	0.539694	0.508143	0.436454	0.419405	0.391525	0.316018	0.272362
0.815919	0.749594	0.631357	0.696086	0.498597	0.482852	0.474864	0.408157	0.371738	0.318158	0.265309
0.810819	0.774935	0.764236	0.640557	0.511379	0.476031	0.477915	0.426285	0.377692	0.319465	0.269467
0.889646	0.768713	0.583557	0.597114	0.598464	0.559486	0.487800	0.409313	0.388470	0.318711	0.263942
0.733494	0.813229	0.588311	0.618680	0.571382	0.485448	0.500765	0.458244	0.392887	0.313841	0.271839
0.833541	0.727910	0.693524	0.643101	0.588762	0.538521	0.514083	0.453151	0.357202	0.328041	0.267224
0.856864	0.732865	0.653452	0.659851	0.547859	0.490299	0.500177	0.423225	0.369145	0.325506	0.272471
0.669245	0.781894	0.602780	0.609774	0.522922	0.594329	0.461736	0.419944	0.350396	0.318923	0.266634
0.810614	0.793376	0.682096	0.610093	0.556601	0.487025	0.481147	0.440071	0.357418	0.314869	0.271267
0.756242	0.804767	0.752361	0.582514	0.608999	0.471678	0.502250	0.460742	0.353573	0.315792	0.263485
0.780731	0.683743	0.701313	0.685681	0.652468	0.507589	0.515067	0.420388	0.380227	0.323854	0.265739
0.689758	0.652068	0.698226	0.656430	0.535362	0.566718	0.477324	0.409091	0.361755	0.317149	0.269420
0.731498	0.835291	0.635650	0.718346	0.553261	0.557495	0.506694	0.443418	0.382365	0.310571	0.269625
0.733398	0.813503	0.784883	0.661991	0.518775	0.581680	0.485400	0.430656	0.392759	0.321854	0.268422
0.693326	0.737453	0.612649	0.636848	0.523123	0.475928	0.492181	0.396342	0.373402	0.322326	0.272792
0.885355	0.780781	0.624506	0.556174	0.615030	0.585407	0.484407	0.414464	0.370374	0.329502	0.265731
0.874011	0.622897	0.740462	0.711564	0.521426	0.521477	0.453734	0.422299	0.392883	0.324105	0.272563
0.719361	0.730762	0.666129	0.554146	0.570464	0.583578	0.472526	0.446843	0.373229	0.328379	0.271726
0.899178	0.765593	0.710310	0.641679	0.566008	0.513997	0.513579	0.445605	0.395102	0.321831	0.268339
0.646490	0.677602	0.744756	0.621268	0.630880	0.481108	0.430811	0.416881	0.386784	0.315115	0.263731
0.903649	0.612700	0.665045	0.684105	0.538280	0.479659	0.461558	0.431569	0.356153	0.324499	0.270836
0.718126	0.844944	0.751590	0.700104	0.543253	0.491661	0.460346	0.404188	0.386289	0.325759	0.272571
0.823075	0.823553	0.757716	0.704007	0.568540	0.487389	0.471892	0.420756	0.368210	0.313619	0.270869
0.888999	0.812151	0.724401	0.558016	0.650853	0.528323	0.485063	0.437364	0.392430	0.317793	0.265174
0.816520	0.684978	0.637717	0.661382	0.566512	0.475370	0.493122	0.429201	0.378610	0.314140	0.269007
0.688433	0.623137	0.656862	0.574647	0.570102	0.559615	0.526832	0.426472	0.358337	0.330008	0.271711
0.822294	0.825353	0.686135	0.631861	0.613777	0.515249	0.462872	0.410188	0.383598	0.326286	0.267271
0.778400	0.790772	0.701707	0.686088	0.604647	0.492268	0.513624	0.402821	0.364315	0.320663	0.267301
0.810908	0.698583	0.719067	0.665544	0.556630	0.497605	0.476670	0.427227	0.376585	0.316290	0.268104
0.743131	0.699334	0.593086	0.593056	0.650134	0.560297	0.493503	0.407275	0.361437	0.329371	0.261113
0.774227	0.697633	0.648104	0.555449	0.543742	0.478551	0.469090	0.433899	0.397854	0.325949	0.267960
0.690085	0.756111	0.604026	0.665549	0.608731	0.546136	0.471016	0.428481	0.397613	0.331975	0.271268
0.727431	0.832808	0.613843	0.665335	0.537719	0.468268	0.520118	0.402920	0.391752	0.324294	0.265852
0.892205	0.745503	0.592852	0.543550	0.512792	0.466639	0.441112	0.400001	0.397683	0.328859	0.272500
0.673100	0.756123	0.601757	0.647855	0.562690	0.490392	0.520812	0.452516	0.386008	0.323878	0.271847
0.852600	0.842691	0.663411	0.555759	0.555726	0.570819	0.471459	0.400754	0.363238	0.319202	0.266975
0.733463	0.710128	0.711081	0.722069	0.628227	0.586000	0.480658	0.421114	0.380308	0.319758	0.270681
0.666010	0.823013	0.613104	0.573190	0.605344	0.542313	0.501584	0.414214	0.387612	0.318545	0.268595
0.810457	0.666220	0.602751	0.560612	0.613502	0.472013	0.444313	0.459909	0.360910	0.327223	0.272165
0.832739	0.703055	0.666542	0.566280	0.568410	0.562598	0.474522	0.453391	0.389332	0.324041	0.270188
0.695724	0.833702	0.587204	0.617752	0.611211	0.496054	0.521358	0.426531	0.367449	0.317635	0.271187
0.848371	0.841014	0.570677	0.696236	0.627010	0.491536	0.479852	0.396930	0.388226	0.313926	0.273657
0.669305	0.802076	0.637897	0.547280	0.513222	0.575996	0.485196	0.402223	0.356366	0.315688	0.264539
0.810076	0.815425	0.747589	0.670355	0.622834	0.515567	0.468852	0.452887	0.358431	0.317259	0.264473
0.809717	0.732164	0.617682	0.656346	0.637209	0.578173	0.511228	0.387870	0.368138	0.310373	0.266109
0.816310	0.702806	0.577133	0.703952	0.600050	0.470689	0.525002	0.446616	0.397672	0.317382	0.272699
0.789272	0.772498	0.613205	0.589509	0.539533	0.528395	0.429884	0.438603	0.395431	0.325336	0.264550
0.903706	0.740944	0.677143	0.662499	0.502610	0.535373	0.447795	0.406919	0.366245	0.320839	0.265625
0.689847	0.614528	0.581280	0.664893	0.560474	0.521457	0.487948	0.413571	0.366920	0.328537	0.264329
0.817405	0.675949	0.657503	0.668463	0.571594	0.505653	0.524804	0.443740	0.378407	0.324223	0.271211
0.703823	0.837312	0.706285	0.621438	0.504148	0.513612	0.485932	0.444017	0.396400	0.316726	0.271999
0.825003	0.641936	0.631099	0.575100	0.613809	0.505296	0.495036	0.441167	0.358486	0.319190	0.274010
0.862557	0.818008	0.675951	0.630047	0.552898	0.589988	0.490024	0.454335	0.356908	0.325319	0.264681
0.689207	0.692254	0.736255	0.568004	0.624646	0.463083	0.456812	0.412359	0.359578	0.327513	0.265487
0.901624	0.822760	0.671921	0.573162	0.574476	0.491410	0.514881	0.422974	0.383225	0.318965	0.272755
0.845189	0.638131	0.761747	0.645154	0.515212	0.545328	0.491270	0.443255	0.381302	0.331513	0.270779
0.906672	0.715837	0.773332	0.597125	0.627938	0.579056	0.489124	0.403167	0.349979	0.323646	0.269855
0.904017	0.839129	0.580900	0.545088	0.513486	0.565047	0.483796	0.462262	0.365632	0.319667	0.267501
0.740301	0.687357	0.609250	0.680271	0.516236	0.472977	0.512881	0.398216	0.387168	0.326331	0.260808
0.866730	0.815613	0.755336	0.643132	0.649218	0.493175	0.498917	0.446857	0.393804	0.327343	0.270741
0.794969	0.633167	0.755270	0.585865	0.583193	0.581218	0.517933	0.445427	0.374884	0.329367	0.270224
0.729583	0.723068	0.720661	0.590740	0.617349	0.474106	0.459617	0.428412	0.355990	0.311048	0.261481
0.778357	0.652022	0.774852	0.560665	0.567082	0.572170	0.496014	0.398111	0.380572	0.329411	0.270985
0.831008	0.649926	0.753281	0.554313	0.565325	0.590626	0.475131	0.425125	0.374080	0.332041	0.270043
0.694430	0.636363	0.576717	0.628495	0.531328	0.553304	0.447228	0.392350	0.349814	0.310385	0.263089
0.806502	0.622309	0.676583	0.597771	0.596305	0.529920	0.507524	0.415056	0.368004	0.334473	0.268879
0.899333	0.765789	0.731035	0.565452	0.595312	0.490128	0.453694	0.448135	0.395677	0.317623	0.265203
0.677307	0.616873	0.576597	0.617887	0.541907	0.528398	0.477206	0.453935	0.365163	0.335624	0.266554
0.690701	0.704580	0.728700	0.654640	0.602398	0.510229	0.442462	0.418330	0.359380	0.328977	0.264598
0.745760	0.650208	0.718254	0.616819	0.589127	0.586719	0.496925	0.402043	0.394188	0.329599	0.270582
0.691008	0.624272	0.656464	0.612056	0.610378	0.468933	0.430339	0.428211	0.378156	0.323032	0.266442
0.662543	0.678427	0.772834	0.630858	0.652634	0.468964	0.490857	0.427955	0.367116	0.315099	0.265556
0.904180	0.740303	0.682614	0.591540	0.523618	0.515660	0.518253	0.459504	0.392435	0.315642	0.267143
0.731753	0.838583	0.659504	0.684500	0.576995	0.554620	0.443977	0.452819	0.388500	0.314371	0.271439
0.706412	0.628467	0.782576	0.703974	0.549159	0.591348	0.485279	0.452555	0.395025	0.318710	0.266754
0.648968	0.690314	0.631673	0.557014	0.633978	0.494643	0.480381	0.426643	0.360888	0.330184	0.272378
0.722456	0.719994	0.710854	0.672022	0.533407	0.478027	0.509300	0.449471	0.391290	0.319011	0.270135
0.652139	0.704336	0.629732	0.553711	0.653069	0.474559	0.516189	0.461683	0.374017	0.322115	0.272078
0.900800	0.824100	0.773247	0.586607	0.656412	0.578997	0.501682	0.429111	0.385848	0.332453	0.266429
0.719610	0.693055	0.679424	0.540855	0.623010	0.473833	0.460026	0.467826	0.354175	0.319247	0.274100
0.792971	0.656827	0.776342	0.552624	0.599254	0.544006	0.523932	0.419653	0.372257	0.322187	0.269284
0.663440	0.606306	0.744227	0.614740	0.565253	0.496521	0.518884	0.419055	0.373854	0.329753	0.274295
0.733400	0.754446	0.666093	0.558901	0.616037	0.507958	0.490770	0.449604	0.389537	0.328491	0.272787
0.703085	0.728344	0.767746	0.722849	0.640972	0.563629	0.523416	0.434770	0.391633	0.331374	0.264840
0.802409	0.694048	0.776213	0.655021	0.565500	0.565633	0.471932	0.453411	0.364139	0.329335	0.266654
0.772391	0.842755	0.742642	0.554400	0.612069	0.593970	0.480130	0.402576	0.389120	0.333116	0.265155
0.883342	0.753482	0.649180	0.597601	0.585699	0.559916	0.450176	0.441831	0.381073	0.311351	0.267601
0.820873	0.784438	0.610150	0.698163	0.646522	0.526167	0.508760	0.406964	0.390615	0.321063	0.270500
0.850234	0.777080	0.609810	0.587986	0.574128	0.556389	0.500319	0.431273	0.377210	0.323202	0.269767
0.735871	0.607992	0.672744	0.637998	0.642619	0.547143	0.501875	0.464484	0.388047	0.325072	0.265146
0.750938	0.734236	0.744751	0.695845	0.609261	0.484606	0.431369	0.413149	0.366389	0.325645	0.268549
0.677845	0.722874	0.577945	0.650445	0.570148	0.538751	0.439870	0.421531	0.363280	0.324451	0.262728
0.804678	0.612325	0.681564	0.642456	0.544228	0.497299	0.456680	0.400013	0.362384	0.326688	0.263995
0.835837	0.710989	0.615223	0.611681	0.647228	0.534133	0.466145	0.417794	0.381942	0.319924	0.271119
0.891777	0.615477	0.711350	0.545910	0.555638	0.588433	0.457000	0.453604	0.386260	0.329360	0.268017
0.856848	0.698636	0.782070	0.673520	0.579684	0.542458	0.439223	0.411170	0.379664	0.319229	0.261018
0.849991	0.668089	0.732482	0.584168	0.622004	0.557307	0.467564	0.404336	0.383611	0.321014	0.263828
0.708630	0.726572	0.780311	0.602915	0.499671	0.593261	0.493518	0.387176	0.377379	0.319293	0.262463
0.871340	0.751645	0.598272	0.630705	0.634909	0.520740	0.432664	0.415290	0.371623	0.329432	0.270974
0.803838	0.771349	0.600574	0.568515	0.599407	0.468308	0.477756	0.458042	0.369460	0.332541	0.266382
0.670470	0.729236	0.664725	0.616278	0.633914	0.480165	0.523168	0.446600	0.391374	0.319311	0.268518
0.646540	0.842897	0.641185	0.630153	0.528686	0.533723	0.489863	0.431060	0.368332	0.310186	0.262995
0.646337	0.676541	0.727839	0.665909	0.573202	0.537294	0.443728	0.389676	0.381892	0.326183	0.271687
0.819603	0.628636	0.720629	0.626541	0.620911	0.556095	0.464998	0.457148	0.358730	0.314630	0.269792
0.772129	0.628653	0.720187	0.595222	0.521652	0.571625	0.438982	0.421881	0.384295	0.325671	0.271438
0.659606	0.743651	0.774154	0.675297	0.548236	0.471217	0.493651	0.444162	0.358928	0.327351	0.264926
0.854659	0.743871	0.754577	0.621422	0.536201	0.545051	0.515139	0.393903	0.362250	0.322361	0.269368
0.710918	0.765426	0.711763	0.539884	0.553831	0.588432	0.504790	0.438978	0.394362	0.331080	0.272148
0.724305	0.615856	0.765313	0.656803	0.626160	0.567335	0.474389	0.442690	0.388565	0.325373	0.265825
0.856312	0.842842	0.678351	0.682783	0.542858	0.560093	0.471110	0.399622	0.382384	0.314721	0.270805
0.889690	0.719744	0.614785	0.640793	0.595077	0.579546	0.479654	0.447048	0.375883	0.321724	0.271602
0.771436	0.660457	0.677507	0.611439	0.538447	0.588766	0.437726	0.402525	0.375412	0.322766	0.269011
0.727205	0.778398	0.778936	0.725288	0.520857	0.597687	0.488645	0.408307	0.384736	0.323770	0.266301
0.767813	0.698135	0.597206	0.559499	0.610729	0.591261	0.515380	0.387301	0.367984	0.314646	0.262416
0.717844	0.816582	0.630824	0.655704	0.576213	0.507417	0.486098	0.461207	0.395119	0.327821	0.269800
0.702980	0.758247	0.733181	0.714294	0.575373	0.543895	0.445584	0.412515	0.363686	0.324194	0.270658
0.778547	0.735582	0.619563	0.716497	0.605951	0.507817	0.517054	0.434151	0.392664	0.326861	0.269696
0.847667	0.754950	0.725888	0.707716	0.514270	0.532633	0.499469	0.398904	0.354467	0.331334	0.271299
0.724951	0.823985	0.605957	0.632889	0.582580	0.534703	0.474954	0.405095	0.370814	0.313660	0.264032
0.896253	0.715842	0.784661	0.639705	0.608149	0.543017	0.432574	0.438028	0.380964	0.319958	0.266273
0.887005	0.788886	0.633307	0.715745	0.501020	0.503453	0.515212	0.464165	0.354892	0.315169	0.270764
0.660393	0.606945	0.684942	0.559471	0.640053	0.530749	0.496206	0.439170	0.398027	0.319095	0.272607
0.757532	0.626625	0.713027	0.715675	0.634074	0.595526	0.501587	0.451515	0.392473	0.313349	0.269740
0.763182	0.618879	0.756582	0.641913	0.594347	0.466373	0.456974	0.431114	0.357529	0.323661	0.272408
0.754864	0.805268	0.721374	0.615207	0.574419	0.585945	0.441195	0.398043	0.392277	0.312257	0.273038
0.850545	0.842238	0.656892	0.625682	0.535178	0.512967	0.529212	0.438932	0.359373	0.321308	0.267791
0.686149	0.756389	0.714911	0.709214	0.510339	0.555738	0.479572	0.428179	0.358385	0.325302	0.269300
0.847075	0.817138	0.687866	0.623871	0.518078	0.536405	0.512958	0.420586	0.354406	0.329272	0.271560
0.880785	0.655999	0.708405	0.704194	0.510535	0.506365	0.515988	0.400165	0.380830	0.312462	0.269887
0.871314	0.753873	0.594904	0.662157	0.539765	0.584419	0.525629	0.429110	0.372862	0.322258	0.268426
0.724236	0.711093	0.787649	0.703648	0.636709	0.476034	0.519170	0.437949	0.384643	0.317716	0.269354
0.674144	0.725428	0.752825	0.657550	0.602270	0.560192	0.481449	0.449395	0.373671	0.314944	0.271300
0.843880	0.742229	0.781090	0.690892	0.600185	0.556084	0.503805	0.403210	0.391448	0.312572	0.265112
0.662564	0.699042	0.737225	0.588923	0.593584	0.482112	0.487296	0.403266	0.359740	0.330954	0.271868
0.703311	0.779554	0.651954	0.600833	0.604284	0.567824	0.461377	0.403219	0.390596	0.320409	0.272028
0.694832	0.657010	0.655962	0.654832	0.581949	0.529515	0.461452	0.456124	0.383180	0.313055	0.270363
0.716822	0.680642	0.634773	0.702197	0.616960	0.532905	0.511342	0.423821	0.381186	0.331636	0.267911
0.715834	0.698054	0.675207	0.589682	0.599267	0.471129	0.501247	0.443900	0.370824	0.317009	0.272370
0.702853	0.772733	0.673568	0.634392	0.510566	0.530614	0.496315	0.407067	0.396198	0.327151	0.272044
0.823350	0.703190	0.603287	0.691078	0.643746	0.528347	0.445751	0.410597	0.394636	0.322295	0.265340
0.762593	0.789388	0.576460	0.636380	0.531178	0.547173	0.529158	0.388200	0.383947	0.325860	0.267735
0.862376	0.722877	0.594710	0.723804	0.587813	0.568106	0.495408	0.417665	0.377440	0.326141	0.269253
0.883679	0.743909	0.699678	0.700805	0.521920	0.465829	0.428680	0.395632	0.359040	0.330797	0.271743
0.899279	0.771257	0.630936	0.718686	0.630160	0.517241	0.462703	0.443830	0.385955	0.318742	0.265776
0.875717	0.770733	0.586429	0.618220	0.567424	0.507679	0.526058	0.401546	0.373339	0.318005	0.271149
0.678737	0.657090	0.625002	0.619148	0.603256	0.490261	0.509005	0.429229	0.395064	0.327719	0.266889
0.794226	0.655638	0.767588	0.608857	0.646308	0.507131	0.453443	0.391671	0.393948	0.326303	0.271570
0.762117	0.753610	0.756605	0.645131	0.516874	0.487525	0.453268	0.442691	0.360256	0.323263	0.273911
0.808744	0.656802	0.693727	0.668717	0.606968	0.470513	0.478021	0.443265	0.393032	0.326477	0.273129
0.663329	0.754242	0.656806	0.665934	0.605698	0.588288	0.524209	0.396031	0.365473	0.330218	0.270664
0.811160	0.812392	0.609647	0.612128	0.506080	0.508691	0.470245	0.441685	0.380389	0.321927	0.265161
0.653980	0.747958	0.710678	0.693828	0.572696	0.502453	0.474964	0.457638	0.394158	0.319077	0.270397
0.774447	0.687966	0.683950	0.568167	0.594466	0.505738	0.471593	0.461200	0.375421	0.329979	0.266936
0.746369	0.739163	0.609634	0.590911	0.546148	0.570503	0.505703	0.403850	0.364775	0.330742	0.264876
0.862909	0.767069	0.730362	0.630790	0.594708	0.467061	0.456980	0.440426	0.358330	0.327946	0.269369
0.682609	0.744098	0.578966	0.693012	0.586700	0.549792	0.512575	0.434800	0.367185	0.323888	0.273399
0.870805	0.746178	0.777332	0.556155	0.533275	0.532934	0.499681	0.458925	0.392198	0.322398	0.272244
0.859628	0.745033	0.631736	0.550839	0.604255	0.537213	0.523090	0.453993	0.358468	0.324791	0.267869
0.827043	0.645310	0.691219	0.597136	0.619498	0.478555	0.454556	0.420775	0.353091	0.327097	0.271591
0.655975	0.798349	0.592322	0.616200	0.589345	0.563876	0.454723	0.440040	0.365106	0.323146	0.273620
0.902252	0.767867	0.751567	0.599104	0.522530	0.508329	0.502124	0.406839	0.367240	0.324809	0.267688
0.710023	0.619571	0.721475	0.681913	0.556170	0.588624	0.482501	0.435401	0.375563	0.327422	0.267139
0.843583	0.678784	0.654586	0.719165	0.540050	0.504640	0.460968	0.459466	0.371383	0.332272	0.264711
0.867278	0.685041	0.653425	0.584179	0.515003	0.555530	0.508988	0.396376	0.396886	0.329630	0.268838
0.902560	0.779590	0.629116	0.633973	0.633952	0.466667	0.445703	0.408103	0.386038	0.312355	0.268430
0.842139	0.795447	0.776906	0.636213	0.595925	0.508287	0.499305	0.439676	0.369126	0.325417	0.271232
0.712704	0.733992	0.681185	0.653507	0.532966	0.546351	0.479883	0.404247	0.388500	0.319951	0.273424
0.705018	0.708618	0.640002	0.571805	0.604001	0.580281	0.455536	0.458466	0.390455	0.321719	0.271646
0.792231	0.729173	0.758866	0.616177	0.564138	0.544491	0.487821	0.421949	0.370193	0.318595	0.262103
0.828789	0.764459	0.702584	0.542999	0.500319	0.482817	0.448015	0.446069	0.375039	0.315412	0.272320
0.829203	0.782664	0.608362	0.723014	0.640041	0.486321	0.517509	0.427442	0.392105	0.324355	0.268911
0.761339	0.665908	0.702384	0.573892	0.548867	0.530858	0.489957	0.418455	0.365393	0.316979	0.270095
0.665329	0.666749	0.741514	0.597170	0.567713	0.555390	0.480024	0.456554	0.390661	0.318759	0.270847
0.829048	0.634580	0.662121	0.725495	0.523516	0.554813	0.501797	0.466375	0.356689	0.324156	0.272723
0.710439	0.632708	0.664109	0.550344	0.550616	0.473680	0.470642	0.411975	0.360294	0.320520	0.271528
0.713815	0.795810	0.620456	0.692927	0.537231	0.530364	0.457781	0.390829	0.354026	0.331908	0.272849
0.836453	0.816075	0.602790	0.698049	0.600970	0.547039	0.513809	0.446901	0.380694	0.323480	0.269119
0.740082	0.698904	0.609492	0.576286	0.641371	0.584765	0.486714	0.434907	0.363290	0.315630	0.266940
0.734000	0.772914	0.755942	0.569180	0.603130	0.569011	0.501883	0.437115	0.396433	0.333590	0.272350
0.844006	0.776426	0.707952	0.581472	0.644694	0.596717	0.431257	0.416828	0.375925	0.329873	0.264682
0.789574	0.707237	0.722062	0.663801	0.578810	0.511555	0.478849	0.457196	0.377822	0.319572	0.269928
0.809903	0.753004	0.781458	0.583258	0.527363	0.527821	0.453887	0.455401	0.374029	0.319451	0.266918
0.684627	0.645752	0.714571	0.694008	0.537971	0.488775	0.451411	0.425229	0.364793	0.316055	0.272667
0.685847	0.641024	0.587865	0.635362	0.596030	0.589788	0.495020	0.391953	0.396488	0.324931	0.268546
0.761237	0.627876	0.684004	0.697660	0.540926	0.471580	0.504069	0.430815	0.383636	0.324716	0.273776
0.894477	0.776637	0.767097	0.554436	0.642363	0.580062	0.487019	0.434663	0.377970	0.331199	0.263508
0.858714	0.809847	0.601709	0.701563	0.518121	0.507415	0.440201	0.440935	0.372497	0.324651	0.268523
0.791835	0.772058	0.751147	0.702929	0.598304	0.585754	0.437070	0.448599	0.365928	0.329366	0.267489
0.876087	0.715630	0.609931	0.714451	0.536322	0.563430	0.428292	0.436154	0.389141	0.321476	0.275623
0.695473	0.711716	0.713558	0.634988	0.597947	0.531563	0.435838	0.456123	0.362357	0.315391	0.272335
0.900176	0.671668	0.783873	0.712888	0.531708	0.479796	0.479784	0.458212	0.366595	0.319715	0.264748
0.890713	0.742392	0.623986	0.717739	0.548983	0.537835	0.488598	0.445120	0.354537	0.324273	0.269852
0.709552	0.625862	0.720796	0.676385	0.505178	0.469553	0.432182	0.436071	0.371044	0.324999	0.272184
0.850287	0.613901	0.710426	0.651100	0.555867	0.539622	0.428119	0.430936	0.383489	0.325031	0.271195
0.752137	0.777201	0.671374	0.602357	0.576021	0.592351	0.491154	0.441131	0.381841	0.324291	0.272295
0.692986	0.673326	0.668659	0.638728	0.520560	0.499789	0.431233	0.462774	0.378939	0.319961	0.262823
0.681190	0.813256	0.661813	0.621287	0.552837	0.501301	0.522650	0.399697	0.390547	0.321165	0.268844
0.642242	0.762940	0.651513	0.656372	0.562674	0.480123	0.460560	0.440085	0.393389	0.328961	0.272981
0.811255	0.650942	0.705051	0.662472	0.592212	0.503756	0.499906	0.427106	0.397295	0.327180	0.265790
0.826328	0.832597	0.763787	0.700315	0.627340	0.536961	0.447861	0.430735	0.399356	0.321877	0.267981
0.893227	0.786380	0.687943	0.539410	0.611950	0.494630	0.493623	0.451648	0.383891	0.329049	0.271245
0.736914	0.842473	0.633894	0.573064	0.551867	0.539828	0.501691	0.414388	0.372255	0.321732	0.270953
0.765682	0.708653	0.674103	0.553488	0.510248	0.550349	0.517790	0.432262	0.373674	0.318911	0.263824
0.657241	0.776469	0.680567	0.657527	0.504955	0.525090	0.503977	0.414808	0.354420	0.320268	0.262507
0.731656	0.797711	0.671136	0.657921	0.502549	0.548521	0.455407	0.432832	0.395023	0.315563	0.265283
0.874221	0.644657	0.575155	0.649049	0.638394	0.587990	0.524579	0.411177	0.370818	0.329376	0.267491
0.868791	0.826142	0.692661	0.603520	0.562915	0.550782	0.503332	0.403539	0.380111	0.321985	0.269637
0.716629	0.723038	0.760209	0.657682	0.530383	0.500023	0.517649	0.417190	0.361504	0.321480	0.270355
0.714380	0.777444	0.613181	0.719798	0.547778	0.536108	0.518061	0.396700	0.365168	0.317006	0.269033
0.826257	0.820441	0.722208	0.572361	0.532765	0.495346	0.441868	0.429587	0.366297	0.312763	0.264793
0.726063	0.661188	0.728693	0.593425	0.588325	0.522844	0.450926	0.424174	0.384883	0.324477	0.271596
0.707123	0.709574	0.697816	0.567493	0.608744	0.565321	0.503661	0.406883	0.392589	0.324356	0.272863
0.780595	0.612660	0.580326	0.696067	0.613473	0.539085	0.448641	0.449578	0.386251	0.318575	0.272033
0.734961	0.790560	0.574156	0.662937	0.646354	0.597629	0.486028	0.403186	0.359796	0.318705	0.271496
0.819032	0.708589	0.748499	0.622475	0.585892	0.579614	0.503109	0.387628	0.374446	0.315199	0.263651
0.686620	0.735816	0.571793	0.656436	0.552850	0.555671	0.460622	0.433703	0.397589	0.311175	0.268744
0.699006	0.733026	0.610240	0.661584	0.540491	0.571654	0.455356	0.437704	0.374920	0.314722	0.270775
0.887285	0.841664	0.680443	0.544848	0.608754	0.492462	0.502757	0.444316	0.395233	0.327610	0.274089
0.815643	0.782947	0.661555	0.584248	0.632715	0.596715	0.468097	0.446797	0.363288	0.324244	0.267253
0.773576	0.762798	0.607894	0.646995	0.537366	0.482704	0.432745	0.434173	0.381291	0.327543	0.264833
0.696229	0.730397	0.626420	0.702989	0.544314	0.524142	0.436933	0.410125	0.385407	0.311309	0.270282
0.882112	0.767236	0.581185	0.647591	0.575922	0.572377	0.500351	0.394195	0.392308	0.316781	0.268355
0.740110	0.737627	0.696394	0.616894	0.547850	0.505692	0.524106	0.407836	0.355797	0.319678	0.268828
0.792372	0.693690	0.697806	0.713553	0.570686	0.487732	0.484720	0.389485	0.387565	0.323292	0.269854
0.888672	0.831959	0.575423	0.709955	0.545312	0.547084	0.452989	0.406626	0.352245	0.323698	0.268879
0.752158	0.774125	0.728038	0.674396	0.509308	0.552283	0.434719	0.434402	0.384312	0.328112	0.263986
0.900727	0.698388	0.607230	0.658969	0.592075	0.500276	0.524031	0.431505	0.357150	0.324277	0.271603
0.781571	0.685591	0.722007	0.580234	0.644541	0.579116	0.472826	0.435262	0.381664	0.319446	0.267106
0.829724	0.647916	0.718687	0.635057	0.627382	0.466102	0.431081	0.450875	0.366326	0.321860	0.262320
0.752829	0.703858	0.653063	0.579429	0.518085	0.503726	0.469310	0.393411	0.385857	0.316640	0.269327
0.723568	0.685966	0.578006	0.593413	0.570891	0.526762	0.493741	0.444587	0.355953	0.325316	0.269943
0.710855	0.807446	0.609254	0.649939	0.620491	0.528508	0.433760	0.432028	0.353844	0.317788	0.271592
0.867231	0.610861	0.659387	0.661224	0.506771	0.564802	0.529360	0.409766	0.378050	0.329911	0.266188
0.686047	0.832780	0.661738	0.642178	0.561956	0.519767	0.470390	0.429980	0.353843	0.322267	0.265552
0.850341	0.713453	0.613455	0.651245	0.510674	0.546148	0.458123	0.436429	0.397293	0.315943	0.272323
0.721514	0.678319	0.680521	0.584894	0.583322	0.582220	0.490545	0.438855	0.389737	0.329980	0.268025
0.734493	0.780778	0.755755	0.588208	0.508563	0.575852	0.512905	0.456589	0.365356	0.322819	0.265840
0.778153	0.750188	0.627321	0.584455	0.545797	0.518211	0.477681	0.454094	0.377523	0.315311	0.265395
0.824384	0.811637	0.739234	0.611469	0.542812	0.545993	0.522480	0.465435	0.380006	0.327918	0.268018
0.769021	0.824209	0.591323	0.712664	0.549888	0.563809	0.515417	0.414970	0.394519	0.314146	0.266726
0.755459	0.609545	0.760663	0.678593	0.605609	0.567523	0.492860	0.450513	0.362925	0.321930	0.264876
0.715912	0.813412	0.726407	0.565298	0.576603	0.540324	0.470637	0.454014	0.376481	0.317004	0.268886
0.658431	0.733646	0.621908	0.549363	0.545710	0.563540	0.429418	0.392737	0.395433	0.319749	0.268440
0.673434	0.673870	0.784487	0.539463	0.548311	0.586573	0.481427	0.439318	0.398989	0.317251	0.265302
0.718258	0.769632	0.640033	0.644241	0.507110	0.536068	0.450011	0.439732	0.363665	0.319413	0.273469
0.711404	0.623983	0.593174	0.617009	0.551786	0.583735	0.521608	0.441030	0.388939	0.325652	0.270210
0.752324	0.714769	0.686928	0.571390	0.660959	0.489511	0.451788	0.445452	0.355012	0.320524	0.269580
0.890377	0.796548	0.583208	0.542020	0.544895	0.575961	0.506533	0.444527	0.357571	0.321638	0.266571
0.717689	0.640124	0.715089	0.615492	0.605793	0.587386	0.470020	0.437740	0.385114	0.325191	0.267588
0.851261	0.709237	0.594574	0.665687	0.580293	0.531997	0.460221	0.456675	0.393469	0.328948	0.270501
0.698526	0.704154	0.600317	0.569939	0.550292	0.509238	0.492789	0.434236	0.368864	0.323213	0.264260
0.720209	0.830340	0.667163	0.645243	0.499583	0.521086	0.523780	0.394131	0.390413	0.323823	0.264033
0.891169	0.728646	0.727932	0.547355	0.513773	0.557326	0.497926	0.457490	0.373730	0.331224	0.268039
0.791473	0.690590	0.772078	0.607382	0.569339	0.563355	0.490585	0.404539	0.356540	0.316892	0.272989
0.756530	0.652705	0.765247	0.626820	0.558491	0.529766	0.520879	0.401883	0.396038	0.331524	0.272014
0.816792	0.669059	0.674185	0.629720	0.631618	0.492805	0.426629	0.407684	0.380486	0.315703	0.265310
0.741229	0.645786	0.718032	0.641894	0.607504	0.547212	0.455859	0.430790	0.365045	0.327436	0.264585
0.806557	0.771400	0.667232	0.718083	0.584700	0.526790	0.518086	0.413989	0.354145	0.316554	0.268375
0.689419	0.842005	0.655599	0.651868	0.516691	0.500752	0.431493	0.446005	0.371593	0.324115	0.269715
0.765403	0.672636	0.608281	0.666829	0.523752	0.550846	0.472049	0.399987	0.364678	0.323482	0.266171
0.646515	0.842681	0.648141	0.567368	0.578954	0.578597	0.476420	0.391552	0.384177	0.314328	0.270272
0.699613	0.844803	0.611691	0.630414	0.608197	0.576252	0.500733	0.434167	0.383651	0.320159	0.272729
0.853737	0.728945	0.709638	0.655474	0.500625	0.508614	0.496433	0.439915	0.375610	0.329296	0.270482
0.764874	0.767783	0.734603	0.630245	0.521063	0.516508	0.469136	0.443226	0.393565	0.315454	0.265578
0.716721	0.831797	0.619902	0.608042	0.543125	0.581904	0.469394	0.430577	0.352975	0.315332	0.269191
0.769588	0.833580	0.776623	0.651755	0.647986	0.501165	0.449140	0.438889	0.378597	0.323729	0.267058
0.802486	0.839077	0.602589	0.543907	0.630873	0.523577	0.500183	0.417647	0.372249	0.327984	0.271909
0.840344	0.631591	0.695239	0.654971	0.606882	0.514304	0.497163	0.411493	0.399499	0.314604	0.265823
0.659372	0.788937	0.674550	0.720763	0.506323	0.477928	0.497916	0.425700	0.377720	0.332366	0.274743
0.714249	0.678960	0.712741	0.668615	0.553395	0.485655	0.492377	0.399471	0.355504	0.318035	0.267022
0.791346	0.780318	0.759884	0.584316	0.558880	0.586824	0.490099	0.453398	0.357932	0.316001	0.269249
0.768706	0.767298	0.707436	0.667392	0.546450	0.524606	0.462575	0.414390	0.380797	0.318578	0.266561
0.673369	0.835259	0.753324	0.590446	0.608396	0.545109	0.491235	0.440392	0.375328	0.316012	0.271936
0.850305	0.725958	0.621493	0.545673	0.644757	0.497327	0.477375	0.446478	0.386034	0.313930	0.265322
0.763255	0.682073	0.779860	0.647717	0.537829	0.544197	0.508132	0.424500	0.392060	0.317218	0.270885
0.879612	0.636211	0.753357	0.717708	0.538561	0.591583	0.455379	0.394058	0.366502	0.326362	0.266334
0.823719	0.838647	0.606154	0.718979	0.517726	0.527787	0.481421	0.426716	0.377039	0.318065	0.263042
0.715837	0.822915	0.763133	0.623886	0.524532	0.582931	0.493281	0.395328	0.371842	0.333390	0.270073
0.766345	0.796515	0.653271	0.576096	0.530061	0.486519	0.519989	0.460547	0.393578	0.318989	0.266528
0.669925	0.616127	0.658729	0.652240	0.531971	0.533470	0.437296	0.397611	0.377843	0.317863	0.270777
0.898216	0.757808	0.617683	0.649829	0.656026	0.475812	0.474098	0.438861	0.377048	0.326396	0.271442
0.680612	0.774270	0.661858	0.573842	0.553530	0.552097	0.487144	0.452051	0.392912	0.328066	0.271517
0.805858	0.770080	0.676508	0.642908	0.646106	0.511811	0.514798	0.418004	0.363193	0.323698	0.270406
0.644213	0.765646	0.611820	0.543650	0.569816	0.544184	0.497506	0.414198	0.360540	0.327073	0.271890
0.781252	0.612701	0.696585	0.573847	0.521124	0.584229	0.481077	0.403818	0.396363	0.319313	0.272077
0.821191	0.775920	0.711454	0.540768	0.548550	0.462660	0.458660	0.391480	0.379709	0.315356	0.264378
0.752468	0.834075	0.665075	0.558632	0.571299	0.465018	0.425777	0.437290	0.372579	0.327990	0.270096
0.816238	0.789362	0.695650	0.548204	0.518691	0.497241	0.461804	0.390007	0.349300	0.315427	0.269831
0.843897	0.697887	0.668655	0.633146	0.655862	0.514413	0.499214	0.431898	0.385821	0.334434	0.264298
0.782656	0.785057	0.720393	0.562238	0.627987	0.519123	0.437129	0.453105	0.382282	0.321066	0.266407
0.833161	0.681495	0.580932	0.584054	0.537338	0.516390	0.480875	0.412912	0.348231	0.309750	0.265292
0.821690	0.745253	0.725665	0.704750	0.501915	0.511254	0.488771	0.411734	0.376463	0.314881	0.264086
0.761941	0.787740	0.624163	0.655155	0.502538	0.530100	0.517156	0.426708	0.392475	0.318758	0.273751
0.709820	0.800731	0.646138	0.712269	0.522743	0.474342	0.507632	0.448097	0.384927	0.328308	0.272821
0.727361	0.742633	0.605954	0.639858	0.603689	0.523526	0.459750	0.398143	0.367407	0.325916	0.273044
0.746786	0.816379	0.721783	0.707487	0.562501	0.486353	0.457118	0.415389	0.370336	0.322715	0.267251
0.880585	0.776200	0.609732	0.549895	0.562788	0.558331	0.466121	0.463380	0.360169	0.323243	0.271913
0.839734	0.630568	0.769171	0.623784	0.610892	0.499479	0.487669	0.443830	0.363840	0.328832	0.270750
0.818669	0.684210	0.625521	0.624711	0.531142	0.500594	0.488629	0.430079	0.354348	0.331412	0.270545
0.803410	0.690717	0.654041	0.592155	0.601735	0.573284	0.511216	0.431834	0.361463	0.320596	0.272927
0.802541	0.610277	0.666501	0.560690	0.598464	0.485901	0.446643	0.451757	0.355440	0.326852	0.260711
0.781195	0.728102	0.648128	0.723368	0.651202	0.561743	0.438869	0.405900	0.381931	0.319539	0.269008
0.808397	0.830112	0.751981	0.615250	0.607868	0.509309	0.480763	0.442493	0.367475	0.315746	0.266800
0.791734	0.827206	0.717818	0.638392	0.617845	0.550096	0.518437	0.410372	0.352971	0.322301	0.270198
0.903749	0.795565	0.683059	0.550239	0.598721	0.504751	0.529355	0.427748	0.364610	0.326964	0.264388
0.761103	0.816361	0.772885	0.697224	0.613476	0.473308	0.442609	0.432584	0.368529	0.317231	0.265574
0.666245	0.776218	0.701255	0.540074	0.522616	0.507656	0.467628	0.459869	0.357156	0.328148	0.270474
0.761711	0.822822	0.595169	0.620214	0.637680	0.543027	0.439220	0.416869	0.356851	0.330140	0.265992
0.644236	0.744269	0.746069	0.652859	0.566054	0.475649	0.496319	0.432790	0.366770	0.324023	0.268881
0.689545	0.735329	0.721333	0.564493	0.583392	0.484119	0.440649	0.437667	0.357787	0.311986	0.273646
0.907308	0.706480	0.692553	0.701941	0.610655	0.570461	0.505441	0.427556	0.371310	0.325241	0.270167
0.648185	0.824559	0.627650	0.668557	0.530412	0.547713	0.446207	0.414755	0.377628	0.326584	0.273540
0.719696	0.812684	0.748817	0.701565	0.515493	0.478096	0.457494	0.453669	0.384125	0.328709	0.269979
0.656559	0.815403	0.665738	0.712854	0.577008	0.570214	0.522520	0.450481	0.361068	0.328871	0.272488
0.767913	0.608868	0.603282	0.709357	0.575335	0.505210	0.457512	0.458497	0.392484	0.311719	0.270765
0.724589	0.622237	0.657853	0.565248	0.621377	0.505768	0.472188	0.452823	0.365942	0.329422	0.268958
0.873366	0.632210	0.636377	0.543918	0.589387	0.502723	0.457294	0.433500	0.376042	0.323058	0.267579
0.800293	0.704704	0.714986	0.608545	0.584593	0.544766	0.479538	0.458379	0.381310	0.319546	0.268310
0.701355	0.617790	0.703378	0.661482	0.597257	0.472848	0.432532	0.401170	0.384119	0.314269	0.267093
0.850171	0.611976	0.594864	0.714965	0.653668	0.569945	0.519599	0.390827	0.370695	0.316194	0.261606
0.840866	0.749700	0.606851	0.694033	0.551200	0.503025	0.518187	0.451053	0.391021	0.312420	0.270721
0.646170	0.655896	0.596972	0.650097	0.578601	0.486589	0.516932	0.422519	0.382359	0.325668	0.266043
0.741015	0.781123	0.704453	0.558255	0.586219	0.500161	0.460257	0.405556	0.351666	0.319579	0.272736
0.818439	0.710968	0.640590	0.696808	0.507304	0.465252	0.426779	0.440054	0.366014	0.322206	0.267629
0.800509	0.711601	0.756227	0.704657	0.577473	0.481456	0.516818	0.451038	0.390816	0.316648	0.267120
0.794301	0.840529	0.658862	0.612113	0.576098	0.490024	0.520883	0.433620	0.353659	0.321054	0.266879
0.902352	0.803701	0.714758	0.650572	0.599994	0.524870	0.505839	0.460777	0.356670	0.323785	0.269749
0.883765	0.673921	0.583950	0.661486	0.604018	0.519717	0.512341	0.442152	0.349297	0.322937	0.268555
0.857212	0.823475	0.755238	0.703183	0.643500	0.527414	0.522774	0.446228	0.360771	0.319522	0.268208
0.797440	0.671449	0.630115	0.591710	0.531901	0.543141	0.514685	0.399220	0.394123	0.316155	0.271203
0.796274	0.691846	0.751061	0.561780	0.640861	0.492504	0.466245	0.418196	0.352478	0.325957	0.271794
0.802083	0.838070	0.698445	0.604101	0.647724	0.559496	0.432348	0.461970	0.369286	0.315830	0.272118
0.861985	0.758073	0.783231	0.705791	0.608154	0.591731	0.433999	0.402386	0.360353	0.322449	0.273895
0.792924	0.832406	0.749337	0.591929	0.529470	0.464336	0.493033	0.409644	0.362961	0.324191	0.272432
0.669529	0.696046	0.654007	0.622970	0.592945	0.573685	0.438022	0.411706	0.387386	0.317267	0.264880
0.666908	0.626387	0.778551	0.689580	0.657897	0.512773	0.516763	0.426275	0.369694	0.315554	0.267328
0.808946	0.742476	0.674042	0.644262	0.527680	0.480941	0.441718	0.456676	0.368264	0.322212	0.263442
0.829724	0.773580	0.713771	0.723538	0.550206	0.531951	0.432303	0.453812	0.394516	0.312140	0.270197
0.719507	0.710313	0.654646	0.539494	0.599733	0.477159	0.441382	0.413395	0.384163	0.328512	0.264532
0.837555	0.702997	0.633645	0.674832	0.629442	0.509708	0.518888	0.449797	0.380057	0.311889	0.269702
0.795705	0.693753	0.720686	0.644082	0.595357	0.572265	0.433273	0.454003	0.393926	0.312687	0.271816
0.887450	0.837754	0.662249	0.694490	0.628074	0.524014	0.495262	0.395508	0.391951	0.317257	0.268185
0.665434	0.820286	0.653687	0.550023	0.519160	0.479418	0.525649	0.405650	0.369280	0.315548	0.269897
0.699333	0.808201	0.777981	0.709669	0.605070	0.483819	0.494916	0.426278	0.362843	0.316736	0.265257
0.698167	0.638779	0.782005	0.651117	0.659057	0.539686	0.466531	0.460154	0.369327	0.319138	0.270046
0.773572	0.658409	0.639035	0.713206	0.627843	0.547761	0.524291	0.451477	0.359771	0.331832	0.270591
0.848850	0.667897	0.657476	0.588151	0.529709	0.568685	0.440538	0.461124	0.382606	0.312687	0.265876
0.806654	0.734715	0.636368	0.620046	0.574567	0.554842	0.468568	0.412075	0.370933	0.318436	0.268957
0.752612	0.776094	0.615403	0.628457	0.545718	0.548473	0.465915	0.446486	0.386974	0.322651	0.267583
0.850221	0.769005	0.779934	0.601583	0.629544	0.533440	0.455639	0.415104	0.378388	0.327161	0.265715
0.711089	0.818111	0.741060	0.673388	0.655237	0.552935	0.488264	0.404212	0.364812	0.315325	0.271086
0.877944	0.641561	0.630478	0.615436	0.609789	0.590110	0.482534	0.406145	0.363351	0.328649	0.268628
0.709576	0.775462	0.678624	0.651392	0.502708	0.526831	0.485339	0.394817	0.356019	0.325292	0.272368
0.810539	0.627135	0.709202	0.719545	0.580027	0.584446	0.472077	0.419308	0.359178	0.328049	0.270926
0.796994	0.696480	0.609870	0.718059	0.641026	0.481093	0.524995	0.427603	0.393092	0.313892	0.267505
0.835540	0.726732	0.716942	0.705979	0.555330	0.517568	0.442013	0.431506	0.358873	0.330571	0.266748
0.653319	0.760928	0.767484	0.663514	0.601175	0.483974	0.491366	0.437004	0.373486	0.326677	0.266089
0.881114	0.614760	0.609869	0.562930	0.554023	0.546016	0.465896	0.436848	0.363419	0.323182	0.267561
0.794304	0.816735	0.593688	0.548264	0.590315	0.564350	0.432291	0.391654	0.378256	0.321190	0.267777
0.821792	0.720301	0.627745	0.571754	0.519135	0.560498	0.529292	0.401498	0.352125	0.328147	0.271427
0.877573	0.794149	0.769089	0.586458	0.521626	0.553789	0.492240	0.445101	0.366669	0.321721	0.263640
0.755393	0.840571	0.678378	0.595135	0.595240	0.546848	0.429023	0.453136	0.363572	0.325398	0.265453
0.645653	0.709095	0.721126	0.681020	0.603880	0.476453	0.483407	0.439640	0.392875	0.315647	0.264229
0.818986	0.640179	0.651261	0.627301	0.552650	0.489801	0.474824	0.401949	0.369639	0.332252	0.266381
0.726656	0.829483	0.713225	0.693267	0.637762	0.490170	0.509543	0.410647	0.364685	0.330449	0.270541
0.904458	0.842808	0.608777	0.609255	0.562903	0.509722	0.459754	0.465251	0.368205	0.315949	0.270697
0.879505	0.822986	0.729586	0.646329	0.524787	0.573785	0.521381	0.445689	0.379333	0.315075	0.265041
0.824119	0.730998	0.774458	0.632559	0.657614	0.504554	0.478842	0.448856	0.363001	0.327475	0.272496
0.841966	0.772434	0.623059	0.661175	0.601377	0.521355	0.492980	0.421383	0.351260	0.317173	0.267342
0.669199	0.691021	0.607275	0.642039	0.545091	0.583905	0.471783	0.415211	0.369059	0.320634	0.271023
0.758235	0.627958	0.702500	0.704932	0.516951	0.515283	0.427359	0.426772	0.357956	0.322342	0.267571
0.821877	0.695029	0.686069	0.552566	0.618306	0.469840	0.471655	0.407497	0.389677	0.327641	0.265886
0.810744	0.708705	0.604215	0.663955	0.522775	0.552359	0.491498	0.442641	0.381103	0.328254	0.269825
0.900301	0.766302	0.766790	0.601557	0.529617	0.477169	0.433149	0.438863	0.379076	0.316396	0.266742
0.853628	0.763019	0.656508	0.643087	0.577918	0.565744	0.442882	0.427196	0.356999	0.329351	0.270069
0.760444	0.706334	0.615016	0.660619	0.569128	0.501527	0.522440	0.431443	0.361668	0.317355	0.272308
0.742309	0.670677	0.671740	0.662718	0.568996	0.543711	0.493662	0.450655	0.388692	0.324889	0.273244
0.803550	0.823254	0.769695	0.703572	0.623896	0.541806	0.517552	0.453998	0.393513	0.325202	0.269719
0.734717	0.624460	0.656790	0.700185	0.607387	0.501607	0.501982	0.410833	0.351065	0.324654	0.262700
0.766628	0.762731	0.632920	0.612228	0.637995	0.499597	0.443759	0.390633	0.354085	0.311629	0.265849
0.821502	0.792385	0.768065	0.717917	0.651914	0.533486	0.459023	0.466396	0.363781	0.319884	0.263448
0.644741	0.632694	0.640855	0.583852	0.606259	0.529378	0.441114	0.432760	0.384597	0.318493	0.268573
0.884719	0.794863	0.781723	0.554390	0.597866	0.487047	0.459795	0.459056	0.362970	0.323028	0.270381
0.883465	0.730215	0.765341	0.559348	0.568732	0.587351	0.493922	0.427793	0.386919	0.331576	0.267875
0.790690	0.620505	0.737673	0.594439	0.606536	0.581520	0.517443	0.401564	0.346930	0.321924	0.270821
0.770241	0.737913	0.706468	0.661648	0.543463	0.472868	0.515591	0.388536	0.379618	0.314246	0.265057
0.694913	0.638043	0.728527	0.666005	0.587386	0.588079	0.463605	0.460846	0.389027	0.320096	0.269284
0.656733	0.832588	0.640947	0.602912	0.641825	0.583574	0.515940	0.436372	0.394087	0.320841	0.270363
0.804435	0.826424	0.594982	0.588748	0.581170	0.546031	0.510829	0.459771	0.371957	0.327903	0.273322
0.799592	0.756184	0.634649	0.554360	0.567962	0.539020	0.456014	0.455605	0.362275	0.323263	0.271523
0.854979	0.639920	0.576799	0.720168	0.620091	0.549524	0.432151	0.407410	0.377713	0.320850	0.273194
0.867923	0.789372	0.681236	0.570646	0.523495	0.589210	0.468771	0.442147	0.382970	0.325882	0.264766
0.646349	0.718968	0.594475	0.667397	0.553666	0.559481	0.513436	0.437906	0.354693	0.322651	0.268075
0.767256	0.725626	0.623694	0.555894	0.605465	0.529263	0.432758	0.446730	0.375567	0.313304	0.273215
0.904297	0.609463	0.585410	0.660271	0.512030	0.488790	0.511574	0.437391	0.371886	0.315636	0.263264
0.702578	0.808997	0.574179	0.614185	0.599787	0.499937	0.475199	0.388546	0.392731	0.313921	0.267774
0.683248	0.683236	0.706344	0.657539	0.551505	0.500583	0.507509	0.388084	0.394940	0.323502	0.268808
0.677647	0.680069	0.687590	0.659658	0.581712	0.508008	0.478089	0.413619	0.389899	0.322459	0.267195
0.701987	0.682493	0.623537	0.654892	0.530028	0.479035	0.436330	0.399759	0.369463	0.332958	0.275409
0.848172	0.678494	0.595907	0.640382	0.548526	0.547283	0.479720	0.391832	0.375097	0.325034	0.267217
0.752923	0.694806	0.703319	0.598250	0.504677	0.504829	0.454327	0.446902	0.364106	0.314578	0.268036
0.675753	0.624739	0.621152	0.661843	0.657236	0.530730	0.518175	0.455669	0.378892	0.316817	0.267211
0.873485	0.761888	0.632576	0.708586	0.532524	0.570270	0.487027	0.433609	0.398189	0.329120	0.264851
0.661025	0.642417	0.688720	0.579140	0.587300	0.478211	0.427011	0.439528	0.382920	0.325334	0.263540
0.683883	0.725867	0.663314	0.545402	0.532259	0.488540	0.460713	0.404906	0.392447	0.322873	0.263440
0.719129	0.838454	0.701373	0.704026	0.588979	0.506425	0.471881	0.413578	0.359838	0.322870	0.270567
0.703659	0.734551	0.743380	0.614076	0.645029	0.556676	0.506398	0.434430	0.393961	0.323719	0.270559
0.696742	0.669707	0.574698	0.639196	0.652147	0.466656	0.474920	0.446450	0.359884	0.323843	0.268824
0.783121	0.738959	0.666964	0.553443	0.635854	0.535852	0.501737	0.401512	0.369901	0.314521	0.264752
0.741176	0.842792	0.729288	0.702484	0.507192	0.582611	0.467712	0.403214	0.363470	0.324056	0.269549
0.810217	0.622655	0.639146	0.649141	0.612620	0.470711	0.495895	0.426618	0.359416	0.318973	0.265364
0.668739	0.697520	0.714458	0.589989	0.611405	0.504262	0.506446	0.461918	0.368514	0.331839	0.272531
0.892864	0.697590	0.729379	0.673349	0.655462	0.540196	0.529800	0.402809	0.363568	0.322844	0.266607
0.873348	0.768560	0.750199	0.595720	0.642434	0.518603	0.490595	0.400452	0.376684	0.330163	0.270702
0.842819	0.768034	0.775384	0.659545	0.552405	0.533871	0.428045	0.419008	0.374957	0.327032	0.267292
0.807461	0.620507	0.623481	0.569322	0.594691	0.532575	0.462971	0.404611	0.392491	0.325317	0.263634
0.686059	0.704537	0.739223	0.616277	0.621465	0.563160	0.526638	0.416098	0.359397	0.323691	0.266351
0.802044	0.782199	0.720647	0.721503	0.514235	0.515241	0.491248	0.429496	0.370408	0.327041	0.262560
0.824360	0.631717	0.606547	0.548250	0.578328	0.588388	0.450723	0.433739	0.381738	0.324704	0.261011
0.873393	0.833871	0.724965	0.592250	0.519681	0.463983	0.443942	0.435046	0.369297	0.326212	0.269112
0.878839	0.761837	0.586955	0.663242	0.530049	0.515826	0.454676	0.454336	0.386153	0.319822	0.267556
0.819030	0.656717	0.757391	0.719578	0.551693	0.558083	0.491980	0.444642	0.393946	0.321299	0.273418
0.847416	0.771511	0.739906	0.594173	0.534102	0.528572	0.449708	0.451907	0.380428	0.330841	0.265361
0.817964	0.674738	0.670714	0.664699	0.658730	0.559571	0.461009	0.455731	0.353380	0.312733	0.269270
0.851262	0.744848	0.670349	0.588247	0.569980	0.544982	0.452815	0.437583	0.395347	0.328790	0.270977
0.688988	0.846814	0.695802	0.640745	0.532712	0.574295	0.454120	0.394465	0.383566	0.319988	0.262502
0.806848	0.752441	0.626605	0.589146	0.556805	0.572154	0.488740	0.428248	0.365858	0.321571	0.268234
0.799927	0.653122	0.626070	0.591550	0.618069	0.589106	0.517710	0.439223	0.385837	0.327754	0.260981
0.726554	0.839848	0.769899	0.675982	0.642780	0.481742	0.498791	0.443170	0.368079	0.323870	0.267494
0.888543	0.796295	0.777621	0.669944	0.635230	0.556000	0.497770	0.426574	0.395557	0.325880	0.265880
0.686617	0.656779	0.666317	0.665035	0.525161	0.505487	0.477822	0.396528	0.383392	0.316236	0.264861
0.794885	0.750433	0.590976	0.576174	0.592277	0.521118	0.441486	0.439185	0.390276	0.328943	0.270793
0.673950	0.764005	0.761416	0.632330	0.643932	0.468404	0.495755	0.396755	0.369795	0.322531	0.267146
0.771072	0.770809	0.628408	0.571160	0.642322	0.557482	0.452780	0.410002	0.359117	0.319539	0.268704
0.881095	0.763237	0.574130	0.719611	0.510047	0.494499	0.503945	0.422827	0.375191	0.325214	0.270216
0.696334	0.754886	0.664758	0.597270	0.575913	0.591115	0.428482	0.417134	0.390846	0.327608	0.264513
0.722085	0.740585	0.619376	0.724733	0.657690	0.594299	0.481358	0.460143	0.367604	0.330271	0.264959
0.676302	0.716140	0.765437	0.621988	0.546862	0.581156	0.497761	0.406226	0.384062	0.330741	0.266586
0.710996	0.773138	0.750118	0.544773	0.607454	0.572829	0.490717	0.435746	0.380581	0.324709	0.265065
0.843615	0.773395	0.776644	0.575355	0.506510	0.562656	0.467966	0.418335	0.400028	0.332361	0.265628
0.798949	0.655120	0.608126	0.590997	0.618299	0.546900	0.471917	0.418394	0.368598	0.325727	0.262078
0.822938	0.663355	0.642962	0.720741	0.607269	0.474400	0.500343	0.420479	0.379493	0.321565	0.266829
0.753685	0.812561	0.778916	0.651663	0.503367	0.535826	0.473401	0.427206	0.375369	0.321634	0.270551
0.837803	0.741978	0.584410	0.654957	0.597370	0.465393	0.481638	0.398058	0.384033	0.327985	0.268401
0.839953	0.633411	0.703983	0.572280	0.642910	0.578367	0.485645	0.451534	0.377229	0.327473	0.268486
0.772631	0.729574	0.703065	0.585106	0.506482	0.514599	0.490880	0.448801	0.372745	0.321120	0.269472
0.663374	0.844988	0.661029	0.655506	0.609648	0.497096	0.524759	0.432837	0.394937	0.329024	0.269967
0.893146	0.664561	0.691044	0.539939	0.651861	0.548260	0.493893	0.424604	0.385346	0.313377	0.266864
0.732575	0.710749	0.698393	0.659241	0.612230	0.496121	0.506582	0.409383	0.381373	0.311741	0.268758
0.823758	0.757154	0.593032	0.703151	0.527610	0.553906	0.444949	0.464462	0.363461	0.323715	0.266212
0.880839	0.745132	0.770246	0.701587	0.597723	0.481443	0.474543	0.417582	0.360917	0.319704	0.269475
0.837456	0.761182	0.760656	0.545866	0.654249	0.595009	0.446352	0.419860	0.396621	0.322748	0.272239
0.807876	0.768141	0.776168	0.582969	0.605433	0.473921	0.456882	0.430032	0.396304	0.325343	0.265496
0.711225	0.758054	0.736289	0.698995	0.597431	0.524600	0.524711	0.434597	0.376226	0.323093	0.263886
0.790380	0.664396	0.783724	0.621243	0.582866	0.490254	0.458409	0.443495	0.379608	0.319467	0.272321
0.795723	0.761279	0.591811	0.586509	0.556014	0.499227	0.507215	0.443041	0.397517	0.316768	0.273790
0.772818	0.702989	0.719140	0.538776	0.531808	0.580893	0.525669	0.457720	0.377195	0.321359	0.272338
0.818109	0.744301	0.695166	0.652387	0.645790	0.462551	0.506028	0.446861	0.367637	0.323061	0.265562
0.904705	0.660539	0.627926	0.583516	0.609519	0.477970	0.472638	0.398176	0.367935	0.311795	0.267374
0.721488	0.774556	0.750984	0.664837	0.647984	0.582819	0.526630	0.416888	0.395190	0.321928	0.262752
0.745112	0.651235	0.597614	0.707667	0.572053	0.593097	0.445733	0.453247	0.376825	0.329270	0.266857
0.704443	0.701229	0.668495	0.643914	0.591371	0.589101	0.430654	0.402045	0.380364	0.324870	0.267531
0.826501	0.668241	0.772370	0.712794	0.629318	0.524588	0.507047	0.459356	0.382837	0.315496	0.264516
0.770550	0.778771	0.578621	0.707780	0.576474	0.479198	0.493579	0.398481	0.359949	0.317393	0.262683
0.778701	0.768468	0.719822	0.647733	0.546879	0.573572	0.428842	0.420045	0.365299	0.318838	0.272545
0.721160	0.715942	0.710933	0.616246	0.513690	0.519436	0.446506	0.409549	0.360027	0.322140	0.267496
0.658658	0.677903	0.749643	0.557478	0.619854	0.578214	0.483948	0.432005	0.364893	0.328053	0.269825
0.868234	0.684706	0.661807	0.720999	0.522612	0.525989	0.487816	0.425903	0.368798	0.316781	0.267420
0.742544	0.708061	0.597815	0.715163	0.610227	0.516593	0.497926	0.404655	0.358388	0.316911	0.269071
0.885497	0.643132	0.612590	0.565402	0.640458	0.484679	0.526880	0.439222	0.359886	0.320461	0.268947
0.781515	0.841814	0.593684	0.586423	0.632381	0.537822	0.429106	0.439601	0.391394	0.318825	0.266075
0.693999	0.668122	0.614082	0.654363	0.558496	0.499448	0.497598	0.437911	0.352089	0.313036	0.267550
0.690876	0.659535	0.576229	0.591852	0.614221	0.549478	0.514106	0.421577	0.395459	0.320515	0.271279
0.647881	0.683660	0.630157	0.698819	0.647955	0.563516	0.511041	0.424306	0.363309	0.320692	0.266244
0.901596	0.821481	0.736372	0.655253	0.612193	0.481090	0.446170	0.386357	0.365611	0.323959	0.264415
0.723414	0.698625	0.680976	0.642578	0.647177	0.473047	0.437556	0.408327	0.380957	0.333392	0.270305
0.799203	0.629662	0.603085	0.716608	0.512874	0.565997	0.458657	0.454218	0.349766	0.320783	0.267965
0.699537	0.789925	0.662129	0.703781	0.657108	0.482797	0.506829	0.414362	0.376405	0.314764	0.270149
0.885753	0.709319	0.679567	0.575396	0.543669	0.513122	0.505210	0.408060	0.363733	0.317449	0.265157
0.668847	0.815682	0.593040	0.696488	0.519036	0.510495	0.483502	0.431765	0.390086	0.315117	0.271962
0.666645	0.817042	0.650116	0.584990	0.594379	0.567297	0.495415	0.439429	0.383426	0.328761	0.269046
0.875093	0.735272	0.727712	0.685246	0.594974	0.497153	0.451820	0.400896	0.378302	0.322601	0.266750
0.892172	0.717079	0.603544	0.642333	0.644497	0.543030	0.440297	0.421849	0.379834	0.325149	0.269529
0.869116	0.783333	0.733537	0.613783	0.638797	0.547938	0.515131	0.440991	0.366855	0.319805	0.273151
0.722676	0.785723	0.782763	0.594649	0.515955	0.542269	0.530894	0.404585	0.359415	0.330318	0.271821
0.773658	0.787414	0.604589	0.566629	0.583330	0.565614	0.428170	0.458110	0.385662	0.327415	0.270135
0.755300	0.757401	0.606192	0.704153	0.552413	0.584336	0.466680	0.417524	0.388500	0.320554	0.270108
0.899118	0.778720	0.638296	0.653430	0.604415	0.538826	0.461561	0.396203	0.369407	0.326627	0.270246
0.750548	0.729601	0.597563	0.658217	0.612703	0.593906	0.469906	0.400027	0.393705	0.315044	0.266856
0.901881	0.676737	0.772406	0.630737	0.599399	0.592436	0.458849	0.456394	0.388967	0.323291	0.263575
0.665335	0.787950	0.758686	0.619694	0.517576	0.557803	0.514500	0.436185	0.360956	0.323099	0.271716
0.839597	0.635918	0.744433	0.689876	0.542851	0.535778	0.443977	0.454980	0.372287	0.325378	0.263016
0.645301	0.640858	0.720306	0.703298	0.562609	0.466777	0.431304	0.408708	0.351104	0.316813	0.270449
0.834040	0.767793	0.770411	0.539617	0.529844	0.490860	0.457531	0.405512	0.395144	0.316212	0.272254
0.809313	0.670462	0.668199	0.723248	0.573791	0.518632	0.494778	0.411379	0.370623	0.325959	0.273700
0.841536	0.696977	0.611579	0.715213	0.568837	0.485607	0.459943	0.457302	0.375909	0.326780	0.270266
0.793800	0.649368	0.657292	0.609668	0.530894	0.576276	0.513140	0.437860	0.353936	0.322706	0.271845
0.832984	0.755483	0.618139	0.603647	0.637201	0.575402	0.457457	0.402388	0.364054	0.321396	0.263211
0.707127	0.820544	0.732908	0.667058	0.521673	0.555387	0.425515	0.456930	0.351829	0.326368	0.269956
0.719332	0.804181	0.680321	0.656255	0.629129	0.527784	0.459095	0.453655	0.378570	0.324891	0.268790
0.835812	0.765632	0.740707	0.676374	0.527376	0.516630	0.489590	0.436836	0.375418	0.315043	0.271464
0.869912	0.798811	0.704736	0.600213	0.642711	0.475911	0.454433	0.465024	0.356647	0.313400	0.273155
0.877574	0.839075	0.690576	0.634835	0.502018	0.557061	0.473220	0.422948	0.378153	0.322357	0.267796
0.689181	0.730314	0.678821	0.659938	0.542651	0.515871	0.433977	0.402694	0.373984	0.322692	0.263456
0.826097	0.747637	0.761715	0.709862	0.608058	0.520650	0.487578	0.433621	0.359461	0.315534	0.268032
0.817413	0.816679	0.713381	0.599733	0.563070	0.493932	0.460740	0.437501	0.383571	0.315270	0.263536
0.722232	0.645324	0.714638	0.551856	0.533480	0.559631	0.482986	0.403986	0.368850	0.316334	0.264201
0.793882	0.685244	0.672206	0.585934	0.619539	0.532274	0.500321	0.410374	0.363557	0.327573	0.266121
0.789084	0.812476	0.636263	0.589558	0.525213	0.503395	0.488852	0.459549	0.369622	0.331631	0.268446
0.840666	0.712781	0.718529	0.670978	0.588058	0.516600	0.481814	0.434344	0.380841	0.317427	0.268775
0.691927	0.667090	0.664228	0.582432	0.615742	0.552486	0.495630	0.407676	0.375148	0.321976	0.273394
0.841071	0.663415	0.711648	0.688637	0.636542	0.579267	0.455634	0.437940	0.395722	0.321945	0.268218
0.717341	0.803105	0.715109	0.604758	0.580123	0.525084	0.477841	0.437467	0.396789	0.328328	0.272096
0.796595	0.823380	0.713562	0.649583	0.506143	0.588726	0.529874	0.429504	0.351609	0.328241	0.266804
0.805290	0.632973	0.620610	0.612992	0.632808	0.532142	0.447167	0.399339	0.377431	0.325464	0.270496
0.660177	0.699665	0.660427	0.600404	0.571016	0.570908	0.433496	0.445929	0.376352	0.319180	0.271834
0.862666	0.651078	0.625770	0.648794	0.598921	0.500091	0.471899	0.424542	0.391888	0.321278	0.269094
0.886697	0.670553	0.682652	0.716190	0.508139	0.542250	0.487924	0.417207	0.370398	0.328323	0.264052
0.718819	0.785084	0.765269	0.553217	0.510001	0.587666	0.471597	0.446044	0.381601	0.319036	0.272112
0.649044	0.659264	0.595662	0.554405	0.572979	0.487554	0.476300	0.388247	0.391029	0.325682	0.267952
0.718894	0.729029	0.593102	0.593521	0.639636	0.505979	0.484091	0.429187	0.368091	0.323046	0.273018
0.805485	0.841711	0.783976	0.669985	0.521252	0.574864	0.463573	0.458759	0.391082	0.329193	0.271082
0.828615	0.816836	0.756073	0.591018	0.619818	0.566675	0.478198	0.454339	0.379306	0.325330	0.268314
0.773849	0.794671	0.623468	0.618698	0.539564	0.548777	0.523692	0.410342	0.354716	0.312293	0.271570
0.647981	0.627615	0.630963	0.702112	0.554684	0.483481	0.476342	0.397060	0.372801	0.326154	0.269204
0.788329	0.760221	0.678884	0.626192	0.582820	0.545666	0.437230	0.445503	0.359707	0.323539	0.264223
0.774736	0.823187	0.685467	0.619511	0.636027	0.540786	0.529243	0.392261	0.357326	0.333297	0.267759
0.877189	0.723696	0.682599	0.572441	0.654381	0.520567	0.456761	0.426932	0.384048	0.330470	0.271094
0.725951	0.751097	0.675877	0.662289	0.613344	0.574889	0.498070	0.425878	0.364343	0.327694	0.273201
0.808380	0.773791	0.622167	0.683323	0.652667	0.491996	0.515864	0.432907	0.357951	0.318396	0.271974
0.702755	0.779449	0.609294	0.720741	0.516348	0.526184	0.437852	0.412256	0.390611	0.324393	0.272093
0.896202	0.731416	0.673582	0.594773	0.550360	0.526177	0.468661	0.416425	0.394965	0.314257	0.270865
0.778428	0.677129	0.681889	0.703355	0.625999	0.546478	0.434412	0.454018	0.381147	0.320647	0.268904
0.879556	0.751309	0.596299	0.592865	0.568262	0.573765	0.442178	0.431565	0.370588	0.317943	0.263019
0.745684	0.679695	0.691092	0.603004	0.567937	0.548079	0.518063	0.455156	0.389124	0.317496	0.268433
0.695166	0.612369	0.764797	0.552712	0.637301	0.542047	0.503437	0.439212	0.370112	0.312239	0.269123
0.662090	0.711234	0.588413	0.706228	0.613094	0.495464	0.502813	0.420270	0.379078	0.324071	0.266886
0.904424	0.812448	0.668457	0.555889	0.640662	0.547907	0.519150	0.432183	0.355331	0.330815	0.274565
0.766303	0.657872	0.721741	0.681108	0.607512	0.501139	0.500788	0.389135	0.383831	0.331347	0.269973
0.701238	0.677941	0.635531	0.698514	0.516756	0.587071	0.441203	0.455695	0.370473	0.321268	0.264684
0.851057	0.823232	0.668155	0.622225	0.572978	0.576654	0.491358	0.434296	0.361799	0.313921	0.271643
0.675425	0.753748	0.622468	0.549073	0.629611	0.495495	0.489810	0.439738	0.354978	0.328897	0.268624
0.791561	0.767827	0.641999	0.661460	0.537861	0.487954	0.492732	0.413900	0.365164	0.317940	0.263718
0.673983	0.654993	0.629753	0.541500	0.611443	0.522866	0.444911	0.421849	0.385679	0.329778	0.264953
0.823798	0.695681	0.698940	0.719532	0.509876	0.551573	0.475752	0.438995	0.350852	0.324604	0.262201
0.688037	0.746399	0.582834	0.595732	0.584464	0.579103	0.480990	0.445646	0.365680	0.329699	0.265984
0.907627	0.772097	0.605198	0.652238	0.630090	0.587663	0.437882	0.461150	0.382830	0.326274	0.271249
0.821915	0.809412	0.639544	0.582751	0.599575	0.565911	0.524410	0.405009	0.351835	0.323205	0.271680
0.782151	0.710486	0.574706	0.540322	0.562890	0.535905	0.430920	0.445152	0.356385	0.329481	0.272105
0.903771	0.759012	0.663622	0.703311	0.543660	0.527855	0.435103	0.405682	0.359247	0.315001	0.268330
0.726035	0.793210	0.771736	0.722276	0.621194	0.471578	0.469269	0.435713	0.388456	0.319306	0.268295
0.717585	0.822901	0.771400	0.670904	0.550046	0.561846	0.471018	0.417012	0.364721	0.323053	0.271495
0.772926	0.739922	0.670836	0.614446	0.559163	0.498763	0.469313	0.420508	0.364170	0.332965	0.272162
0.788977	0.688399	0.582988	0.700820	0.590517	0.548957	0.481479	0.432920	0.374360	0.324852	0.270692
0.888430	0.703286	0.709708	0.645445	0.584716	0.568270	0.482884	0.438830	0.382130	0.321516	0.268734
0.713877	0.774345	0.674244	0.721194	0.593549	0.553734	0.452684	0.468276	0.394612	0.330075	0.269608
0.763715	0.788469	0.634815	0.651024	0.594329	0.463927	0.430457	0.410858	0.391658	0.323665	0.269210
0.694994	0.638552	0.760627	0.650054	0.605500	0.464484	0.513283	0.407276	0.382154	0.318629	0.270585
0.669987	0.838852	0.785646	0.722452	0.628150	0.554186	0.520504	0.420116	0.359918	0.327333	0.271958
0.643321	0.622559	0.786535	0.600766	0.640723	0.494231	0.511151	0.393697	0.369404	0.325873	0.266897
0.888693	0.730714	0.721380	0.580812	0.507775	0.580866	0.426954	0.457444	0.368886	0.317949	0.267934
0.821269	0.688842	0.703378	0.696630	0.626991	0.579758	0.512393	0.450319	0.380947	0.315373	0.271199
0.757721	0.654392	0.587488	0.628351	0.561144	0.520333	0.443193	0.432737	0.390135	0.315679	0.272895
0.837576	0.749983	0.721700	0.555018	0.545539	0.522608	0.442722	0.431065	0.356859	0.326473	0.273333
0.901689	0.677537	0.753610	0.582185	0.590842	0.508695	0.455295	0.409487	0.391393	0.322956	0.264047
0.717361	0.668865	0.726945	0.662479	0.655428	0.563922	0.528626	0.416007	0.380758	0.314982	0.267989
0.779072	0.756676	0.697812	0.580688	0.584363	0.576079	0.497870	0.437597	0.369120	0.332281	0.263958
0.835789	0.781547	0.654377	0.607556	0.586304	0.530032	0.478826	0.461881	0.375641	0.311252	0.270203
0.775203	0.812227	0.758821	0.603653	0.633262	0.477096	0.518240	0.414052	0.364970	0.333563	0.266164
0.777931	0.774894	0.722929	0.627233	0.644247	0.507642	0.493626	0.460924	0.374901	0.321524	0.270010
0.851392	0.691763	0.769236	0.716079	0.647184	0.472477	0.500177	0.399789	0.373605	0.325945	0.270428
0.857184	0.842824	0.766888	0.680235	0.658054	0.499852	0.494301	0.428442	0.391073	0.323422	0.263228
0.822430	0.832583	0.752494	0.560606	0.554038	0.467023	0.450225	0.436229	0.371384	0.328279	0.272605
0.820249	0.755152	0.636682	0.645331	0.648719	0.506035	0.445417	0.427455	0.378323	0.327519	0.268796
0.822538	0.678761	0.660912	0.679628	0.621658	0.524927	0.436574	0.397627	0.352405	0.315016	0.271795
0.813458	0.759882	0.783797	0.695532	0.603577	0.577023	0.514427	0.422980	0.367168	0.325207	0.271151
0.899144	0.662874	0.599834	0.619235	0.587670	0.462734	0.431403	0.431075	0.373612	0.314371	0.271114
0.816458	0.688530	0.682506	0.571626	0.611467	0.525107	0.500062	0.426337	0.384735	0.321462	0.270125
0.900369	0.736367	0.785493	0.602220	0.536062	0.478752	0.515934	0.431725	0.367613	0.329137	0.261703
0.680888	0.769822	0.595546	0.585359	0.641726	0.500892	0.457581	0.421202	0.358173	0.315790	0.264462
0.782312	0.707944	0.681949	0.606671	0.527154	0.565318	0.517692	0.444248	0.379783	0.322571	0.269470
0.809175	0.828697	0.699760	0.608520	0.553392	0.508782	0.481329	0.409881	0.374447	0.325615	0.267027
0.670779	0.758803	0.629667	0.598250	0.514354	0.509348	0.471592	0.413685	0.387752	0.315330	0.265768
0.744689	0.828899	0.647329	0.634508	0.622134	0.590054	0.509361	0.411038	0.378246	0.331310	0.265132
0.805432	0.777289	0.785902	0.618028	0.586348	0.468466	0.468427	0.408472	0.382333	0.332081	0.270367
0.777826	0.817049	0.703573	0.569280	0.525399	0.469896	0.516342	0.400282	0.394825	0.311897	0.268794
0.862495	0.719608	0.733495	0.702913	0.627429	0.546782	0.446096	0.452074	0.364740	0.321002	0.265345
0.668151	0.645210	0.674301	0.707233	0.643585	0.506230	0.454871	0.437766	0.392934	0.319939	0.268813
0.801262	0.672708	0.688732	0.720522	0.611832	0.517599	0.465959	0.413495	0.392404	0.314830	0.270364
0.781926	0.677957	0.663663	0.700045	0.608636	0.515564	0.483444	0.433650	0.375429	0.319602	0.274582
0.893092	0.817154	0.732750	0.700613	0.571372	0.558530	0.511117	0.399618	0.380911	0.327623	0.267775
0.661639	0.748735	0.753216	0.687423	0.620502	0.497486	0.513881	0.462202	0.368040	0.320421	0.270449
0.676571	0.659822	0.588012	0.597222	0.585309	0.584481	0.474999	0.395054	0.365417	0.328499	0.273407
0.742484	0.747524	0.596205	0.717524	0.607348	0.588110	0.463636	0.401757	0.363403	0.320427	0.263397
0.678721	0.768714	0.713023	0.616482	0.614505	0.518965	0.517914	0.406405	0.359484	0.323790	0.266017
0.766580	0.823970	0.689356	0.701307	0.568870	0.558477	0.459538	0.462592	0.361281	0.318190	0.264600
0.870329	0.691520	0.779897	0.674253	0.572135	0.476431	0.442827	0.441156	0.360084	0.319475	0.269693
0.748105	0.769695	0.633596	0.662963	0.562581	0.486648	0.490658	0.421064	0.389103	0.318280	0.264658
0.714755	0.825848	0.712955	0.689710	0.574033	0.480582	0.426954	0.446565	0.373757	0.320591	0.272756
0.745276	0.716013	0.712912	0.678709	0.591641	0.505878	0.448539	0.442003	0.382048	0.317224	0.265276
0.797031	0.686592	0.628325	0.638152	0.602605	0.557303	0.493129	0.403797	0.366062	0.319603	0.271452
0.858346	0.826543	0.763584	0.709065	0.653814	0.542087	0.496583	0.397456	0.384329	0.325216	0.272733
0.772173	0.652318	0.675723	0.572955	0.632453	0.522109	0.521519	0.395361	0.349606	0.311456	0.264529
0.795351	0.812480	0.687626	0.569098	0.547831	0.596403	0.530669	0.426359	0.383396	0.326601	0.270686
0.696876	0.677215	0.685013	0.619551	0.529231	0.542927	0.506403	0.437540	0.386373	0.316946	0.265125
0.723366	0.736864	0.626518	0.612612	0.547506	0.583240	0.445235	0.406315	0.354231	0.327500	0.265481
0.658498	0.715743	0.764420	0.631809	0.620110	0.549242	0.425204	0.410129	0.375480	0.321631	0.271869
0.729961	0.679159	0.699489	0.615477	0.600272	0.533095	0.480620	0.399584	0.381281	0.314719	0.270635
0.849244	0.665089	0.583070	0.649515	0.568822	0.500139	0.486733	0.462289	0.380194	0.324993	0.272537
0.880914	0.796576	0.704537	0.607292	0.633395	0.491714	0.504613	0.431341	0.391124	0.326195	0.264831
0.851084	0.788918	0.631709	0.571968	0.652375	0.527608	0.436828	0.435264	0.394525	0.324209	0.270351
0.710710	0.689078	0.760289	0.541552	0.588876	0.464176	0.449481	0.388752	0.384957	0.321338	0.269969
0.799757	0.676773	0.592577	0.646806	0.583942	0.589179	0.439151	0.406876	0.383231	0.329951	0.267369
0.660561	0.655484	0.701048	0.686879	0.645465	0.526093	0.477490	0.459334	0.376040	0.314917	0.272525
0.719081	0.665633	0.632748	0.542861	0.604623	0.525507	0.483331	0.406386	0.358359	0.315508	0.270700
0.821787	0.689443	0.738264	0.684780	0.565057	0.534883	0.464579	0.416776	0.380871	0.315148	0.262171
0.881932	0.632448	0.659643	0.703140	0.590956	0.593114	0.446293	0.418277	0.370844	0.313758	0.269482
0.708636	0.782699	0.753581	0.635902	0.517321	0.469523	0.491096	0.406624	0.383546	0.325428	0.265578
0.819092	0.803136	0.765442	0.721922	0.551985	0.543926	0.478165	0.455420	0.372387	0.318183	0.264345
0.772313	0.692881	0.674717	0.657212	0.594329	0.541036	0.496171	0.454936	0.357098	0.318747	0.264869
0.657746	0.754332	0.776084	0.605655	0.593337	0.585840	0.515831	0.427516	0.394948	0.321326	0.269735
0.890788	0.648766	0.732716	0.676948	0.551202	0.486994	0.493395	0.421357	0.387145	0.312543	0.266915
0.694191	0.762503	0.628579	0.665079	0.648810	0.591715	0.488617	0.441789	0.367521	0.328908	0.269691
0.728710	0.636906	0.583188	0.652802	0.563244	0.516188	0.494598	0.440092	0.368289	0.323135	0.272348
0.642144	0.808870	0.725732	0.625356	0.620812	0.486487	0.479683	0.399785	0.389272	0.322487	0.268409
0.886706	0.816052	0.732235	0.614637	0.552326	0.576997	0.433674	0.457418	0.393353	0.326902	0.272758
0.888037	0.710882	0.633782	0.561590	0.647656	0.494439	0.502892	0.441924	0.394146	0.328744	0.269303
0.668686	0.631537	0.720640	0.710171	0.613844	0.590807	0.523580	0.427555	0.390867	0.331871	0.271439
0.747175	0.664555	0.658956	0.646983	0.644500	0.565929	0.477063	0.397990	0.391889	0.318538	0.271070
0.734610	0.794071	0.615758	0.716757	0.663027	0.571689	0.480677	0.404893	0.399040	0.330443	0.269480
0.803409	0.664990	0.760448	0.703517	0.598760	0.532192	0.494165	0.453410	0.372721	0.321531	0.268410
0.729606	0.784307	0.732253	0.570912	0.504413	0.524834	0.496517	0.463188	0.382922	0.329801	0.267054
0.689849	0.772368	0.760558	0.678786	0.582005	0.559891	0.499217	0.388894	0.376048	0.323654	0.268798
0.712946	0.757837	0.702768	0.709499	0.581824	0.536394	0.466326	0.441090	0.363351	0.320174	0.273038
0.806634	0.717142	0.695919	0.652040	0.638366	0.511803	0.517522	0.411681	0.376284	0.320383	0.264618
0.823253	0.781124	0.680660	0.563858	0.583015	0.578813	0.452162	0.394688	0.377522	0.326945	0.272945
0.887866	0.742814	0.714670	0.603665	0.642218	0.487281	0.440183	0.446968	0.368946	0.324386	0.268929
0.685526	0.710078	0.745045	0.579365	0.656755	0.541717	0.452486	0.456543	0.377032	0.310921	0.270721
0.883722	0.732497	0.715967	0.646647	0.581395	0.548243	0.525935	0.459838	0.383452	0.324897	0.263315
0.709749	0.787776	0.682054	0.604250	0.637501	0.525484	0.466476	0.410034	0.385161	0.323577	0.265492
0.767779	0.743844	0.671761	0.722850	0.639741	0.493955	0.444236	0.405684	0.384188	0.323481	0.265062
0.827069	0.780178	0.625831	0.638954	0.546106	0.501326	0.441090	0.462654	0.365058	0.329977	0.268142
0.670988	0.834991	0.730246	0.599455	0.609422	0.531088	0.483699	0.429265	0.388430	0.311686	0.268097
0.869937	0.842403	0.693249	0.660803	0.578178	0.505094	0.483080	0.402887	0.387636	0.323561	0.267799
0.664843	0.633134	0.589520	0.618765	0.549028	0.493519	0.459434	0.455133	0.365702	0.319267	0.271037
0.816264	0.812289	0.775729	0.685652	0.552949	0.544933	0.448942	0.416095	0.362485	0.326423	0.271051
0.850796	0.657492	0.773286	0.596601	0.648871	0.544801	0.485901	0.433178	0.385228	0.325005	0.272164
0.696475	0.754872	0.755911	0.674829	0.627485	0.509132	0.464335	0.395311	0.367843	0.314837	0.269413
0.736835	0.844490	0.762975	0.635145	0.525577	0.500342	0.448067	0.460593	0.369357	0.326856	0.272888
0.807077	0.768325	0.616720	0.619786	0.534153	0.564453	0.471029	0.460941	0.360497	0.312281	0.271144
0.875329	0.732158	0.709560	0.559717	0.582874	0.569569	0.435352	0.397491	0.372391	0.328505	0.262924
0.741586	0.655360	0.600916	0.594532	0.501480	0.491212	0.531859	0.455717	0.366883	0.330518	0.270107
0.659254	0.800182	0.780126	0.613648	0.502637	0.546176	0.441767	0.402286	0.392158	0.310308	0.268433
0.862162	0.770354	0.644735	0.662078	0.509445	0.537297	0.500799	0.462790	0.365069	0.323700	0.265482
0.666664	0.649185	0.591839	0.589238	0.542385	0.589189	0.507559	0.432877	0.394562	0.322760	0.268871
0.868101	0.738739	0.571311	0.547540	0.611781	0.489807	0.429836	0.388946	0.373454	0.322858	0.269473
0.674919	0.710939	0.647293	0.570663	0.546188	0.552689	0.468993	0.400134	0.385139	0.323373	0.272425
0.731749	0.772447	0.591650	0.565770	0.604149	0.470511	0.494248	0.448403	0.394236	0.324701	0.271458
0.768109	0.738611	0.712365	0.637474	0.520734	0.515184	0.435756	0.431348	0.365158	0.317347	0.264755
0.881789	0.727758	0.714121	0.622339	0.583149	0.548976	0.457169	0.390956	0.385354	0.322209	0.266269
0.741671	0.841255	0.734531	0.586384	0.628954	0.517265	0.517380	0.410891	0.358689	0.315510	0.267761
0.872709	0.821428	0.605179	0.652397	0.645452	0.508274	0.519039	0.411208	0.364256	0.332222	0.271204
0.852778	0.673074	0.705670	0.628129	0.556056	0.478741	0.487439	0.439210	0.357826	0.317442	0.267433
0.826197	0.628785	0.713494	0.585974	0.543712	0.491610	0.521206	0.408339	0.364992	0.324508	0.265472
0.666647	0.686443	0.696119	0.603256	0.581381	0.582971	0.477270	0.416886	0.389555	0.324288	0.270771
0.762520	0.620887	0.662878	0.584747	0.519880	0.501923	0.449325	0.447394	0.384548	0.317369	0.270478
0.874038	0.613837	0.733552	0.700398	0.512735	0.587881	0.428198	0.392364	0.353155	0.327376	0.264911
0.762855	0.843919	0.734179	0.685002	0.547576	0.529496	0.477889	0.402927	0.362492	0.312422	0.271084
0.827984	0.618457	0.674194	0.556893	0.570264	0.594289	0.522697	0.425743	0.368984	0.317588	0.263822
0.847399	0.665062	0.737848	0.573938	0.599776	0.512679	0.504254	0.441956	0.385796	0.312527	0.265498
0.717330	0.824660	0.716392	0.721062	0.626782	0.538162	0.486969	0.435703	0.366280	0.328108	0.272619
0.753987	0.745468	0.612894	0.652832	0.615513	0.539412	0.498563	0.439593	0.363730	0.323286	0.267348
0.644126	0.836751	0.672588	0.593314	0.525065	0.504087	0.447302	0.416065	0.396226	0.332245	0.264113
0.657175	0.679388	0.604883	0.671869	0.523696	0.578070	0.481552	0.424176	0.390562	0.326553	0.268557
0.798465	0.625794	0.635680	0.564430	0.548386	0.532065	0.455751	0.441205	0.380253	0.322314	0.269691
0.720045	0.764178	0.776158	0.626906	0.642349	0.576898	0.494327	0.415270	0.384041	0.316183	0.262455
0.750345	0.765649	0.663393	0.605884	0.587077	0.536574	0.454559	0.439277	0.374113	0.332378	0.275115
0.746586	0.637193	0.712613	0.674356	0.541078	0.561029	0.518831	0.438743	0.363008	0.316047	0.271859
0.685952	0.828572	0.654094	0.718588	0.590059	0.595243	0.523962	0.460167	0.364300	0.322031	0.266969
0.868197	0.724059	0.688552	0.677518	0.632210	0.546339	0.490148	0.463988	0.394438	0.316839	0.263882
0.858592	0.737298	0.770637	0.629430	0.506884	0.567987	0.443554	0.456512	0.376421	0.324926	0.268627
0.748806	0.686132	0.621704	0.552691	0.522435	0.539221	0.450024	0.406444	0.377352	0.324146	0.269649
0.670764	0.746082	0.754105	0.659045	0.545406	0.489370	0.462020	0.441359	0.400745	0.327192	0.267840
0.644945	0.650292	0.676408	0.701895	0.651623	0.517259	0.497186	0.418185	0.367134	0.324131	0.271270
0.852268	0.666215	0.594003	0.694987	0.543736	0.579373	0.498265	0.438858	0.386472	0.319341	0.266996
0.887254	0.688484	0.713385	0.659758	0.638000	0.493678	0.530170	0.408671	0.356391	0.323950	0.267229
0.820996	0.816834	0.719802	0.651871	0.531794	0.479741	0.467903	0.388467	0.391847	0.326487	0.265944
0.717893	0.723858	0.577623	0.702408	0.554081	0.480585	0.449102	0.395817	0.388887	0.316121	0.270059
0.683338	0.765871	0.695939	0.711336	0.606596	0.544896	0.437267	0.438842	0.388385	0.313782	0.270449
0.870252	0.667737	0.755735	0.704383	0.597087	0.505332	0.434391	0.432450	0.392427	0.312538	0.262097
0.786974	0.755437	0.675506	0.662939	0.579339	0.506726	0.472358	0.454831	0.394404	0.328708	0.266352
0.760937	0.773006	0.736752	0.686214	0.592962	0.500039	0.448126	0.442379	0.379661	0.314253	0.267790
0.719667	0.729389	0.753266	0.592279	0.582528	0.546178	0.497001	0.461096	0.398511	0.327891	0.271612
0.770505	0.651414	0.721417	0.707321	0.541271	0.497830	0.467913	0.461313	0.380140	0.318438	0.264746
0.851069	0.730693	0.760808	0.574223	0.657601	0.532748	0.434096	0.434644	0.372779	0.324273	0.265719
0.893015	0.736062	0.704461	0.704352	0.622005	0.594800	0.440371	0.422573	0.371455	0.330354	0.266242
0.679479	0.724177	0.641638	0.552411	0.603893	0.528447	0.457419	0.433660	0.369445	0.328693	0.269756
0.718306	0.767164	0.631989	0.713844	0.536160	0.579402	0.480026	0.391402	0.366069	0.326054	0.269323
0.806480	0.637497	0.623405	0.590879	0.509171	0.553793	0.515950	0.399396	0.378097	0.315319	0.272856
0.799025	0.621815	0.617917	0.557582	0.598574	0.468035	0.453043	0.411380	0.386752	0.318962	0.266871
0.833303	0.797957	0.654392	0.660217	0.642527	0.583121	0.519667	0.454516	0.376455	0.315266	0.266583
0.892912	0.726848	0.722773	0.563086	0.517589	0.465415	0.519124	0.401551	0.391293	0.316419	0.270795
0.743890	0.662680	0.760059	0.669248	0.611598	0.484791	0.437879	0.412103	0.385884	0.313440	0.264588
0.804986	0.675904	0.692688	0.560963	0.620083	0.522636	0.518128	0.453068	0.353123	0.320190	0.266758
0.754597	0.807926	0.762516	0.695824	0.600025	0.565036	0.424258	0.446324	0.355013	0.323332	0.270318
0.773956	0.826619	0.763893	0.568525	0.652183	0.553693	0.501879	0.431428	0.396147	0.333847	0.268308
0.725100	0.691744	0.609208	0.583454	0.653709	0.570577	0.522979	0.463824	0.382283	0.320664	0.263781
0.792896	0.730293	0.621503	0.697249	0.650016	0.534807	0.521499	0.429978	0.392765	0.317035	0.270708
0.739903	0.806908	0.760440	0.539288	0.592848	0.525105	0.442865	0.454461	0.390840	0.324527	0.269370
0.787420	0.658847	0.686205	0.696178	0.517813	0.550589	0.475789	0.418761	0.381092	0.332280	0.271283
0.663947	0.746948	0.637715	0.540050	0.622315	0.507861	0.471659	0.455812	0.389307	0.318448	0.266475
0.845164	0.610414	0.774296	0.595305	0.639350	0.469117	0.471075	0.397134	0.356459	0.320149	0.271729
0.666971	0.612630	0.720628	0.707230	0.656299	0.517858	0.518552	0.410315	0.361820	0.324925	0.267199
0.757926	0.611122	0.637564	0.621874	0.521235	0.504586	0.471319	0.388542	0.397432	0.326100	0.266663
0.890430	0.774423	0.700672	0.656321	0.609036	0.482121	0.464821	0.390764	0.375109	0.328857	0.262795
0.755921	0.835389	0.614956	0.629056	0.554661	0.563786	0.514344	0.403926	0.386227	0.322302	0.264805
0.687696	0.664482	0.676098	0.569950	0.523404	0.548218	0.441781	0.407229	0.362030	0.322299	0.265263
0.661358	0.725217	0.777104	0.681659	0.639726	0.551279	0.524021	0.423521	0.353335	0.312945	0.262665
0.691665	0.612615	0.699560	0.667235	0.540502	0.565433	0.443420	0.430920	0.385677	0.321046	0.270935
0.749581	0.840201	0.729083	0.653880	0.600540	0.562495	0.483831	0.461436	0.356399	0.309900	0.262321
0.847261	0.650997	0.765031	0.546101	0.642141	0.557921	0.444269	0.395790	0.353104	0.325661	0.272487
0.752316	0.724448	0.741595	0.711668	0.604328	0.575731	0.456368	0.399024	0.372978	0.328199	0.264567
0.881258	0.818674	0.629311	0.661338	0.583817	0.488319	0.530329	0.426425	0.396814	0.326487	0.269323
0.856689	0.732159	0.590665	0.699687	0.543678	0.503318	0.479674	0.414538	0.387459	0.319371	0.263896
0.641585	0.744270	0.714772	0.611306	0.606761	0.582064	0.475302	0.461266	0.391217	0.324388	0.269565
0.729060	0.746704	0.695144	0.600285	0.504232	0.488776	0.513887	0.403748	0.393740	0.315771	0.263714
0.779468	0.720668	0.596745	0.618594	0.628015	0.492744	0.481379	0.399154	0.375578	0.325378	0.269380
0.643408	0.719156	0.767812	0.539446	0.583690	0.525602	0.495972	0.400059	0.353345	0.327343	0.270375
0.663741	0.677274	0.641237	0.557190	0.566995	0.509886	0.493847	0.442715	0.387295	0.329723	0.271834
0.904852	0.625846	0.719317	0.652642	0.613204	0.500304	0.523804	0.411250	0.384789	0.312259	0.267814
0.643094	0.689525	0.589023	0.615836	0.521630	0.557670	0.496117	0.408631	0.392286	0.329138	0.265207
0.672640	0.692724	0.593779	0.625054	0.553115	0.515011	0.487837	0.390519	0.382772	0.313458	0.267248
0.778462	0.683884	0.775053	0.616901	0.648255	0.485894	0.423736	0.405591	0.368561	0.314490	0.264044
0.711319	0.834049	0.760725	0.684883	0.534886	0.562593	0.505385	0.458499	0.355274	0.314138	0.267329
0.870233	0.740957	0.645383	0.567901	0.527271	0.523463	0.522737	0.437666	0.379632	0.325095	0.272382
0.857070	0.628913	0.762221	0.706094	0.656476	0.508704	0.519731	0.443686	0.366936	0.317198	0.265729
0.816859	0.799661	0.623692	0.553896	0.525557	0.572825	0.435693	0.417273	0.391456	0.325637	0.271685
0.742162	0.654787	0.695589	0.688705	0.598902	0.482316	0.448789	0.439320	0.372205	0.330253	0.267425
0.834835	0.631085	0.762549	0.676224	0.566789	0.536746	0.450047	0.390168	0.395121	0.326431	0.267432
0.673631	0.636959	0.634819	0.686799	0.628801	0.595680	0.486877	0.438736	0.388241	0.323938	0.267942
0.641017	0.624184	0.701898	0.705172	0.617596	0.501036	0.478376	0.452784	0.387032	0.313853	0.265357
0.770257	0.786991	0.614977	0.615709	0.640193	0.578975	0.507515	0.418418	0.350544	0.321665	0.266882
0.830032	0.642101	0.687035	0.701537	0.521469	0.498638	0.517576	0.397759	0.364830	0.320520	0.268763
0.875784	0.643828	0.755893	0.595188	0.651049	0.552287	0.498071	0.389904	0.396048	0.320721	0.272070
0.851396	0.812422	0.765852	0.625574	0.594194	0.557485	0.471951	0.408433	0.358722	0.328732	0.270230
0.762679	0.750275	0.643767	0.542290	0.528913	0.545142	0.514617	0.438936	0.392411	0.324449	0.268524
0.693249	0.681961	0.578262	0.574918	0.553781	0.506757	0.524085	0.389119	0.366778	0.325653	0.269272
0.833474	0.759068	0.641691	0.544506	0.580112	0.559674	0.479497	0.390530	0.382337	0.317032	0.270375
0.880865	0.773011	0.683613	0.721863	0.502177	0.577176	0.495552	0.412314	0.362533	0.321243	0.272470
0.856829	0.840795	0.688706	0.657006	0.586578	0.575888	0.446106	0.441314	0.366477	0.322265	0.273509
0.756112	0.797890	0.669256	0.689369	0.598083	0.489073	0.484702	0.411917	0.358164	0.328882	0.271015
0.667498	0.627324	0.622858	0.664308	0.577316	0.505145	0.471975	0.415045	0.361166	0.311752	0.263056
0.899240	0.660014	0.639993	0.671200	0.628326	0.584102	0.478180	0.443446	0.371090	0.310583	0.271166
0.759922	0.828994	0.760462	0.605103	0.551790	0.495578	0.518083	0.434375	0.377368	0.318614	0.266465
0.823134	0.829719	0.676442	0.554851	0.610608	0.547716	0.474532	0.454791	0.361087	0.328275	0.268356
0.765865	0.649450	0.702514	0.597242	0.647215	0.592527	0.494985	0.444344	0.364336	0.326122	0.270972
0.842041	0.745653	0.697133	0.644170	0.604884	0.595253	0.451860	0.422237	0.354446	0.331045	0.271559
0.676019	0.823853	0.619313	0.680214	0.612026	0.569773	0.501915	0.406261	0.366372	0.323353	0.267072
0.862411	0.743374	0.654682	0.573359	0.548180	0.577402	0.516888	0.425591	0.354172	0.314288	0.271885
0.716765	0.680369	0.652839	0.580548	0.624075	0.505304	0.499248	0.433050	0.392251	0.321464	0.271794
0.784484	0.693594	0.614710	0.543839	0.539409	0.477506	0.469410	0.439465	0.371874	0.318311	0.264810
0.647100	0.823874	0.718591	0.594009	0.543295	0.576762	0.529643	0.423167	0.396455	0.318932	0.270574
0.835235	0.653696	0.638847	0.621784	0.644262	0.532414	0.468986	0.454602	0.370020	0.322295	0.266688
0.740374	0.746578	0.718240	0.690785	0.598226	0.525292	0.530752	0.428417	0.359377	0.328800	0.269061
0.876589	0.818955	0.590459	0.655707	0.502412	0.547802	0.473264	0.460764	0.383085	0.319579	0.273442
0.751047	0.754472	0.575501	0.654797	0.582256	0.593539	0.493260	0.432696	0.390256	0.322623	0.267435
0.760971	0.750523	0.661762	0.699896	0.622502	0.554011	0.455899	0.453883	0.371013	0.328798	0.270532
0.673742	0.845191	0.764216	0.664540	0.534608	0.491903	0.506600	0.456196	0.381822	0.324499	0.272340
0.666409	0.682610	0.580987	0.594899	0.589934	0.527771	0.455129	0.390410	0.384751	0.327064	0.270825
0.756291	0.659046	0.635622	0.563582	0.593481	0.505136	0.515448	0.422022	0.358797	0.315215	0.272131
0.809589	0.670369	0.704255	0.576821	0.568962	0.580117	0.466157	0.416331	0.354953	0.315145	0.267372
0.813011	0.626908	0.670341	0.653508	0.608897	0.503331	0.436187	0.461693	0.369127	0.315873	0.265828
0.868828	0.769419	0.629520	0.687515	0.629303	0.496387	0.503602	0.435781	0.398622	0.315847	0.272589
0.647671	0.721525	0.611203	0.596457	0.549120	0.562131	0.483147	0.415214	0.393135	0.314260	0.268895
0.788604	0.631096	0.660413	0.687248	0.628500	0.553826	0.494305	0.448632	0.370413	0.321830	0.267236
0.762511	0.667830	0.719855	0.662993	0.514980	0.567136	0.468909	0.460810	0.396335	0.323245	0.272461
0.773563	0.843982	0.590095	0.714041	0.655158	0.483028	0.496983	0.409710	0.370870	0.313471	0.268976
0.855873	0.649985	0.765034	0.584112	0.569086	0.514267	0.498324	0.433764	0.385067	0.331095	0.273914
0.726717	0.641819	0.698242	0.636642	0.572138	0.463691	0.513221	0.423495	0.374629	0.320981	0.265632
0.711280	0.649105	0.761923	0.576478	0.587478	0.509012	0.508424	0.440277	0.359095	0.328403	0.265685
0.828660	0.662748	0.742171	0.551392	0.624803	0.489634	0.451934	0.441966	0.394784	0.321050	0.266163
0.657911	0.631649	0.603491	0.719268	0.591977	0.484227	0.435736	0.437224	0.393973	0.327600	0.272874
0.648810	0.845086	0.587809	0.593907	0.572499	0.584211	0.505535	0.396725	0.382718	0.320552	0.269949
0.644246	0.708028	0.716210	0.717410	0.514073	0.515064	0.427353	0.401589	0.372522	0.323065	0.263217
0.869771	0.799536	0.693470	0.655693	0.653808	0.547576	0.437423	0.447918	0.373451	0.329494	0.266386
0.716407	0.679914	0.761905	0.562732	0.565533	0.545937	0.455940	0.438826	0.394530	0.325749	0.269191
0.851173	0.608299	0.637370	0.558175	0.515293	0.511451	0.446971	0.447227	0.388342	0.327185	0.265379
0.893208	0.826189	0.589004	0.665903	0.628871	0.535408	0.525029	0.449536	0.353805	0.330100	0.262900
0.877627	0.703121	0.722950	0.705333	0.546185	0.548715	0.425592	0.424269	0.363664	0.315509	0.268846
0.704500	0.792951	0.689789	0.617211	0.547415	0.549452	0.434116	0.419444	0.357562	0.317838	0.268866
0.856235	0.747985	0.738643	0.724683	0.572987	0.529728	0.432648	0.399468	0.354098	0.312516	0.270811
0.772864	0.765782	0.709474	0.705678	0.623443	0.545969	0.515898	0.401821	0.393319	0.322639	0.271076
0.713548	0.630696	0.736444	0.723382	0.552607	0.495662	0.451076	0.397640	0.357300	0.318608	0.265354
0.677957	0.824567	0.778793	0.646143	0.545463	0.556039	0.433520	0.406597	0.356734	0.320879	0.265134
0.819053	0.658728	0.702211	0.672626	0.547045	0.594820	0.493996	0.422490	0.396409	0.330358	0.272845
0.753036	0.796209	0.645788	0.640139	0.650093	0.557403	0.495257	0.462130	0.374727	0.313849	0.262915
0.646132	0.707392	0.657901	0.552569	0.519141	0.483490	0.468501	0.431161	0.381345	0.321971	0.266235
0.793103	0.807733	0.659609	0.692745	0.521298	0.479981	0.469629	0.432031	0.380752	0.325621	0.269469
0.816749	0.664974	0.703745	0.562619	0.548065	0.488553	0.453606	0.440328	0.381994	0.316657	0.269107
0.810936	0.650294	0.658168	0.664442	0.594104	0.496430	0.446386	0.415364	0.359883	0.312408	0.272434
0.693337	0.641638	0.593174	0.603068	0.518235	0.540154	0.426473	0.421749	0.395092	0.318375	0.272084
0.868113	0.658459	0.774929	0.645863	0.632096	0.578701	0.529115	0.434382	0.382708	0.327196	0.270157
0.783945	0.829710	0.699776	0.617469	0.649129	0.554398	0.429608	0.392620	0.395240	0.324713	0.272086
0.827098	0.818263	0.647747	0.679444	0.520102	0.491283	0.514159	0.450870	0.390531	0.319392	0.264150
0.830127	0.746114	0.704411	0.715150	0.569333	0.520517	0.462085	0.409833	0.391003	0.328172	0.267011
0.797805	0.697438	0.629057	0.592686	0.546717	0.585623	0.470966	0.435826	0.379530	0.329899	0.271769
0.840140	0.744751	0.610561	0.541102	0.512922	0.502679	0.518429	0.401469	0.364657	0.326421	0.266891
0.733902	0.755194	0.648959	0.706087	0.599858	0.560235	0.446209	0.415575	0.388194	0.324200	0.270900
0.681903	0.741948	0.704024	0.560224	0.657536	0.527532	0.521722	0.434978	0.395281	0.315475	0.266647
0.791743	0.785735	0.780524	0.706088	0.520416	0.546040	0.512333	0.431744	0.358620	0.318438	0.271775
0.664212	0.667101	0.736196	0.593693	0.498388	0.497034	0.468695	0.431903	0.363323	0.325712	0.267103
0.645688	0.809996	0.698261	0.704709	0.517083	0.473579	0.459183	0.419900	0.377421	0.330269	0.269007
0.777599	0.782317	0.751394	0.629519	0.638587	0.576257	0.456196	0.400318	0.387609	0.318572	0.269875
0.755867	0.794688	0.682227	0.581017	0.556169	0.564517	0.447064	0.420916	0.358618	0.321506	0.269869
0.721227	0.767348	0.601561	0.590988	0.640276	0.513930	0.484707	0.402353	0.356785	0.319668	0.268000
0.774269	0.650060	0.694358	0.652445	0.615297	0.578128	0.466402	0.459679	0.398932	0.318472	0.267809
0.664687	0.698584	0.729384	0.547164	0.596751	0.518972	0.436307	0.443614	0.375104	0.317392	0.262445
0.740339	0.710688	0.722417	0.586730	0.607259	0.473587	0.514189	0.427301	0.356494	0.324862	0.271050
0.906058	0.622771	0.626425	0.566202	0.536843	0.484812	0.466804	0.389477	0.382659	0.314620	0.267976
0.793730	0.709269	0.714823	0.683117	0.506724	0.498134	0.497596	0.452920	0.393646	0.321710	0.269438
0.811232	0.651698	0.756906	0.723392	0.549086	0.525598	0.472164	0.438043	0.392265	0.320385	0.268817
0.723451	0.840208	0.609194	0.692985	0.585594	0.510616	0.464904	0.434753	0.384209	0.323438	0.270611
0.897562	0.763946	0.591569	0.717255	0.549836	0.528276	0.481135	0.416744	0.385322	0.318699	0.266926
0.892836	0.760969	0.706187	0.692710	0.624733	0.537988	0.484006	0.393899	0.352294	0.329602	0.266899
0.812132	0.674120	0.659971	0.616117	0.634836	0.466360	0.482695	0.457421	0.373141	0.309142	0.270494
0.881899	0.747681	0.661197	0.573106	0.585232	0.468505	0.524543	0.440193	0.370851	0.310834	0.260255
0.762502	0.760083	0.616432	0.699235	0.501153	0.515867	0.445759	0.392160	0.392911	0.317996	0.266508
0.807667	0.715113	0.734349	0.536579	0.596171	0.485777	0.453315	0.421913	0.356687	0.325307	0.267116
0.741604	0.666815	0.641685	0.563786	0.527883	0.529868	0.447556	0.446188	0.358374	0.314478	0.269787
0.823990	0.767130	0.727330	0.710466	0.640217	0.576396	0.488233	0.400482	0.358050	0.321383	0.264341
0.733465	0.664744	0.718266	0.664480	0.608587	0.538950	0.473819	0.396853	0.361558	0.323279	0.264251
0.844431	0.794663	0.614352	0.643548	0.654944	0.574675	0.431143	0.410667	0.350788	0.313830	0.265468
0.896999	0.635143	0.692054	0.665924	0.519345	0.515913	0.424767	0.401703	0.365054	0.328711	0.269856
0.815311	0.716839	0.728953	0.683748	0.569064	0.467645	0.492378	0.426415	0.390311	0.329266	0.271111
0.881650	0.728557	0.764813	0.547114	0.637601	0.522544	0.517728	0.436683	0.392840	0.315842	0.266787
0.811208	0.658720	0.635734	0.684011	0.582859	0.559514	0.518071	0.461031	0.385280	0.323348	0.271721
0.814847	0.834714	0.590774	0.686486	0.659758	0.467255	0.492250	0.423097	0.380385	0.311439	0.267411
0.841138	0.626559	0.605108	0.604278	0.501342	0.517609	0.526067	0.445424	0.350509	0.328246	0.271494
0.751778	0.756393	0.677607	0.536084	0.639881	0.525250	0.456941	0.419862	0.355687	0.322189	0.271206
0.766374	0.682119	0.713774	0.705836	0.624388	0.540921	0.436798	0.399937	0.383684	0.322697	0.268507
0.802674	0.832939	0.653973	0.538580	0.580465	0.488276	0.498939	0.408371	0.393071	0.323574	0.270465
0.879295	0.827116	0.665671	0.672005	0.627590	0.590003	0.462857	0.441653	0.351873	0.316326	0.269315
0.889121	0.694354	0.592244	0.702015	0.598282	0.565766	0.465961	0.451460	0.373223	0.318049	0.267030
0.760413	0.669669	0.785488	0.621688	0.598059	0.545226	0.429945	0.419703	0.386496	0.311349	0.263082
0.764458	0.750177	0.738103	0.654645	0.510142	0.480866	0.494284	0.462237	0.387207	0.316541	0.262421
0.894467	0.839954	0.722733	0.547253	0.645291	0.589705	0.457454	0.440465	0.386666	0.313272	0.269043
0.680877	0.756710	0.713526	0.693809	0.641808	0.521024	0.516182	0.437275	0.386492	0.326129	0.271092
0.765475	0.760755	0.720936	0.605420	0.527539	0.577366	0.521087	0.429242	0.379575	0.325545	0.271715
0.867039	0.793101	0.756688	0.655524	0.589357	0.491108	0.462645	0.400973	0.360499	0.312730	0.262919
0.877120	0.726508	0.692766	0.718730	0.530429	0.568906	0.453246	0.436492	0.374462	0.319382	0.269313
0.876091	0.829684	0.664289	0.704611	0.637476	0.563532	0.524758	0.428387	0.394553	0.323777	0.269292
0.682816	0.662494	0.696218	0.707957	0.516325	0.571110	0.460445	0.405927	0.360806	0.322579	0.269156
0.779947	0.827012	0.662960	0.715102	0.657252	0.516456	0.456361	0.437235	0.358390	0.314402	0.265431
0.875113	0.750755	0.782229	0.566753	0.598196	0.589649	0.443515	0.445693	0.391637	0.319184	0.268131
0.686620	0.791928	0.634817	0.588850	0.554847	0.479278	0.436918	0.410103	0.368682	0.333882	0.268688
0.751698	0.835552	0.776584	0.542260	0.572734	0.518022	0.469951	0.463222	0.366585	0.325135	0.269671
0.792462	0.792677	0.646828	0.679381	0.518300	0.475175	0.487853	0.437060	0.370424	0.329525	0.269905
0.774116	0.644278	0.731319	0.664023	0.610326	0.466040	0.447449	0.408918	0.353541	0.316122	0.268386
0.694051	0.828844	0.679597	0.567838	0.657325	0.501021	0.514156	0.413076	0.359089	0.325862	0.274424
0.688552	0.817651	0.759172	0.551966	0.548579	0.563357	0.484047	0.444936	0.393112	0.318225	0.271481
0.710930	0.825535	0.648285	0.666916	0.633692	0.472383	0.499457	0.449215	0.359272	0.327131	0.267043
0.857637	0.758596	0.714196	0.699852	0.574920	0.527548	0.432873	0.391760	0.379580	0.320935	0.272848
0.874237	0.643035	0.753243	0.671476	0.654692	0.566768	0.471897	0.436017	0.359595	0.323014	0.272741
0.722009	0.691336	0.612983	0.647231	0.652516	0.532450	0.486770	0.404788	0.383193	0.319442	0.267496
0.807096	0.736068	0.734554	0.653893	0.569695	0.560526	0.451538	0.405203	0.383438	0.330551	0.266928
0.642251	0.628417	0.644319	0.647620	0.590217	0.543128	0.474061	0.401641	0.366165	0.321794	0.271808
0.867390	0.790144	0.617726	0.698186	0.513922	0.528724	0.482498	0.402922	0.380602	0.324397	0.267754
0.800073	0.727113	0.781820	0.720750	0.604584	0.594980	0.462644	0.399236	0.357349	0.311873	0.267562
0.836974	0.778440	0.633320	0.694854	0.616321	0.469014	0.475633	0.411124	0.370555	0.317022	0.270586
0.766431	0.785779	0.631609	0.665949	0.504022	0.531038	0.520252	0.413787	0.380700	0.317373	0.270350
0.799917	0.836374	0.616740	0.603058	0.625528	0.509430	0.506514	0.446440	0.374247	0.326631	0.269364
0.816666	0.691198	0.673358	0.538333	0.649251	0.502747	0.484078	0.404179	0.354206	0.314395	0.269582
0.837904	0.682640	0.729692	0.621559	0.578218	0.475813	0.453384	0.390321	0.379146	0.321149	0.269668
0.839366	0.772250	0.612176	0.658296	0.660687	0.568546	0.483663	0.405850	0.385914	0.319024	0.269100
0.837881	0.725637	0.738428	0.585642	0.560263	0.462458	0.471603	0.439831	0.382219	0.318054	0.263533
0.692740	0.826911	0.752213	0.630998	0.593701	0.583108	0.491009	0.384593	0.390683	0.321786	0.268499
0.781450	0.639970	0.693417	0.706691	0.644184	0.546313	0.525306	0.457206	0.373856	0.324912	0.263856
0.780164	0.649603	0.779204	0.540088	0.589869	0.502271	0.517084	0.418275	0.383667	0.313718	0.263667
0.665963	0.743001	0.782284	0.648608	0.529464	0.533629	0.514599	0.409426	0.373875	0.314477	0.268034
0.862711	0.628618	0.764016	0.699658	0.626179	0.537628	0.505376	0.460341	0.368004	0.322132	0.266909
0.739014	0.818930	0.774100	0.654025	0.605570	0.575535	0.499731	0.404134	0.395555	0.317794	0.270888
0.714093	0.820920	0.732358	0.608833	0.602035	0.504963	0.491506	0.405460	0.356953	0.321128	0.268144
0.894875	0.841833	0.574307	0.723360	0.595601	0.524810	0.517958	0.421720	0.395735	0.326830	0.264638
0.740093	0.757502	0.615233	0.553808	0.537611	0.524868	0.443387	0.401220	0.353784	0.313907	0.262239
0.879781	0.708543	0.710992	0.697989	0.570714	0.501157	0.515882	0.421502	0.376281	0.314397	0.261802
0.755020	0.782717	0.659412	0.616227	0.583075	0.531545	0.480366	0.435540	0.395022	0.330051	0.271602
0.815173	0.628292	0.599131	0.586830	0.522131	0.553732	0.494793	0.460111	0.367155	0.313519	0.273102
0.899636	0.717899	0.621171	0.715226	0.616023	0.595379	0.472452	0.459697	0.385370	0.319995	0.266231
0.655904	0.744235	0.607146	0.700356	0.625378	0.551127	0.480735	0.444017	0.393634	0.322898	0.265968
0.816337	0.741332	0.744076	0.675993	0.569499	0.574604	0.481412	0.408953	0.384732	0.321650	0.268113
0.711228	0.797459	0.664608	0.574881	0.555679	0.501667	0.478537	0.422249	0.382468	0.327807	0.265712
0.811777	0.748995	0.770577	0.556018	0.562108	0.488313	0.492932	0.400738	0.372575	0.318109	0.268061
0.810785	0.653271	0.706016	0.694327	0.531457	0.477664	0.492989	0.456806	0.385761	0.326579	0.264755
0.685038	0.661978	0.740732	0.679591	0.626304	0.537236	0.453512	0.441223	0.381010	0.322723	0.271875
0.835846	0.611356	0.577297	0.700970	0.552279	0.529291	0.455551	0.437345	0.358502	0.318356	0.266323
0.862339	0.741876	0.768728	0.613155	0.645641	0.512620	0.474182	0.435904	0.388206	0.324057	0.272828
0.863890	0.708177	0.676305	0.610783	0.618245	0.511717	0.510832	0.429455	0.361340	0.327607	0.264273
0.903895	0.828823	0.783126	0.555176	0.509153	0.485280	0.430334	0.421601	0.385950	0.321736	0.271210
0.838967	0.754894	0.714669	0.584784	0.517021	0.506131	0.437786	0.399830	0.378008	0.323925	0.266656
```
