## Supplementary File 1 for "Novel Comparison of Evaluation Metrics for Gene Ontology Classifiers Reveals Drastic Performance Differences": max_AJacc_score_F.elab

```
# goa_pos:  data/mouseFunc.genego.sc
# goa_neg:  data/mouseFunc.genego.neg.sc
# obo_file: data/go.obo
# ic_file:  data/ic.ext.tab
# prop_par: F
# rot_pos:  T
# R:        2
# rseed:    1
# mode:     LIST=go,TH=th,SUMF1=mean,SUMF2=max,SF=score_F,SIMF=pJacc,MINCS=10,GOC=46316
0.000000	0.100011	0.200022	0.300033	0.400000	0.500011	0.600022	0.700033	0.800000	0.900011	0.999978
0.676999	0.730026	0.677091	0.656178	0.563656	0.570550	0.538643	0.429250	0.404688	0.360186	0.291305
0.691365	0.786917	0.817773	0.641365	0.582685	0.632777	0.465446	0.492617	0.401811	0.349140	0.293187
0.905310	0.736245	0.645984	0.571001	0.655975	0.508386	0.561898	0.495339	0.385833	0.364904	0.290790
0.873173	0.806306	0.681140	0.716905	0.678653	0.542795	0.528107	0.479230	0.433430	0.347704	0.296140
0.770112	0.849680	0.766355	0.606228	0.581004	0.531589	0.492869	0.501145	0.413495	0.367397	0.299218
0.696632	0.672111	0.794009	0.594714	0.611554	0.600922	0.509512	0.464913	0.399179	0.363388	0.299020
0.909825	0.803165	0.808650	0.654472	0.666612	0.587402	0.506394	0.507363	0.438593	0.355295	0.290220
0.713887	0.797297	0.741640	0.572171	0.678856	0.576711	0.546317	0.432459	0.404532	0.363479	0.297239
0.799496	0.815484	0.715474	0.621895	0.539976	0.631669	0.529038	0.442253	0.388302	0.343444	0.295951
0.866667	0.791715	0.673503	0.662955	0.643695	0.579809	0.543316	0.458657	0.404227	0.362164	0.295203
0.855641	0.700839	0.711183	0.594959	0.543906	0.527548	0.562780	0.431450	0.406883	0.366004	0.295306
0.716904	0.640193	0.804214	0.737752	0.658297	0.624006	0.557117	0.497009	0.414208	0.351178	0.289152
0.910540	0.874313	0.779217	0.754043	0.603027	0.551209	0.484029	0.460103	0.429780	0.358392	0.296037
0.725191	0.679248	0.702404	0.707354	0.656977	0.580492	0.471584	0.483928	0.415209	0.363115	0.293656
0.822517	0.854585	0.767084	0.632926	0.679879	0.556905	0.478375	0.448134	0.403658	0.351498	0.291264
0.901714	0.748821	0.803475	0.668137	0.602711	0.632837	0.542512	0.505493	0.420722	0.361898	0.294135
0.781019	0.743635	0.692274	0.699475	0.687905	0.596312	0.475856	0.426273	0.404849	0.362138	0.293624
0.692818	0.798439	0.627973	0.577953	0.648182	0.512799	0.518337	0.489521	0.395445	0.363534	0.296484
0.832887	0.756577	0.748911	0.684986	0.587646	0.571890	0.533635	0.482397	0.405850	0.350594	0.289722
0.853431	0.661302	0.709424	0.615844	0.597119	0.586266	0.539072	0.481140	0.399272	0.360435	0.293165
0.910796	0.797140	0.770774	0.629120	0.547782	0.611227	0.510466	0.482704	0.420677	0.364636	0.296029
0.796399	0.744213	0.822861	0.681792	0.541069	0.570118	0.526315	0.436423	0.406676	0.357589	0.294144
0.734203	0.641702	0.692252	0.699351	0.539012	0.590464	0.574771	0.478716	0.406168	0.362840	0.293328
0.705860	0.760094	0.766435	0.680142	0.652803	0.553926	0.554170	0.495267	0.427463	0.346457	0.296406
0.788223	0.757139	0.617254	0.657340	0.605958	0.524601	0.568068	0.453275	0.418160	0.343843	0.292662
0.749222	0.858084	0.740880	0.582840	0.596213	0.566858	0.542200	0.493409	0.392210	0.355177	0.293720
0.869563	0.851390	0.641864	0.647998	0.676481	0.635045	0.483355	0.433087	0.390524	0.362266	0.290370
0.720781	0.806324	0.698681	0.612760	0.553738	0.625349	0.461074	0.450728	0.385962	0.352319	0.296245
0.833267	0.660608	0.672320	0.573419	0.551851	0.616938	0.471748	0.489593	0.425223	0.359543	0.291695
0.751307	0.665610	0.785978	0.633359	0.700856	0.522470	0.546399	0.491255	0.403372	0.347739	0.295978
0.913887	0.782630	0.605070	0.747493	0.606084	0.631324	0.473888	0.425520	0.431656	0.362507	0.289733
0.769351	0.720309	0.694612	0.754348	0.546854	0.578407	0.510549	0.457336	0.420621	0.356970	0.293174
0.786470	0.732646	0.663656	0.685834	0.618146	0.593670	0.543893	0.499701	0.422254	0.363764	0.296424
0.706604	0.727702	0.703113	0.736931	0.613353	0.549674	0.553769	0.445053	0.404411	0.356748	0.294108
0.747611	0.719292	0.645977	0.671113	0.663082	0.503179	0.521589	0.451053	0.430346	0.360540	0.294147
0.787192	0.801150	0.663878	0.676964	0.629711	0.586422	0.533023	0.476130	0.426962	0.359786	0.294598
0.863730	0.799032	0.665341	0.594836	0.695428	0.625172	0.563399	0.475588	0.405998	0.366185	0.295059
0.806305	0.661366	0.768318	0.700371	0.671484	0.533174	0.465662	0.498777	0.390590	0.344491	0.295738
0.841181	0.653162	0.710324	0.592998	0.599212	0.516078	0.560343	0.451618	0.401447	0.347876	0.294659
0.849113	0.700181	0.755177	0.641453	0.580915	0.581307	0.465896	0.430955	0.411992	0.364913	0.297110
0.705249	0.697764	0.793979	0.627376	0.605109	0.510013	0.535398	0.473698	0.429514	0.353580	0.289157
0.745680	0.796947	0.674014	0.753699	0.589634	0.510628	0.510580	0.488944	0.392419	0.354479	0.296954
0.785807	0.806871	0.729153	0.649123	0.622093	0.525270	0.546629	0.452446	0.425187	0.351425	0.293495
0.808527	0.839246	0.687693	0.743066	0.605990	0.566331	0.479531	0.426982	0.408748	0.351835	0.289803
0.881162	0.841248	0.730195	0.682403	0.654374	0.516722	0.516769	0.470798	0.408192	0.352306	0.293733
0.702269	0.780897	0.816230	0.700650	0.598125	0.524767	0.519480	0.432094	0.422311	0.342343	0.291644
0.688986	0.742169	0.632260	0.756931	0.688140	0.519694	0.504816	0.494473	0.404610	0.363578	0.296634
0.915976	0.830258	0.671580	0.661361	0.560526	0.554067	0.566567	0.465612	0.417443	0.360104	0.293641
0.829221	0.809870	0.770156	0.587414	0.676564	0.542822	0.569360	0.485419	0.405738	0.351575	0.295665
0.896604	0.695804	0.662746	0.735187	0.605228	0.557933	0.518644	0.486736	0.429803	0.359130	0.293627
0.752980	0.704681	0.624164	0.596187	0.618999	0.586897	0.464837	0.452240	0.400068	0.349588	0.291969
0.698049	0.746188	0.746533	0.618675	0.689004	0.583780	0.556013	0.429308	0.385392	0.358358	0.296587
0.871037	0.866363	0.818445	0.601046	0.615370	0.624227	0.564741	0.476584	0.444030	0.352019	0.297428
0.804996	0.796380	0.816543	0.611791	0.605760	0.540289	0.503773	0.468701	0.391379	0.359681	0.292900
0.819919	0.780423	0.618266	0.693874	0.570605	0.602997	0.538617	0.476039	0.419301	0.349823	0.286441
0.774812	0.849493	0.739472	0.578175	0.684146	0.576241	0.524497	0.431927	0.396258	0.360721	0.296765
0.740889	0.787564	0.622687	0.584010	0.570120	0.503193	0.534022	0.450143	0.425988	0.346023	0.292967
0.821159	0.742095	0.799072	0.677490	0.623852	0.532138	0.544498	0.484032	0.410756	0.348500	0.299178
0.716563	0.780340	0.759074	0.720413	0.664183	0.579436	0.541202	0.503497	0.427349	0.345905	0.293525
0.697671	0.863042	0.693816	0.650987	0.570517	0.635643	0.549016	0.460787	0.426008	0.359749	0.292358
0.922804	0.849968	0.712175	0.664007	0.656913	0.528164	0.511867	0.483391	0.426399	0.348365	0.288968
0.719697	0.803085	0.629456	0.632025	0.650901	0.528257	0.533783	0.467263	0.412423	0.344559	0.289349
0.889775	0.786080	0.784603	0.570835	0.695946	0.514782	0.487311	0.495601	0.433452	0.351088	0.293106
0.704494	0.657727	0.689311	0.679008	0.595009	0.512591	0.534325	0.444222	0.407168	0.356776	0.295359
0.908364	0.779415	0.627320	0.653551	0.645312	0.535056	0.534127	0.483215	0.432900	0.360365	0.294945
0.743478	0.769637	0.728571	0.690621	0.655159	0.620902	0.483321	0.469855	0.394994	0.348970	0.296403
0.820150	0.845957	0.654364	0.662751	0.619529	0.589272	0.539905	0.506179	0.403699	0.353101	0.288293
0.755960	0.764770	0.767580	0.699714	0.635937	0.553837	0.467358	0.480029	0.400279	0.353758	0.290037
0.696587	0.866349	0.679906	0.603261	0.574283	0.565193	0.563577	0.502565	0.429803	0.352252	0.292908
0.780628	0.757369	0.629888	0.615143	0.573585	0.529286	0.565840	0.471869	0.416305	0.356159	0.293545
0.910315	0.846286	0.654197	0.696886	0.565680	0.505591	0.572509	0.440386	0.431515	0.354709	0.288207
0.785690	0.637421	0.759333	0.699121	0.635997	0.540319	0.482174	0.447856	0.419273	0.347866	0.292532
0.756263	0.738390	0.781844	0.667589	0.677754	0.598138	0.566882	0.505509	0.412708	0.365971	0.296269
0.755932	0.813673	0.714221	0.666724	0.681722	0.533998	0.539744	0.448288	0.412485	0.345324	0.295640
0.889278	0.864470	0.693351	0.601789	0.607581	0.598845	0.486270	0.486187	0.410279	0.362580	0.299054
0.906122	0.685612	0.729120	0.694189	0.631649	0.502691	0.560498	0.433517	0.397954	0.345298	0.291547
0.902807	0.818992	0.812477	0.602684	0.629305	0.596240	0.520512	0.477615	0.387390	0.344366	0.291771
0.775232	0.677945	0.791355	0.652709	0.568582	0.547031	0.529911	0.445600	0.428519	0.353490	0.296762
0.671896	0.766249	0.803650	0.708262	0.583348	0.562516	0.475666	0.479812	0.421866	0.353038	0.292383
0.863385	0.712223	0.672150	0.713360	0.652279	0.536638	0.533220	0.502236	0.436504	0.360113	0.291918
0.779885	0.650315	0.709760	0.584223	0.609426	0.569667	0.573953	0.490167	0.388124	0.346154	0.296033
0.764322	0.797765	0.739611	0.672495	0.597241	0.625728	0.534025	0.461009	0.422096	0.343944	0.294353
0.729749	0.748491	0.650865	0.591880	0.680613	0.520339	0.487943	0.472466	0.399451	0.365225	0.291882
0.765853	0.849267	0.667896	0.665692	0.557626	0.578801	0.558971	0.476271	0.424929	0.358021	0.291892
0.851892	0.691439	0.719645	0.635370	0.587052	0.520319	0.543575	0.449472	0.417457	0.348827	0.292101
0.912643	0.738704	0.765598	0.647652	0.649981	0.571015	0.490209	0.493956	0.433235	0.346572	0.296887
0.816975	0.826031	0.723887	0.598302	0.600054	0.521902	0.563271	0.432003	0.433805	0.360920	0.295470
0.865619	0.847494	0.660313	0.668842	0.581198	0.628004	0.563341	0.445713	0.415198	0.362458	0.296235
0.693907	0.727851	0.672539	0.679093	0.617797	0.512113	0.555249	0.492857	0.404430	0.352773	0.293346
0.729713	0.860594	0.789781	0.627453	0.557108	0.537306	0.562782	0.479430	0.431620	0.357167	0.296710
0.773164	0.791243	0.687522	0.685157	0.690376	0.528908	0.566886	0.477498	0.400106	0.346246	0.296021
0.835799	0.731730	0.703588	0.659385	0.644641	0.549132	0.508812	0.427830	0.405732	0.350301	0.288868
0.871130	0.634336	0.676897	0.740916	0.646214	0.560290	0.474677	0.493131	0.434881	0.352068	0.294950
0.839084	0.750345	0.738544	0.716347	0.610873	0.578295	0.509058	0.477104	0.420060	0.352945	0.290346
0.672638	0.717139	0.665291	0.759007	0.686717	0.598587	0.484926	0.486336	0.435625	0.359407	0.298972
0.785894	0.854732	0.619096	0.756446	0.540540	0.621935	0.469574	0.450352	0.392773	0.353454	0.297043
0.739723	0.754717	0.686242	0.619323	0.573520	0.611546	0.566284	0.468477	0.417747	0.368259	0.297500
0.683046	0.864556	0.687336	0.572559	0.624076	0.564535	0.474145	0.436619	0.410260	0.355880	0.289620
0.857951	0.660773	0.617031	0.695792	0.660056	0.507782	0.487813	0.446944	0.398669	0.350747	0.291272
0.682900	0.707318	0.729728	0.679098	0.615032	0.633373	0.466651	0.430270	0.430170	0.365386	0.295367
0.756092	0.713655	0.754076	0.633896	0.585314	0.620387	0.562906	0.458793	0.413352	0.360628	0.296144
0.830980	0.680535	0.713836	0.669300	0.577206	0.547399	0.474792	0.459859	0.430382	0.347336	0.296849
0.844049	0.779850	0.663050	0.733290	0.534295	0.521057	0.515427	0.447700	0.410727	0.351157	0.290847
0.839126	0.805705	0.798801	0.676453	0.548096	0.515510	0.519357	0.467234	0.416487	0.351381	0.294535
0.918515	0.799064	0.615242	0.632737	0.638282	0.601138	0.529431	0.448938	0.427961	0.351238	0.289556
0.760182	0.844443	0.619014	0.654203	0.608539	0.523031	0.541711	0.500498	0.432578	0.345423	0.296093
0.861981	0.757564	0.727052	0.679999	0.628244	0.579084	0.556590	0.495662	0.393220	0.361177	0.292886
0.885503	0.762615	0.685923	0.697007	0.585811	0.529860	0.543290	0.463173	0.406309	0.359999	0.296682
0.694486	0.812377	0.633975	0.645467	0.559204	0.636249	0.501169	0.458800	0.385330	0.351546	0.291531
0.838481	0.824544	0.714898	0.644592	0.594073	0.524829	0.522633	0.482696	0.394540	0.348298	0.296712
0.783501	0.836720	0.786964	0.617125	0.648486	0.508207	0.543283	0.501878	0.389240	0.347348	0.288223
0.808552	0.712607	0.733747	0.721687	0.692441	0.545473	0.556328	0.459653	0.419021	0.357143	0.291251
0.715988	0.679297	0.730628	0.691344	0.571928	0.606880	0.518408	0.447955	0.398225	0.348244	0.295031
0.758228	0.866751	0.667782	0.755648	0.591059	0.598719	0.549837	0.484405	0.420097	0.341295	0.294800
0.760057	0.844456	0.818935	0.698108	0.554934	0.622438	0.526473	0.470021	0.431505	0.354798	0.293430
0.719024	0.767660	0.643773	0.672587	0.559244	0.512909	0.534037	0.433356	0.410956	0.355525	0.297699
0.914254	0.811571	0.655922	0.589444	0.652137	0.625115	0.524568	0.453883	0.407126	0.364437	0.291596
0.902989	0.651405	0.774993	0.749317	0.557752	0.561733	0.494139	0.462705	0.431594	0.358027	0.297507
0.745433	0.759993	0.698728	0.587468	0.608271	0.624856	0.512550	0.488730	0.410706	0.361838	0.296381
0.928218	0.795570	0.742776	0.677244	0.604089	0.553175	0.556009	0.487870	0.434997	0.355279	0.294550
0.671318	0.706974	0.778801	0.656967	0.671007	0.519535	0.470133	0.457894	0.426691	0.347478	0.289409
0.932655	0.640841	0.697535	0.720434	0.575539	0.517096	0.501762	0.472566	0.391697	0.357875	0.296198
0.744269	0.876502	0.784878	0.736444	0.580559	0.530936	0.499531	0.442285	0.424227	0.358333	0.297534
0.851282	0.854697	0.792011	0.741099	0.606830	0.526491	0.514551	0.461898	0.405763	0.345181	0.296184
0.917978	0.843862	0.757484	0.591824	0.690610	0.568612	0.526536	0.479265	0.433248	0.349870	0.290955
0.845211	0.714728	0.669677	0.698818	0.604646	0.513813	0.536511	0.470995	0.418011	0.346361	0.295291
0.714362	0.651334	0.688495	0.608253	0.607378	0.599611	0.568016	0.464375	0.393918	0.362933	0.296136
0.850438	0.857172	0.719506	0.667998	0.652883	0.553851	0.501884	0.447962	0.424185	0.361254	0.294091
0.805537	0.822154	0.734943	0.722907	0.643669	0.530991	0.556410	0.441460	0.401441	0.354842	0.292798
0.839052	0.728794	0.752508	0.701422	0.594488	0.537254	0.518399	0.468285	0.415443	0.349117	0.293914
0.770703	0.728328	0.625568	0.627128	0.690070	0.600712	0.534401	0.445971	0.397475	0.363716	0.286778
0.801415	0.727391	0.680977	0.588718	0.580213	0.515754	0.509479	0.473463	0.436271	0.357799	0.293483
0.716215	0.785949	0.634350	0.699829	0.646207	0.585483	0.510122	0.467818	0.435381	0.364865	0.296498
0.754613	0.864765	0.647458	0.703255	0.575706	0.506797	0.565178	0.442083	0.431719	0.358738	0.291900
0.921131	0.775737	0.624412	0.577424	0.548379	0.504445	0.480540	0.438084	0.436230	0.362658	0.297071
0.698807	0.786337	0.632035	0.684462	0.601204	0.528518	0.564029	0.495294	0.426582	0.358405	0.297290
0.881294	0.874030	0.696287	0.590449	0.593253	0.613395	0.513491	0.440301	0.400609	0.351871	0.291533
0.760466	0.739830	0.745263	0.760180	0.668620	0.629266	0.522442	0.461837	0.417852	0.353288	0.295292
0.691000	0.854594	0.644907	0.608283	0.644806	0.582836	0.542869	0.454473	0.427464	0.352586	0.295100
0.838410	0.694641	0.632700	0.593854	0.652502	0.509452	0.483366	0.501970	0.396786	0.360323	0.296552
0.861049	0.733339	0.699243	0.599918	0.606076	0.603368	0.514553	0.494364	0.426332	0.356630	0.294980
0.721559	0.865564	0.617909	0.654361	0.652194	0.536882	0.565502	0.467953	0.405416	0.350273	0.295702
0.876811	0.872372	0.601379	0.734305	0.666979	0.530950	0.521139	0.436252	0.428326	0.345666	0.298051
0.694446	0.832691	0.670458	0.581835	0.548925	0.617213	0.526021	0.440386	0.392411	0.348455	0.290709
0.838470	0.847550	0.782277	0.706603	0.662433	0.555385	0.509775	0.495411	0.394563	0.350316	0.290793
0.837940	0.762258	0.648378	0.693243	0.677089	0.620775	0.555314	0.426648	0.406817	0.342584	0.292536
0.844683	0.731927	0.607571	0.740436	0.638162	0.508583	0.567813	0.487205	0.436772	0.349026	0.296996
0.817268	0.802751	0.644261	0.624196	0.575149	0.567740	0.467998	0.479757	0.435785	0.359381	0.290765
0.932647	0.771105	0.709032	0.698180	0.538861	0.576565	0.487456	0.445835	0.403613	0.354301	0.290496
0.715762	0.642197	0.611548	0.701337	0.598205	0.562215	0.530431	0.453753	0.405234	0.363437	0.290780
0.845556	0.705301	0.690013	0.704982	0.608978	0.543610	0.567849	0.484162	0.417029	0.358016	0.295425
0.729497	0.869298	0.740375	0.656923	0.540663	0.553391	0.526139	0.485243	0.435614	0.347692	0.296596
0.853693	0.669548	0.662924	0.609235	0.652513	0.545465	0.537447	0.483436	0.395276	0.351120	0.298175
0.891227	0.849322	0.707868	0.665790	0.589918	0.631385	0.530380	0.496199	0.391976	0.359267	0.289867
0.714993	0.721564	0.769744	0.602457	0.664118	0.501387	0.496474	0.451635	0.394687	0.361306	0.290293
0.930635	0.854939	0.704474	0.608036	0.611865	0.529838	0.557492	0.462755	0.421388	0.350809	0.297536
0.873852	0.666584	0.796377	0.680749	0.550919	0.585779	0.533193	0.485109	0.419988	0.365418	0.295571
0.935621	0.746174	0.808176	0.632262	0.666331	0.619137	0.529413	0.440575	0.384170	0.356877	0.294659
0.933066	0.871060	0.612857	0.579348	0.550521	0.605422	0.524129	0.503619	0.402650	0.352197	0.293432
0.767396	0.717299	0.641837	0.718475	0.552150	0.510763	0.555570	0.436430	0.426926	0.360637	0.285899
0.895456	0.847405	0.789662	0.679148	0.689558	0.531202	0.541837	0.490080	0.435074	0.361166	0.295987
0.822715	0.662102	0.789507	0.620673	0.621353	0.622919	0.560183	0.487477	0.414181	0.364309	0.295104
0.756503	0.753160	0.754950	0.625598	0.657838	0.513626	0.500544	0.469398	0.392728	0.342007	0.287105
0.805820	0.680128	0.809356	0.594149	0.605463	0.615571	0.538154	0.435201	0.418112	0.363777	0.295510
0.859354	0.678183	0.787915	0.589147	0.603713	0.632806	0.516565	0.465609	0.411995	0.366588	0.295015
0.720342	0.663739	0.605992	0.664117	0.566891	0.592277	0.484964	0.429151	0.385004	0.341324	0.289214
0.834333	0.650331	0.709318	0.632967	0.636105	0.571349	0.550733	0.456004	0.406196	0.369363	0.294944
0.928333	0.796029	0.766017	0.600070	0.634808	0.529400	0.493298	0.489653	0.435424	0.350646	0.290812
0.703469	0.644704	0.606687	0.653232	0.578279	0.567030	0.516921	0.494252	0.402484	0.371286	0.293000
0.716613	0.733280	0.760962	0.688627	0.640073	0.547369	0.479730	0.456631	0.395992	0.363519	0.289985
0.773111	0.679482	0.753520	0.653359	0.628535	0.628825	0.539627	0.439664	0.432164	0.362402	0.295676
0.716754	0.652105	0.688687	0.646724	0.649465	0.505122	0.468145	0.468497	0.416146	0.356318	0.292295
0.688585	0.706928	0.806491	0.666195	0.692777	0.507918	0.533278	0.469641	0.405302	0.346939	0.292019
0.933250	0.770944	0.715638	0.627066	0.560308	0.556236	0.561092	0.501174	0.432306	0.348704	0.293103
0.758149	0.870437	0.691991	0.721422	0.615808	0.596172	0.484509	0.496054	0.428472	0.346750	0.296739
0.733088	0.656419	0.817242	0.740602	0.586640	0.632269	0.526384	0.494778	0.434612	0.350023	0.291937
0.674068	0.718275	0.663169	0.589796	0.672491	0.531570	0.519602	0.465268	0.396191	0.363033	0.296669
0.749154	0.749834	0.744252	0.709087	0.570186	0.515959	0.552769	0.492384	0.431798	0.351915	0.295678
0.677613	0.733843	0.660858	0.586785	0.691453	0.512172	0.558860	0.504180	0.411616	0.354805	0.296523
0.929781	0.855603	0.805872	0.620045	0.695786	0.620724	0.543063	0.469629	0.425187	0.366631	0.291962
0.746160	0.721110	0.711635	0.573077	0.661346	0.509872	0.499062	0.510031	0.389832	0.351196	0.298862
0.821033	0.685879	0.811022	0.587500	0.638839	0.586078	0.568869	0.461228	0.410800	0.355712	0.294098
0.688339	0.634434	0.778443	0.650929	0.604041	0.535498	0.561499	0.459256	0.412040	0.365652	0.299572
0.760173	0.784534	0.697783	0.592401	0.653988	0.546732	0.531967	0.490428	0.428302	0.363550	0.298368
0.729573	0.758302	0.802408	0.760082	0.681473	0.603841	0.566042	0.476123	0.430685	0.366444	0.290361
0.830162	0.722419	0.809924	0.692256	0.603641	0.606892	0.512537	0.495873	0.401909	0.365211	0.293265
0.799710	0.874178	0.775932	0.587261	0.651227	0.636754	0.521885	0.441170	0.429193	0.367158	0.290112
0.912273	0.783798	0.680290	0.631810	0.623944	0.598905	0.488838	0.482188	0.418641	0.341956	0.293140
0.848984	0.815343	0.641393	0.734489	0.687160	0.567516	0.550868	0.445786	0.429718	0.355093	0.295941
0.878832	0.807571	0.641394	0.622858	0.611567	0.595827	0.540358	0.470618	0.414087	0.355028	0.294144
0.762058	0.636477	0.706142	0.672721	0.682040	0.588503	0.543238	0.506617	0.426532	0.358631	0.290282
0.778538	0.764537	0.779732	0.733472	0.648005	0.522736	0.469276	0.452355	0.403771	0.360408	0.293072
0.703252	0.752225	0.608977	0.685797	0.607508	0.578996	0.478709	0.461694	0.399363	0.357897	0.288643
0.832892	0.639651	0.714282	0.678418	0.579760	0.535425	0.495452	0.437703	0.398661	0.361576	0.289741
0.864227	0.740389	0.646815	0.645772	0.686199	0.574468	0.506213	0.457531	0.420673	0.353164	0.296445
0.920739	0.642625	0.743968	0.577712	0.592404	0.628957	0.495618	0.494430	0.424592	0.362517	0.293085
0.885310	0.728251	0.816684	0.710002	0.618411	0.584731	0.479510	0.450796	0.419092	0.352464	0.286569
0.878666	0.696602	0.766725	0.618381	0.662112	0.598280	0.508615	0.442141	0.422067	0.353707	0.289538
0.735458	0.756590	0.813828	0.637768	0.536012	0.636496	0.534864	0.424938	0.416164	0.351461	0.287447
0.900216	0.782122	0.629398	0.667098	0.674294	0.560100	0.470978	0.456002	0.410083	0.365747	0.295602
0.831877	0.801277	0.631847	0.602982	0.637021	0.504648	0.518480	0.501451	0.406639	0.366194	0.292076
0.695379	0.758740	0.697000	0.651916	0.674343	0.518957	0.567317	0.489530	0.432119	0.352541	0.294144
0.671566	0.874828	0.673370	0.666470	0.566363	0.575119	0.532678	0.472156	0.406277	0.340650	0.287712
0.671018	0.706191	0.762324	0.704327	0.612385	0.577480	0.482140	0.426406	0.420702	0.359709	0.295365
0.847884	0.656291	0.753589	0.662782	0.661034	0.597417	0.506383	0.500108	0.394861	0.345854	0.295215
0.799544	0.656300	0.753013	0.629580	0.557432	0.612459	0.477413	0.462542	0.423577	0.359462	0.295700
0.684627	0.774199	0.809322	0.711768	0.586205	0.510119	0.536760	0.487557	0.397198	0.362989	0.291552
0.883174	0.774480	0.788126	0.656777	0.571879	0.586368	0.557188	0.433230	0.400135	0.355967	0.294679
0.736887	0.796106	0.744993	0.572805	0.591382	0.629735	0.545915	0.480525	0.434015	0.365494	0.297378
0.750784	0.644017	0.800299	0.693831	0.665683	0.608429	0.515078	0.484563	0.427471	0.359766	0.291504
0.884886	0.874264	0.710582	0.718397	0.579323	0.600263	0.510928	0.436834	0.420271	0.345988	0.295222
0.918568	0.750550	0.646892	0.678313	0.634386	0.621774	0.520696	0.489241	0.414984	0.354746	0.296210
0.799035	0.688938	0.710904	0.647422	0.575842	0.631399	0.477472	0.442299	0.414490	0.356478	0.294812
0.754181	0.808487	0.811892	0.761929	0.556938	0.639744	0.530385	0.447448	0.423340	0.357820	0.291759
0.795433	0.727743	0.628040	0.592614	0.648828	0.632411	0.558787	0.426806	0.406500	0.347828	0.288935
0.744422	0.847941	0.662572	0.691304	0.613967	0.546492	0.526521	0.502208	0.433294	0.360515	0.294716
0.729215	0.788418	0.767548	0.752037	0.614314	0.585282	0.485130	0.451283	0.400309	0.357679	0.296105
0.806091	0.765391	0.651222	0.754135	0.645899	0.546770	0.559701	0.475495	0.431796	0.360972	0.295524
0.876289	0.784743	0.758359	0.743535	0.550619	0.573040	0.541264	0.437177	0.389693	0.365935	0.295829
0.751665	0.856177	0.636513	0.667956	0.620644	0.574346	0.516668	0.444111	0.409515	0.344834	0.288538
0.925214	0.746034	0.819562	0.675741	0.647674	0.583669	0.470213	0.478367	0.418803	0.351940	0.290687
0.915852	0.819261	0.664937	0.753367	0.537295	0.542724	0.558116	0.507207	0.391275	0.346578	0.295612
0.685711	0.634531	0.718124	0.593522	0.680668	0.571117	0.537690	0.480413	0.438510	0.352597	0.298465
0.784984	0.654490	0.745563	0.751943	0.672908	0.637356	0.542699	0.493476	0.433301	0.345853	0.295008
0.790596	0.646266	0.790561	0.677308	0.632625	0.504242	0.497301	0.472081	0.393533	0.356692	0.296695
0.782458	0.836867	0.755329	0.651007	0.612841	0.628714	0.481533	0.437624	0.434484	0.343552	0.298028
0.879044	0.873862	0.689102	0.660986	0.572130	0.553197	0.571188	0.479387	0.394814	0.353643	0.293109
0.711932	0.787179	0.749375	0.746699	0.547248	0.597461	0.521496	0.469406	0.395099	0.359987	0.295367
0.875460	0.849257	0.722037	0.659300	0.555050	0.575946	0.554711	0.459039	0.388762	0.362212	0.296381
0.909589	0.684838	0.742344	0.741841	0.547927	0.545172	0.557877	0.438613	0.420391	0.344359	0.294186
0.900250	0.784689	0.626477	0.699444	0.576896	0.626741	0.567843	0.469327	0.410777	0.356852	0.294436
0.750552	0.740920	0.821743	0.741568	0.677860	0.514610	0.561760	0.478021	0.422450	0.349907	0.295213
0.699514	0.755168	0.786902	0.693711	0.641147	0.600977	0.523429	0.492921	0.413308	0.346626	0.295573
0.872251	0.772043	0.815345	0.728191	0.639100	0.597669	0.546362	0.444706	0.433963	0.345270	0.291607
0.687325	0.727330	0.770264	0.623402	0.632092	0.520491	0.528592	0.442901	0.396048	0.365299	0.296193
0.729577	0.809477	0.683171	0.636472	0.644264	0.609988	0.501440	0.442834	0.431713	0.353499	0.297131
0.720787	0.685729	0.689023	0.691578	0.621234	0.570399	0.502634	0.499765	0.423228	0.344430	0.294535
0.743353	0.709324	0.665970	0.738369	0.653863	0.571005	0.551633	0.462280	0.419010	0.365809	0.294327
0.742309	0.726523	0.707620	0.623346	0.638274	0.508312	0.544092	0.486348	0.409096	0.348600	0.297971
0.729429	0.803172	0.706870	0.670907	0.546150	0.570835	0.538834	0.446745	0.436287	0.361862	0.296897
0.851904	0.732857	0.634440	0.727588	0.683615	0.568363	0.484749	0.449695	0.434912	0.355548	0.290997
0.790199	0.820794	0.606386	0.671827	0.567322	0.586740	0.570992	0.425264	0.422427	0.358413	0.292399
0.891063	0.753373	0.625884	0.759334	0.625132	0.609855	0.536252	0.457739	0.416147	0.360093	0.295229
0.912694	0.773990	0.731559	0.736948	0.557636	0.503583	0.466107	0.432719	0.395075	0.364800	0.296395
0.928303	0.801549	0.663286	0.755702	0.669236	0.557629	0.504459	0.486668	0.425699	0.351783	0.291392
0.904496	0.800939	0.616906	0.653519	0.604946	0.545868	0.570106	0.440667	0.410315	0.349006	0.296024
0.704080	0.685338	0.656536	0.654475	0.642223	0.528714	0.549832	0.469974	0.434410	0.362395	0.293315
0.821941	0.684184	0.802014	0.643828	0.686086	0.545723	0.492464	0.429690	0.433631	0.359863	0.296517
0.789267	0.783546	0.790257	0.680343	0.553189	0.526032	0.492724	0.484504	0.396531	0.356280	0.298739
0.836955	0.684771	0.726281	0.704978	0.644646	0.507782	0.518456	0.485031	0.432508	0.360382	0.297900
0.688905	0.784954	0.689617	0.702448	0.645653	0.631051	0.567662	0.434778	0.403375	0.365835	0.296674
0.839227	0.843833	0.641048	0.647364	0.542214	0.548017	0.511691	0.484047	0.420103	0.356379	0.290779
0.678699	0.777786	0.743149	0.730096	0.610375	0.541404	0.515852	0.501534	0.434869	0.351193	0.295481
0.802021	0.716992	0.716598	0.602964	0.633951	0.545870	0.511608	0.503479	0.412888	0.364711	0.292543
0.773910	0.768961	0.640939	0.624406	0.583213	0.611925	0.547819	0.443150	0.402781	0.366684	0.291615
0.891691	0.798398	0.765222	0.667680	0.635184	0.505668	0.497674	0.482953	0.394464	0.363483	0.294311
0.707803	0.773965	0.609664	0.728216	0.625020	0.589639	0.554253	0.475251	0.404389	0.356810	0.297626
0.899575	0.776878	0.812160	0.590088	0.570750	0.573540	0.541916	0.501752	0.431537	0.356290	0.297242
0.888336	0.775647	0.664603	0.584009	0.644486	0.578181	0.566278	0.497429	0.395222	0.358241	0.293022
0.855761	0.672681	0.723785	0.630752	0.658197	0.515284	0.492987	0.460078	0.388932	0.361705	0.297102
0.681073	0.829282	0.622530	0.650409	0.626166	0.603340	0.493933	0.479217	0.400400	0.355019	0.298910
0.931242	0.798539	0.785848	0.634360	0.558724	0.547662	0.545001	0.446764	0.406429	0.359106	0.292649
0.736340	0.647450	0.756089	0.720545	0.594594	0.631336	0.525082	0.477647	0.415092	0.362073	0.292961
0.871899	0.708349	0.687911	0.758142	0.577203	0.544299	0.502113	0.502253	0.409300	0.367204	0.290903
0.896017	0.713926	0.685247	0.617776	0.551102	0.595698	0.550284	0.434652	0.435794	0.362949	0.294129
0.931518	0.810753	0.661737	0.670053	0.674451	0.506141	0.485380	0.449181	0.427202	0.343658	0.293503
0.870568	0.826547	0.811504	0.672210	0.634178	0.547596	0.540574	0.480197	0.406905	0.359089	0.296085
0.738853	0.764066	0.713309	0.689351	0.569559	0.586883	0.521154	0.443821	0.428050	0.351421	0.298114
0.731296	0.739416	0.672215	0.607467	0.642319	0.621083	0.494501	0.500532	0.429648	0.354247	0.296414
0.820241	0.758732	0.792224	0.650609	0.600489	0.583535	0.529376	0.462465	0.408881	0.351405	0.288367
0.857056	0.796027	0.734973	0.576229	0.536278	0.520632	0.486578	0.487446	0.412554	0.347063	0.297429
0.857591	0.812500	0.640134	0.760259	0.679462	0.524455	0.560436	0.468530	0.432582	0.357318	0.293310
0.788608	0.694832	0.735141	0.607634	0.584662	0.570417	0.531022	0.458805	0.402761	0.349415	0.294492
0.690542	0.695170	0.775287	0.632482	0.605589	0.596126	0.520174	0.497674	0.429337	0.351100	0.296206
0.857369	0.663006	0.695189	0.762776	0.559949	0.595654	0.542961	0.508374	0.393284	0.357836	0.297168
0.736546	0.661345	0.696543	0.584238	0.587348	0.511093	0.510797	0.450911	0.396197	0.353820	0.296291
0.739881	0.826426	0.651322	0.728855	0.573719	0.570091	0.497678	0.428360	0.388576	0.366253	0.297595
0.864836	0.846602	0.634381	0.734762	0.639698	0.587777	0.556977	0.487809	0.418847	0.356306	0.292501
0.767492	0.729058	0.640672	0.610822	0.681411	0.626023	0.527895	0.476512	0.399515	0.347131	0.292556
0.760946	0.803772	0.789436	0.602368	0.641908	0.609297	0.543161	0.475909	0.434307	0.367105	0.297465
0.872453	0.807360	0.741169	0.616095	0.684802	0.639977	0.470575	0.457687	0.414419	0.364799	0.290662
0.817577	0.737609	0.755562	0.699953	0.616173	0.550656	0.520094	0.499421	0.416475	0.351046	0.295518
0.837769	0.783085	0.815132	0.617816	0.563167	0.566646	0.492781	0.498176	0.412492	0.352136	0.292656
0.710547	0.673957	0.748415	0.731589	0.574895	0.526866	0.489907	0.463096	0.400843	0.347455	0.297378
0.711080	0.668721	0.618808	0.671110	0.634509	0.630691	0.536503	0.428869	0.435683	0.357404	0.293629
0.788680	0.654748	0.716357	0.735232	0.578130	0.509463	0.546156	0.470743	0.423894	0.359038	0.298339
0.923495	0.807277	0.801534	0.588201	0.684578	0.624085	0.529698	0.476121	0.417418	0.366265	0.289375
0.887306	0.840698	0.631952	0.737569	0.552886	0.546886	0.478595	0.480526	0.408805	0.357395	0.293209
0.819989	0.802869	0.784409	0.739314	0.637270	0.628036	0.476067	0.490465	0.402854	0.362500	0.293681
0.904846	0.745639	0.641148	0.751242	0.572638	0.604976	0.466998	0.477133	0.428457	0.353617	0.299177
0.721273	0.741458	0.745933	0.669062	0.636250	0.571426	0.474520	0.497518	0.398378	0.346222	0.296998
0.929166	0.700926	0.817550	0.750682	0.568108	0.518999	0.521052	0.500714	0.404721	0.354971	0.290589
0.919782	0.772297	0.654722	0.754023	0.585554	0.577743	0.529183	0.487275	0.390951	0.358185	0.295167
0.736284	0.654230	0.753697	0.712523	0.539511	0.506200	0.469734	0.475290	0.406965	0.357381	0.297266
0.878927	0.642521	0.745116	0.689217	0.594603	0.583274	0.467616	0.473485	0.423383	0.359442	0.295797
0.779583	0.807744	0.703702	0.637766	0.613748	0.633607	0.533657	0.483324	0.420042	0.358209	0.296827
0.718683	0.701910	0.701101	0.674399	0.557004	0.538596	0.469773	0.504975	0.417449	0.353286	0.288877
0.706591	0.844240	0.694138	0.656757	0.590134	0.539697	0.566846	0.439233	0.431953	0.355712	0.294341
0.666853	0.793280	0.682855	0.691044	0.599802	0.518157	0.499430	0.479932	0.432461	0.362677	0.298084
0.839276	0.679149	0.738404	0.697668	0.629515	0.540887	0.540685	0.466527	0.436547	0.361333	0.291303
0.854729	0.863463	0.797754	0.738140	0.666969	0.578500	0.485780	0.470177	0.438538	0.355423	0.293060
0.922126	0.816694	0.721568	0.573455	0.651726	0.535105	0.537574	0.495153	0.424147	0.363881	0.297246
0.764154	0.874162	0.666108	0.607103	0.587823	0.579397	0.544001	0.454982	0.410163	0.356888	0.295868
0.793050	0.738400	0.707232	0.587729	0.547285	0.591854	0.561615	0.474609	0.412533	0.351965	0.289737
0.681843	0.806971	0.713529	0.695780	0.541781	0.567798	0.548382	0.455688	0.391669	0.353694	0.287656
0.758190	0.829074	0.703854	0.694308	0.539431	0.590426	0.496764	0.475448	0.435823	0.347541	0.290685
0.902961	0.672460	0.605839	0.685567	0.678904	0.630103	0.567888	0.451110	0.408569	0.363832	0.292857
0.897544	0.857931	0.725626	0.638435	0.600327	0.591358	0.545258	0.442244	0.418734	0.355584	0.294476
0.742725	0.752901	0.794820	0.693626	0.567750	0.540636	0.563105	0.458443	0.399686	0.354958	0.295203
0.740650	0.807366	0.644472	0.757751	0.584877	0.575723	0.560316	0.433603	0.401140	0.348206	0.293847
0.854538	0.851745	0.754773	0.606794	0.569093	0.534213	0.481482	0.469983	0.403315	0.343616	0.290066
0.752752	0.690403	0.763091	0.628786	0.627850	0.564502	0.491830	0.465500	0.424331	0.358714	0.296307
0.733065	0.739383	0.730921	0.601294	0.647021	0.605945	0.544580	0.445694	0.430198	0.357505	0.297292
0.808315	0.640821	0.612464	0.733933	0.653097	0.580459	0.488238	0.492146	0.426073	0.350242	0.296078
0.761888	0.821376	0.604638	0.698866	0.686794	0.639665	0.526803	0.440530	0.395363	0.350831	0.296795
0.847285	0.737894	0.782013	0.658207	0.623623	0.621607	0.545264	0.424755	0.412031	0.347246	0.288313
0.712211	0.765535	0.602261	0.693320	0.589573	0.595703	0.499753	0.473417	0.436883	0.342303	0.293991
0.725180	0.763113	0.641747	0.698733	0.577444	0.615483	0.494817	0.480330	0.413098	0.347044	0.295060
0.916284	0.873541	0.712909	0.578231	0.648103	0.530611	0.544624	0.485344	0.434279	0.361492	0.298364
0.843758	0.814248	0.694536	0.618641	0.672239	0.639254	0.508520	0.488464	0.399722	0.357164	0.292172
0.801026	0.793549	0.638472	0.683067	0.576680	0.521786	0.471643	0.474345	0.419767	0.361481	0.290994
0.722364	0.759310	0.658087	0.739916	0.581607	0.564202	0.475084	0.449893	0.425508	0.343346	0.295916
0.911036	0.797885	0.612933	0.684951	0.615613	0.615165	0.542708	0.432022	0.431761	0.348368	0.293719
0.767125	0.768125	0.729656	0.651845	0.583895	0.543513	0.565424	0.446116	0.391538	0.352194	0.294168
0.820077	0.723071	0.729961	0.750401	0.608676	0.526426	0.526253	0.427491	0.426352	0.356493	0.294334
0.917802	0.862920	0.606384	0.747167	0.582098	0.589065	0.493325	0.446811	0.389004	0.359192	0.294026
0.779370	0.804393	0.761816	0.711219	0.545635	0.594476	0.473380	0.476435	0.423761	0.362969	0.288914
0.929735	0.727686	0.639005	0.695810	0.630750	0.538611	0.566201	0.471434	0.392603	0.358016	0.296411
0.809383	0.714639	0.757146	0.615014	0.685351	0.621762	0.514146	0.476401	0.420670	0.352981	0.293096
0.858069	0.676364	0.751674	0.671143	0.666736	0.502904	0.469819	0.493756	0.403121	0.354324	0.287425
0.779771	0.733423	0.685639	0.615304	0.555463	0.544042	0.511049	0.431490	0.425935	0.348936	0.293744
0.750338	0.715483	0.608577	0.627691	0.607798	0.566078	0.535620	0.486909	0.391645	0.358978	0.294991
0.737313	0.839914	0.640408	0.687489	0.660990	0.569059	0.472731	0.472407	0.389368	0.350326	0.296299
0.896047	0.639019	0.692959	0.698591	0.542757	0.606204	0.571783	0.448895	0.416039	0.362818	0.291177
0.711759	0.864561	0.693542	0.677648	0.600296	0.558703	0.510145	0.468882	0.388030	0.354500	0.290830
0.878849	0.743857	0.644842	0.687635	0.546483	0.587012	0.498550	0.478970	0.438114	0.348797	0.295736
0.748576	0.706451	0.712759	0.619061	0.621427	0.623601	0.531163	0.477981	0.427616	0.363675	0.293112
0.761549	0.811877	0.790424	0.623318	0.544470	0.618444	0.556125	0.500482	0.402067	0.356189	0.291632
0.805831	0.780788	0.658803	0.617899	0.582578	0.557420	0.519288	0.496247	0.416301	0.347699	0.291769
0.852977	0.843147	0.773134	0.646865	0.580158	0.586399	0.565518	0.508309	0.420052	0.362254	0.293307
0.796436	0.855902	0.622534	0.750356	0.587847	0.604422	0.558683	0.454773	0.435347	0.346812	0.293300
0.783068	0.637617	0.795264	0.714790	0.643870	0.610379	0.536452	0.494516	0.400242	0.356338	0.291793
0.742040	0.845188	0.759278	0.599153	0.614007	0.579984	0.510890	0.495813	0.414505	0.348752	0.295277
0.683693	0.764271	0.653685	0.582776	0.583135	0.605094	0.468305	0.431403	0.435561	0.352471	0.294291
0.699004	0.702943	0.819482	0.573650	0.585352	0.628116	0.521603	0.480399	0.438180	0.349242	0.291316
0.744584	0.800084	0.671659	0.679572	0.542384	0.576136	0.490055	0.482615	0.400788	0.351878	0.298100
0.737480	0.651408	0.623028	0.652174	0.588291	0.624336	0.563546	0.481973	0.427410	0.358751	0.295985
0.779502	0.744192	0.719932	0.606593	0.700761	0.529000	0.492641	0.489839	0.392930	0.353408	0.294479
0.919479	0.827893	0.614065	0.575421	0.581530	0.618223	0.547444	0.486436	0.393649	0.354983	0.292060
0.744289	0.667768	0.748285	0.651143	0.644853	0.628776	0.510094	0.479924	0.424466	0.359225	0.292731
0.879721	0.738811	0.625881	0.702532	0.619230	0.573628	0.500493	0.500323	0.434109	0.362592	0.295743
0.725085	0.733134	0.631982	0.605372	0.588240	0.549864	0.536540	0.476434	0.406447	0.357396	0.289934
0.746705	0.861965	0.699869	0.682453	0.536279	0.562395	0.567243	0.432548	0.430228	0.358029	0.289569
0.920152	0.758452	0.762722	0.581517	0.549467	0.597981	0.538400	0.499393	0.410743	0.365046	0.293782
0.819771	0.719167	0.805996	0.643448	0.607398	0.605980	0.534657	0.444567	0.393168	0.349919	0.297995
0.784180	0.681610	0.800316	0.662803	0.597625	0.571039	0.564423	0.439862	0.436653	0.365511	0.296577
0.844948	0.697581	0.706644	0.665792	0.671328	0.531982	0.464540	0.446848	0.418739	0.347566	0.290605
0.768331	0.674792	0.751141	0.678075	0.646158	0.587064	0.495985	0.471467	0.402978	0.361944	0.290858
0.834488	0.802489	0.700382	0.755878	0.623858	0.567170	0.559688	0.453011	0.390189	0.348419	0.294129
0.715431	0.873204	0.687772	0.688081	0.553101	0.540304	0.470888	0.489604	0.410565	0.359793	0.295606
0.793259	0.701860	0.639449	0.703726	0.560582	0.592290	0.514390	0.438372	0.402672	0.358157	0.292138
0.671417	0.874354	0.680862	0.600970	0.615989	0.618378	0.516480	0.429002	0.423611	0.345951	0.296609
0.725173	0.876647	0.643304	0.664837	0.647155	0.619280	0.544508	0.476047	0.423010	0.352676	0.297149
0.882383	0.758826	0.743176	0.691654	0.536433	0.547478	0.538032	0.481623	0.413040	0.363815	0.295829
0.792584	0.797961	0.768129	0.665904	0.557306	0.555504	0.508804	0.485801	0.433804	0.347075	0.291526
0.743038	0.862997	0.651534	0.642866	0.579537	0.624288	0.510834	0.471693	0.387916	0.346000	0.293090
0.796830	0.864891	0.810439	0.687568	0.687153	0.539942	0.487705	0.481049	0.416254	0.356979	0.292286
0.830294	0.870687	0.633459	0.577321	0.670949	0.562513	0.541224	0.457559	0.410160	0.363014	0.297345
0.868886	0.659390	0.727463	0.690837	0.645316	0.554016	0.539746	0.451397	0.440297	0.346112	0.292481
0.684427	0.820318	0.707888	0.758952	0.542607	0.514563	0.538936	0.464556	0.415629	0.366693	0.299133
0.740402	0.708558	0.746383	0.705156	0.591598	0.524894	0.535396	0.438744	0.392721	0.351998	0.292081
0.819152	0.810646	0.794157	0.618918	0.597128	0.628680	0.533449	0.497326	0.394790	0.348701	0.294185
0.796084	0.798559	0.740388	0.703295	0.582576	0.563292	0.501791	0.452860	0.419332	0.351766	0.292593
0.699304	0.867061	0.787913	0.625221	0.647100	0.585156	0.531204	0.478768	0.412010	0.347161	0.295952
0.879093	0.755987	0.652379	0.578662	0.684743	0.535939	0.518950	0.488817	0.425431	0.345587	0.291611
0.790787	0.711415	0.813977	0.684118	0.574659	0.585293	0.551535	0.466525	0.432153	0.349378	0.295522
0.908476	0.664838	0.788462	0.755395	0.575737	0.634790	0.495742	0.433475	0.404779	0.361217	0.292030
0.851931	0.871394	0.637421	0.756607	0.553771	0.567219	0.522287	0.467002	0.415898	0.351596	0.288532
0.742343	0.854430	0.797481	0.660218	0.561658	0.625444	0.535283	0.433710	0.408503	0.368221	0.295665
0.794157	0.827967	0.685579	0.610719	0.566821	0.525154	0.563766	0.503924	0.434068	0.352374	0.291782
0.695682	0.644480	0.690793	0.688756	0.568817	0.574235	0.475266	0.434960	0.415331	0.349415	0.296668
0.927214	0.788158	0.648852	0.685866	0.696346	0.513241	0.514688	0.480699	0.414391	0.359230	0.295531
0.706209	0.805537	0.694379	0.609815	0.590915	0.593279	0.528597	0.494106	0.433911	0.364308	0.297015
0.833801	0.800031	0.709235	0.678677	0.684645	0.550254	0.556490	0.456845	0.398099	0.355663	0.294988
0.669356	0.796916	0.643770	0.577721	0.608532	0.586332	0.540599	0.453246	0.397364	0.361352	0.296410
0.809046	0.640439	0.729623	0.607560	0.557719	0.625533	0.522127	0.441994	0.435951	0.351491	0.297877
0.849394	0.807656	0.745780	0.575993	0.587031	0.500359	0.499947	0.429644	0.418887	0.348419	0.289854
0.779900	0.865586	0.697718	0.593701	0.610438	0.504377	0.464193	0.476941	0.408838	0.361322	0.295123
0.844607	0.820247	0.728369	0.581217	0.554195	0.535905	0.501291	0.427525	0.384093	0.347600	0.294797
0.872278	0.726005	0.700597	0.667874	0.695341	0.553653	0.540770	0.472209	0.425975	0.370116	0.290579
0.810870	0.816662	0.752978	0.596169	0.668260	0.559016	0.476269	0.496515	0.421586	0.353303	0.292664
0.861613	0.710457	0.610999	0.617558	0.573386	0.556124	0.522307	0.451394	0.384599	0.341949	0.291286
0.849999	0.775485	0.759844	0.742339	0.538965	0.551339	0.530901	0.451111	0.415893	0.347316	0.289944
0.789446	0.818783	0.654756	0.691248	0.537814	0.570248	0.559324	0.466778	0.432015	0.351125	0.298912
0.735975	0.831943	0.678700	0.750308	0.559993	0.512675	0.549765	0.489594	0.423489	0.361722	0.297028
0.754300	0.773456	0.637070	0.676044	0.642501	0.563723	0.499782	0.436439	0.404696	0.360185	0.298173
0.773980	0.848139	0.755388	0.745430	0.601266	0.524587	0.497675	0.454385	0.408973	0.356677	0.292362
0.909318	0.807129	0.640935	0.583029	0.600921	0.599481	0.506982	0.505747	0.396908	0.357326	0.296948
0.868199	0.659020	0.804149	0.660224	0.651281	0.540623	0.529698	0.485547	0.400926	0.363149	0.295088
0.847135	0.712945	0.656933	0.659798	0.567268	0.538644	0.528728	0.469267	0.390007	0.365461	0.295743
0.831272	0.719434	0.686256	0.626724	0.640490	0.615949	0.554646	0.473703	0.398468	0.353591	0.297937
0.830610	0.637529	0.699000	0.594218	0.637972	0.523868	0.485819	0.495227	0.391201	0.361274	0.286201
0.809110	0.758127	0.679920	0.759957	0.691164	0.603395	0.478565	0.445567	0.419783	0.350159	0.293391
0.836787	0.861809	0.785135	0.650654	0.647025	0.548423	0.520958	0.483329	0.404345	0.346568	0.292657
0.820117	0.859420	0.750915	0.673125	0.657807	0.592661	0.563797	0.452968	0.390654	0.357195	0.295417
0.932721	0.826349	0.716029	0.583966	0.637618	0.544034	0.573226	0.469133	0.401728	0.362440	0.290282
0.788504	0.848440	0.807824	0.734373	0.652380	0.511616	0.482489	0.474367	0.407220	0.349546	0.291278
0.690900	0.807106	0.734241	0.573541	0.557990	0.545924	0.507652	0.501859	0.393700	0.361035	0.294640
0.789109	0.854700	0.626833	0.655712	0.677242	0.583408	0.478371	0.455728	0.392265	0.364392	0.291762
0.668710	0.774537	0.780462	0.689342	0.603677	0.514143	0.539698	0.473562	0.404126	0.358678	0.294186
0.715326	0.765357	0.755026	0.598611	0.622388	0.522811	0.480424	0.480355	0.396157	0.344730	0.299558
0.936269	0.736215	0.724815	0.739192	0.649008	0.611292	0.546100	0.466576	0.407898	0.357798	0.294945
0.673288	0.855487	0.660383	0.704811	0.567472	0.590169	0.485897	0.456294	0.416399	0.360595	0.298190
0.746531	0.844273	0.783446	0.739147	0.552485	0.517244	0.498109	0.496983	0.424399	0.363430	0.294312
0.682171	0.846872	0.698435	0.749993	0.616534	0.613421	0.567450	0.494353	0.397773	0.364012	0.296545
0.795842	0.636938	0.634570	0.747538	0.614384	0.545008	0.497588	0.501760	0.432284	0.342896	0.295402
0.751764	0.649799	0.689466	0.599086	0.660338	0.544839	0.512301	0.495098	0.403755	0.365040	0.294285
0.902225	0.660601	0.668270	0.577507	0.628460	0.542478	0.497167	0.475085	0.414700	0.356833	0.293477
0.828637	0.734284	0.748453	0.644022	0.623499	0.586472	0.522084	0.502035	0.420667	0.353536	0.293167
0.727124	0.646151	0.737754	0.699057	0.637851	0.511861	0.472270	0.441009	0.423839	0.346365	0.292794
0.878895	0.639442	0.626085	0.751448	0.693098	0.608574	0.560384	0.427713	0.407411	0.347803	0.286440
0.869268	0.780052	0.637729	0.730780	0.589178	0.542696	0.563080	0.494585	0.432078	0.344272	0.296577
0.670581	0.683765	0.629214	0.686891	0.616618	0.525560	0.558218	0.461627	0.420321	0.357776	0.290664
0.768141	0.811243	0.736592	0.590147	0.623272	0.538209	0.501274	0.445403	0.387764	0.352633	0.297062
0.846982	0.740330	0.672800	0.733535	0.543576	0.503654	0.465853	0.481212	0.401904	0.354416	0.293074
0.828572	0.740896	0.789948	0.741628	0.615059	0.520218	0.561005	0.494386	0.430554	0.349106	0.291708
0.822393	0.872075	0.690962	0.647617	0.613404	0.528716	0.563414	0.474758	0.391304	0.355202	0.292498
0.931312	0.835296	0.749264	0.687414	0.638178	0.563820	0.548868	0.503304	0.392992	0.357515	0.295995
0.912550	0.703071	0.614788	0.697577	0.643393	0.560241	0.555308	0.482959	0.385090	0.357041	0.294432
0.885809	0.855489	0.789224	0.739648	0.682470	0.566335	0.563580	0.486897	0.396741	0.351196	0.293870
0.825860	0.700195	0.661481	0.625994	0.568989	0.584571	0.558096	0.438358	0.434812	0.348882	0.298080
0.824585	0.721276	0.785214	0.595644	0.680604	0.530685	0.505252	0.456712	0.387137	0.359534	0.296761
0.830212	0.869969	0.732410	0.640386	0.689026	0.601291	0.471370	0.505894	0.408723	0.348039	0.297127
0.890717	0.788329	0.817964	0.744225	0.648379	0.635013	0.472438	0.440002	0.395329	0.353655	0.298795
0.820783	0.864068	0.783777	0.626155	0.566459	0.501630	0.535037	0.448506	0.400094	0.358299	0.297212
0.694944	0.724870	0.686843	0.659149	0.631699	0.616471	0.476567	0.451068	0.426745	0.349245	0.290887
0.692239	0.653989	0.812444	0.725712	0.697473	0.553096	0.559521	0.467319	0.406989	0.346949	0.292293
0.837042	0.773485	0.707514	0.681604	0.565015	0.519897	0.480428	0.498777	0.405056	0.355661	0.288797
0.858295	0.804622	0.747594	0.760822	0.586892	0.572614	0.470880	0.496820	0.435336	0.343707	0.295114
0.745973	0.741051	0.687915	0.572683	0.639064	0.516353	0.481087	0.454444	0.424477	0.363343	0.290314
0.866124	0.732260	0.664172	0.710866	0.668701	0.549672	0.562132	0.492067	0.418805	0.343119	0.293441
0.823244	0.723672	0.753960	0.680200	0.634680	0.614774	0.472641	0.496944	0.434760	0.343678	0.296827
0.916338	0.868724	0.694811	0.731722	0.667717	0.564141	0.536788	0.434338	0.431327	0.348874	0.292741
0.690855	0.851633	0.686319	0.583041	0.554565	0.516885	0.567123	0.445093	0.406882	0.347491	0.294603
0.724726	0.840326	0.812067	0.745901	0.642685	0.521082	0.536074	0.466427	0.399113	0.349053	0.292099
0.724194	0.666491	0.815795	0.686963	0.698783	0.581121	0.507515	0.503614	0.406747	0.352157	0.295142
0.800746	0.686300	0.670967	0.750239	0.668343	0.588223	0.566055	0.491669	0.394470	0.365276	0.294403
0.877306	0.696374	0.690180	0.622797	0.566714	0.610184	0.479877	0.501860	0.420523	0.344586	0.291053
0.834380	0.765497	0.669143	0.656324	0.612687	0.596704	0.508725	0.450617	0.408876	0.350281	0.293967
0.780046	0.807404	0.646525	0.662653	0.582757	0.589648	0.506911	0.488983	0.426128	0.356230	0.293376
0.878502	0.799316	0.814055	0.637940	0.671191	0.576504	0.497378	0.456330	0.417973	0.362411	0.290979
0.737980	0.849368	0.773878	0.708873	0.694332	0.594023	0.530219	0.443931	0.401104	0.347578	0.296520
0.906754	0.670911	0.662712	0.652002	0.649085	0.633762	0.525510	0.446102	0.400275	0.363516	0.293794
0.735742	0.806108	0.711904	0.687443	0.538643	0.567280	0.526748	0.434482	0.392484	0.359709	0.297950
0.838365	0.654770	0.742630	0.757330	0.618379	0.627468	0.513244	0.459456	0.394082	0.361636	0.296107
0.825093	0.726566	0.640714	0.755033	0.680548	0.519204	0.568586	0.468028	0.431190	0.345042	0.292932
0.863958	0.755953	0.750383	0.743224	0.591906	0.557180	0.480323	0.472315	0.394931	0.364607	0.291828
0.678202	0.791100	0.802772	0.701369	0.640890	0.522834	0.532216	0.477356	0.411743	0.361959	0.290667
0.909972	0.643078	0.641919	0.597793	0.592775	0.589154	0.508162	0.481266	0.401497	0.358533	0.292785
0.822294	0.847240	0.623894	0.582227	0.628681	0.604230	0.469740	0.428647	0.415516	0.352678	0.294025
0.849964	0.749720	0.659483	0.606383	0.556577	0.601507	0.571114	0.440141	0.387056	0.362130	0.295233
0.906387	0.825297	0.803608	0.620859	0.558607	0.594938	0.534770	0.486963	0.403504	0.354685	0.288690
0.783199	0.872109	0.710514	0.630221	0.633430	0.587802	0.467665	0.497086	0.400720	0.360276	0.292314
0.670674	0.738277	0.754133	0.717230	0.642016	0.513252	0.524467	0.482184	0.434423	0.347431	0.290415
0.847420	0.667800	0.683745	0.662414	0.589850	0.528046	0.515448	0.440809	0.407619	0.367140	0.292047
0.753075	0.861548	0.747406	0.730484	0.676877	0.528142	0.551574	0.450890	0.403361	0.366022	0.296153
0.933415	0.874516	0.640827	0.645929	0.601615	0.549074	0.499007	0.507499	0.404631	0.348653	0.296088
0.908475	0.853813	0.761810	0.681367	0.559992	0.615047	0.563527	0.487306	0.418204	0.346313	0.290564
0.852640	0.760535	0.808206	0.668577	0.697698	0.543421	0.520017	0.490011	0.399249	0.360585	0.297252
0.870311	0.803456	0.654357	0.697116	0.640544	0.561043	0.534560	0.461379	0.387648	0.348666	0.292440
0.694197	0.721504	0.638942	0.678065	0.582728	0.626381	0.512543	0.454060	0.405673	0.352144	0.295767
0.785075	0.656432	0.736190	0.741916	0.553659	0.555953	0.465639	0.467225	0.394434	0.356340	0.292730
0.850250	0.723891	0.718549	0.586555	0.658054	0.507774	0.512828	0.447402	0.431184	0.364023	0.292488
0.839248	0.738056	0.635203	0.700098	0.558962	0.593240	0.532296	0.484218	0.420807	0.362478	0.294384
0.929332	0.796826	0.800805	0.636892	0.566493	0.514764	0.470777	0.480568	0.417817	0.349472	0.292586
0.882262	0.793788	0.687977	0.679521	0.616442	0.608605	0.482460	0.468680	0.395319	0.365509	0.296245
0.787680	0.735826	0.645590	0.695804	0.605765	0.539712	0.564974	0.473354	0.397810	0.348593	0.297451
0.769201	0.701034	0.705273	0.699990	0.607928	0.584666	0.535294	0.493309	0.429058	0.358784	0.298814
0.831271	0.854704	0.804202	0.741210	0.663110	0.581687	0.559778	0.494930	0.431200	0.358080	0.294534
0.761841	0.652161	0.689035	0.736905	0.646139	0.540987	0.544159	0.450804	0.386702	0.359465	0.287976
0.794123	0.793460	0.665482	0.648711	0.678772	0.539294	0.482512	0.428836	0.391545	0.343820	0.291527
0.849722	0.823385	0.803703	0.756443	0.693090	0.574530	0.499499	0.509928	0.400888	0.351163	0.289294
0.669776	0.660083	0.673018	0.619402	0.645912	0.569068	0.478971	0.473010	0.424364	0.352285	0.293587
0.913729	0.825903	0.815654	0.588859	0.636731	0.525610	0.498839	0.501115	0.400315	0.357584	0.295793
0.912401	0.760280	0.799364	0.593527	0.606685	0.627952	0.534282	0.467308	0.425566	0.364455	0.292034
0.818596	0.648895	0.771190	0.629124	0.644391	0.622968	0.560927	0.440135	0.382241	0.356258	0.294083
0.797920	0.767615	0.739939	0.699475	0.582201	0.511746	0.560707	0.426636	0.419243	0.346419	0.290568
0.720630	0.666152	0.762878	0.703820	0.627783	0.631091	0.503384	0.502037	0.427841	0.352260	0.294247
0.681358	0.864457	0.673254	0.638198	0.682059	0.624872	0.557399	0.475846	0.432250	0.353728	0.294516
0.832616	0.857712	0.626441	0.623389	0.619905	0.586657	0.553974	0.502396	0.410721	0.361333	0.298368
0.827490	0.786912	0.666762	0.588215	0.607358	0.581534	0.497422	0.500200	0.400957	0.358973	0.296863
0.883370	0.668510	0.608778	0.757472	0.660471	0.591358	0.471544	0.447457	0.416291	0.354765	0.298020
0.896789	0.820629	0.715274	0.605910	0.560580	0.631577	0.510854	0.483462	0.421965	0.360326	0.290632
0.671145	0.748989	0.625065	0.703314	0.589860	0.598459	0.554342	0.477828	0.388301	0.354721	0.293770
0.794825	0.756024	0.655649	0.589587	0.643952	0.568740	0.470729	0.488129	0.413478	0.344754	0.298624
0.933350	0.636883	0.616229	0.697456	0.549014	0.527907	0.555095	0.480129	0.411147	0.348406	0.288509
0.729087	0.840616	0.605113	0.650044	0.638823	0.539457	0.515671	0.425578	0.432510	0.345261	0.292498
0.708670	0.711971	0.739789	0.693656	0.587704	0.540285	0.551068	0.426674	0.435858	0.357271	0.294828
0.703280	0.709408	0.721335	0.696996	0.620789	0.549380	0.520145	0.453373	0.430985	0.356725	0.292474
0.727922	0.711423	0.655168	0.691111	0.567269	0.517822	0.475418	0.438051	0.406690	0.367295	0.300351
0.876718	0.707635	0.627791	0.676834	0.585213	0.589069	0.521256	0.429924	0.413430	0.358870	0.294057
0.780429	0.724714	0.737129	0.633451	0.540483	0.542450	0.492594	0.487523	0.400059	0.345586	0.294033
0.700909	0.652351	0.651066	0.697323	0.696822	0.570812	0.560408	0.496917	0.416771	0.348023	0.291928
0.902340	0.792160	0.664247	0.744908	0.569684	0.612359	0.529405	0.474327	0.437941	0.363150	0.290614
0.686045	0.670233	0.722803	0.614470	0.627595	0.517130	0.466834	0.481506	0.422269	0.360308	0.290350
0.710134	0.756135	0.696466	0.579139	0.569195	0.527673	0.500558	0.443295	0.429535	0.355039	0.288699
0.745694	0.870068	0.734269	0.741227	0.627188	0.544097	0.511579	0.452083	0.395162	0.357338	0.295091
0.729802	0.764773	0.777263	0.649459	0.684239	0.598720	0.549251	0.475373	0.433039	0.357200	0.296519
0.722857	0.699374	0.605810	0.674507	0.691718	0.504910	0.516381	0.488763	0.396931	0.358859	0.293800
0.810978	0.768962	0.699392	0.588479	0.676063	0.576948	0.544116	0.441220	0.408582	0.347404	0.291441
0.768223	0.874987	0.762457	0.739270	0.543235	0.623397	0.508459	0.442036	0.400635	0.357592	0.294751
0.838858	0.651710	0.670523	0.685061	0.651281	0.508520	0.537365	0.466884	0.394716	0.351576	0.290653
0.694458	0.725770	0.748125	0.623643	0.649749	0.542830	0.548980	0.505403	0.405947	0.366597	0.297124
0.921794	0.726740	0.762687	0.709408	0.694805	0.580283	0.574401	0.443570	0.402189	0.357778	0.292622
0.902217	0.799932	0.784254	0.630345	0.681740	0.557630	0.530861	0.438004	0.413129	0.363572	0.295211
0.871458	0.798418	0.811329	0.697047	0.590258	0.574772	0.466361	0.459476	0.413144	0.360259	0.293048
0.835104	0.648919	0.654848	0.602913	0.633857	0.572760	0.503761	0.444697	0.433148	0.359511	0.290398
0.711654	0.734170	0.772911	0.651455	0.660056	0.604626	0.570530	0.457272	0.396766	0.358199	0.292239
0.830413	0.812155	0.753374	0.759100	0.550303	0.554495	0.533226	0.470699	0.408830	0.362748	0.288174
0.852407	0.659737	0.636974	0.582954	0.616654	0.630506	0.490503	0.475142	0.420854	0.360332	0.287264
0.902160	0.865458	0.758916	0.627163	0.555759	0.502195	0.483655	0.476986	0.407604	0.360108	0.294494
0.907666	0.792836	0.618179	0.699606	0.566869	0.554858	0.493668	0.495361	0.424082	0.352124	0.292932
0.847219	0.685358	0.792132	0.757247	0.589042	0.599144	0.533893	0.487404	0.434659	0.353674	0.297377
0.875823	0.802103	0.774225	0.628736	0.571674	0.570312	0.489985	0.494870	0.418565	0.364478	0.291123
0.846284	0.703087	0.702938	0.700688	0.697455	0.600297	0.502961	0.499590	0.389717	0.344313	0.294409
0.879843	0.774836	0.702999	0.621925	0.607072	0.586545	0.492920	0.480528	0.436870	0.364422	0.296307
0.714410	0.878791	0.729105	0.676889	0.570023	0.616587	0.495184	0.432814	0.423032	0.352733	0.288223
0.835274	0.783564	0.658837	0.624019	0.595489	0.614467	0.529822	0.468306	0.401050	0.354767	0.292768
0.827733	0.681700	0.658624	0.627608	0.658119	0.631773	0.560966	0.481060	0.424735	0.362588	0.287014
0.752414	0.870892	0.803590	0.711870	0.681873	0.519011	0.539146	0.483950	0.404098	0.355668	0.293195
0.917622	0.827667	0.811629	0.705664	0.674772	0.597727	0.540397	0.468457	0.435715	0.359086	0.291923
0.712180	0.684798	0.699509	0.702394	0.561969	0.545061	0.519375	0.435856	0.424074	0.348396	0.290902
0.823112	0.780901	0.621122	0.610073	0.630002	0.561398	0.481802	0.479482	0.431101	0.363700	0.295482
0.699357	0.795773	0.796154	0.668281	0.683859	0.505605	0.536412	0.435931	0.408185	0.356480	0.292677
0.798186	0.801684	0.659413	0.604391	0.681933	0.599107	0.493089	0.449756	0.396206	0.352944	0.293536
0.910051	0.794567	0.605504	0.756980	0.545782	0.532691	0.546551	0.463189	0.413116	0.358570	0.295221
0.721981	0.785296	0.698339	0.633156	0.614998	0.633650	0.467560	0.457806	0.430125	0.361428	0.291235
0.748841	0.770782	0.650468	0.761039	0.696851	0.635443	0.521210	0.501630	0.402589	0.362949	0.289852
0.701912	0.745264	0.799183	0.657495	0.583642	0.622834	0.538699	0.444261	0.422029	0.365107	0.291860
0.736976	0.803494	0.783703	0.579085	0.645999	0.614131	0.532921	0.477409	0.419565	0.358437	0.290742
0.872044	0.803610	0.811033	0.610074	0.542662	0.603686	0.508256	0.457928	0.440161	0.367376	0.291094
0.827074	0.683634	0.638886	0.625440	0.657871	0.588899	0.514644	0.460120	0.407737	0.362126	0.288513
0.851407	0.691164	0.674267	0.757567	0.645277	0.511515	0.542548	0.460571	0.417610	0.353608	0.293265
0.781014	0.843818	0.812919	0.688608	0.540175	0.576142	0.513741	0.467611	0.413571	0.354214	0.295140
0.866158	0.772459	0.615424	0.691121	0.636121	0.504089	0.523362	0.438050	0.423542	0.361998	0.293537
0.868176	0.661934	0.737379	0.606627	0.682533	0.621009	0.527907	0.495015	0.416469	0.361361	0.293664
0.799900	0.758783	0.735420	0.618391	0.541759	0.553922	0.531372	0.488743	0.409310	0.353109	0.295111
0.688504	0.876121	0.691598	0.690796	0.647394	0.535188	0.568060	0.473605	0.435333	0.363833	0.295041
0.922049	0.693664	0.723697	0.572723	0.691649	0.588507	0.536127	0.465875	0.424915	0.344881	0.292526
0.759052	0.740186	0.732162	0.696944	0.651363	0.535092	0.548233	0.448738	0.419954	0.342136	0.293836
0.851956	0.787057	0.623925	0.739791	0.563870	0.595250	0.483623	0.507182	0.400672	0.357969	0.292594
0.909717	0.775096	0.804087	0.737884	0.635906	0.519426	0.514937	0.457020	0.397381	0.353821	0.294314
0.865904	0.791839	0.793931	0.579514	0.693510	0.636691	0.485149	0.459036	0.436150	0.356170	0.296812
0.835712	0.797896	0.809213	0.616848	0.643192	0.510603	0.494726	0.468986	0.436760	0.359267	0.291417
0.737507	0.788975	0.769980	0.735314	0.634729	0.563175	0.565129	0.474923	0.413254	0.355041	0.289006
0.818340	0.692435	0.817686	0.656471	0.621556	0.529542	0.498386	0.485730	0.419288	0.351752	0.296924
0.823320	0.790836	0.623080	0.621319	0.592915	0.536607	0.548245	0.482837	0.435812	0.348120	0.298639
0.800562	0.732151	0.752612	0.572174	0.568710	0.622348	0.568466	0.499155	0.415247	0.354518	0.298360
0.846480	0.775048	0.728857	0.689340	0.685850	0.500025	0.548175	0.488467	0.404978	0.356501	0.291533
0.933718	0.688695	0.659978	0.618339	0.648834	0.516553	0.515888	0.437388	0.406358	0.343173	0.293534
0.748041	0.805717	0.785796	0.701142	0.686427	0.624100	0.569236	0.456143	0.434382	0.354612	0.288637
0.772512	0.679395	0.628233	0.743995	0.609791	0.634764	0.484543	0.495749	0.414616	0.363317	0.291307
0.730426	0.731149	0.700729	0.680031	0.630731	0.631397	0.468987	0.440664	0.418822	0.358354	0.293108
0.855076	0.695933	0.807294	0.750296	0.668539	0.564378	0.550553	0.503114	0.422767	0.347742	0.289932
0.798281	0.810146	0.609722	0.746616	0.615613	0.517644	0.538258	0.438635	0.398002	0.351622	0.289237
0.806243	0.798953	0.752830	0.683897	0.583845	0.615665	0.467651	0.461518	0.401888	0.350725	0.296207
0.747654	0.745531	0.743759	0.651593	0.550926	0.560185	0.486833	0.449277	0.397307	0.356108	0.292999
0.683633	0.706826	0.784098	0.592242	0.660360	0.619922	0.525307	0.472414	0.401581	0.363901	0.295479
0.896903	0.713299	0.693636	0.757266	0.557419	0.564807	0.528589	0.466012	0.404824	0.349257	0.292513
0.769188	0.738070	0.630079	0.753244	0.650414	0.557913	0.540388	0.444237	0.395855	0.349138	0.294378
0.914295	0.671249	0.643981	0.598440	0.680944	0.522771	0.570936	0.481856	0.397079	0.354535	0.294553
0.809168	0.873246	0.623871	0.621163	0.672193	0.578627	0.467820	0.481370	0.431546	0.352941	0.291482
0.719460	0.696678	0.645950	0.690458	0.596469	0.538661	0.539934	0.478899	0.388497	0.344624	0.293034
0.716593	0.687474	0.607650	0.626710	0.654073	0.591986	0.558966	0.463957	0.435591	0.354278	0.295681
0.673305	0.712129	0.663225	0.735724	0.688309	0.603971	0.552778	0.464238	0.400005	0.353259	0.292019
0.930642	0.852410	0.768880	0.691434	0.650419	0.518741	0.484873	0.423717	0.401740	0.356658	0.289095
0.749709	0.728010	0.713999	0.677777	0.685348	0.509704	0.474816	0.445923	0.419104	0.366441	0.294213
0.827438	0.657683	0.635029	0.753208	0.548680	0.605945	0.497745	0.496637	0.384756	0.354183	0.293163
0.725263	0.821040	0.694232	0.741118	0.697254	0.521065	0.550383	0.455563	0.416053	0.346744	0.294727
0.914602	0.739370	0.712440	0.610466	0.580269	0.552743	0.547358	0.447207	0.400744	0.350636	0.290692
0.694208	0.847703	0.624175	0.733501	0.555495	0.549453	0.523985	0.473384	0.430782	0.347847	0.297158
0.691841	0.848522	0.681914	0.618902	0.631257	0.607723	0.536909	0.481218	0.422646	0.363982	0.294260
0.903876	0.766135	0.761705	0.723514	0.633870	0.535906	0.491784	0.440728	0.417888	0.356929	0.293797
0.921102	0.747546	0.634399	0.677486	0.683388	0.581909	0.477759	0.461628	0.416187	0.358696	0.294501
0.897926	0.812962	0.766103	0.648236	0.679144	0.589672	0.557982	0.481933	0.404154	0.351915	0.297600
0.749189	0.816180	0.816426	0.628328	0.552117	0.581991	0.573609	0.443701	0.395607	0.364638	0.296969
0.801309	0.818757	0.635422	0.600488	0.621650	0.608901	0.466711	0.500852	0.425206	0.361884	0.295715
0.782958	0.788787	0.637892	0.741983	0.590130	0.627101	0.508133	0.458824	0.428321	0.354280	0.295903
0.928061	0.809165	0.669928	0.689265	0.642484	0.579427	0.501245	0.433897	0.405715	0.360661	0.294728
0.777768	0.759727	0.628673	0.694811	0.653694	0.637753	0.511336	0.439226	0.433533	0.346327	0.292816
0.930869	0.705031	0.807383	0.667193	0.638560	0.634673	0.496677	0.497826	0.426493	0.356064	0.289023
0.690375	0.818120	0.791999	0.655195	0.554787	0.598268	0.555685	0.476033	0.398134	0.357190	0.298026
0.868103	0.664023	0.778847	0.728042	0.581627	0.577191	0.483685	0.497957	0.410233	0.359538	0.288037
0.670110	0.668642	0.753082	0.739463	0.599612	0.505079	0.470054	0.447827	0.386741	0.348964	0.294911
0.862509	0.797966	0.804737	0.572799	0.566429	0.529678	0.497808	0.446442	0.435757	0.348773	0.297178
0.837442	0.699955	0.700618	0.760682	0.611797	0.558328	0.535369	0.449238	0.407573	0.358721	0.298721
0.869918	0.726891	0.644122	0.754604	0.608724	0.524539	0.500335	0.498400	0.414243	0.361010	0.296228
0.821708	0.677904	0.690485	0.645715	0.567370	0.619297	0.556239	0.479745	0.389907	0.357145	0.296742
0.861327	0.786223	0.649403	0.639081	0.677382	0.617131	0.496970	0.441352	0.402351	0.355515	0.289770
0.733384	0.852221	0.767508	0.704947	0.559630	0.598427	0.465608	0.499405	0.387781	0.360337	0.295190
0.745951	0.835150	0.712722	0.692464	0.668334	0.566964	0.498774	0.496616	0.417558	0.358787	0.293231
0.864260	0.796272	0.775458	0.713553	0.564131	0.556279	0.530713	0.477577	0.413304	0.347489	0.296025
0.898686	0.829132	0.737904	0.635534	0.683074	0.514428	0.493168	0.507303	0.392000	0.344409	0.297873
0.906445	0.870303	0.722859	0.670201	0.536733	0.596594	0.512916	0.462224	0.414415	0.355609	0.292411
0.715787	0.759748	0.711267	0.694947	0.578149	0.555360	0.473656	0.440992	0.411845	0.357904	0.289066
0.854528	0.777563	0.795497	0.746338	0.647117	0.560776	0.528636	0.474014	0.395483	0.347004	0.293493
0.845553	0.847665	0.745580	0.633303	0.599780	0.532714	0.500321	0.478599	0.422892	0.348056	0.289990
0.748676	0.673397	0.747524	0.586435	0.571700	0.600945	0.525141	0.443426	0.406410	0.347045	0.290639
0.822317	0.714833	0.703809	0.619769	0.658046	0.570628	0.540359	0.448367	0.399718	0.361562	0.291439
0.817066	0.843700	0.667475	0.624073	0.561510	0.540946	0.528629	0.500664	0.406233	0.365744	0.294839
0.869066	0.742108	0.751839	0.708804	0.628286	0.558033	0.524362	0.475161	0.419565	0.349056	0.294047
0.717609	0.695562	0.696735	0.617707	0.655148	0.594363	0.538646	0.446109	0.412319	0.354127	0.297472
0.869626	0.691707	0.744077	0.724465	0.675929	0.620483	0.495249	0.479300	0.436663	0.355887	0.293673
0.744079	0.834305	0.748754	0.639770	0.617875	0.565045	0.519441	0.478574	0.436677	0.362285	0.297163
0.824429	0.854829	0.746593	0.685650	0.541798	0.630038	0.571934	0.470374	0.386399	0.361874	0.292057
0.833597	0.661747	0.651834	0.649099	0.672599	0.572112	0.487360	0.438116	0.416941	0.360037	0.296054
0.685008	0.728501	0.691758	0.635225	0.607503	0.610432	0.470790	0.486805	0.414690	0.352295	0.297050
0.891536	0.679800	0.657586	0.685879	0.638337	0.539219	0.513175	0.464152	0.431959	0.354786	0.293717
0.915542	0.698990	0.715057	0.753053	0.543806	0.582487	0.528837	0.456842	0.408184	0.363534	0.290588
0.745200	0.816253	0.800354	0.586520	0.545144	0.629338	0.512361	0.488104	0.420063	0.352140	0.296879
0.674408	0.687572	0.626044	0.588416	0.610436	0.524355	0.515388	0.424491	0.429476	0.359343	0.294129
0.745640	0.760305	0.624340	0.628531	0.679189	0.544813	0.523444	0.468990	0.404961	0.356614	0.297598
0.833323	0.873262	0.818030	0.706880	0.558153	0.618572	0.506972	0.503808	0.432773	0.365091	0.296790
0.856921	0.848687	0.789891	0.626082	0.660448	0.609202	0.520003	0.496467	0.419304	0.360310	0.293177
0.801189	0.825420	0.655036	0.653869	0.575620	0.588394	0.564004	0.448007	0.390161	0.342372	0.295650
0.672626	0.655772	0.662708	0.739376	0.593361	0.522561	0.519112	0.436894	0.412757	0.360710	0.294726
0.815994	0.791064	0.712590	0.662832	0.619774	0.585882	0.475635	0.487183	0.396946	0.357395	0.290068
0.801808	0.854621	0.718551	0.655054	0.675926	0.582666	0.572852	0.429539	0.392801	0.368593	0.293916
0.905975	0.753739	0.716296	0.606815	0.695491	0.562247	0.497498	0.467689	0.422913	0.362837	0.295329
0.752464	0.781200	0.708504	0.699276	0.652571	0.616466	0.540725	0.467186	0.401241	0.362149	0.297036
0.836459	0.804597	0.654833	0.720095	0.693066	0.531011	0.558299	0.474894	0.395068	0.351518	0.296935
0.728658	0.809912	0.640795	0.758412	0.552765	0.565626	0.475610	0.450334	0.429793	0.358415	0.296744
0.925172	0.761973	0.706452	0.629713	0.588075	0.566475	0.510701	0.456868	0.435076	0.346411	0.296468
0.805886	0.705201	0.714165	0.740101	0.665071	0.586818	0.471432	0.496300	0.420086	0.353788	0.294823
0.908285	0.782058	0.626578	0.627722	0.607244	0.616527	0.481086	0.472687	0.408214	0.350081	0.287981
0.773071	0.709375	0.724373	0.637668	0.604983	0.588654	0.561256	0.497751	0.428837	0.349478	0.293993
0.721534	0.639997	0.799387	0.586183	0.677057	0.582720	0.545559	0.480423	0.407390	0.344219	0.294753
0.687181	0.741961	0.619937	0.744439	0.652381	0.535023	0.545039	0.460623	0.417879	0.358718	0.292045
0.933427	0.844312	0.701782	0.591203	0.681743	0.590837	0.565360	0.474147	0.391864	0.365672	0.299277
0.794177	0.687231	0.754953	0.717917	0.646850	0.539842	0.542022	0.425995	0.423187	0.366408	0.295053
0.727413	0.707221	0.667577	0.736099	0.553950	0.629893	0.480847	0.498749	0.408899	0.356026	0.291063
0.879678	0.854951	0.701373	0.657726	0.611791	0.619710	0.534712	0.475798	0.399486	0.345228	0.296274
0.700779	0.784052	0.653732	0.582725	0.669654	0.534476	0.531828	0.482672	0.391010	0.364685	0.292811
0.819389	0.798387	0.674131	0.697947	0.574545	0.526806	0.533751	0.453364	0.401616	0.350080	0.289684
0.699771	0.684059	0.661314	0.575342	0.651003	0.562653	0.484256	0.461464	0.422486	0.362558	0.290897
0.851875	0.724925	0.732428	0.757043	0.545972	0.594505	0.518794	0.481468	0.386748	0.359463	0.287645
0.713692	0.776506	0.613160	0.630099	0.623673	0.622672	0.522398	0.488062	0.402996	0.364661	0.292077
0.936604	0.802782	0.636832	0.688375	0.668737	0.629231	0.475901	0.501174	0.419353	0.360147	0.296194
0.850025	0.841175	0.671524	0.616874	0.638271	0.606377	0.565232	0.442786	0.387649	0.356592	0.296437
0.809652	0.740509	0.605022	0.573759	0.600412	0.575396	0.468899	0.486808	0.392157	0.364144	0.296528
0.932773	0.789729	0.695750	0.740033	0.579879	0.567600	0.472398	0.442989	0.395287	0.347251	0.293762
0.752763	0.824987	0.806696	0.759481	0.661606	0.510180	0.509771	0.476746	0.428366	0.352433	0.292879
0.743441	0.854389	0.805394	0.707471	0.588653	0.603857	0.511795	0.457348	0.401627	0.356579	0.296602
0.800552	0.770750	0.703236	0.649956	0.595930	0.537465	0.508909	0.460642	0.401313	0.367763	0.296713
0.816678	0.717728	0.614640	0.737851	0.628763	0.589208	0.522798	0.474782	0.413108	0.359516	0.296218
0.917394	0.733247	0.742835	0.681872	0.623696	0.609570	0.523696	0.480615	0.422032	0.355294	0.294256
0.739806	0.805687	0.706393	0.756305	0.631948	0.594799	0.491289	0.510163	0.434624	0.364535	0.294599
0.791098	0.819496	0.667524	0.687255	0.632935	0.501424	0.469316	0.450939	0.430968	0.357522	0.293063
0.721153	0.666827	0.795123	0.686102	0.643596	0.501616	0.554620	0.445659	0.420860	0.351286	0.295995
0.695345	0.870942	0.819388	0.759160	0.666672	0.594155	0.563437	0.460925	0.396329	0.361873	0.296508
0.668239	0.650191	0.820615	0.635472	0.680524	0.532561	0.553830	0.430620	0.406579	0.359506	0.292837
0.917682	0.760162	0.753911	0.615518	0.544684	0.623182	0.466380	0.499389	0.405939	0.350275	0.293018
0.849403	0.718410	0.737073	0.733624	0.666294	0.620580	0.554849	0.491096	0.419104	0.347590	0.295803
0.785562	0.683394	0.618124	0.664613	0.598073	0.558928	0.481812	0.472235	0.427446	0.347171	0.297795
0.865910	0.780396	0.755143	0.588398	0.582047	0.560728	0.480742	0.470664	0.391469	0.360240	0.297568
0.930705	0.706648	0.789023	0.617351	0.630450	0.549345	0.496436	0.450117	0.431735	0.356794	0.290203
0.744088	0.697294	0.760599	0.699445	0.697007	0.605208	0.572105	0.456215	0.419526	0.347833	0.294507
0.806946	0.786384	0.731258	0.615151	0.622422	0.617106	0.540115	0.478797	0.406342	0.367218	0.289615
0.864352	0.812626	0.687394	0.643641	0.626174	0.571610	0.520060	0.503856	0.414394	0.342574	0.295077
0.802825	0.843418	0.792845	0.637391	0.673252	0.516360	0.561535	0.454583	0.403649	0.368718	0.292289
0.805589	0.805908	0.755727	0.662730	0.684017	0.546819	0.534241	0.502326	0.411943	0.354450	0.295510
0.879809	0.720712	0.802033	0.751694	0.686956	0.510160	0.542155	0.438707	0.411592	0.360377	0.294125
0.886034	0.874666	0.800023	0.716110	0.697875	0.538295	0.537043	0.468893	0.430611	0.356331	0.288693
0.851208	0.864049	0.786387	0.594638	0.593492	0.505509	0.490699	0.480582	0.410646	0.363087	0.297424
0.848748	0.786188	0.668849	0.682028	0.689408	0.547163	0.485833	0.469009	0.417379	0.362296	0.294622
0.851015	0.708216	0.692885	0.715470	0.659535	0.563378	0.474689	0.435520	0.389119	0.347842	0.296569
0.841811	0.790854	0.818743	0.732459	0.642841	0.618840	0.557446	0.462512	0.404035	0.358980	0.295773
0.928124	0.692463	0.631372	0.655505	0.625750	0.501065	0.469731	0.471715	0.411371	0.345353	0.294751
0.845020	0.718109	0.715629	0.607165	0.652313	0.565169	0.542856	0.466952	0.424584	0.354990	0.295155
0.929271	0.766303	0.819788	0.637347	0.572649	0.515653	0.557664	0.471547	0.405437	0.364509	0.287053
0.706617	0.800247	0.626545	0.621085	0.682806	0.540922	0.497488	0.460433	0.393344	0.348464	0.290010
0.810134	0.738151	0.714763	0.642430	0.564233	0.608471	0.561769	0.486459	0.419293	0.356464	0.295453
0.837008	0.860104	0.732873	0.643017	0.590599	0.547712	0.522299	0.448289	0.412157	0.359035	0.291755
0.695943	0.789200	0.661323	0.633351	0.550362	0.548577	0.511398	0.451492	0.426671	0.346460	0.291009
0.771858	0.859509	0.679079	0.669324	0.660171	0.630929	0.550531	0.448816	0.415470	0.364402	0.290057
0.833369	0.807417	0.818578	0.652977	0.624427	0.505554	0.508668	0.446681	0.420595	0.365744	0.295912
0.805575	0.848798	0.736582	0.603456	0.561526	0.507610	0.558101	0.440336	0.434435	0.342873	0.293614
0.891347	0.750297	0.767715	0.740448	0.667326	0.587382	0.485141	0.495734	0.401710	0.353541	0.290799
0.693428	0.674518	0.708180	0.745739	0.684213	0.545661	0.495311	0.480422	0.433827	0.353039	0.294231
0.829026	0.700415	0.720816	0.756328	0.651769	0.558240	0.507371	0.453882	0.433011	0.347853	0.295001
0.809429	0.707600	0.696214	0.736806	0.646813	0.555410	0.524826	0.474260	0.413432	0.352885	0.299082
0.922068	0.849312	0.767114	0.738130	0.610243	0.600285	0.553379	0.437723	0.419263	0.360732	0.293201
0.686311	0.779463	0.787496	0.724041	0.659898	0.536465	0.555095	0.504283	0.406300	0.352589	0.294505
0.702009	0.688446	0.618786	0.631955	0.624487	0.627526	0.516476	0.432184	0.401861	0.362436	0.298259
0.769048	0.778422	0.627276	0.753885	0.645626	0.630150	0.503671	0.439670	0.400132	0.354020	0.289326
0.703865	0.799290	0.746221	0.652399	0.651896	0.558240	0.559752	0.444832	0.395170	0.357278	0.291462
0.793961	0.855775	0.722387	0.738478	0.606228	0.599158	0.498320	0.504572	0.397955	0.350869	0.290673
0.899118	0.720589	0.814654	0.710655	0.611470	0.515432	0.481847	0.481264	0.394735	0.351212	0.294345
0.775234	0.800942	0.665139	0.699862	0.600155	0.525367	0.532506	0.460661	0.428704	0.350429	0.290893
0.740873	0.858099	0.746807	0.727488	0.613462	0.519274	0.464962	0.488604	0.412049	0.353515	0.297375
0.772444	0.745839	0.746450	0.714640	0.630120	0.545722	0.487396	0.484388	0.421635	0.349839	0.291191
0.825011	0.715987	0.659833	0.673152	0.640862	0.597948	0.535617	0.441660	0.403345	0.352228	0.296117
0.886802	0.858164	0.797625	0.746230	0.694079	0.584084	0.539806	0.435657	0.423653	0.358358	0.297413
0.799856	0.681470	0.709493	0.607272	0.673069	0.562119	0.564113	0.431812	0.384189	0.342339	0.289233
0.823132	0.844355	0.720075	0.603431	0.584668	0.638238	0.573288	0.466223	0.422858	0.360934	0.295981
0.721943	0.706964	0.718727	0.655593	0.565914	0.584694	0.549767	0.479595	0.427194	0.350335	0.292120
0.750226	0.766969	0.659667	0.649200	0.586147	0.626325	0.484559	0.445986	0.389310	0.361054	0.291286
0.683822	0.746111	0.799352	0.666825	0.658879	0.588672	0.462497	0.449055	0.412742	0.353569	0.295639
0.756261	0.707997	0.731735	0.650794	0.639534	0.574014	0.522263	0.438970	0.420103	0.346677	0.295945
0.877849	0.694160	0.614772	0.686527	0.607531	0.538905	0.527807	0.505086	0.418713	0.358864	0.297354
0.909832	0.827571	0.737282	0.642370	0.673937	0.530707	0.547474	0.472723	0.431296	0.358720	0.290189
0.879350	0.819652	0.663312	0.607364	0.693004	0.568643	0.476086	0.476229	0.433670	0.357954	0.295409
0.736719	0.717400	0.794110	0.574920	0.628395	0.502231	0.490422	0.426456	0.424964	0.354427	0.295710
0.827938	0.705168	0.623010	0.682957	0.621902	0.630427	0.477862	0.445804	0.421342	0.364643	0.292889
0.685414	0.683556	0.734231	0.722933	0.684378	0.565103	0.517478	0.500414	0.413023	0.345794	0.296988
0.745905	0.694130	0.664302	0.576854	0.644294	0.566349	0.525247	0.445722	0.394975	0.347890	0.295323
0.850276	0.718187	0.772855	0.722171	0.603571	0.575540	0.504925	0.456234	0.417855	0.345171	0.287683
0.910870	0.661023	0.692352	0.739537	0.629216	0.633476	0.483684	0.456984	0.407454	0.345360	0.294303
0.735689	0.813231	0.787240	0.671928	0.553418	0.507117	0.532547	0.445690	0.421647	0.358951	0.291367
0.847981	0.834862	0.800431	0.760489	0.589586	0.585522	0.520339	0.497794	0.409722	0.350568	0.291130
0.799534	0.722247	0.706949	0.693555	0.633087	0.581316	0.537625	0.497096	0.392285	0.351603	0.290893
0.683246	0.784225	0.810748	0.641910	0.633461	0.629288	0.559632	0.467725	0.434722	0.353922	0.295359
0.919756	0.676835	0.766786	0.713711	0.588496	0.525686	0.535592	0.461569	0.427775	0.344380	0.292812
0.719992	0.793244	0.659807	0.700396	0.687863	0.633022	0.527935	0.481785	0.403102	0.362009	0.294624
0.755539	0.665467	0.614253	0.689605	0.602256	0.556494	0.536845	0.480839	0.405690	0.356877	0.296122
0.667348	0.840189	0.759497	0.660816	0.659288	0.525004	0.520664	0.438165	0.429083	0.356701	0.293192
0.915634	0.847384	0.765078	0.650641	0.590025	0.618251	0.471408	0.499171	0.431752	0.360619	0.297120
0.916982	0.739889	0.665480	0.595403	0.686623	0.533015	0.545782	0.483410	0.433967	0.362816	0.294498
0.693854	0.658824	0.753943	0.747100	0.652618	0.631978	0.566143	0.467870	0.430929	0.367175	0.296397
0.774549	0.692321	0.691203	0.682638	0.684114	0.606061	0.517551	0.436167	0.430870	0.352073	0.295472
0.761740	0.824699	0.647469	0.754225	0.703392	0.612932	0.522722	0.443921	0.439506	0.366005	0.294811
0.831341	0.692936	0.793857	0.739929	0.637739	0.571887	0.535389	0.496189	0.410447	0.354472	0.293922
0.756218	0.814871	0.766107	0.604777	0.540904	0.564249	0.537962	0.504617	0.421136	0.364294	0.293706
0.715538	0.803025	0.794939	0.715440	0.620541	0.601802	0.541388	0.426923	0.415127	0.357998	0.294103
0.739214	0.788388	0.736079	0.745676	0.619877	0.575112	0.505053	0.482472	0.399340	0.352073	0.297989
0.834709	0.746293	0.728811	0.687092	0.677314	0.551537	0.560698	0.451588	0.415682	0.353601	0.291059
0.851503	0.812625	0.713520	0.598617	0.621523	0.620190	0.491147	0.432210	0.415680	0.360522	0.298309
0.916816	0.773349	0.748011	0.638571	0.682388	0.525611	0.479036	0.488860	0.407210	0.358984	0.295211
0.710666	0.739640	0.778732	0.614205	0.695229	0.580689	0.491201	0.497859	0.414876	0.342241	0.295119
0.912678	0.762812	0.749161	0.682779	0.620361	0.591219	0.571473	0.504674	0.423225	0.360221	0.289097
0.736180	0.818198	0.715521	0.639476	0.677470	0.565329	0.506307	0.449238	0.423193	0.357040	0.291604
0.795246	0.773395	0.704172	0.759321	0.678825	0.531526	0.482350	0.445468	0.423939	0.356831	0.290606
0.855527	0.810983	0.656701	0.673349	0.581722	0.539536	0.478933	0.502449	0.400738	0.363880	0.293762
0.696256	0.866188	0.764411	0.634976	0.649701	0.572402	0.525552	0.470773	0.428230	0.344395	0.293873
0.898654	0.873388	0.724699	0.695703	0.615256	0.542580	0.522823	0.440491	0.427005	0.356947	0.293955
0.689994	0.661615	0.620533	0.654361	0.586227	0.532141	0.498368	0.497848	0.403272	0.353084	0.296943
0.844571	0.843040	0.808745	0.721598	0.589557	0.584573	0.487229	0.455649	0.399909	0.360757	0.296281
0.879565	0.686188	0.806922	0.631094	0.689199	0.585835	0.526182	0.474108	0.423570	0.358682	0.295740
0.722307	0.785426	0.789285	0.711141	0.666486	0.549169	0.504728	0.434368	0.406054	0.346963	0.294488
0.763403	0.876413	0.797877	0.671985	0.562218	0.539702	0.487748	0.502464	0.406440	0.360773	0.297849
0.834690	0.798228	0.648230	0.655527	0.571132	0.606276	0.512253	0.503756	0.397104	0.344406	0.296426
0.904140	0.761843	0.743576	0.593423	0.620691	0.610160	0.473174	0.435018	0.408800	0.360759	0.287601
0.768928	0.684065	0.631499	0.629133	0.536575	0.528968	0.574541	0.498464	0.403787	0.365455	0.295793
0.684391	0.831260	0.814566	0.649085	0.537661	0.585961	0.479083	0.440012	0.430639	0.340978	0.293520
0.890892	0.800826	0.677100	0.698302	0.544781	0.577048	0.542047	0.504137	0.400721	0.356706	0.291536
0.691887	0.677759	0.623855	0.625254	0.582063	0.632641	0.552286	0.475102	0.435559	0.356008	0.293143
0.896737	0.769367	0.602594	0.582424	0.650944	0.528493	0.468118	0.426232	0.410815	0.357210	0.294510
0.700359	0.740885	0.679509	0.605949	0.584300	0.594488	0.510561	0.440091	0.426672	0.358498	0.297062
0.759102	0.803129	0.622968	0.600190	0.643176	0.509282	0.536842	0.490306	0.434179	0.357974	0.295991
0.795341	0.768375	0.746131	0.673556	0.558347	0.556302	0.474564	0.472862	0.402588	0.349230	0.289836
0.910666	0.757996	0.747027	0.657488	0.621084	0.588968	0.495840	0.428007	0.423418	0.354834	0.291824
0.768401	0.872402	0.767329	0.620756	0.668779	0.557713	0.561506	0.451029	0.395928	0.347152	0.293588
0.901493	0.853083	0.636937	0.688435	0.684418	0.547773	0.560405	0.450272	0.400812	0.366317	0.295851
0.881326	0.702177	0.739299	0.664418	0.594385	0.518104	0.530721	0.482854	0.394793	0.349764	0.292955
0.854506	0.656610	0.746740	0.620918	0.580993	0.530336	0.564857	0.447159	0.402760	0.359158	0.291466
0.691591	0.715713	0.729573	0.638179	0.619974	0.625721	0.519866	0.457903	0.429637	0.359140	0.296532
0.789688	0.648971	0.695772	0.618654	0.555530	0.540553	0.487904	0.488354	0.423284	0.348734	0.294732
0.902784	0.640912	0.767045	0.738048	0.548823	0.631088	0.468406	0.432324	0.389000	0.361162	0.290393
0.790256	0.876018	0.768023	0.722100	0.583899	0.570160	0.519947	0.441711	0.400515	0.345508	0.296625
0.856503	0.646296	0.706420	0.590375	0.607970	0.637816	0.567790	0.468415	0.407403	0.350615	0.289669
0.875981	0.693989	0.771882	0.608608	0.639809	0.552799	0.546745	0.484482	0.425309	0.343708	0.291221
0.744076	0.856702	0.750238	0.758872	0.666782	0.579200	0.528059	0.475972	0.402537	0.362822	0.297870
0.781247	0.776783	0.644313	0.689819	0.655283	0.581593	0.541972	0.481515	0.401258	0.356845	0.292675
0.669275	0.867804	0.705609	0.627976	0.561587	0.542920	0.486919	0.456319	0.436554	0.366080	0.289797
0.681859	0.707716	0.635773	0.707774	0.559827	0.617902	0.521200	0.463118	0.428832	0.360785	0.293997
0.826507	0.654396	0.667534	0.598572	0.585684	0.573662	0.495784	0.483259	0.419854	0.356665	0.295074
0.746385	0.794977	0.811461	0.662937	0.682816	0.619647	0.536969	0.455566	0.423345	0.348520	0.288053
0.777402	0.795699	0.695791	0.639385	0.624299	0.575383	0.493628	0.480634	0.411879	0.367044	0.299471
0.774093	0.666475	0.745513	0.711335	0.579039	0.602274	0.560777	0.478718	0.398289	0.347428	0.297193
0.711964	0.859905	0.687451	0.756879	0.629367	0.636433	0.565032	0.501779	0.400195	0.354988	0.293091
0.896966	0.754077	0.721775	0.714847	0.672990	0.588112	0.532491	0.506611	0.434590	0.349031	0.290500
0.887065	0.767628	0.805361	0.665330	0.542778	0.610117	0.482249	0.499978	0.415524	0.359524	0.294511
0.776439	0.715448	0.652848	0.586910	0.558505	0.578908	0.489040	0.444102	0.414084	0.357932	0.294249
0.695900	0.776393	0.788496	0.694913	0.582732	0.527440	0.500452	0.480705	0.439512	0.359787	0.293806
0.670189	0.678432	0.710058	0.739136	0.691129	0.557271	0.540006	0.458787	0.405125	0.358177	0.296297
0.880786	0.695027	0.624588	0.731592	0.581034	0.622045	0.540245	0.480693	0.427344	0.352968	0.292680
0.916288	0.717575	0.745619	0.693999	0.675646	0.531226	0.572529	0.447620	0.391475	0.356242	0.292136
0.849457	0.848415	0.753165	0.688946	0.569046	0.518063	0.508145	0.426738	0.432113	0.361483	0.291466
0.744809	0.753697	0.608880	0.738273	0.591029	0.518886	0.489212	0.434785	0.429027	0.348232	0.296359
0.709015	0.797309	0.729679	0.748763	0.646130	0.585890	0.475298	0.480289	0.427896	0.345741	0.295038
0.899154	0.695772	0.790380	0.742189	0.636154	0.544765	0.473808	0.475424	0.433796	0.345033	0.288971
0.814824	0.786037	0.707998	0.700137	0.617771	0.545640	0.513364	0.496066	0.434017	0.363075	0.292020
0.787928	0.803863	0.770446	0.723544	0.631053	0.539258	0.489324	0.485970	0.419792	0.346948	0.293723
0.746328	0.759389	0.787208	0.626752	0.621150	0.586579	0.538907	0.502732	0.438030	0.361288	0.296331
0.798039	0.679898	0.754662	0.744780	0.578066	0.537115	0.508451	0.503921	0.418046	0.349280	0.290317
0.879732	0.761735	0.795758	0.609285	0.698140	0.572944	0.473267	0.475739	0.410787	0.358622	0.291350
0.921986	0.766228	0.737094	0.741036	0.662590	0.636306	0.478879	0.462315	0.409405	0.363744	0.291708
0.704627	0.753426	0.673286	0.586165	0.642896	0.569920	0.499086	0.476682	0.408692	0.364842	0.295241
0.744514	0.797817	0.663957	0.752327	0.573560	0.621504	0.520947	0.428482	0.403932	0.361402	0.295325
0.834409	0.665632	0.655925	0.626133	0.543888	0.594892	0.559541	0.437829	0.417361	0.347037	0.297276
0.827441	0.649585	0.649453	0.591909	0.637399	0.506463	0.492932	0.450632	0.426878	0.351939	0.292671
0.861546	0.828966	0.686436	0.697311	0.682707	0.626989	0.564290	0.496804	0.414729	0.346817	0.291950
0.921776	0.757612	0.756440	0.598312	0.554193	0.504499	0.563232	0.440425	0.431550	0.348376	0.296138
0.771018	0.690690	0.795411	0.705898	0.649784	0.522761	0.476108	0.449845	0.425031	0.344710	0.290777
0.832905	0.704523	0.725471	0.594733	0.658728	0.563345	0.560968	0.495642	0.389087	0.352680	0.292861
0.781781	0.839195	0.796536	0.733186	0.638552	0.605242	0.462994	0.487388	0.391074	0.357197	0.294717
0.801704	0.858145	0.797183	0.602013	0.691691	0.594216	0.543443	0.471959	0.435329	0.368305	0.294431
0.752019	0.720983	0.640168	0.617837	0.693619	0.612418	0.566337	0.507503	0.421697	0.353164	0.289130
0.820501	0.760246	0.652284	0.734594	0.690540	0.576131	0.564759	0.471279	0.432312	0.349914	0.296326
0.767275	0.838663	0.795369	0.572866	0.631726	0.565453	0.481690	0.496636	0.429900	0.358924	0.294525
0.815152	0.687765	0.718948	0.733992	0.554270	0.592255	0.516687	0.458737	0.420165	0.367388	0.296276
0.689249	0.777328	0.669953	0.574327	0.662471	0.547138	0.511741	0.496712	0.428254	0.349903	0.291892
0.873382	0.637652	0.809065	0.629438	0.678244	0.505044	0.511552	0.434981	0.391390	0.352709	0.297377
0.692524	0.641075	0.755648	0.744823	0.696167	0.557182	0.561544	0.449381	0.397686	0.356843	0.291845
0.785279	0.638763	0.668776	0.657303	0.556814	0.543589	0.511801	0.426857	0.438397	0.360952	0.292335
0.919373	0.805959	0.734332	0.693522	0.649119	0.520918	0.506010	0.429752	0.414745	0.364268	0.289093
0.783175	0.866564	0.645879	0.664594	0.592074	0.604653	0.557094	0.441941	0.424648	0.354367	0.289503
0.713792	0.693477	0.709125	0.604875	0.560614	0.588663	0.481854	0.446952	0.396985	0.354954	0.291093
0.685494	0.755661	0.811548	0.718749	0.680684	0.593005	0.567891	0.465491	0.389229	0.344365	0.288513
0.717332	0.640144	0.732177	0.702836	0.576990	0.606763	0.482746	0.472958	0.424368	0.352725	0.296668
0.776822	0.871284	0.762762	0.691556	0.641745	0.603909	0.525200	0.503977	0.391039	0.341505	0.287630
0.875839	0.680194	0.799348	0.579446	0.682431	0.599520	0.482590	0.433750	0.388747	0.358163	0.296821
0.779392	0.754049	0.776425	0.749497	0.643499	0.617715	0.498695	0.439665	0.413008	0.363909	0.290836
0.910083	0.849842	0.661055	0.695861	0.621794	0.525593	0.572389	0.466391	0.436387	0.360045	0.294606
0.885448	0.761787	0.620933	0.735203	0.579323	0.542692	0.521002	0.453207	0.425984	0.352279	0.289421
0.667212	0.775043	0.749118	0.646809	0.646286	0.623523	0.516006	0.502451	0.430427	0.358732	0.294958
0.755717	0.776536	0.728529	0.634539	0.539807	0.527092	0.556428	0.442520	0.432896	0.347258	0.289539
0.806735	0.749870	0.627448	0.654061	0.668002	0.531455	0.524749	0.438358	0.414804	0.359752	0.294550
0.668640	0.749310	0.802379	0.572752	0.622802	0.566058	0.538000	0.438600	0.389071	0.361889	0.295239
0.689274	0.706470	0.672153	0.589740	0.604005	0.549361	0.534497	0.483223	0.425454	0.362812	0.296151
0.933851	0.653004	0.753347	0.689475	0.652583	0.539601	0.567697	0.449554	0.423748	0.343871	0.293910
0.667873	0.718222	0.619365	0.650978	0.556672	0.597354	0.537818	0.448457	0.432322	0.363316	0.289982
0.697870	0.721908	0.625217	0.661055	0.589852	0.554703	0.529577	0.429004	0.422570	0.345561	0.292264
0.805983	0.712307	0.808959	0.652175	0.688010	0.524677	0.461917	0.445322	0.404676	0.346036	0.290041
0.737739	0.865659	0.794053	0.721051	0.571687	0.603532	0.547640	0.498956	0.390568	0.345499	0.292816
0.898983	0.772347	0.677698	0.602124	0.563454	0.563651	0.566149	0.479554	0.419141	0.359069	0.297617
0.885798	0.656469	0.795809	0.743005	0.696162	0.547916	0.561938	0.484193	0.403305	0.348442	0.292305
0.844961	0.830391	0.655002	0.587436	0.561605	0.613279	0.473968	0.456579	0.431326	0.360454	0.295682
0.769211	0.683171	0.728968	0.727202	0.638571	0.521124	0.489743	0.482120	0.411485	0.365699	0.292783
0.863244	0.658854	0.795489	0.711037	0.605182	0.577090	0.489019	0.428398	0.434625	0.360066	0.293190
0.698993	0.665341	0.665912	0.723153	0.668333	0.636915	0.529433	0.480815	0.428678	0.357977	0.293641
0.666097	0.651941	0.734816	0.741908	0.656805	0.538732	0.519726	0.494942	0.426405	0.344762	0.291230
0.797625	0.817829	0.646147	0.651247	0.680294	0.620760	0.550346	0.458670	0.385690	0.355107	0.293254
0.858198	0.670577	0.719564	0.738321	0.556949	0.537338	0.560640	0.435430	0.402342	0.353933	0.294344
0.904590	0.671533	0.789741	0.629583	0.691312	0.592887	0.539509	0.427690	0.435404	0.353319	0.298050
0.879948	0.844070	0.799134	0.660621	0.631140	0.597704	0.511493	0.447469	0.394281	0.363018	0.294920
0.790373	0.781334	0.676070	0.575181	0.565594	0.586132	0.557389	0.479289	0.431711	0.358419	0.293347
0.718897	0.711205	0.608579	0.609015	0.591184	0.545091	0.566729	0.425711	0.403260	0.359659	0.293967
0.861525	0.788755	0.673069	0.577615	0.618777	0.600740	0.521185	0.427918	0.421100	0.348370	0.295532
0.909910	0.803920	0.716456	0.759328	0.538023	0.619199	0.536947	0.452187	0.400857	0.354568	0.297446
0.885328	0.872021	0.721173	0.693182	0.626022	0.617980	0.485205	0.483092	0.404677	0.356548	0.299144
0.783480	0.830112	0.702046	0.727869	0.638512	0.529159	0.526835	0.450760	0.393435	0.363230	0.296295
0.692946	0.655349	0.655407	0.701902	0.615924	0.543740	0.511730	0.453898	0.397785	0.341633	0.289045
0.928174	0.688921	0.672218	0.708271	0.668873	0.627051	0.520307	0.485414	0.407876	0.341764	0.296738
0.787236	0.860342	0.793789	0.638971	0.588524	0.534087	0.560909	0.475829	0.417268	0.353312	0.291249
0.851208	0.861031	0.708572	0.587838	0.649732	0.588531	0.515837	0.497923	0.396465	0.362685	0.293853
0.793117	0.677840	0.735554	0.631565	0.686258	0.633752	0.536742	0.485963	0.401375	0.360446	0.296874
0.870503	0.776026	0.730536	0.680311	0.644733	0.637431	0.491214	0.460973	0.389640	0.365261	0.295979
0.701205	0.854867	0.650757	0.715658	0.651453	0.611734	0.544266	0.445027	0.403740	0.357521	0.293172
0.890936	0.773713	0.686898	0.607468	0.585589	0.619757	0.560045	0.466304	0.389865	0.344829	0.296384
0.743355	0.709375	0.684904	0.615563	0.663982	0.544374	0.541137	0.472762	0.431568	0.353437	0.296839
0.812724	0.723238	0.646753	0.578514	0.577250	0.515580	0.510097	0.480537	0.409324	0.351153	0.290692
0.671449	0.856136	0.753415	0.630228	0.581457	0.618920	0.572810	0.464119	0.436488	0.351509	0.295683
0.863755	0.681541	0.670257	0.656509	0.684223	0.571995	0.510122	0.499032	0.408367	0.356340	0.291937
0.767311	0.776281	0.750528	0.727091	0.636931	0.565482	0.573496	0.468936	0.396084	0.363029	0.295343
0.905404	0.851218	0.621920	0.692794	0.538614	0.589869	0.515018	0.504353	0.421356	0.351871	0.297554
0.778582	0.784982	0.606170	0.690012	0.619591	0.635130	0.535443	0.473966	0.430209	0.356110	0.292231
0.788652	0.781809	0.695465	0.737759	0.662111	0.595079	0.495337	0.495933	0.407944	0.363013	0.295145
0.699349	0.876191	0.798592	0.701305	0.572372	0.531295	0.549194	0.499058	0.420671	0.359008	0.296812
0.691976	0.711198	0.611665	0.629803	0.628440	0.568171	0.495388	0.428618	0.425412	0.361308	0.295805
0.783483	0.687524	0.667183	0.598027	0.632496	0.544112	0.557428	0.462394	0.395751	0.348016	0.297161
0.837748	0.698612	0.736336	0.610895	0.606195	0.622133	0.505567	0.455914	0.390379	0.346816	0.292602
0.841208	0.655193	0.702987	0.689807	0.647632	0.541862	0.473764	0.502808	0.405628	0.347241	0.290828
0.897754	0.800535	0.662298	0.724255	0.669604	0.536261	0.546905	0.477805	0.438909	0.346590	0.298112
0.672167	0.751188	0.643336	0.631746	0.586983	0.604008	0.524794	0.454289	0.432807	0.346617	0.293984
0.816579	0.659605	0.693320	0.724511	0.669029	0.596521	0.538369	0.492807	0.408574	0.355950	0.292461
0.789985	0.696311	0.753017	0.699588	0.550525	0.609649	0.510190	0.502237	0.435693	0.357084	0.297524
0.800978	0.874979	0.621504	0.751020	0.694548	0.522603	0.540179	0.450601	0.409387	0.346269	0.294537
0.884293	0.678244	0.798311	0.618177	0.605991	0.552741	0.539395	0.473627	0.423433	0.365472	0.298422
0.753872	0.669643	0.730411	0.672168	0.609735	0.501051	0.556180	0.464748	0.413091	0.354070	0.291110
0.736780	0.677769	0.796509	0.610651	0.625505	0.547602	0.550132	0.479833	0.393351	0.361292	0.291343
0.856618	0.691841	0.776010	0.583901	0.664504	0.528484	0.491941	0.483069	0.433891	0.354572	0.291105
0.682890	0.660250	0.634112	0.756466	0.630614	0.521906	0.473557	0.477752	0.432998	0.361077	0.296936
0.673698	0.876864	0.618770	0.627328	0.610251	0.626180	0.548572	0.435412	0.421333	0.353255	0.294756
0.669101	0.738076	0.749757	0.754890	0.550444	0.555632	0.465831	0.440509	0.410318	0.357162	0.288348
0.898576	0.830887	0.727353	0.692205	0.694776	0.590468	0.477777	0.490363	0.411387	0.363924	0.291471
0.742712	0.709352	0.796115	0.596893	0.603820	0.587597	0.496337	0.480460	0.434825	0.360365	0.294779
0.879613	0.636030	0.670173	0.592496	0.551047	0.550800	0.485906	0.488105	0.426544	0.360480	0.290581
0.922110	0.857746	0.620405	0.702384	0.668689	0.575568	0.569112	0.491954	0.390157	0.365059	0.288770
0.906446	0.732243	0.755862	0.741828	0.582847	0.588869	0.463031	0.464187	0.400119	0.347697	0.294936
0.730565	0.823818	0.723135	0.652747	0.584290	0.589568	0.471535	0.458962	0.393448	0.350099	0.294586
0.884943	0.778074	0.771820	0.761314	0.610637	0.569686	0.471395	0.437783	0.389890	0.343133	0.295819
0.800310	0.796840	0.742849	0.743608	0.661960	0.584942	0.557740	0.440680	0.431799	0.356259	0.295760
0.739211	0.659004	0.768922	0.759760	0.589154	0.534292	0.490468	0.435842	0.393068	0.352151	0.290924
0.703601	0.855454	0.812903	0.681811	0.580976	0.594551	0.470250	0.443794	0.390706	0.352518	0.290534
0.847581	0.687308	0.736255	0.709138	0.583515	0.636928	0.535799	0.463434	0.436515	0.365389	0.297576
0.780422	0.827624	0.677908	0.677070	0.689072	0.597739	0.537293	0.504074	0.412388	0.346320	0.288833
0.671239	0.737187	0.690293	0.586289	0.555502	0.521338	0.508352	0.472188	0.421111	0.355780	0.292177
0.821026	0.839659	0.692019	0.730246	0.558236	0.517996	0.511369	0.473838	0.419141	0.359519	0.295569
0.844913	0.693577	0.737440	0.597337	0.585073	0.526347	0.492453	0.480918	0.419882	0.347840	0.294649
0.839207	0.679406	0.690609	0.701266	0.632938	0.536587	0.486849	0.456330	0.397180	0.343895	0.297602
0.719819	0.670047	0.624284	0.637388	0.554725	0.582004	0.465923	0.463053	0.436222	0.351789	0.297588
0.896823	0.686316	0.808108	0.681213	0.671660	0.619852	0.571485	0.474420	0.421063	0.361463	0.294328
0.812281	0.861390	0.732122	0.653088	0.688974	0.596345	0.469171	0.431048	0.436094	0.358540	0.297785
0.855426	0.850254	0.681084	0.718187	0.557882	0.530821	0.558031	0.493350	0.430925	0.351947	0.289356
0.858461	0.776889	0.737628	0.752082	0.606635	0.559630	0.501882	0.446954	0.429657	0.362197	0.293277
0.825862	0.725782	0.659827	0.627225	0.584749	0.628193	0.512428	0.478389	0.419554	0.365314	0.296667
0.868476	0.775430	0.643446	0.575119	0.550370	0.542139	0.561609	0.440602	0.400655	0.360568	0.292289
0.760831	0.785658	0.681102	0.740990	0.636643	0.599855	0.484230	0.453478	0.426352	0.357880	0.296196
0.707442	0.772188	0.736954	0.593602	0.696761	0.566706	0.563030	0.475338	0.435840	0.348623	0.292424
0.819473	0.817087	0.815293	0.742714	0.555644	0.585473	0.553740	0.471405	0.394737	0.350684	0.295587
0.690229	0.696130	0.770158	0.628460	0.533841	0.535507	0.509845	0.473830	0.400417	0.360010	0.292759
0.670135	0.841937	0.732205	0.741898	0.552478	0.510189	0.497699	0.459151	0.414558	0.364163	0.293754
0.805152	0.813828	0.785643	0.665754	0.678431	0.619259	0.495939	0.440231	0.428374	0.352493	0.294544
0.783045	0.826034	0.715303	0.615169	0.594091	0.604768	0.486315	0.460692	0.394855	0.354640	0.294752
0.747266	0.797398	0.631359	0.625360	0.679157	0.552835	0.524658	0.440857	0.392515	0.353645	0.293616
0.802056	0.678451	0.728195	0.689638	0.654811	0.622107	0.507877	0.502910	0.439861	0.351787	0.293534
0.690108	0.727538	0.762167	0.580003	0.634819	0.557896	0.473895	0.484972	0.412751	0.349921	0.288575
0.767287	0.739890	0.755509	0.620281	0.646154	0.511570	0.557750	0.469369	0.393310	0.360307	0.295823
0.934986	0.650872	0.658053	0.600016	0.573913	0.523543	0.506979	0.428045	0.420634	0.345169	0.292710
0.821664	0.739301	0.748566	0.719331	0.542947	0.536918	0.540482	0.495262	0.433040	0.354538	0.294436
0.839327	0.679170	0.789455	0.759428	0.583955	0.564068	0.510374	0.477505	0.431265	0.352570	0.293464
0.749852	0.871322	0.640927	0.730864	0.625006	0.550174	0.504729	0.475002	0.423215	0.357019	0.296326
0.926503	0.794767	0.622231	0.754116	0.587553	0.569431	0.524228	0.457071	0.424980	0.352081	0.292009
0.921830	0.791577	0.739825	0.729794	0.663817	0.578267	0.526278	0.433392	0.387922	0.364468	0.293042
0.839730	0.703050	0.693056	0.653075	0.674876	0.503938	0.525065	0.501050	0.411020	0.340774	0.294324
0.910854	0.778015	0.692799	0.607197	0.622619	0.506935	0.567457	0.482594	0.408831	0.342767	0.286913
0.789969	0.790840	0.648151	0.737402	0.536777	0.555573	0.484485	0.429361	0.432663	0.349734	0.290328
0.835731	0.744944	0.768630	0.570102	0.635673	0.525185	0.493886	0.463608	0.393191	0.359729	0.292797
0.768562	0.694886	0.673877	0.597661	0.564307	0.569060	0.486947	0.487767	0.393731	0.344835	0.294667
0.851918	0.798023	0.760021	0.746234	0.679373	0.616339	0.529229	0.438382	0.394508	0.354747	0.289653
0.759849	0.694352	0.752493	0.701938	0.648254	0.580223	0.515977	0.435879	0.398678	0.357095	0.289777
0.872756	0.825304	0.646327	0.679391	0.695759	0.616208	0.469162	0.449161	0.386869	0.346179	0.290736
0.925948	0.663049	0.725374	0.702875	0.555381	0.554952	0.463167	0.440727	0.402716	0.363790	0.294392
0.843656	0.747047	0.763025	0.720945	0.606582	0.503904	0.534638	0.467599	0.430452	0.363580	0.295971
0.910528	0.758050	0.799015	0.580419	0.676544	0.562371	0.559597	0.476812	0.432771	0.346978	0.292479
0.839435	0.687629	0.668722	0.720611	0.621882	0.601079	0.561254	0.503269	0.425500	0.357131	0.296469
0.843464	0.866447	0.621941	0.722923	0.697962	0.503509	0.532527	0.462004	0.418272	0.342753	0.292454
0.869773	0.654031	0.636572	0.639749	0.537201	0.556981	0.568703	0.487735	0.386804	0.362857	0.296921
0.778916	0.786778	0.710885	0.569098	0.680907	0.566611	0.497495	0.460714	0.391151	0.356239	0.296037
0.794013	0.711610	0.748020	0.741862	0.663288	0.581599	0.475946	0.439285	0.423849	0.356076	0.294000
0.830603	0.864832	0.685511	0.571593	0.619087	0.527570	0.541124	0.448235	0.434291	0.358177	0.295589
0.908081	0.858363	0.698424	0.707950	0.666984	0.631772	0.502795	0.483059	0.386981	0.349313	0.295403
0.918191	0.724059	0.623847	0.741152	0.638292	0.609299	0.507593	0.495661	0.412281	0.350768	0.292566
0.787307	0.698965	0.820603	0.656713	0.635030	0.583929	0.467562	0.458297	0.424738	0.342325	0.288596
0.791530	0.780716	0.771590	0.690940	0.545847	0.518738	0.535889	0.504737	0.427188	0.349447	0.289123
0.923383	0.871250	0.755920	0.581047	0.684866	0.632304	0.497054	0.481913	0.425311	0.344467	0.293789
0.706460	0.786831	0.746420	0.731712	0.682275	0.561080	0.559367	0.478012	0.425699	0.359729	0.296180
0.793225	0.791459	0.754790	0.641161	0.565170	0.619405	0.563872	0.470908	0.418360	0.360087	0.296000
0.895849	0.822611	0.789576	0.691551	0.628459	0.530327	0.502431	0.439232	0.396999	0.344496	0.288408
0.905911	0.756127	0.725469	0.755834	0.567279	0.610416	0.492523	0.477105	0.412512	0.351163	0.294830
0.904593	0.860996	0.696678	0.741545	0.676675	0.604201	0.566883	0.467808	0.434150	0.356868	0.294681
0.708065	0.691236	0.728940	0.745064	0.553147	0.613628	0.501189	0.446139	0.397525	0.356527	0.294520
0.807577	0.858403	0.694749	0.752547	0.697615	0.557749	0.498255	0.479310	0.394430	0.345694	0.290848
0.903887	0.780670	0.815725	0.600392	0.637004	0.632889	0.483775	0.488636	0.433399	0.352284	0.294634
0.712331	0.822153	0.665726	0.623048	0.592831	0.517078	0.475651	0.448315	0.404718	0.368455	0.294422
0.778754	0.866233	0.810239	0.574798	0.610480	0.558005	0.511098	0.505948	0.404047	0.358493	0.294704
0.820235	0.823265	0.678862	0.716196	0.554105	0.512566	0.529512	0.477096	0.408049	0.363776	0.294913
0.802092	0.672339	0.764899	0.700329	0.648894	0.504281	0.487695	0.447481	0.389662	0.348398	0.294556
0.719739	0.860327	0.712749	0.602570	0.696571	0.539204	0.556852	0.451838	0.395243	0.358985	0.299332
0.714235	0.848541	0.792664	0.585523	0.585210	0.604630	0.524651	0.486175	0.432973	0.350490	0.296655
0.737142	0.856672	0.679868	0.702884	0.673494	0.509289	0.540480	0.490432	0.394728	0.360390	0.292037
0.886190	0.789260	0.748031	0.737093	0.613500	0.565930	0.470040	0.428624	0.416855	0.353952	0.297711
0.903085	0.671407	0.787689	0.707788	0.692819	0.606910	0.511291	0.475100	0.396063	0.356512	0.297746
0.748642	0.719947	0.643717	0.682824	0.692288	0.572434	0.527301	0.442943	0.421535	0.351844	0.293340
0.835431	0.766573	0.768301	0.690086	0.607500	0.602561	0.491172	0.443251	0.422187	0.365564	0.292365
0.667770	0.655703	0.675514	0.682953	0.627674	0.581797	0.514008	0.438692	0.402474	0.355670	0.297212
0.896089	0.821175	0.650346	0.736617	0.551073	0.569245	0.524395	0.441178	0.420175	0.358583	0.293724
0.828215	0.756583	0.815115	0.757113	0.643411	0.636962	0.502744	0.436788	0.393512	0.342735	0.293052
0.865512	0.809155	0.664180	0.730515	0.654044	0.505736	0.515539	0.449579	0.407045	0.348706	0.295807
0.794231	0.816888	0.663849	0.703010	0.539387	0.571899	0.563267	0.452500	0.419714	0.350121	0.295882
0.827718	0.867738	0.646925	0.637544	0.664004	0.548061	0.547873	0.487248	0.411463	0.361108	0.293815
0.845126	0.719906	0.706024	0.571330	0.690458	0.542965	0.526534	0.444193	0.390852	0.347423	0.294785
0.866253	0.710638	0.761924	0.656049	0.614332	0.512598	0.492881	0.428188	0.418119	0.354764	0.294509
0.867737	0.803254	0.643451	0.693954	0.700089	0.609199	0.524128	0.444944	0.424578	0.351817	0.295395
0.866505	0.755664	0.773330	0.620027	0.598236	0.499092	0.511315	0.480987	0.420883	0.350219	0.289071
0.718237	0.858316	0.787133	0.667025	0.633714	0.627382	0.535797	0.423838	0.431729	0.356333	0.294119
0.808933	0.668002	0.725456	0.744672	0.683983	0.587309	0.568621	0.499618	0.411574	0.359168	0.289892
0.807744	0.677990	0.813731	0.574776	0.628913	0.542159	0.562071	0.459905	0.423575	0.344383	0.288193
0.691082	0.773462	0.816169	0.684021	0.565395	0.573554	0.556720	0.448170	0.411552	0.345554	0.292745
0.891474	0.656492	0.797578	0.735325	0.664366	0.576550	0.546026	0.501189	0.405034	0.354179	0.292115
0.766132	0.849951	0.808604	0.691449	0.646188	0.619620	0.542300	0.443200	0.435359	0.349417	0.294807
0.740300	0.853618	0.766755	0.644834	0.640732	0.543741	0.532285	0.444400	0.392827	0.354187	0.293926
0.923816	0.873697	0.604557	0.761085	0.634703	0.565144	0.561473	0.461840	0.434699	0.360692	0.291029
0.766988	0.788556	0.646802	0.586310	0.574424	0.564634	0.482312	0.439852	0.389318	0.345113	0.287578
0.908657	0.738720	0.744149	0.734846	0.609250	0.539624	0.558038	0.461934	0.415163	0.346699	0.287956
0.782907	0.813682	0.691528	0.651396	0.621287	0.572045	0.521729	0.476631	0.433070	0.363139	0.296173
0.843445	0.656147	0.629661	0.621185	0.557466	0.594306	0.536393	0.502710	0.403974	0.344789	0.297359
0.928659	0.747755	0.652572	0.752967	0.655345	0.639086	0.513221	0.503070	0.425418	0.352942	0.292839
0.681446	0.774482	0.638023	0.736487	0.664225	0.590607	0.520915	0.484451	0.431954	0.355969	0.292072
0.844533	0.771929	0.778187	0.711277	0.607886	0.616707	0.523967	0.449663	0.424318	0.355463	0.293569
0.737573	0.829025	0.697872	0.609931	0.593467	0.539712	0.519674	0.461776	0.422348	0.362501	0.291549
0.840361	0.779103	0.804520	0.589167	0.598304	0.525944	0.535076	0.439933	0.412046	0.351755	0.293505
0.839002	0.681989	0.739105	0.731857	0.568569	0.516213	0.534754	0.498636	0.424721	0.359745	0.289299
0.710372	0.690297	0.773691	0.715772	0.665089	0.577639	0.492098	0.482624	0.419292	0.355320	0.295694
0.864284	0.638186	0.608462	0.737821	0.589849	0.569051	0.495263	0.479727	0.396141	0.351246	0.292039
0.890920	0.772328	0.802966	0.649746	0.686417	0.553089	0.515573	0.477627	0.428066	0.357830	0.296685
0.892896	0.737333	0.707650	0.646263	0.658768	0.551829	0.555556	0.471913	0.397852	0.362613	0.290259
0.932945	0.860057	0.816617	0.589069	0.545587	0.523415	0.467939	0.461598	0.425221	0.355229	0.296743
0.867383	0.785357	0.749065	0.621272	0.554167	0.547146	0.477954	0.440130	0.417350	0.358828	0.292812
```
