## Supplementary File 1 for "Novel Comparison of Evaluation Metrics for Gene Ontology Classifiers Reveals Drastic Performance Differences": max_GC_Jacc.elab

```
# goa_pos:  data/mouseFunc.genego.sc
# goa_neg:  data/mouseFunc.genego.neg.sc
# obo_file: data/go.obo
# ic_file:  (null)
# prop_par: T
# rot_pos:  T
# R:        2
# rseed:    1
# mode:     LIST=go,TH=th,SUMF1=mean,SUMF2=max,SF=Jacc,SIMF=NULL,MINCS=10,GOC=46316
0.000000	0.100011	0.200022	0.300033	0.400000	0.500011	0.600022	0.700033	0.800000	0.900011	0.999978
0.543867	0.571001	0.499973	0.461263	0.375838	0.361293	0.324863	0.243257	0.221304	0.188278	0.141750
0.558813	0.625763	0.618540	0.449193	0.386453	0.398222	0.275503	0.282591	0.219567	0.180571	0.141657
0.788597	0.577796	0.472754	0.392186	0.442847	0.320214	0.339424	0.284330	0.208585	0.187421	0.142138
0.754591	0.643311	0.502803	0.505043	0.452398	0.343286	0.319308	0.276324	0.237114	0.179913	0.141408
0.640790	0.687449	0.576613	0.423532	0.389673	0.338313	0.299264	0.287831	0.225100	0.189093	0.141721
0.565490	0.517843	0.600771	0.415596	0.410204	0.383964	0.307700	0.269878	0.218858	0.189687	0.143239
0.792480	0.644171	0.612253	0.461466	0.448422	0.377133	0.308323	0.293143	0.241123	0.183795	0.142287
0.582105	0.639040	0.555880	0.393586	0.455932	0.370302	0.333664	0.249524	0.224759	0.190375	0.144506
0.672659	0.655014	0.534852	0.435541	0.353149	0.402026	0.321498	0.254631	0.210971	0.176139	0.142070
0.746597	0.630434	0.495814	0.465040	0.431779	0.367100	0.324775	0.261492	0.220474	0.184898	0.140495
0.736233	0.546863	0.533245	0.415468	0.357697	0.332251	0.336943	0.246471	0.223339	0.189057	0.142059
0.586414	0.486140	0.608410	0.523142	0.440658	0.394489	0.336380	0.286245	0.228565	0.182330	0.141505
0.793839	0.707765	0.586237	0.533982	0.402873	0.348708	0.289739	0.262687	0.231844	0.183548	0.142045
0.593552	0.525096	0.522910	0.499113	0.440377	0.367856	0.281868	0.276024	0.226269	0.187932	0.141043
0.698423	0.690436	0.578791	0.445635	0.456962	0.355811	0.288255	0.258882	0.222195	0.183283	0.142353
0.783425	0.591486	0.604778	0.470317	0.402278	0.398545	0.325073	0.286649	0.228025	0.184800	0.141550
0.654698	0.587207	0.513076	0.496348	0.461867	0.380447	0.285279	0.241896	0.221118	0.187072	0.141113
0.559009	0.635343	0.454098	0.397359	0.428870	0.320118	0.312464	0.276274	0.214758	0.185900	0.141604
0.709651	0.598732	0.560208	0.480130	0.387162	0.361300	0.320576	0.274802	0.222157	0.179544	0.141441
0.734015	0.504265	0.525381	0.428246	0.396514	0.372371	0.325177	0.278097	0.218175	0.188198	0.144151
0.794140	0.638963	0.583515	0.441728	0.362505	0.391321	0.310841	0.278953	0.229910	0.190624	0.142054
0.669296	0.583937	0.621420	0.482088	0.353104	0.361741	0.318995	0.249387	0.220932	0.183547	0.142144
0.604400	0.488308	0.515392	0.495999	0.355399	0.378507	0.350291	0.278155	0.225726	0.189759	0.143615
0.574678	0.599829	0.577869	0.483585	0.440111	0.355647	0.337530	0.283974	0.231582	0.175488	0.142202
0.661325	0.599693	0.447318	0.460823	0.401931	0.329574	0.341348	0.260267	0.229429	0.176062	0.142922
0.619141	0.690050	0.554265	0.400288	0.395109	0.357864	0.326315	0.282889	0.214987	0.184856	0.143043
0.749347	0.687199	0.469730	0.454331	0.451778	0.400587	0.291981	0.245489	0.210539	0.187868	0.143237
0.590493	0.645874	0.519228	0.427698	0.365742	0.394779	0.274101	0.257225	0.208048	0.181648	0.142010
0.709400	0.504747	0.493530	0.391951	0.362886	0.392804	0.282163	0.282127	0.232737	0.187894	0.142006
0.622414	0.509918	0.590764	0.440773	0.467034	0.330842	0.331884	0.286847	0.222614	0.182065	0.143047
0.797242	0.623209	0.437089	0.531722	0.404357	0.400808	0.284810	0.243357	0.235859	0.188763	0.143078
0.640184	0.564647	0.517553	0.535898	0.360746	0.370373	0.308935	0.262815	0.229030	0.185388	0.142814
0.659410	0.574984	0.491132	0.487011	0.416895	0.378092	0.328819	0.285010	0.229913	0.186669	0.140712
0.577380	0.571458	0.523449	0.523065	0.410666	0.348951	0.333682	0.254166	0.219803	0.185319	0.143745
0.617035	0.562709	0.474767	0.471602	0.440923	0.314692	0.316785	0.260528	0.234334	0.187008	0.143377
0.658958	0.637640	0.485590	0.475025	0.418017	0.369906	0.320235	0.274444	0.233912	0.187240	0.142889
0.744264	0.638034	0.492072	0.413542	0.464921	0.395296	0.337675	0.270746	0.220002	0.187299	0.143016
0.680229	0.508420	0.578007	0.495139	0.447501	0.338361	0.278974	0.288257	0.213770	0.176630	0.141782
0.719038	0.497917	0.530087	0.412036	0.401125	0.326876	0.338624	0.261981	0.221933	0.182062	0.143046
0.728388	0.543720	0.570441	0.452288	0.389527	0.371852	0.279651	0.245323	0.224338	0.189639	0.142682
0.571749	0.541872	0.599846	0.440183	0.404611	0.320126	0.322858	0.273224	0.233339	0.183673	0.140850
0.615409	0.636043	0.497473	0.534385	0.391284	0.319219	0.308275	0.281982	0.213587	0.182478	0.142444
0.657671	0.645982	0.545935	0.454059	0.413076	0.330771	0.328850	0.259557	0.233184	0.181432	0.143183
0.683937	0.674617	0.506381	0.522400	0.405094	0.358929	0.287977	0.244068	0.225598	0.182664	0.142251
0.762463	0.676538	0.545890	0.482496	0.439106	0.329013	0.317074	0.275043	0.226330	0.182919	0.145281
0.569659	0.622089	0.618925	0.497880	0.398744	0.332182	0.316402	0.248624	0.233810	0.175513	0.143641
0.555152	0.585802	0.463089	0.538339	0.461692	0.328297	0.308510	0.283441	0.223383	0.191188	0.143537
0.799658	0.666793	0.494290	0.465269	0.369582	0.352610	0.341666	0.269394	0.228708	0.186206	0.141861
0.704955	0.647964	0.578027	0.406852	0.451375	0.346508	0.342722	0.281616	0.222417	0.181598	0.143454
0.778718	0.540416	0.488777	0.519859	0.404778	0.355282	0.314602	0.282877	0.237989	0.188658	0.141012
0.624494	0.550865	0.454773	0.413018	0.413526	0.372477	0.278613	0.257697	0.217079	0.181000	0.141329
0.564762	0.585943	0.561368	0.432804	0.461075	0.374796	0.337410	0.244641	0.207681	0.183398	0.141699
0.752560	0.702327	0.623460	0.420309	0.415779	0.399606	0.341938	0.277091	0.243900	0.181681	0.141329
0.678953	0.635458	0.615200	0.426156	0.403852	0.343737	0.304416	0.269670	0.210137	0.185890	0.143493
0.695571	0.622992	0.450707	0.491453	0.379385	0.385404	0.329104	0.277477	0.232967	0.181027	0.141084
0.644657	0.685955	0.552917	0.397534	0.459033	0.368062	0.318940	0.246685	0.213638	0.185100	0.142899
0.610692	0.626185	0.451159	0.400407	0.376412	0.313917	0.322798	0.259917	0.232575	0.178039	0.143283
0.696548	0.581965	0.604189	0.478606	0.418025	0.336444	0.329346	0.276633	0.225984	0.178108	0.145316
0.585173	0.620073	0.569913	0.508725	0.444375	0.369827	0.328829	0.289861	0.234282	0.176579	0.143383
0.565152	0.697137	0.514618	0.456731	0.379532	0.401322	0.332061	0.267285	0.235066	0.186061	0.142283
0.807427	0.689561	0.533303	0.469895	0.441337	0.335869	0.308570	0.275048	0.230954	0.178105	0.141238
0.588575	0.642240	0.458792	0.442188	0.434481	0.332634	0.323134	0.267611	0.225838	0.176420	0.141562
0.770547	0.626555	0.593836	0.392776	0.465966	0.326246	0.292760	0.284310	0.237444	0.182065	0.143805
0.572477	0.505290	0.511607	0.481194	0.396420	0.322644	0.324688	0.255677	0.222836	0.184241	0.143311
0.790450	0.620907	0.457507	0.463543	0.435779	0.342386	0.325261	0.281138	0.237676	0.188521	0.142916
0.614959	0.611546	0.544643	0.489907	0.437993	0.394404	0.289179	0.270235	0.214590	0.179633	0.141617
0.695464	0.683127	0.482916	0.469571	0.416213	0.376508	0.328529	0.292065	0.222268	0.184383	0.142774
0.627227	0.603510	0.575296	0.494040	0.427803	0.352359	0.281454	0.278251	0.219181	0.184069	0.141057
0.565144	0.703374	0.503040	0.419434	0.381802	0.358713	0.336844	0.286301	0.233225	0.181779	0.140868
0.652925	0.597715	0.457094	0.428129	0.382180	0.334979	0.340771	0.272600	0.229020	0.184309	0.143557
0.793836	0.684843	0.482100	0.494161	0.376007	0.317952	0.344926	0.253446	0.234047	0.184416	0.141306
0.658678	0.482088	0.567733	0.490174	0.422950	0.340686	0.288034	0.255710	0.227542	0.179396	0.144730
0.627366	0.578796	0.587709	0.469779	0.453674	0.378144	0.336863	0.284430	0.222809	0.187836	0.143048
0.625608	0.650698	0.529766	0.470157	0.454686	0.338153	0.325572	0.259031	0.226299	0.177025	0.141891
0.770182	0.700785	0.514531	0.417756	0.409654	0.382477	0.294163	0.277960	0.223954	0.187483	0.144800
0.789050	0.529675	0.544803	0.491321	0.423809	0.314447	0.337165	0.247822	0.215845	0.177082	0.142970
0.784975	0.659509	0.614220	0.419286	0.422462	0.380353	0.314720	0.273479	0.209080	0.176006	0.141398
0.646342	0.522689	0.595885	0.457339	0.374877	0.344590	0.320564	0.255565	0.233384	0.181613	0.141860
0.539096	0.606806	0.604553	0.498732	0.386566	0.353267	0.283766	0.274809	0.230608	0.183104	0.141481
0.744660	0.556895	0.496659	0.504258	0.437106	0.338486	0.318469	0.285694	0.237154	0.185927	0.140601
0.652411	0.494808	0.528044	0.402749	0.409393	0.364209	0.345965	0.282170	0.211160	0.178274	0.142927
0.636729	0.637442	0.554174	0.477195	0.404066	0.399470	0.325299	0.267460	0.231496	0.177667	0.140390
0.599176	0.590730	0.478203	0.409996	0.453241	0.327532	0.295173	0.273682	0.219758	0.191957	0.144372
0.636634	0.686441	0.491652	0.469543	0.367636	0.368249	0.337469	0.276658	0.234836	0.186898	0.141152
0.731395	0.534988	0.534016	0.442287	0.386594	0.324181	0.324234	0.256626	0.226084	0.179184	0.142522
0.796077	0.581091	0.578201	0.457731	0.438622	0.365732	0.295684	0.285517	0.237258	0.177319	0.142741
0.692501	0.663607	0.540364	0.416153	0.400712	0.329453	0.338670	0.246110	0.236662	0.187765	0.142343
0.745931	0.685092	0.487328	0.472533	0.390542	0.402408	0.342941	0.257597	0.228660	0.188957	0.143662
0.560948	0.572963	0.496985	0.481621	0.414437	0.323823	0.335491	0.284138	0.222212	0.182498	0.143411
0.599022	0.696776	0.597735	0.440641	0.367493	0.340668	0.338263	0.275160	0.235774	0.187202	0.143719
0.644073	0.631976	0.507852	0.483110	0.462863	0.333482	0.340000	0.274073	0.217404	0.177040	0.142203
0.712391	0.573319	0.523647	0.461275	0.428434	0.347483	0.304710	0.242118	0.221229	0.179933	0.140659
0.751915	0.482080	0.504173	0.524262	0.431146	0.357636	0.285041	0.283277	0.239891	0.182298	0.142667
0.717249	0.592842	0.556160	0.510147	0.409971	0.368949	0.309223	0.274175	0.229423	0.182618	0.141573
0.539512	0.561875	0.492576	0.536525	0.460128	0.378779	0.293033	0.279867	0.238840	0.187920	0.143766
0.659045	0.691746	0.452542	0.539357	0.356512	0.398095	0.282953	0.262694	0.216425	0.184547	0.143534
0.608963	0.593973	0.507976	0.431058	0.380591	0.389584	0.340038	0.269732	0.227990	0.190283	0.143104
0.548041	0.700467	0.509253	0.395149	0.415651	0.358919	0.283976	0.249913	0.224949	0.184417	0.140606
0.737030	0.506135	0.449542	0.496920	0.446664	0.321854	0.296069	0.258039	0.217242	0.179904	0.140924
0.549210	0.550320	0.544095	0.478610	0.410598	0.400143	0.278500	0.244282	0.236064	0.191399	0.143381
0.628153	0.555879	0.566019	0.444572	0.392070	0.396204	0.344301	0.266674	0.225197	0.187344	0.142053
0.708189	0.527397	0.534533	0.473250	0.385153	0.347656	0.285063	0.265453	0.236107	0.178529	0.143409
0.722330	0.619529	0.486694	0.520606	0.348887	0.331099	0.314696	0.261134	0.225187	0.182670	0.142702
0.715347	0.643633	0.599856	0.477682	0.359868	0.320339	0.310917	0.267500	0.226103	0.180224	0.140442
0.802464	0.640370	0.446916	0.445126	0.428544	0.382045	0.322234	0.258899	0.234769	0.182120	0.141257
0.632122	0.680559	0.446956	0.458936	0.407670	0.327311	0.325501	0.286240	0.234783	0.177105	0.141577
0.742151	0.599565	0.541998	0.479736	0.419999	0.370742	0.337429	0.284959	0.213763	0.188434	0.143381
0.767388	0.602080	0.507810	0.493513	0.388393	0.333099	0.327681	0.266866	0.222215	0.186632	0.141539
0.562370	0.648996	0.463594	0.451284	0.368245	0.401696	0.303178	0.265126	0.208293	0.183326	0.143707
0.716861	0.660967	0.534023	0.457030	0.400655	0.335325	0.320562	0.280459	0.215069	0.179967	0.144057
0.655786	0.672253	0.589778	0.429265	0.433496	0.319138	0.329416	0.287597	0.210359	0.179103	0.141752
0.684376	0.556096	0.546660	0.508571	0.460146	0.345029	0.334433	0.261865	0.225664	0.183256	0.142993
0.588074	0.523416	0.548351	0.491724	0.379502	0.384083	0.314417	0.258600	0.217115	0.180893	0.145634
0.628931	0.701053	0.492306	0.536160	0.392404	0.379677	0.330490	0.279242	0.230283	0.173090	0.142442
0.631131	0.680300	0.617376	0.493813	0.365326	0.394351	0.317213	0.271120	0.233927	0.184521	0.141098
0.588015	0.609496	0.472672	0.477179	0.372054	0.322926	0.324693	0.247856	0.225065	0.182528	0.142835
0.797678	0.651871	0.484780	0.410406	0.438826	0.397270	0.319677	0.261358	0.225041	0.190026	0.143142
0.785633	0.494497	0.581557	0.529867	0.369318	0.357656	0.297080	0.265279	0.234618	0.185142	0.143590
0.617369	0.600955	0.517199	0.404890	0.407067	0.397694	0.309385	0.279270	0.224546	0.186337	0.142231
0.813508	0.635871	0.559023	0.480195	0.404597	0.351852	0.334286	0.280116	0.237455	0.182971	0.142868
0.536831	0.551904	0.587703	0.461157	0.449470	0.328978	0.281861	0.265081	0.234884	0.177448	0.141868
0.818467	0.485042	0.518278	0.510720	0.383978	0.326854	0.304700	0.273697	0.213182	0.185926	0.143775
0.616219	0.710502	0.592485	0.523215	0.385570	0.334901	0.302287	0.253884	0.233900	0.187482	0.144064
0.730570	0.692109	0.597538	0.525051	0.404153	0.332593	0.310013	0.264720	0.219176	0.175038	0.142867
0.802149	0.682682	0.571580	0.413031	0.465073	0.365628	0.320437	0.277963	0.236692	0.180516	0.142223
0.724387	0.558142	0.493678	0.492828	0.403940	0.322573	0.323494	0.268953	0.227266	0.176581	0.143692
0.583735	0.495751	0.511139	0.424072	0.406828	0.381587	0.342313	0.269747	0.216801	0.190336	0.142892
0.729607	0.694261	0.540331	0.474103	0.441962	0.354088	0.305840	0.260079	0.236430	0.188094	0.144335
0.678977	0.661680	0.554181	0.512142	0.431834	0.337643	0.338156	0.255665	0.221276	0.184864	0.142051
0.717227	0.570422	0.566745	0.497815	0.399010	0.341970	0.317827	0.271769	0.229118	0.179967	0.144402
0.641185	0.571012	0.453389	0.440506	0.465354	0.386291	0.328541	0.259715	0.220383	0.191959	0.142370
0.674881	0.573007	0.506518	0.410226	0.389743	0.325726	0.310161	0.276291	0.241711	0.187811	0.143364
0.585769	0.625018	0.462163	0.495173	0.433810	0.374684	0.311507	0.272423	0.239184	0.192440	0.143340
0.624928	0.698777	0.472466	0.499469	0.383351	0.318124	0.340544	0.252969	0.235548	0.184493	0.142306
0.805299	0.613771	0.451472	0.394984	0.360831	0.316065	0.288376	0.252186	0.238554	0.188546	0.143512
0.565345	0.627390	0.464106	0.484873	0.401695	0.334036	0.338716	0.282463	0.231358	0.186980	0.143091
0.763021	0.710886	0.518212	0.409232	0.395505	0.388354	0.308771	0.250987	0.218156	0.181418	0.141235
0.631962	0.580526	0.559035	0.535321	0.444497	0.395680	0.314958	0.265434	0.228349	0.181449	0.141823
0.557420	0.690712	0.473764	0.422953	0.431815	0.372916	0.329498	0.261085	0.232867	0.181729	0.143958
0.716454	0.537488	0.460810	0.408461	0.435262	0.319567	0.289864	0.288812	0.216169	0.187671	0.144614
0.741446	0.574867	0.517167	0.417947	0.406871	0.386209	0.313553	0.285206	0.233604	0.185030	0.142285
0.588294	0.699981	0.448465	0.458639	0.434180	0.340216	0.338231	0.268436	0.221744	0.181681	0.142421
0.758200	0.709328	0.434334	0.524177	0.447788	0.337645	0.316515	0.249475	0.235619	0.179647	0.143625
0.559636	0.671018	0.497843	0.403724	0.365554	0.392168	0.320607	0.256223	0.215836	0.180073	0.140670
0.716758	0.684951	0.592928	0.503633	0.448285	0.356795	0.311972	0.288074	0.216044	0.180898	0.143031
0.714603	0.600970	0.473927	0.487173	0.451334	0.391954	0.335201	0.242051	0.222524	0.174694	0.141564
0.722783	0.577428	0.440102	0.526372	0.428954	0.316216	0.339525	0.280004	0.237737	0.179140	0.143424
0.692604	0.641477	0.469686	0.433319	0.380481	0.357593	0.278308	0.275086	0.236543	0.185714	0.142414
0.818122	0.612920	0.529014	0.494060	0.355483	0.367462	0.295236	0.256667	0.220716	0.182933	0.140895
0.586778	0.488168	0.441535	0.496025	0.400941	0.359379	0.325143	0.265352	0.224403	0.191601	0.142337
0.724034	0.548579	0.510546	0.499321	0.407404	0.347099	0.342907	0.280955	0.229662	0.186884	0.141956
0.598617	0.703000	0.554364	0.462900	0.353753	0.352612	0.320751	0.280875	0.237798	0.180065	0.143842
0.734382	0.516662	0.487654	0.424090	0.438067	0.345250	0.324615	0.276588	0.214324	0.180256	0.143158
0.772142	0.689521	0.529569	0.469530	0.391533	0.398036	0.320279	0.281466	0.212513	0.186408	0.141347
0.582807	0.563085	0.575820	0.418006	0.443215	0.313978	0.299228	0.258332	0.217319	0.188648	0.141629
0.816378	0.685844	0.519426	0.420643	0.407303	0.335953	0.337153	0.268143	0.231317	0.181187	0.144037
0.754931	0.511684	0.602236	0.480556	0.362385	0.373975	0.322550	0.278396	0.229676	0.188179	0.142609
0.821511	0.586502	0.608183	0.440965	0.445782	0.392016	0.320157	0.251133	0.207073	0.184230	0.142542
0.818490	0.704812	0.441945	0.399880	0.365005	0.385903	0.318276	0.286390	0.217608	0.181861	0.144413
0.638458	0.558932	0.466774	0.507127	0.363766	0.318739	0.334155	0.247523	0.231507	0.184326	0.139184
0.777030	0.684342	0.595467	0.479730	0.460638	0.333611	0.326130	0.279840	0.236278	0.186932	0.143042
0.697603	0.506287	0.594267	0.433423	0.417243	0.397548	0.339507	0.281107	0.226837	0.189104	0.141965
0.629072	0.594235	0.567262	0.438445	0.439942	0.324824	0.302316	0.269792	0.213989	0.174797	0.140492
0.679331	0.526352	0.614192	0.414823	0.403957	0.386816	0.321116	0.247193	0.228145	0.186790	0.142308
0.739756	0.521385	0.591924	0.406799	0.403467	0.400926	0.314166	0.270685	0.228014	0.190181	0.143164
0.589878	0.509608	0.439271	0.470423	0.378611	0.378899	0.292841	0.246638	0.210124	0.174481	0.141808
0.711350	0.494346	0.528788	0.448059	0.429646	0.367921	0.336615	0.264034	0.223731	0.192997	0.142331
0.813585	0.637264	0.575600	0.416869	0.424255	0.335208	0.298740	0.280972	0.238437	0.181172	0.142307
0.571145	0.489846	0.437863	0.458817	0.385021	0.362336	0.315997	0.286112	0.219518	0.193446	0.144269
0.584826	0.576080	0.573421	0.489836	0.429658	0.350966	0.291225	0.264756	0.215928	0.188249	0.142007
0.646646	0.520346	0.563745	0.456827	0.417492	0.396418	0.322641	0.250526	0.234647	0.186428	0.141505
0.585476	0.498656	0.512830	0.454452	0.435525	0.318378	0.280484	0.269949	0.227054	0.184697	0.142727
0.555437	0.550697	0.606504	0.469106	0.463402	0.319275	0.323651	0.271884	0.223503	0.179119	0.142754
0.819023	0.609133	0.530759	0.437314	0.370102	0.352141	0.336358	0.287282	0.236085	0.179249	0.143222
0.630046	0.704508	0.513294	0.510449	0.413952	0.380757	0.291973	0.280785	0.231879	0.178017	0.143549
0.602067	0.504233	0.618838	0.526342	0.390099	0.398269	0.317989	0.285936	0.237103	0.182148	0.145147
0.541724	0.560505	0.487931	0.407692	0.449877	0.334346	0.315382	0.268952	0.216402	0.189432	0.143228
0.618208	0.593406	0.558260	0.503003	0.378947	0.325562	0.335926	0.284180	0.237207	0.183653	0.143026
0.543143	0.575817	0.485534	0.404050	0.463700	0.323781	0.340161	0.290918	0.227149	0.185252	0.144102
0.814726	0.691692	0.609560	0.436176	0.467676	0.396302	0.331346	0.273386	0.234315	0.190091	0.142102
0.616318	0.566618	0.527509	0.392387	0.443311	0.317666	0.300659	0.294268	0.212001	0.179677	0.142688
0.695980	0.529433	0.613347	0.408572	0.429031	0.375573	0.344382	0.267166	0.227004	0.187429	0.143206
0.552313	0.479831	0.582294	0.456715	0.404303	0.340510	0.340960	0.268134	0.226060	0.189556	0.144027
0.632608	0.627923	0.520661	0.411311	0.438655	0.348039	0.323044	0.282343	0.235691	0.189014	0.144202
0.599661	0.598970	0.606528	0.538609	0.456105	0.384311	0.339617	0.272518	0.234097	0.188968	0.141675
0.707102	0.566020	0.611601	0.493299	0.407475	0.387991	0.312553	0.285501	0.218510	0.188597	0.144641
0.673091	0.711343	0.586672	0.408246	0.435411	0.402791	0.316033	0.253239	0.236112	0.192198	0.142720
0.795570	0.625293	0.505274	0.442579	0.419636	0.381727	0.294778	0.279032	0.229480	0.173022	0.141624
0.727465	0.657973	0.467903	0.519951	0.458637	0.360400	0.330604	0.255778	0.234909	0.183886	0.142043
0.759816	0.645162	0.466950	0.432847	0.408270	0.379055	0.328552	0.273734	0.228877	0.184875	0.143470
0.634818	0.481018	0.525763	0.474783	0.453366	0.373456	0.326670	0.290850	0.236014	0.187279	0.141267
0.651398	0.605837	0.587641	0.516464	0.433593	0.326923	0.281588	0.260018	0.220496	0.186397	0.141023
0.572099	0.592503	0.437708	0.483031	0.404061	0.366312	0.287035	0.265811	0.218504	0.187383	0.141464
0.710485	0.483952	0.527992	0.476105	0.384046	0.338057	0.298626	0.251551	0.217727	0.186194	0.141252
0.745341	0.584719	0.473833	0.454896	0.460169	0.367676	0.309115	0.264487	0.231458	0.184216	0.142417
0.805126	0.487304	0.557107	0.397476	0.395267	0.399955	0.302966	0.285721	0.233951	0.189284	0.143731
0.767506	0.571547	0.614844	0.501177	0.412265	0.371637	0.287471	0.258490	0.230401	0.181492	0.141402
0.760284	0.541163	0.574208	0.430739	0.442826	0.380873	0.307697	0.256156	0.231931	0.185317	0.143069
0.604055	0.599101	0.616566	0.446634	0.351080	0.400733	0.321177	0.240423	0.227833	0.181586	0.140891
0.782604	0.621471	0.457574	0.467531	0.447071	0.353785	0.281662	0.260978	0.223362	0.189592	0.142336
0.707916	0.641289	0.460193	0.418926	0.426890	0.312606	0.310979	0.284310	0.221434	0.189689	0.144047
0.562737	0.602846	0.519468	0.459363	0.452577	0.328246	0.343884	0.283050	0.237036	0.182101	0.141956
0.538180	0.710534	0.498316	0.471252	0.376363	0.367743	0.322846	0.270583	0.219727	0.172446	0.140061
0.535912	0.553132	0.575111	0.499054	0.412260	0.368930	0.291373	0.243438	0.230736	0.187083	0.143658
0.726448	0.503432	0.563512	0.464007	0.439488	0.377423	0.305686	0.287049	0.213689	0.176514	0.142618
0.673442	0.502274	0.566972	0.440737	0.368192	0.389599	0.288163	0.266435	0.230844	0.185915	0.141765
0.550434	0.617841	0.610130	0.503081	0.390918	0.319514	0.326852	0.280022	0.216804	0.188088	0.142636
0.764135	0.615169	0.592950	0.461934	0.378258	0.374159	0.336022	0.246448	0.218970	0.185480	0.141428
0.606640	0.632812	0.556123	0.392449	0.392278	0.397051	0.327787	0.275350	0.236519	0.189582	0.143106
0.622050	0.488944	0.603665	0.490054	0.448555	0.388445	0.314544	0.282322	0.235025	0.187013	0.142471
0.766785	0.712390	0.529934	0.509912	0.387559	0.383481	0.310634	0.249718	0.229992	0.178284	0.142809
0.802882	0.588248	0.470811	0.476402	0.423610	0.396043	0.316293	0.281994	0.227205	0.182429	0.141960
0.672525	0.533678	0.531104	0.458392	0.386459	0.401529	0.287281	0.253089	0.226318	0.185210	0.142353
0.624859	0.647477	0.614369	0.540733	0.370291	0.406136	0.323327	0.259588	0.235967	0.187386	0.142698
0.667923	0.570488	0.458553	0.410390	0.434211	0.398849	0.335393	0.241064	0.220967	0.180161	0.141959
0.614843	0.686318	0.487367	0.487127	0.410584	0.348980	0.319562	0.286453	0.237135	0.186633	0.142444
0.598285	0.627302	0.575127	0.530279	0.408439	0.371978	0.292005	0.260538	0.219125	0.185915	0.143598
0.680407	0.606582	0.473873	0.532065	0.430916	0.347167	0.337115	0.275881	0.236579	0.188452	0.143110
0.756848	0.626340	0.571553	0.527133	0.365611	0.366015	0.328712	0.251721	0.214024	0.191921	0.142963
0.622178	0.691052	0.468628	0.475150	0.417891	0.370236	0.313923	0.256876	0.224829	0.177171	0.140914
0.809960	0.591177	0.623612	0.480484	0.434634	0.373646	0.284155	0.278732	0.233653	0.182884	0.142620
0.799476	0.660336	0.490181	0.533770	0.352526	0.342422	0.335017	0.288236	0.212021	0.179036	0.143247
0.550316	0.481552	0.537561	0.414693	0.457780	0.365554	0.329506	0.279161	0.239026	0.182408	0.144629
0.656867	0.502832	0.560792	0.534604	0.453308	0.403548	0.326297	0.283106	0.235795	0.177202	0.140873
0.662921	0.493358	0.595617	0.480557	0.424353	0.317431	0.299914	0.272620	0.214966	0.185093	0.142876
0.653607	0.674773	0.568736	0.460183	0.413007	0.400923	0.290382	0.251925	0.239381	0.175245	0.141983
0.760617	0.708266	0.510836	0.465595	0.380851	0.352019	0.344567	0.277146	0.214396	0.182445	0.144915
0.579921	0.626216	0.562118	0.528980	0.360502	0.379587	0.314503	0.270683	0.215797	0.185469	0.143272
0.755254	0.686074	0.539193	0.466159	0.366846	0.367949	0.336120	0.265926	0.212518	0.189104	0.142598
0.793139	0.528322	0.556235	0.521861	0.360473	0.346125	0.333485	0.251184	0.230571	0.178233	0.141740
0.782647	0.624052	0.452646	0.489650	0.379550	0.393275	0.339926	0.269215	0.224491	0.184697	0.141363
0.621484	0.581897	0.621268	0.527056	0.455846	0.325350	0.343274	0.281014	0.236358	0.182879	0.144393
0.568397	0.596916	0.590855	0.489447	0.426763	0.380530	0.314669	0.281327	0.224236	0.176482	0.139325
0.753235	0.611712	0.613339	0.514044	0.428328	0.379019	0.328624	0.254932	0.236574	0.176380	0.142116
0.553717	0.571401	0.577060	0.434268	0.422226	0.326386	0.321535	0.255600	0.215973	0.188861	0.142377
0.599969	0.651784	0.508410	0.448931	0.432409	0.386340	0.304508	0.253875	0.237470	0.184759	0.144045
0.588526	0.531690	0.511467	0.492096	0.419007	0.365194	0.303255	0.284641	0.230498	0.176853	0.141450
0.614201	0.555696	0.492292	0.525267	0.439625	0.365602	0.333732	0.266395	0.230177	0.190941	0.142919
0.611828	0.570035	0.523361	0.434282	0.425556	0.317880	0.328746	0.279591	0.224516	0.178335	0.143295
0.599318	0.643392	0.522369	0.468471	0.355338	0.359168	0.320911	0.253164	0.235151	0.186659	0.141218
0.731113	0.575171	0.463917	0.518250	0.459212	0.364307	0.292881	0.260476	0.237881	0.183613	0.142191
0.662938	0.659480	0.438364	0.477471	0.377741	0.375544	0.346588	0.243998	0.234229	0.188468	0.141446
0.771831	0.592941	0.454841	0.536710	0.418316	0.388367	0.327489	0.265041	0.229956	0.188163	0.145650
0.796234	0.613436	0.548267	0.521351	0.368559	0.313817	0.275871	0.245247	0.215903	0.190188	0.143024
0.813695	0.643501	0.489221	0.538428	0.449912	0.353311	0.303460	0.278367	0.232454	0.181585	0.141119
0.786174	0.641312	0.448502	0.459165	0.407370	0.345776	0.340486	0.254770	0.226503	0.180414	0.144744
0.573026	0.531617	0.482554	0.464114	0.433005	0.336151	0.333958	0.270716	0.238538	0.189038	0.144021
0.697664	0.527255	0.605061	0.450784	0.458104	0.345339	0.295911	0.243622	0.236408	0.185768	0.142020
0.661316	0.624900	0.592888	0.478716	0.364779	0.330899	0.295041	0.277910	0.213719	0.182513	0.144600
0.714358	0.529562	0.544100	0.502857	0.432583	0.316945	0.313465	0.279476	0.237392	0.188509	0.143854
0.558954	0.625919	0.509909	0.496150	0.430028	0.399196	0.339379	0.248273	0.219779	0.188314	0.143244
0.717370	0.681709	0.468505	0.454960	0.355059	0.347065	0.308978	0.277921	0.228834	0.182225	0.140746
0.543230	0.617193	0.555373	0.517353	0.408364	0.342817	0.313269	0.287898	0.238870	0.181500	0.144137
0.676547	0.559056	0.534339	0.420098	0.423084	0.347670	0.309960	0.287436	0.226137	0.190388	0.143574
0.644615	0.613424	0.470786	0.439192	0.390178	0.388270	0.331091	0.256009	0.221534	0.190473	0.143362
0.773312	0.636079	0.575462	0.472844	0.427291	0.317730	0.300855	0.278623	0.216120	0.189705	0.144413
0.577360	0.615160	0.439622	0.515492	0.416658	0.373054	0.333761	0.274251	0.218146	0.183334	0.141958
0.782210	0.617172	0.613626	0.409550	0.380435	0.365768	0.328016	0.285969	0.235306	0.184367	0.143116
0.769226	0.616773	0.489027	0.404547	0.430073	0.366880	0.339386	0.284032	0.214791	0.185316	0.142144
0.735213	0.520670	0.544484	0.443963	0.443150	0.325542	0.300037	0.265003	0.211379	0.188922	0.143843
0.548951	0.667417	0.452447	0.458588	0.422240	0.384855	0.301337	0.277431	0.219831	0.184797	0.144523
0.816676	0.639649	0.594191	0.444809	0.369662	0.347828	0.329969	0.255429	0.220181	0.184540	0.139293
0.605972	0.492053	0.569369	0.508256	0.395072	0.397548	0.314996	0.273076	0.225859	0.187407	0.142730
0.752612	0.550296	0.510065	0.534992	0.384054	0.347036	0.303814	0.289352	0.227253	0.194096	0.144247
0.777768	0.555677	0.507422	0.430410	0.364595	0.380775	0.336680	0.251909	0.239820	0.189268	0.143781
0.817043	0.649195	0.487429	0.471734	0.451759	0.317698	0.293288	0.257131	0.233738	0.175469	0.141422
0.751141	0.668566	0.615421	0.473172	0.424200	0.347116	0.327084	0.277213	0.225268	0.188310	0.143835
0.607695	0.603734	0.529841	0.485471	0.376592	0.373422	0.315573	0.254777	0.232651	0.181186	0.143850
0.600152	0.580809	0.495589	0.424224	0.428068	0.393825	0.298664	0.286531	0.234711	0.183334	0.142814
0.695141	0.603423	0.599776	0.459010	0.404438	0.373168	0.320695	0.267677	0.224527	0.182720	0.141690
0.737554	0.634511	0.551751	0.395976	0.350416	0.328953	0.293947	0.279278	0.226852	0.179926	0.143963
0.738332	0.652854	0.469098	0.542181	0.457138	0.332759	0.340357	0.272422	0.236730	0.186157	0.141345
0.660877	0.540987	0.550855	0.423034	0.389456	0.364427	0.324165	0.266057	0.220925	0.181239	0.144017
0.557521	0.541789	0.585135	0.440531	0.404752	0.378920	0.316943	0.287056	0.234795	0.180607	0.141542
0.737864	0.508158	0.515551	0.541668	0.370533	0.381440	0.329810	0.293880	0.215816	0.186987	0.143666
0.604699	0.506832	0.518533	0.404030	0.393504	0.321118	0.307675	0.258314	0.214253	0.183550	0.143084
0.610116	0.662950	0.480576	0.516450	0.381135	0.363039	0.298881	0.242682	0.210220	0.189196	0.143619
0.746713	0.682501	0.460986	0.519132	0.430384	0.378280	0.338439	0.283161	0.231897	0.187705	0.142128
0.639653	0.570967	0.468840	0.423994	0.452544	0.394063	0.317097	0.274574	0.218949	0.178273	0.142678
0.631224	0.646672	0.595726	0.417087	0.432092	0.388513	0.327728	0.273846	0.236673	0.190726	0.142758
0.752608	0.646614	0.555985	0.427219	0.458182	0.402128	0.278262	0.259638	0.222924	0.186119	0.139560
0.694053	0.580858	0.567398	0.495503	0.415412	0.351907	0.317015	0.287622	0.229995	0.184537	0.145305
0.714731	0.623272	0.615713	0.433550	0.373373	0.360804	0.297456	0.283980	0.225900	0.182478	0.142919
0.577446	0.521399	0.558919	0.517432	0.387633	0.337318	0.299470	0.270419	0.221180	0.180947	0.143871
0.578178	0.513664	0.446544	0.470031	0.422762	0.397832	0.321672	0.243220	0.238734	0.184934	0.142914
0.662191	0.500235	0.530359	0.515682	0.381489	0.318356	0.327836	0.269853	0.230750	0.184112	0.142689
0.808637	0.649648	0.606778	0.406587	0.457687	0.397895	0.324036	0.276298	0.229286	0.190420	0.142310
0.768560	0.680486	0.462256	0.526713	0.365395	0.348417	0.288972	0.279467	0.225741	0.186180	0.142109
0.694585	0.642321	0.591702	0.524283	0.428433	0.395730	0.284518	0.282664	0.222303	0.189055	0.143698
0.786695	0.589434	0.471300	0.531532	0.382321	0.383302	0.281176	0.275773	0.234282	0.183606	0.143632
0.590400	0.582377	0.559195	0.471942	0.426990	0.363490	0.286191	0.287958	0.219873	0.179077	0.142539
0.814776	0.544717	0.619456	0.533489	0.380128	0.329360	0.316270	0.289806	0.221476	0.183362	0.142636
0.803785	0.613208	0.481190	0.533290	0.389264	0.367140	0.320599	0.281818	0.214019	0.185829	0.141485
0.605096	0.499906	0.567895	0.505161	0.352665	0.316056	0.279996	0.273986	0.220764	0.183714	0.143277
0.759632	0.488666	0.559745	0.488637	0.398308	0.369222	0.279264	0.273899	0.234861	0.187223	0.142701
0.650574	0.647564	0.523792	0.449166	0.410743	0.400799	0.323562	0.280959	0.231504	0.185081	0.143838
0.587672	0.545308	0.521993	0.478476	0.367156	0.343570	0.283900	0.294573	0.233444	0.183310	0.142169
0.576210	0.681020	0.513730	0.459711	0.390902	0.338623	0.339432	0.250262	0.234591	0.184700	0.141523
0.534292	0.633599	0.506775	0.490997	0.403676	0.326882	0.303695	0.277542	0.234732	0.187204	0.143786
0.716699	0.524385	0.552976	0.496550	0.423117	0.344318	0.331386	0.270987	0.240995	0.187850	0.142629
0.734192	0.699381	0.602316	0.523756	0.446594	0.369816	0.292579	0.270740	0.238436	0.186675	0.141139
0.807162	0.654964	0.542156	0.394402	0.434512	0.337442	0.322282	0.283352	0.230105	0.189394	0.143195
0.635118	0.708071	0.492211	0.424565	0.392812	0.372344	0.329592	0.261524	0.223256	0.182507	0.140074
0.665208	0.581317	0.525444	0.405526	0.358212	0.375545	0.332337	0.267836	0.224460	0.181660	0.141996
0.547023	0.646927	0.533670	0.493115	0.356167	0.359730	0.326937	0.260614	0.212390	0.182569	0.140650
0.630455	0.667041	0.523935	0.490746	0.353654	0.376678	0.300661	0.274437	0.238591	0.181166	0.144682
0.784800	0.517635	0.440021	0.487294	0.457298	0.400790	0.344532	0.259464	0.225766	0.190148	0.142588
0.779176	0.692540	0.540206	0.449350	0.400179	0.375795	0.327275	0.251609	0.227871	0.183762	0.141580
0.612298	0.593141	0.596643	0.489413	0.376203	0.342917	0.337086	0.262788	0.216827	0.182579	0.142198
0.611657	0.649090	0.474396	0.539590	0.390513	0.368678	0.336945	0.247810	0.218092	0.179029	0.142858
0.734432	0.688300	0.565823	0.423603	0.377894	0.335871	0.288123	0.270687	0.219398	0.175159	0.141852
0.625663	0.533873	0.573721	0.437315	0.421401	0.361245	0.300107	0.269917	0.235730	0.187832	0.143193
0.602470	0.583482	0.548438	0.419271	0.434061	0.385066	0.327888	0.256098	0.236218	0.186036	0.142435
0.684177	0.485583	0.440334	0.519497	0.435723	0.369859	0.296092	0.284418	0.234465	0.180917	0.140832
0.633551	0.658862	0.435117	0.493414	0.457751	0.403544	0.318275	0.253206	0.216745	0.181209	0.141616
0.725685	0.579714	0.585620	0.459451	0.413107	0.388649	0.326585	0.240716	0.225142	0.178797	0.141422
0.579591	0.602982	0.433927	0.486075	0.391363	0.375855	0.300953	0.270923	0.236623	0.174676	0.142387
0.593960	0.601145	0.468258	0.495201	0.387476	0.389091	0.300506	0.276795	0.224035	0.176442	0.141010
0.800294	0.708846	0.534127	0.401363	0.436256	0.337398	0.330494	0.279961	0.238561	0.188739	0.143521
0.722816	0.653570	0.515891	0.434271	0.452847	0.406162	0.308789	0.281307	0.220861	0.185608	0.141230
0.674716	0.633222	0.467535	0.482417	0.382931	0.330897	0.283885	0.275893	0.231575	0.187624	0.141376
0.592268	0.599937	0.483156	0.522243	0.385860	0.357527	0.283666	0.258036	0.232758	0.176608	0.142525
0.794260	0.637339	0.443756	0.484227	0.409910	0.389441	0.325759	0.244753	0.235654	0.179136	0.142103
0.639012	0.605944	0.541046	0.454146	0.386210	0.346038	0.342976	0.257345	0.212182	0.182648	0.141271
0.694384	0.565035	0.545508	0.532879	0.404553	0.330303	0.316199	0.243050	0.232429	0.185159	0.142735
0.802231	0.695769	0.436391	0.526740	0.386534	0.373139	0.294444	0.253166	0.208012	0.185596	0.141502
0.651888	0.644669	0.572284	0.501544	0.357921	0.376428	0.281027	0.271083	0.230353	0.187841	0.141578
0.815407	0.572028	0.469016	0.493503	0.422717	0.341821	0.342190	0.273053	0.214785	0.186556	0.143096
0.684490	0.556574	0.568197	0.430647	0.458468	0.393679	0.311467	0.275833	0.231566	0.183043	0.142430
0.738256	0.521034	0.564255	0.475352	0.450469	0.314450	0.281289	0.285089	0.221040	0.185696	0.142282
0.651105	0.576191	0.508578	0.431184	0.368707	0.346908	0.311422	0.249285	0.234327	0.181297	0.142298
0.622808	0.559608	0.442586	0.441892	0.409801	0.361937	0.323697	0.281341	0.214832	0.188853	0.144352
0.607481	0.675751	0.468613	0.487254	0.440391	0.359883	0.281785	0.271950	0.211824	0.182676	0.142739
0.777064	0.482819	0.513800	0.490089	0.353363	0.380796	0.340692	0.256401	0.226967	0.188801	0.143795
0.581301	0.699835	0.515022	0.478476	0.399845	0.357449	0.310543	0.272195	0.209126	0.182315	0.140734
0.760508	0.585599	0.476063	0.488362	0.360533	0.374220	0.302581	0.275179	0.238662	0.180329	0.142204
0.619887	0.550495	0.532703	0.433031	0.418866	0.396774	0.322774	0.278168	0.234921	0.189938	0.143088
0.631036	0.652612	0.594412	0.434775	0.356664	0.390971	0.335349	0.285751	0.220933	0.185049	0.141917
0.679425	0.622188	0.484195	0.430433	0.384670	0.350359	0.312631	0.284446	0.228201	0.178922	0.142175
0.734524	0.676836	0.582090	0.454389	0.385102	0.372412	0.338061	0.289036	0.229343	0.187326	0.143778
0.669529	0.690666	0.452460	0.531372	0.391208	0.382852	0.334406	0.259274	0.233941	0.177085	0.141991
0.656531	0.483567	0.602484	0.506360	0.432242	0.386641	0.323780	0.282551	0.219888	0.185118	0.143848
0.612376	0.685364	0.573774	0.416673	0.412470	0.369613	0.308442	0.284923	0.226923	0.179805	0.144456
0.550897	0.605779	0.480803	0.401974	0.386696	0.381468	0.280068	0.243900	0.236678	0.182253	0.143193
0.565880	0.545383	0.617646	0.394494	0.391941	0.401237	0.319209	0.281209	0.241775	0.181461	0.142813
0.616314	0.642868	0.496654	0.484379	0.356353	0.368194	0.296184	0.278735	0.219112	0.181499	0.143604
0.606627	0.497904	0.449743	0.457727	0.392114	0.396980	0.340862	0.279365	0.235489	0.186072	0.143622
0.651715	0.585995	0.539418	0.422334	0.471821	0.336829	0.300170	0.284623	0.216420	0.184543	0.143480
0.803456	0.664332	0.442390	0.394964	0.386003	0.391392	0.328526	0.278592	0.213771	0.183860	0.144409
0.613514	0.514913	0.563097	0.459341	0.433618	0.396006	0.308982	0.275306	0.233080	0.186727	0.141712
0.760559	0.581979	0.454544	0.496506	0.411055	0.365547	0.303577	0.287124	0.236235	0.189407	0.143002
0.595027	0.574888	0.458738	0.421273	0.391010	0.346642	0.319967	0.272610	0.220900	0.182707	0.141276
0.618330	0.697620	0.522627	0.484928	0.351022	0.360546	0.343829	0.246273	0.235999	0.185606	0.141482
0.804787	0.598384	0.571234	0.400486	0.362596	0.380182	0.325233	0.284487	0.224886	0.188378	0.142491
0.695687	0.562948	0.607043	0.450824	0.406193	0.383627	0.322531	0.255582	0.214459	0.180735	0.143859
0.657930	0.528328	0.602442	0.466979	0.397019	0.363529	0.340145	0.250778	0.238945	0.191028	0.142711
0.724327	0.543674	0.524243	0.467468	0.445550	0.332989	0.276304	0.255208	0.227751	0.177875	0.142101
0.640240	0.520002	0.567843	0.484842	0.438639	0.379107	0.304299	0.275706	0.221261	0.188152	0.141916
0.712269	0.642252	0.517605	0.533882	0.418213	0.362631	0.337707	0.262696	0.211093	0.177600	0.142092
0.584187	0.705077	0.506757	0.485091	0.363807	0.342415	0.281864	0.281178	0.226320	0.186345	0.143287
0.667004	0.547718	0.467413	0.499574	0.370632	0.377271	0.310628	0.249890	0.219606	0.186437	0.142000
0.538579	0.706482	0.504874	0.416649	0.411856	0.393296	0.311627	0.244083	0.231184	0.179224	0.144701
0.595114	0.708420	0.471193	0.468283	0.432105	0.389879	0.328008	0.272550	0.230753	0.180901	0.141618
0.763916	0.601134	0.560211	0.491419	0.351559	0.348703	0.326414	0.278236	0.226562	0.187387	0.143174
0.664404	0.637222	0.581020	0.472099	0.369273	0.354075	0.307753	0.278375	0.236121	0.179093	0.143649
0.613366	0.698526	0.478267	0.450675	0.386977	0.396944	0.310453	0.272501	0.211225	0.177442	0.141013
0.670301	0.699518	0.611999	0.487246	0.459392	0.343478	0.296893	0.277248	0.229485	0.185216	0.142310
0.707286	0.707529	0.462103	0.399050	0.449891	0.359809	0.328736	0.265498	0.224631	0.188957	0.143342
0.748832	0.502617	0.544303	0.490430	0.434108	0.354480	0.328761	0.262184	0.242580	0.178797	0.144140
0.550224	0.658673	0.526024	0.536731	0.355939	0.322241	0.324499	0.267427	0.227569	0.189329	0.143711
0.610983	0.549454	0.558914	0.500321	0.394805	0.331930	0.324042	0.251189	0.213984	0.181779	0.141139
0.694409	0.647946	0.597910	0.431670	0.396038	0.395615	0.320845	0.283485	0.213908	0.179111	0.142103
0.668185	0.639545	0.553172	0.497819	0.386082	0.356208	0.302570	0.260822	0.230596	0.180120	0.143216
0.567371	0.697461	0.589792	0.436674	0.432516	0.374322	0.323270	0.276994	0.226029	0.180447	0.142060
0.760810	0.596507	0.479158	0.399982	0.458031	0.340460	0.317278	0.283261	0.233480	0.178016	0.142441
0.664082	0.554756	0.612013	0.480696	0.378692	0.368283	0.327424	0.266053	0.234475	0.178978	0.140591
0.791381	0.509865	0.592924	0.533791	0.381194	0.398453	0.297901	0.245991	0.220394	0.186928	0.142657
0.731297	0.704787	0.464632	0.536337	0.366597	0.361137	0.315920	0.271047	0.227734	0.181558	0.140239
0.612777	0.688086	0.601366	0.465422	0.372610	0.394289	0.323239	0.244861	0.222806	0.188730	0.143496
0.666203	0.666475	0.508988	0.425560	0.374530	0.330703	0.338008	0.287084	0.235587	0.181033	0.141700
0.563342	0.489740	0.513651	0.485962	0.376405	0.363164	0.285996	0.248128	0.226846	0.178901	0.143827
0.812332	0.630740	0.475958	0.489130	0.468634	0.325427	0.314388	0.277669	0.228126	0.188002	0.144030
0.573907	0.647115	0.515989	0.424942	0.393869	0.374516	0.317262	0.281088	0.234195	0.186447	0.142733
0.711640	0.641425	0.526912	0.478915	0.460068	0.351520	0.337385	0.264629	0.218464	0.185239	0.144117
0.535111	0.634011	0.469088	0.397089	0.406916	0.373898	0.328495	0.263264	0.217469	0.186281	0.141119
0.684580	0.487512	0.546714	0.423553	0.371038	0.399073	0.318395	0.255286	0.239075	0.184590	0.168841
0.728624	0.644982	0.557191	0.395100	0.389701	0.311662	0.301117	0.244680	0.227078	0.178054	0.140543
0.651686	0.699132	0.515927	0.409503	0.404761	0.313627	0.276409	0.274231	0.223714	0.187457	0.144044
0.722761	0.660264	0.546180	0.400250	0.364872	0.339469	0.302593	0.242680	0.208084	0.179326	0.142533
0.752882	0.567204	0.520149	0.469371	0.461451	0.346971	0.323694	0.269673	0.230461	0.190903	0.141461
0.684287	0.654140	0.567755	0.416016	0.447374	0.353877	0.287470	0.282415	0.230430	0.182524	0.142778
0.741344	0.554260	0.445001	0.433575	0.383132	0.355948	0.315655	0.259497	0.206757	0.174358	0.140724
0.729674	0.616605	0.573983	0.528253	0.353769	0.348921	0.321276	0.258942	0.227390	0.176136	0.142094
0.663766	0.656179	0.479341	0.485589	0.349653	0.358880	0.336847	0.269136	0.234341	0.182618	0.143754
0.604237	0.669588	0.502938	0.530875	0.370447	0.324449	0.332860	0.282292	0.233999	0.190501	0.143001
0.625268	0.612432	0.468393	0.482613	0.437194	0.363563	0.304881	0.251218	0.222331	0.186625	0.142560
0.645547	0.685772	0.567416	0.523896	0.398945	0.332370	0.301607	0.260381	0.223067	0.185066	0.141690
0.792466	0.646603	0.470675	0.405178	0.399696	0.383809	0.307037	0.289009	0.215998	0.184394	0.142092
0.748316	0.505700	0.607540	0.466211	0.437555	0.342036	0.319273	0.279206	0.219316	0.189486	0.142789
0.726344	0.555421	0.481198	0.461560	0.375777	0.342017	0.319419	0.270960	0.211719	0.189594	0.143411
0.707812	0.562926	0.510433	0.439194	0.431630	0.392672	0.335847	0.275768	0.219750	0.184588	0.142339
0.707310	0.483295	0.519156	0.412795	0.427357	0.331876	0.293294	0.282935	0.211366	0.185394	0.140482
0.682993	0.599873	0.504305	0.539997	0.459848	0.380813	0.286584	0.255874	0.230843	0.181671	0.143195
0.713915	0.698054	0.594128	0.458157	0.436667	0.349508	0.316722	0.279736	0.221762	0.179467	0.143055
0.695299	0.693838	0.562828	0.475846	0.440085	0.376816	0.339048	0.262157	0.210997	0.184690	0.142323
0.818142	0.664436	0.534277	0.402450	0.428568	0.345325	0.343523	0.269634	0.219016	0.187696	0.142240
0.662131	0.684090	0.611239	0.525043	0.438947	0.324771	0.291126	0.273079	0.221475	0.179683	0.141470
0.558087	0.645364	0.549996	0.396975	0.371657	0.349394	0.309126	0.288268	0.215586	0.186653	0.143511
0.660954	0.690595	0.458258	0.462016	0.456361	0.373271	0.287084	0.262129	0.212345	0.189026	0.141828
0.535841	0.616161	0.583836	0.485430	0.401636	0.322244	0.323854	0.272273	0.221510	0.186386	0.142530
0.584851	0.605387	0.569002	0.418325	0.416754	0.331003	0.289938	0.278769	0.215261	0.175444	0.143863
0.822431	0.580207	0.541574	0.523338	0.435116	0.389421	0.330443	0.269992	0.223924	0.184439	0.142332
0.539616	0.693178	0.484062	0.500096	0.376798	0.376923	0.294135	0.263012	0.229988	0.188263	0.142944
0.616195	0.682017	0.591351	0.526306	0.364490	0.328635	0.302785	0.287594	0.234490	0.190996	0.141889
0.549247	0.681661	0.518396	0.530871	0.409803	0.384915	0.336752	0.280168	0.215157	0.187358	0.143017
0.670783	0.483174	0.466871	0.532029	0.411371	0.345979	0.300828	0.287256	0.236660	0.176555	0.142105
0.623949	0.495190	0.512536	0.417120	0.442736	0.347479	0.312278	0.286876	0.222525	0.188795	0.142597
0.785097	0.505531	0.494270	0.397529	0.420980	0.343684	0.299470	0.274246	0.226063	0.186900	0.143100
0.704516	0.577281	0.560505	0.452702	0.418143	0.374964	0.319395	0.289637	0.230652	0.182916	0.141718
0.596570	0.490248	0.551647	0.494398	0.429418	0.322870	0.283625	0.252545	0.233226	0.178917	0.142788
0.760533	0.484330	0.457601	0.535231	0.464668	0.389436	0.338047	0.245493	0.226041	0.180980	0.142681
0.749487	0.621717	0.469496	0.519272	0.392689	0.344026	0.338170	0.283658	0.234934	0.176859	0.142843
0.535503	0.529681	0.456383	0.486365	0.412159	0.331300	0.335660	0.264354	0.228936	0.186143	0.142788
0.639323	0.654321	0.551935	0.410975	0.416742	0.339783	0.299898	0.254343	0.207961	0.180044	0.141075
0.725206	0.584318	0.494112	0.519868	0.356798	0.315271	0.278397	0.277212	0.220302	0.184882	0.144581
0.704425	0.580735	0.596075	0.522915	0.410128	0.326606	0.335904	0.283005	0.234820	0.181801	0.142577
0.697478	0.707231	0.513822	0.456579	0.413163	0.336263	0.343148	0.275253	0.213850	0.184099	0.140868
0.816719	0.669594	0.559461	0.487456	0.427843	0.359539	0.330668	0.286531	0.212341	0.183236	0.143285
0.796068	0.545132	0.442117	0.490595	0.429337	0.352704	0.333762	0.277417	0.208728	0.185022	0.142733
0.767211	0.690988	0.595139	0.521679	0.452541	0.357370	0.335044	0.276745	0.213474	0.180871	0.143905
0.702123	0.544083	0.487433	0.436091	0.376431	0.374036	0.335470	0.250482	0.236623	0.178625	0.144158
0.700907	0.565940	0.591957	0.415770	0.460114	0.337492	0.308848	0.263040	0.209286	0.186370	0.143042
0.707389	0.701532	0.542784	0.444806	0.455384	0.376788	0.278909	0.287149	0.222856	0.178717	0.142752
0.771860	0.627456	0.616464	0.525315	0.435877	0.400541	0.282983	0.252741	0.215275	0.182895	0.142483
0.696691	0.698279	0.588783	0.436086	0.371708	0.309411	0.320893	0.257041	0.216226	0.183765	0.141528
0.562453	0.568255	0.505907	0.461763	0.421336	0.389646	0.284849	0.258013	0.230549	0.177893	0.141229
0.560221	0.499403	0.615795	0.516577	0.466444	0.352581	0.339546	0.269426	0.223464	0.177093	0.141996
0.713928	0.613292	0.523343	0.479528	0.373325	0.326384	0.288322	0.286542	0.223002	0.183698	0.140181
0.738578	0.643601	0.560080	0.538813	0.391064	0.365103	0.283479	0.284893	0.238188	0.176994	0.142900
0.617097	0.581289	0.507199	0.391809	0.427508	0.324039	0.288751	0.260856	0.229315	0.188482	0.142105
0.746559	0.575426	0.488939	0.502359	0.446488	0.346970	0.337011	0.282313	0.228074	0.176335	0.139003
0.698720	0.566649	0.564359	0.481026	0.424357	0.389775	0.282610	0.283733	0.236270	0.175330	0.142888
0.799732	0.704048	0.516011	0.517530	0.446060	0.360995	0.325945	0.249013	0.236342	0.180878	0.143023
0.558311	0.688078	0.510509	0.403192	0.364874	0.325196	0.339722	0.255362	0.222010	0.178210	0.142544
0.594659	0.676038	0.612482	0.529540	0.429401	0.326665	0.323935	0.266965	0.215452	0.177803	0.143016
0.593903	0.512120	0.620786	0.486798	0.465338	0.369281	0.306395	0.288160	0.223908	0.182257	0.143026
0.675375	0.532408	0.495523	0.531022	0.449141	0.374399	0.338821	0.283348	0.213837	0.190846	0.141802
0.758364	0.539835	0.512261	0.435431	0.376918	0.386958	0.287832	0.286018	0.228068	0.174270	0.140208
0.711044	0.605732	0.492784	0.459939	0.409373	0.378938	0.306643	0.258075	0.222779	0.179069	0.143448
0.652497	0.647731	0.476634	0.468380	0.387097	0.374388	0.307020	0.281689	0.231651	0.183325	0.142584
0.759903	0.639361	0.610508	0.443738	0.444353	0.366101	0.299445	0.262675	0.229381	0.187231	0.142114
0.608586	0.684322	0.582315	0.502309	0.464628	0.376533	0.321755	0.257959	0.220373	0.179111	0.144329
0.789409	0.515062	0.487569	0.457431	0.434274	0.397884	0.319076	0.255879	0.216600	0.186330	0.140977
0.604479	0.649843	0.531159	0.486778	0.355150	0.361458	0.318263	0.247252	0.212566	0.185650	0.142957
0.715663	0.499302	0.556142	0.532034	0.411927	0.395864	0.310706	0.263688	0.215173	0.187883	0.143064
0.701218	0.570468	0.467498	0.537810	0.457225	0.328015	0.342532	0.271986	0.238082	0.177097	0.143056
0.744758	0.599329	0.563133	0.528365	0.396031	0.355271	0.291728	0.272084	0.215923	0.188588	0.141412
0.545818	0.630056	0.603898	0.493634	0.428818	0.329836	0.321032	0.273008	0.225161	0.187807	0.142024
0.793335	0.489184	0.467521	0.414785	0.395086	0.371799	0.307027	0.275102	0.216587	0.183505	0.140495
0.698495	0.682189	0.453354	0.400698	0.420223	0.382581	0.281540	0.241358	0.226380	0.180617	0.142761
0.729216	0.590302	0.485495	0.422423	0.366232	0.381545	0.342632	0.251840	0.210197	0.186833	0.140313
0.789219	0.659875	0.602718	0.432286	0.368261	0.378089	0.325201	0.279928	0.221711	0.183760	0.141650
0.656201	0.704852	0.529794	0.441828	0.426552	0.375039	0.278909	0.283256	0.216815	0.186676	0.142878
0.537668	0.580491	0.568560	0.511265	0.433355	0.325744	0.318437	0.276102	0.233442	0.176256	0.141842
0.726101	0.514404	0.504141	0.466547	0.389163	0.331655	0.310435	0.252725	0.222031	0.189901	0.142561
0.624841	0.696729	0.563389	0.521178	0.454888	0.336382	0.335206	0.260542	0.222606	0.192321	0.144608
0.818797	0.712899	0.468623	0.453832	0.400723	0.346507	0.301528	0.290449	0.222764	0.179844	0.143171
0.791267	0.692423	0.574019	0.480877	0.369094	0.390515	0.337501	0.277193	0.227033	0.176399	0.140973
0.733653	0.603150	0.609827	0.471522	0.463061	0.342288	0.314721	0.280900	0.218797	0.186939	0.142459
0.750618	0.644094	0.482549	0.494877	0.426792	0.354879	0.322000	0.264168	0.208916	0.179161	0.141962
0.561643	0.560273	0.463946	0.477813	0.388386	0.397972	0.308966	0.260748	0.221319	0.180961	0.143383
0.656789	0.500750	0.546730	0.521878	0.364940	0.350707	0.277656	0.269114	0.214372	0.183940	0.143355
0.729966	0.568729	0.536695	0.405295	0.436091	0.317758	0.307683	0.255298	0.233376	0.186227	0.141466
0.716291	0.580751	0.464134	0.496539	0.372236	0.379682	0.325515	0.280571	0.233460	0.190823	0.143549
0.814773	0.640350	0.607906	0.447638	0.376087	0.324105	0.282586	0.276861	0.229921	0.182370	0.142239
0.763979	0.635143	0.511495	0.483468	0.415252	0.387800	0.287641	0.268743	0.213161	0.186856	0.141424
0.660866	0.576170	0.470606	0.489996	0.403485	0.339267	0.334663	0.268098	0.213275	0.177111	0.142157
0.641166	0.544331	0.522894	0.492752	0.404483	0.371660	0.324517	0.284440	0.234182	0.186051	0.142867
0.708858	0.691280	0.608378	0.527395	0.445427	0.373654	0.338485	0.284931	0.235029	0.187185	0.143887
0.633862	0.495830	0.509009	0.521758	0.430894	0.341676	0.326087	0.257746	0.208539	0.184355	0.141393
0.667191	0.632718	0.492675	0.455789	0.454031	0.342095	0.292215	0.245560	0.214186	0.177469	0.143313
0.728962	0.661855	0.606771	0.535267	0.464910	0.366620	0.301235	0.289674	0.217422	0.180345	0.139908
0.534586	0.505050	0.497592	0.431503	0.430605	0.361544	0.286062	0.272555	0.229903	0.179923	0.140699
0.797088	0.665498	0.616487	0.405653	0.423001	0.329419	0.299763	0.284618	0.217702	0.183207	0.142790
0.796619	0.601761	0.603199	0.411121	0.405322	0.399546	0.326327	0.272148	0.234855	0.191500	0.142025
0.694740	0.494648	0.582052	0.441952	0.433491	0.396789	0.340043	0.254686	0.205589	0.184341	0.140448
0.670772	0.605681	0.549157	0.493154	0.387607	0.320280	0.336471	0.241579	0.227513	0.178056	0.141886
0.591259	0.509820	0.570941	0.496340	0.420988	0.400544	0.308076	0.291652	0.235309	0.185337	0.143622
0.547793	0.698205	0.496611	0.447443	0.457387	0.400324	0.339460	0.278990	0.237644	0.182542	0.140399
0.709235	0.692506	0.452662	0.432533	0.410911	0.371852	0.333264	0.287896	0.226615	0.188743	0.142766
0.704921	0.625209	0.493573	0.404360	0.403063	0.368602	0.300601	0.286307	0.221104	0.188512	0.142793
0.764561	0.510902	0.440358	0.535728	0.438653	0.373494	0.279525	0.255302	0.228889	0.183678	0.145041
0.777962	0.659639	0.533803	0.420584	0.371076	0.398872	0.309359	0.276828	0.229174	0.185242	0.141635
0.535940	0.591613	0.454285	0.497005	0.393880	0.382412	0.336424	0.277610	0.210768	0.184603	0.143621
0.668534	0.594514	0.480376	0.410205	0.432175	0.361710	0.280988	0.280081	0.225734	0.175788	0.143383
0.819039	0.481076	0.445932	0.490542	0.361123	0.331461	0.333630	0.274188	0.224427	0.178794	0.140311
0.596912	0.675164	0.435433	0.458066	0.430062	0.344254	0.315490	0.243312	0.238684	0.179102	0.143406
0.576505	0.554141	0.555563	0.493118	0.393494	0.343188	0.336104	0.245269	0.239375	0.186599	0.142153
0.571873	0.553832	0.540568	0.493318	0.417775	0.349169	0.314260	0.259604	0.233226	0.184306	0.142437
0.596625	0.552106	0.481443	0.490349	0.374856	0.326476	0.288500	0.252497	0.224079	0.189864	0.144648
0.756539	0.552320	0.457180	0.477411	0.388297	0.373228	0.315554	0.244900	0.225457	0.185188	0.143449
0.652164	0.566475	0.550910	0.445588	0.356507	0.346088	0.297550	0.282063	0.221125	0.179527	0.144451
0.567884	0.496545	0.478016	0.493628	0.466804	0.365064	0.337048	0.285818	0.229087	0.179901	0.142412
0.784396	0.631926	0.489770	0.529179	0.376741	0.387049	0.320117	0.273710	0.237760	0.189385	0.144028
0.551950	0.514883	0.539715	0.428040	0.419659	0.324672	0.279162	0.277117	0.230587	0.187423	0.142323
0.578323	0.600653	0.519043	0.400361	0.377509	0.335315	0.306626	0.255344	0.238996	0.186935	0.142643
0.617090	0.704808	0.550356	0.525608	0.422613	0.348633	0.312662	0.260914	0.218278	0.187123	0.143638
0.600489	0.605420	0.587682	0.454737	0.457943	0.378501	0.329424	0.272023	0.234714	0.185306	0.141207
0.592550	0.541172	0.433520	0.476238	0.460544	0.315478	0.313918	0.281735	0.217245	0.187408	0.142575
0.685873	0.605952	0.518804	0.404490	0.452532	0.367415	0.330601	0.252676	0.223663	0.180990	0.143639
0.639874	0.710403	0.574045	0.527325	0.360464	0.397059	0.309670	0.255292	0.219964	0.187751	0.143105
0.717180	0.496721	0.496308	0.487122	0.436488	0.316007	0.324490	0.268951	0.216141	0.181525	0.141495
0.562309	0.570934	0.564494	0.439071	0.435580	0.343948	0.332348	0.289439	0.223123	0.190136	0.143240
0.806328	0.569194	0.572703	0.502920	0.465457	0.371124	0.346441	0.255043	0.219114	0.183676	0.141782
0.784687	0.638007	0.590810	0.442944	0.455703	0.355006	0.324443	0.252034	0.228162	0.189662	0.142257
0.752343	0.636208	0.609807	0.492506	0.395433	0.367578	0.281186	0.268390	0.228745	0.189418	0.142874
0.712349	0.494554	0.480797	0.417969	0.421620	0.362667	0.304164	0.256210	0.236126	0.186547	0.142727
0.579310	0.575748	0.580783	0.457941	0.440619	0.382254	0.341903	0.263761	0.216356	0.184920	0.142470
0.707382	0.653479	0.569377	0.539407	0.361338	0.353336	0.325144	0.273341	0.223910	0.187595	0.139553
0.732786	0.506851	0.468331	0.400485	0.413117	0.396989	0.297032	0.275206	0.231401	0.185810	0.139272
0.784644	0.701105	0.571372	0.439801	0.366910	0.315065	0.294048	0.278356	0.225574	0.188096	0.142192
0.790935	0.629382	0.446508	0.493978	0.375116	0.352420	0.295625	0.284535	0.232160	0.180834	0.142133
0.726290	0.530771	0.597166	0.536927	0.393018	0.380757	0.323519	0.279761	0.236248	0.182305	0.142302
0.757061	0.641614	0.583339	0.444289	0.380732	0.365436	0.296662	0.284371	0.230104	0.189941	0.143798
0.724993	0.545723	0.524273	0.498078	0.467095	0.382735	0.303468	0.286968	0.212231	0.177820	0.142703
0.760869	0.615760	0.519794	0.433954	0.404984	0.371121	0.298026	0.275824	0.235824	0.186184	0.142997
0.583597	0.714516	0.545333	0.478772	0.376480	0.390072	0.297490	0.247079	0.232125	0.183650	0.141928
0.712696	0.624744	0.487239	0.436704	0.396949	0.388869	0.321232	0.271083	0.220157	0.183998	0.141774
0.704982	0.526481	0.488302	0.439940	0.441825	0.401883	0.341535	0.279441	0.233786	0.187752	0.139973
0.622693	0.703223	0.602263	0.501648	0.454070	0.326148	0.324935	0.278199	0.221058	0.185464	0.142853
0.801847	0.666027	0.612654	0.499336	0.452334	0.377892	0.326728	0.269151	0.238197	0.186092	0.143781
0.581214	0.530708	0.521284	0.499126	0.373481	0.347673	0.315254	0.249041	0.232430	0.180189	0.142019
0.698328	0.621280	0.449009	0.423560	0.420043	0.353448	0.286690	0.276685	0.236003	0.190729	0.142913
0.568014	0.633531	0.599274	0.469230	0.457506	0.317084	0.325132	0.250385	0.224300	0.186155	0.141149
0.671060	0.644260	0.486867	0.424537	0.461705	0.382525	0.298951	0.260016	0.218251	0.183302	0.142150
0.794008	0.634449	0.438259	0.540896	0.360380	0.339726	0.331465	0.268073	0.227608	0.187715	0.143341
0.590858	0.626833	0.518969	0.443243	0.413535	0.404364	0.281039	0.266298	0.236355	0.187915	0.142935
0.617506	0.615873	0.481123	0.543277	0.471827	0.407245	0.320827	0.291431	0.222898	0.190053	0.141418
0.569936	0.585375	0.604762	0.460572	0.388437	0.395225	0.325871	0.253490	0.231040	0.189298	0.142196
0.606432	0.645171	0.591650	0.399294	0.435341	0.390332	0.321193	0.274553	0.228254	0.186465	0.142506
0.753173	0.642342	0.610929	0.423556	0.354912	0.382607	0.309035	0.265814	0.240829	0.191920	0.143603
0.703092	0.530189	0.464265	0.435686	0.438143	0.372181	0.308791	0.263267	0.221847	0.185950	0.141885
0.729841	0.538366	0.501039	0.539770	0.434375	0.323419	0.329083	0.266152	0.230603	0.184667	0.143366
0.653002	0.678339	0.610484	0.484427	0.351997	0.362824	0.309073	0.267331	0.224047	0.181448	0.141100
0.746002	0.612497	0.445090	0.490514	0.426433	0.316697	0.319832	0.251849	0.233102	0.189253	0.142859
0.748320	0.507444	0.553018	0.423315	0.454062	0.391866	0.320210	0.283342	0.227798	0.188313	0.143413
0.673402	0.601120	0.551260	0.430229	0.353847	0.349407	0.321355	0.280547	0.224153	0.185555	0.144373
0.556389	0.710542	0.516170	0.493343	0.437960	0.340336	0.345939	0.275441	0.239768	0.189905	0.143499
0.806688	0.540219	0.540408	0.391278	0.460640	0.374360	0.323903	0.267598	0.231616	0.177107	0.141930
0.630693	0.583329	0.547721	0.490582	0.433245	0.339220	0.329437	0.256552	0.227939	0.173760	0.141772
0.731880	0.629544	0.451601	0.526220	0.375395	0.378493	0.291131	0.291246	0.218508	0.185375	0.140677
0.793314	0.615063	0.606148	0.525220	0.429117	0.327838	0.313272	0.263946	0.218208	0.181691	0.140320
0.746658	0.632683	0.605102	0.401415	0.466913	0.405179	0.293130	0.264020	0.235955	0.183123	0.142301
0.713233	0.637812	0.612282	0.434888	0.436509	0.322658	0.303011	0.273976	0.238864	0.184902	0.142873
0.606366	0.622982	0.573982	0.518700	0.423328	0.357369	0.339933	0.273249	0.226050	0.185137	0.140622
0.694255	0.535435	0.614244	0.457203	0.411260	0.330926	0.300187	0.275715	0.225454	0.179607	0.142699
0.699086	0.633397	0.454781	0.433994	0.396109	0.340418	0.329983	0.276269	0.238670	0.180104	0.144027
0.673360	0.575980	0.565343	0.394818	0.375166	0.394396	0.341185	0.285259	0.226125	0.182566	0.143924
0.724945	0.612088	0.543776	0.489086	0.459667	0.313407	0.331538	0.282809	0.222486	0.186007	0.140695
0.819615	0.532744	0.483429	0.428069	0.432016	0.324850	0.310696	0.251308	0.222024	0.175222	0.140686
0.616800	0.644782	0.593027	0.498250	0.461466	0.395342	0.340761	0.263686	0.237155	0.184367	0.141571
0.644321	0.523166	0.457522	0.530704	0.410867	0.405351	0.293371	0.287111	0.229803	0.189524	0.142196
0.599683	0.574291	0.520082	0.480758	0.422449	0.398817	0.282417	0.253569	0.231087	0.188016	0.142759
0.735594	0.539313	0.606441	0.530358	0.444693	0.356566	0.331590	0.287886	0.230317	0.179363	0.140587
0.671669	0.651456	0.444206	0.529893	0.414168	0.326181	0.325885	0.251371	0.216438	0.180511	0.142061
0.680383	0.639728	0.563836	0.484604	0.387398	0.387165	0.278811	0.263227	0.218666	0.180520	0.143437
0.617455	0.583623	0.553083	0.456869	0.362846	0.354900	0.292887	0.259088	0.217242	0.185085	0.142907
0.551046	0.549966	0.589575	0.409939	0.441489	0.393383	0.319962	0.273321	0.219499	0.187006	0.143492
0.778557	0.556335	0.514787	0.538356	0.372523	0.360249	0.320288	0.268354	0.222077	0.178517	0.141531
0.641588	0.579451	0.457975	0.533463	0.435960	0.356153	0.328749	0.256658	0.215143	0.179091	0.143090
0.797941	0.517316	0.469553	0.415109	0.455976	0.329669	0.341231	0.279148	0.215898	0.180923	0.141790
0.684309	0.708314	0.453204	0.436238	0.450994	0.370318	0.281993	0.276935	0.236336	0.182856	0.140289
0.588003	0.539794	0.472395	0.489158	0.398040	0.341730	0.327150	0.275547	0.209104	0.175059	0.142941
0.584124	0.532028	0.434985	0.435035	0.433371	0.372367	0.332592	0.265373	0.236757	0.182345	0.141076
0.538576	0.556300	0.490430	0.527202	0.467396	0.388777	0.338851	0.270781	0.216985	0.180492	0.141587
0.816056	0.688136	0.579475	0.488958	0.437009	0.328590	0.292488	0.239977	0.218609	0.184571	0.141755
0.619867	0.572415	0.534009	0.482235	0.459753	0.320079	0.284385	0.255301	0.228048	0.190867	0.141369
0.703784	0.501112	0.464333	0.533806	0.360909	0.384884	0.300207	0.284403	0.209180	0.183810	0.143684
0.594744	0.661137	0.515131	0.524685	0.464055	0.327831	0.331806	0.263447	0.226866	0.178476	0.140343
0.797827	0.578535	0.530798	0.424628	0.385645	0.350531	0.328166	0.256167	0.217887	0.181383	0.142742
0.560971	0.682903	0.453234	0.518697	0.368419	0.350606	0.319006	0.275125	0.237187	0.179442	0.143281
0.557921	0.683201	0.505351	0.435322	0.424764	0.387753	0.325832	0.277541	0.232111	0.190615	0.144120
0.786187	0.606944	0.570201	0.508846	0.422757	0.339221	0.295578	0.252386	0.227800	0.184040	0.142949
0.805614	0.592079	0.463715	0.480443	0.453887	0.369002	0.287730	0.267505	0.230256	0.189114	0.142833
0.779516	0.651224	0.575509	0.456777	0.452705	0.370659	0.335579	0.276363	0.219739	0.181024	0.142047
0.620622	0.656043	0.618187	0.440620	0.364335	0.369963	0.343817	0.254825	0.216464	0.190294	0.142749
0.675322	0.658825	0.466927	0.419977	0.416391	0.386410	0.277276	0.288455	0.234382	0.187357	0.142750
0.657370	0.628612	0.464521	0.524415	0.392171	0.396863	0.306460	0.263405	0.235470	0.181995	0.142871
0.813428	0.649735	0.495515	0.489814	0.430155	0.368355	0.302484	0.249303	0.222746	0.188699	0.141902
0.649955	0.599047	0.459621	0.491715	0.436124	0.399518	0.308440	0.252151	0.236832	0.178306	0.142557
0.816444	0.549413	0.608544	0.471468	0.430219	0.403228	0.303233	0.287625	0.235900	0.184503	0.142346
0.559018	0.655962	0.596529	0.459962	0.368592	0.379942	0.335349	0.272827	0.217575	0.185854	0.144357
0.748650	0.508983	0.583370	0.514201	0.386647	0.368099	0.290833	0.283097	0.224296	0.185618	0.141045
0.535362	0.513827	0.564041	0.524385	0.400845	0.316768	0.282950	0.257712	0.209225	0.180495	0.141688
0.743817	0.641090	0.609174	0.396262	0.375257	0.333802	0.300429	0.255829	0.236939	0.179249	0.142125
0.715364	0.544184	0.518127	0.535353	0.405503	0.353001	0.322630	0.258954	0.223466	0.186100	0.143619
0.750505	0.570994	0.470373	0.531498	0.402822	0.329182	0.299648	0.284222	0.226728	0.187591	0.143969
0.696924	0.520448	0.511839	0.452106	0.372880	0.391457	0.333839	0.274482	0.210571	0.184420	0.142925
0.742218	0.625353	0.476491	0.449375	0.454152	0.393299	0.300779	0.253325	0.219925	0.182878	0.141351
0.603810	0.684923	0.574943	0.497398	0.369698	0.379334	0.279118	0.285896	0.209796	0.186319	0.142273
0.616606	0.673873	0.531876	0.490522	0.448886	0.363947	0.303127	0.285199	0.231163	0.187324	0.143326
0.745353	0.633075	0.581040	0.503229	0.373094	0.351560	0.320826	0.273550	0.224933	0.179639	0.143282
0.780458	0.666013	0.550519	0.441779	0.453618	0.321710	0.296348	0.287195	0.213049	0.177683	0.143746
0.788885	0.701487	0.536636	0.468203	0.349335	0.376045	0.308168	0.264443	0.226653	0.181799	0.140827
0.583955	0.600286	0.530399	0.493737	0.385489	0.353877	0.283519	0.255072	0.225333	0.184547	0.141973
0.733781	0.620060	0.598221	0.526833	0.430622	0.356447	0.318174	0.270747	0.213788	0.179145	0.143181
0.722905	0.685179	0.557080	0.443325	0.400048	0.336247	0.300537	0.272851	0.230775	0.178208	0.141381
0.618980	0.518504	0.561944	0.404910	0.379853	0.384662	0.320506	0.255457	0.222399	0.178895	0.142347
0.696382	0.559689	0.521502	0.432217	0.438384	0.361624	0.326206	0.257587	0.218248	0.187594	0.141235
0.693538	0.681515	0.493593	0.435790	0.370418	0.344004	0.321197	0.286029	0.221922	0.189028	0.144327
0.749892	0.585901	0.568184	0.502581	0.420285	0.354587	0.319687	0.275437	0.230432	0.180218	0.143627
0.585389	0.541095	0.515258	0.429809	0.437569	0.376105	0.323676	0.255187	0.226393	0.182082	0.142357
0.749702	0.538553	0.558686	0.514316	0.452601	0.392336	0.298051	0.276966	0.237189	0.184011	0.143550
0.613688	0.670533	0.559742	0.445285	0.412258	0.357716	0.313201	0.273211	0.235056	0.187498	0.144733
0.699609	0.689685	0.558476	0.487218	0.355425	0.401417	0.343042	0.271432	0.208421	0.188626	0.143327
0.710932	0.507410	0.477449	0.455862	0.451255	0.365455	0.292739	0.250297	0.228948	0.187659	0.142987
0.551206	0.572622	0.512877	0.445504	0.405201	0.389606	0.281401	0.280567	0.227332	0.181197	0.143977
0.771890	0.522674	0.483622	0.483190	0.425035	0.339036	0.308558	0.265739	0.234777	0.182767	0.141711
0.799222	0.544404	0.535454	0.534300	0.360113	0.373832	0.325448	0.266129	0.225804	0.188798	0.144253
0.614555	0.654237	0.600875	0.406792	0.359816	0.403358	0.314161	0.282861	0.233494	0.183796	0.144892
0.539473	0.532191	0.455103	0.405557	0.407731	0.331254	0.312928	0.242404	0.236267	0.186056	0.143009
0.615241	0.603634	0.456564	0.443252	0.454088	0.347677	0.319650	0.270620	0.222918	0.185953	0.143009
0.710556	0.708704	0.618709	0.500183	0.372138	0.393551	0.307105	0.286907	0.237218	0.189954	0.143586
0.737023	0.689206	0.597612	0.440681	0.440014	0.384530	0.314113	0.284489	0.228276	0.185081	0.140671
0.675466	0.663381	0.482593	0.464292	0.385926	0.380987	0.344814	0.261373	0.216027	0.177349	0.142993
0.536059	0.500300	0.489038	0.527936	0.399240	0.334027	0.318570	0.252788	0.227172	0.189299	0.142850
0.691427	0.630279	0.531233	0.466930	0.414282	0.375868	0.285008	0.278852	0.216635	0.186421	0.142874
0.676186	0.694187	0.539164	0.464589	0.456689	0.372749	0.347632	0.246280	0.215797	0.193127	0.142395
0.788768	0.596014	0.532948	0.424458	0.465259	0.357160	0.300394	0.271576	0.234868	0.189979	0.141904
0.622653	0.620540	0.523798	0.492882	0.435262	0.390212	0.326168	0.271165	0.221121	0.188694	0.142383
0.714122	0.644757	0.480570	0.508093	0.462012	0.335844	0.336857	0.273611	0.214787	0.181977	0.142353
0.597539	0.648869	0.469011	0.534012	0.363043	0.358483	0.283545	0.259104	0.232157	0.184906	0.142783
0.809847	0.600581	0.524667	0.439830	0.390165	0.357859	0.308176	0.263228	0.238451	0.176822	0.142393
0.678959	0.547127	0.525966	0.520327	0.442778	0.372272	0.281155	0.284540	0.229366	0.181636	0.142951
0.790275	0.621063	0.455637	0.439526	0.404798	0.388235	0.287741	0.270522	0.221916	0.179769	0.140445
0.644096	0.553327	0.543053	0.446982	0.403583	0.376110	0.338862	0.285952	0.234341	0.181084	0.144863
0.590742	0.486868	0.603709	0.407014	0.453808	0.372003	0.330642	0.276810	0.223372	0.176522	0.142373
0.553051	0.579947	0.448283	0.523386	0.434208	0.338361	0.325331	0.262992	0.226933	0.185351	0.141656
0.819109	0.678214	0.519398	0.410548	0.457192	0.375674	0.339762	0.273951	0.211437	0.189248	0.144670
0.668232	0.531860	0.566718	0.508130	0.433693	0.343599	0.328573	0.242621	0.232170	0.191542	0.144490
0.596922	0.550304	0.489452	0.516839	0.362100	0.392015	0.285521	0.280905	0.220803	0.179910	0.139972
0.760485	0.687597	0.518192	0.460318	0.404985	0.389839	0.320546	0.270934	0.216105	0.176929	0.143185
0.566955	0.626916	0.481114	0.402846	0.446873	0.336656	0.319269	0.276040	0.212856	0.187753	0.140652
0.695171	0.638474	0.499147	0.495934	0.382294	0.334326	0.325708	0.263269	0.220956	0.180494	0.142793
0.566785	0.528030	0.486862	0.396693	0.437667	0.359004	0.291334	0.266988	0.231216	0.188215	0.141608
0.733169	0.566868	0.548307	0.535700	0.358267	0.375117	0.311845	0.276982	0.209518	0.186486	0.140543
0.580945	0.617573	0.442723	0.440734	0.417476	0.393464	0.316379	0.279521	0.220213	0.189174	0.142864
0.822565	0.642053	0.465343	0.484103	0.445550	0.396813	0.285312	0.285937	0.230821	0.186616	0.143328
0.730569	0.674064	0.495638	0.430815	0.429109	0.387012	0.341817	0.254815	0.208115	0.182947	0.141093
0.684881	0.583349	0.436712	0.392815	0.399262	0.364684	0.280080	0.279715	0.212783	0.189101	0.141236
0.818316	0.631353	0.518472	0.521833	0.386099	0.362138	0.282182	0.254264	0.215326	0.177383	0.142050
0.623185	0.664387	0.610147	0.537524	0.442942	0.319791	0.307948	0.274572	0.233808	0.181192	0.139380
0.614131	0.690579	0.608550	0.502257	0.394662	0.384471	0.312456	0.263752	0.220324	0.186497	0.143412
0.675699	0.612822	0.524565	0.458477	0.399662	0.341927	0.307858	0.264977	0.219008	0.190367	0.142695
0.691693	0.559956	0.442395	0.520048	0.420205	0.372515	0.314280	0.272916	0.225569	0.187275	0.143823
0.801257	0.574086	0.555348	0.481256	0.415246	0.386518	0.316052	0.274216	0.227463	0.181972	0.140683
0.611392	0.645513	0.524726	0.539874	0.427736	0.382503	0.299395	0.294257	0.240262	0.190949	0.142409
0.664822	0.657801	0.490066	0.486790	0.424779	0.314469	0.280886	0.259379	0.235641	0.184625	0.141720
0.590098	0.511612	0.597858	0.485164	0.430184	0.312760	0.332625	0.255393	0.227941	0.181010	0.142962
0.563721	0.709246	0.622408	0.538921	0.447864	0.379231	0.338039	0.263893	0.214731	0.185851	0.141476
0.533278	0.496377	0.622528	0.445830	0.454357	0.338021	0.332888	0.246266	0.223690	0.186669	0.144658
0.801554	0.600601	0.564253	0.426590	0.356604	0.394864	0.277735	0.285349	0.223460	0.181211	0.144293
0.727346	0.561659	0.556207	0.521033	0.448097	0.393152	0.333856	0.283071	0.231655	0.179805	0.142445
0.657318	0.526969	0.447507	0.469412	0.401340	0.358361	0.290945	0.275381	0.235462	0.180544	0.143020
0.745863	0.620573	0.566923	0.405661	0.385018	0.355185	0.285737	0.270199	0.209780	0.186009	0.141069
0.816129	0.550426	0.596524	0.431692	0.420362	0.345334	0.297388	0.258016	0.236576	0.186855	0.142933
0.611926	0.538040	0.567313	0.492300	0.462220	0.382436	0.342582	0.260617	0.227623	0.177644	0.142835
0.680468	0.626204	0.543083	0.425122	0.413402	0.386850	0.322712	0.273802	0.221597	0.190403	0.141473
0.744081	0.652909	0.509335	0.450807	0.416431	0.363073	0.315914	0.286791	0.225660	0.175218	0.141754
0.676595	0.680021	0.599981	0.448516	0.451555	0.324609	0.339948	0.263246	0.221539	0.190802	0.142682
0.680000	0.643750	0.567329	0.467219	0.460170	0.348379	0.326548	0.288538	0.228798	0.185597	0.142371
0.761781	0.563566	0.600658	0.527518	0.456237	0.317990	0.329588	0.254029	0.224653	0.185186	0.142071
0.766916	0.712168	0.609093	0.509786	0.466796	0.340692	0.325280	0.269623	0.235294	0.186190	0.143373
0.729550	0.699671	0.593506	0.411600	0.395167	0.317218	0.295638	0.275788	0.225993	0.188881	0.143305
0.727113	0.624861	0.490753	0.479193	0.457830	0.344014	0.291748	0.269581	0.229726	0.188698	0.144162
0.730837	0.551451	0.511158	0.504033	0.441871	0.359653	0.285240	0.250380	0.212318	0.179334	0.142276
0.720956	0.628195	0.614901	0.517368	0.430673	0.390780	0.333462	0.266660	0.223964	0.187139	0.142861
0.813452	0.535285	0.458810	0.461290	0.421612	0.313824	0.283756	0.272564	0.223177	0.175688	0.141167
0.723586	0.558609	0.532226	0.422613	0.435099	0.361362	0.327462	0.269410	0.232737	0.183305	0.142463
0.814761	0.606530	0.617468	0.448282	0.380922	0.327479	0.339348	0.274777	0.223360	0.190320	0.141851
0.576235	0.639502	0.453847	0.431543	0.456142	0.341335	0.300929	0.265702	0.215300	0.180368	0.141910
0.684465	0.581358	0.534746	0.452842	0.375996	0.385891	0.337083	0.278877	0.229346	0.185375	0.142550
0.715051	0.696824	0.550091	0.453260	0.393644	0.348418	0.316900	0.259427	0.227666	0.189366	0.143981
0.563242	0.630144	0.486765	0.445211	0.365123	0.347821	0.310142	0.262926	0.233889	0.178345	0.142025
0.642275	0.694160	0.502353	0.473538	0.444035	0.403289	0.336050	0.260481	0.229221	0.190459	0.141729
0.709175	0.649804	0.624514	0.465680	0.422549	0.318647	0.310373	0.261057	0.234139	0.192712	0.143150
0.679279	0.685838	0.552365	0.422110	0.373292	0.321681	0.339614	0.253103	0.239003	0.177565	0.141705
0.772356	0.589756	0.573914	0.522376	0.444915	0.376003	0.293466	0.282664	0.218903	0.183320	0.142914
0.561759	0.520227	0.525590	0.524928	0.454635	0.345543	0.296994	0.272573	0.234796	0.182722	0.141179
0.706287	0.545256	0.542983	0.539164	0.438596	0.354688	0.308289	0.261700	0.234117	0.178900	0.142346
0.684498	0.551937	0.518429	0.524152	0.435838	0.354462	0.319107	0.275355	0.225921	0.181730	0.142215
0.806971	0.684705	0.575838	0.523506	0.409976	0.382600	0.335958	0.253363	0.231007	0.188782	0.145365
0.553464	0.621075	0.594949	0.516849	0.444277	0.340497	0.335592	0.288729	0.222094	0.182900	0.139754
0.568890	0.533681	0.446669	0.441687	0.416950	0.394343	0.311648	0.246725	0.220566	0.188200	0.143409
0.641148	0.617202	0.453531	0.529579	0.430589	0.397146	0.302527	0.250615	0.218007	0.181944	0.140401
0.573850	0.640982	0.560234	0.459636	0.435683	0.353326	0.337089	0.254375	0.214534	0.183829	0.141748
0.666017	0.692209	0.539886	0.522847	0.405330	0.378573	0.302069	0.289614	0.217736	0.181950	0.141594
0.780579	0.565672	0.616251	0.501223	0.404727	0.322471	0.288988	0.276220	0.213775	0.179351	0.140048
0.647429	0.638738	0.485172	0.488120	0.396509	0.328807	0.320077	0.264933	0.233933	0.178987	0.142279
0.610528	0.694732	0.558826	0.517495	0.412771	0.330501	0.279309	0.281905	0.226521	0.183503	0.142806
0.644198	0.589812	0.557982	0.506922	0.424206	0.346810	0.294125	0.278891	0.229940	0.179455	0.140914
0.700579	0.557346	0.486917	0.480679	0.431228	0.381057	0.326228	0.253365	0.219342	0.182587	0.142031
0.766987	0.695063	0.605199	0.532161	0.467382	0.375616	0.327663	0.251873	0.233126	0.187345	0.145478
0.673624	0.522740	0.526066	0.420987	0.446036	0.354335	0.337250	0.245298	0.206186	0.174065	0.141759
0.699113	0.679992	0.539848	0.422056	0.391244	0.405039	0.344626	0.269122	0.231518	0.186496	0.142067
0.591782	0.551841	0.537157	0.464141	0.375857	0.371444	0.331898	0.275391	0.232119	0.179839	0.140463
0.621301	0.606793	0.483400	0.455111	0.388911	0.393926	0.291235	0.256737	0.211241	0.187208	0.141884
0.550684	0.587133	0.600902	0.471799	0.439436	0.373456	0.273432	0.257782	0.227119	0.183260	0.142905
0.626938	0.554066	0.550896	0.460173	0.428810	0.366910	0.318021	0.251503	0.231709	0.179778	0.142199
0.759059	0.534177	0.442156	0.483144	0.406500	0.344342	0.322303	0.290670	0.230812	0.186693	0.142178
0.792874	0.664754	0.549599	0.449795	0.452244	0.336976	0.330297	0.273991	0.235676	0.186812	0.141843
0.759941	0.659299	0.489037	0.423483	0.464769	0.362190	0.285487	0.274224	0.237139	0.187501	0.143181
0.604502	0.561155	0.597881	0.393029	0.421373	0.313686	0.296582	0.241839	0.230621	0.183201	0.144530
0.704243	0.550937	0.454892	0.486873	0.418545	0.400326	0.287728	0.257229	0.232456	0.189824	0.142941
0.552921	0.526516	0.548381	0.509389	0.456928	0.359568	0.311862	0.288166	0.227255	0.177106	0.141992
0.614799	0.537738	0.488073	0.397658	0.430633	0.359868	0.318402	0.255954	0.215280	0.179314	0.141507
0.729350	0.561563	0.580501	0.510606	0.404363	0.367320	0.307263	0.263933	0.230436	0.178510	0.142044
0.793976	0.508747	0.514030	0.524865	0.422412	0.403977	0.295508	0.264861	0.225642	0.178366	0.141268
0.605495	0.650619	0.590367	0.472804	0.365542	0.315524	0.320303	0.254644	0.229377	0.185734	0.142254
0.726631	0.672658	0.607013	0.542761	0.397097	0.378637	0.318096	0.288161	0.225813	0.179322	0.141588
0.673414	0.564904	0.528240	0.493750	0.426996	0.372922	0.327928	0.287181	0.214057	0.181579	0.142966
0.547856	0.625985	0.614590	0.453066	0.426252	0.397397	0.337752	0.270001	0.237746	0.181904	0.142538
0.804072	0.521708	0.575566	0.503699	0.390763	0.331841	0.323769	0.266156	0.231289	0.175401	0.140966
0.587598	0.634767	0.486833	0.496852	0.462260	0.402844	0.319841	0.277452	0.221868	0.189918	0.143093
0.626485	0.511024	0.443463	0.483566	0.399020	0.351290	0.321629	0.274550	0.221045	0.184013	0.142418
0.532380	0.673733	0.569235	0.464691	0.439836	0.331947	0.315156	0.252361	0.235845	0.184318	0.141686
0.799168	0.681720	0.574932	0.456646	0.392348	0.394851	0.284100	0.287106	0.238280	0.188191	0.142743
0.801216	0.581381	0.491066	0.412240	0.460610	0.336242	0.328145	0.277776	0.236352	0.188293	0.142649
0.559941	0.506589	0.565622	0.528304	0.437986	0.400229	0.341922	0.271164	0.236603	0.190290	0.143518
0.645990	0.533477	0.510419	0.483525	0.460039	0.388026	0.315777	0.251000	0.236197	0.181919	0.141263
0.633086	0.662777	0.476677	0.538427	0.474555	0.393530	0.319296	0.257592	0.239581	0.189244	0.143207
0.708371	0.536990	0.594569	0.524686	0.428134	0.363574	0.322894	0.285311	0.225399	0.184271	0.144052
0.627156	0.655569	0.577551	0.423092	0.356205	0.362639	0.328091	0.288664	0.233958	0.190461	0.144129
0.583361	0.642014	0.598623	0.508090	0.417013	0.382403	0.329071	0.243905	0.227368	0.185197	0.142614
0.608047	0.628173	0.551554	0.531659	0.417870	0.368862	0.308684	0.281007	0.220218	0.182569	0.142205
0.711501	0.588304	0.542978	0.485540	0.453165	0.350078	0.336322	0.258615	0.227535	0.182726	0.143717
0.731196	0.652008	0.532376	0.415347	0.419280	0.395955	0.297874	0.249076	0.228817	0.187734	0.143758
0.800663	0.613380	0.561733	0.446982	0.453617	0.331283	0.290066	0.278813	0.221621	0.187060	0.144099
0.578833	0.582697	0.585623	0.430679	0.468487	0.373554	0.300465	0.288373	0.228729	0.174401	0.140775
0.796297	0.603347	0.560065	0.482722	0.412739	0.373065	0.342252	0.287140	0.231616	0.186444	0.141434
0.605181	0.659593	0.533906	0.448175	0.450990	0.358960	0.307155	0.259418	0.232161	0.186118	0.141968
0.668012	0.614513	0.522902	0.537168	0.453445	0.336485	0.290920	0.255039	0.232831	0.185242	0.142379
0.735683	0.651470	0.484715	0.478829	0.389379	0.345019	0.289290	0.290147	0.220732	0.190539	0.143887
0.563281	0.701656	0.575177	0.444242	0.432153	0.360774	0.316882	0.270958	0.232331	0.174848	0.141812
0.780878	0.710071	0.542741	0.492905	0.410513	0.345869	0.320293	0.255569	0.235005	0.186524	0.143949
0.556233	0.507363	0.449284	0.459346	0.386694	0.335083	0.300515	0.284038	0.220790	0.182028	0.142417
0.723168	0.678232	0.613364	0.511669	0.389025	0.372790	0.292967	0.262017	0.218128	0.188203	0.144314
0.760191	0.529921	0.609791	0.441802	0.459238	0.371068	0.315743	0.271522	0.229945	0.185060	0.141784
0.591904	0.626467	0.594260	0.500530	0.445925	0.347212	0.303829	0.247477	0.221407	0.177481	0.141866
0.635523	0.712405	0.601024	0.474626	0.373237	0.342053	0.295115	0.288105	0.222286	0.187213	0.144288
0.710899	0.638886	0.472821	0.458569	0.378717	0.383352	0.308607	0.285225	0.216888	0.176311	0.142244
0.787188	0.603151	0.560081	0.411414	0.412728	0.384565	0.282615	0.248544	0.223960	0.186760	0.141725
0.639609	0.528140	0.458843	0.438650	0.351556	0.335010	0.346726	0.286203	0.219035	0.188282	0.142491
0.549009	0.666885	0.614927	0.455621	0.353920	0.374178	0.290233	0.254658	0.235278	0.176105	0.143030
0.771746	0.642896	0.499690	0.494690	0.357678	0.366688	0.327972	0.290241	0.220054	0.184307	0.140027
0.558091	0.521769	0.453876	0.437484	0.385482	0.399412	0.330868	0.274429	0.238994	0.185484	0.140700
0.778407	0.612001	0.430913	0.399388	0.433950	0.333591	0.281196	0.242967	0.225803	0.184615	0.141424
0.568126	0.583634	0.501443	0.422805	0.390028	0.380256	0.310781	0.252334	0.231628	0.185120	0.141420
0.631560	0.642327	0.454472	0.419554	0.432649	0.320871	0.325610	0.282759	0.237863	0.186146	0.142723
0.668963	0.610096	0.558275	0.475562	0.370223	0.354140	0.285529	0.272476	0.221107	0.180382	0.142118
0.793990	0.598583	0.559271	0.463772	0.414188	0.375771	0.300121	0.244190	0.229805	0.182118	0.142311
0.641285	0.703873	0.575997	0.432364	0.444504	0.350572	0.333858	0.257706	0.215722	0.178917	0.143582
0.783325	0.685297	0.463833	0.482786	0.456935	0.345698	0.337220	0.258705	0.218823	0.190861	0.141137
0.762979	0.545165	0.552394	0.469575	0.396955	0.327233	0.319211	0.275377	0.213981	0.180607	0.142209
0.734938	0.499890	0.561287	0.434718	0.386932	0.336957	0.341825	0.259002	0.221756	0.186548	0.142980
0.559411	0.558563	0.541781	0.446965	0.413841	0.390146	0.310454	0.260708	0.232088	0.185257	0.142904
0.662674	0.496329	0.517621	0.434872	0.368027	0.344658	0.296501	0.283349	0.231789	0.180152	0.143389
0.785152	0.484176	0.574751	0.523030	0.361350	0.397351	0.280278	0.246097	0.211898	0.187049	0.141709
0.664142	0.711748	0.579957	0.515526	0.390535	0.364834	0.315638	0.254334	0.218317	0.177210	0.142205
0.737105	0.494505	0.525307	0.408389	0.406111	0.402314	0.341117	0.269834	0.221025	0.179795	0.141144
0.756984	0.537346	0.580417	0.424775	0.426348	0.350271	0.329449	0.277476	0.233629	0.175504	0.141137
0.613644	0.692637	0.562405	0.536977	0.445119	0.367340	0.317576	0.272410	0.218910	0.188162	0.143133
0.653667	0.614881	0.471795	0.484576	0.436962	0.370657	0.330355	0.279182	0.220553	0.186719	0.143640
0.531808	0.703097	0.523639	0.438620	0.372834	0.346896	0.295371	0.263634	0.236029	0.187854	0.142292
0.546793	0.550136	0.465193	0.498264	0.369995	0.388116	0.315175	0.265066	0.233909	0.186935	0.142220
0.701956	0.497402	0.491969	0.416221	0.387747	0.364117	0.297630	0.275794	0.230066	0.185217	0.143033
0.617613	0.637865	0.613595	0.467170	0.455495	0.391421	0.321492	0.261755	0.231210	0.178889	0.140116
0.649079	0.635177	0.516463	0.448912	0.420490	0.368149	0.300177	0.279351	0.225335	0.189286	0.145031
0.646012	0.509523	0.555578	0.499268	0.381189	0.381092	0.336620	0.273947	0.214627	0.177119	0.142012
0.579146	0.695538	0.509496	0.537050	0.424380	0.405746	0.345556	0.292735	0.221349	0.185724	0.142782
0.778949	0.592417	0.536036	0.507672	0.452075	0.376371	0.323578	0.291909	0.238671	0.180013	0.142803
0.768058	0.605415	0.602661	0.465527	0.354808	0.386003	0.290405	0.286421	0.228031	0.186887	0.143596
0.649377	0.562124	0.482232	0.405923	0.370755	0.369438	0.296929	0.257353	0.229688	0.187053	0.141653
0.562959	0.618166	0.595717	0.494631	0.390673	0.334044	0.304241	0.277995	0.239123	0.186327	0.142933
0.534193	0.524314	0.527507	0.523748	0.465293	0.358067	0.329451	0.264813	0.224025	0.186286	0.143815
0.761878	0.539252	0.455275	0.522685	0.387881	0.396390	0.328136	0.276428	0.232979	0.182866	0.142414
0.800009	0.562109	0.557549	0.490343	0.452458	0.337171	0.343654	0.258266	0.212213	0.185034	0.142318
0.728920	0.682656	0.567512	0.490820	0.379651	0.327606	0.308353	0.243914	0.235542	0.187547	0.143009
0.614005	0.593099	0.438622	0.522585	0.393576	0.328159	0.297681	0.249723	0.233755	0.178656	0.142440
0.579994	0.636346	0.543919	0.531767	0.434556	0.372418	0.284588	0.277001	0.235498	0.176705	0.143488
0.781792	0.538583	0.596615	0.525621	0.426273	0.344631	0.282681	0.270725	0.234266	0.176848	0.140179
0.689605	0.625388	0.526666	0.496414	0.416895	0.347096	0.312608	0.286633	0.238398	0.189371	0.142738
0.660285	0.644188	0.579747	0.509532	0.422101	0.340076	0.292523	0.276174	0.229235	0.178400	0.142807
0.615315	0.600510	0.592577	0.439408	0.417911	0.376501	0.327250	0.287731	0.239173	0.187682	0.142565
0.671233	0.524472	0.565405	0.526142	0.382553	0.339038	0.306478	0.286035	0.227649	0.180974	0.141535
0.759921	0.600828	0.599729	0.426328	0.469345	0.365961	0.285050	0.276961	0.226565	0.186511	0.141200
0.806798	0.607369	0.551209	0.526676	0.445199	0.402415	0.287192	0.266786	0.224248	0.189532	0.141868
0.574605	0.596131	0.494625	0.404701	0.429652	0.363749	0.301448	0.274127	0.223593	0.188986	0.142392
0.614549	0.639283	0.489496	0.531364	0.379682	0.393320	0.317419	0.246717	0.222609	0.189477	0.142746
0.711763	0.510159	0.481389	0.434809	0.356141	0.372174	0.332723	0.249927	0.226217	0.178522	0.142494
0.702322	0.498624	0.476894	0.410480	0.426187	0.317965	0.299082	0.260625	0.232978	0.181250	0.144033
0.741779	0.667381	0.509270	0.495129	0.456429	0.397092	0.338994	0.286291	0.227561	0.178912	0.141801
0.806232	0.599690	0.569162	0.416806	0.366441	0.314003	0.339626	0.252532	0.235336	0.180185	0.143509
0.643187	0.532436	0.596924	0.498830	0.434977	0.330332	0.286294	0.259450	0.233261	0.175173	0.140363
0.709295	0.549957	0.543267	0.412806	0.441942	0.357985	0.340815	0.286722	0.212540	0.184193	0.143495
0.654900	0.675079	0.596355	0.515758	0.428131	0.383085	0.274724	0.278635	0.212913	0.184772	0.140378
0.677730	0.691181	0.601060	0.417104	0.460032	0.375784	0.327670	0.271310	0.237663	0.191585	0.144909
0.622555	0.561412	0.467136	0.430579	0.459725	0.386634	0.337213	0.285565	0.227202	0.181398	0.140688
0.696421	0.601282	0.478976	0.519311	0.459625	0.365747	0.339116	0.270863	0.235259	0.179761	0.141930
0.637562	0.672810	0.597765	0.392487	0.420591	0.359948	0.290103	0.285636	0.236912	0.186512	0.142788
0.689798	0.533033	0.537424	0.520422	0.366399	0.374602	0.311229	0.263232	0.232199	0.191092	0.143203
0.553635	0.615456	0.495496	0.396072	0.446200	0.347368	0.311523	0.288534	0.236645	0.179636	0.143377
0.754071	0.483443	0.611191	0.439932	0.455532	0.316065	0.311419	0.247865	0.212954	0.180241	0.143896
0.557614	0.485096	0.568960	0.532751	0.473252	0.362060	0.345590	0.263934	0.220217	0.189211	0.143274
0.657268	0.483052	0.491456	0.460402	0.365895	0.343649	0.308469	0.241609	0.238194	0.188039	0.141180
0.803393	0.644692	0.550674	0.492520	0.437332	0.330029	0.308400	0.245660	0.229576	0.189264	0.141269
0.654533	0.704260	0.474056	0.469182	0.394722	0.385599	0.338184	0.254507	0.233345	0.182536	0.142010
0.580925	0.540320	0.530993	0.423462	0.373412	0.377209	0.294525	0.260080	0.219350	0.185827	0.142659
0.553413	0.597960	0.611476	0.509598	0.454470	0.373992	0.339428	0.266710	0.208681	0.173544	0.141394
0.585459	0.487703	0.543251	0.494206	0.382159	0.385103	0.292865	0.272899	0.233955	0.183959	0.143992
0.648385	0.703649	0.572262	0.486445	0.426540	0.381805	0.317042	0.287604	0.213015	0.174217	0.141232
0.756957	0.523260	0.605212	0.398368	0.455058	0.379652	0.289362	0.248200	0.209301	0.185838	0.145330
0.652489	0.594376	0.585789	0.533846	0.430727	0.389278	0.298614	0.251668	0.225201	0.186991	0.143291
0.793017	0.683317	0.486565	0.491114	0.416133	0.334799	0.347490	0.268912	0.237984	0.188345	0.143380
0.766990	0.605437	0.452840	0.524174	0.389502	0.345815	0.318333	0.265321	0.235228	0.182473	0.141411
0.530766	0.613539	0.561896	0.453479	0.429827	0.394043	0.312190	0.287015	0.233538	0.185482	0.143318
0.626289	0.620270	0.546986	0.447674	0.353082	0.331977	0.334097	0.251516	0.234624	0.177878	0.141942
0.681490	0.592940	0.457791	0.460632	0.445684	0.335222	0.315860	0.250929	0.225555	0.185280	0.143451
0.533848	0.590236	0.603243	0.394077	0.417630	0.361601	0.327517	0.252817	0.210660	0.186986	0.143715
0.555373	0.552149	0.500171	0.410328	0.403745	0.349187	0.325486	0.278675	0.235771	0.190487	0.141922
0.819857	0.496949	0.565243	0.484753	0.433913	0.341870	0.339577	0.257597	0.230450	0.175632	0.143743
0.533473	0.561707	0.449900	0.460690	0.366739	0.379565	0.324727	0.258118	0.234696	0.187321	0.140432
0.567262	0.564322	0.455159	0.464837	0.393747	0.353193	0.318993	0.242974	0.228825	0.175802	0.141181
0.680159	0.555913	0.609973	0.457220	0.457483	0.328115	0.274182	0.254280	0.222316	0.179820	0.142415
0.607429	0.698022	0.596718	0.507691	0.378649	0.381897	0.329732	0.283610	0.212655	0.176604	0.142673
0.780689	0.612158	0.501867	0.419322	0.373708	0.358936	0.340477	0.275825	0.230004	0.188311	0.143588
0.767364	0.503116	0.602937	0.529027	0.466238	0.347928	0.337395	0.275257	0.219508	0.179549	0.142299
0.722031	0.670099	0.482193	0.406733	0.371472	0.388441	0.284558	0.263857	0.238777	0.187785	0.144285
0.641484	0.528455	0.543625	0.514223	0.426443	0.329146	0.295679	0.279957	0.224312	0.190264	0.142409
0.743684	0.506386	0.600057	0.503973	0.404153	0.367574	0.294456	0.244239	0.237042	0.185719	0.141720
0.566431	0.510841	0.490386	0.508891	0.444508	0.400343	0.315959	0.273103	0.231174	0.185089	0.141116
0.531508	0.497251	0.547657	0.523146	0.440981	0.344109	0.313591	0.281580	0.232496	0.177755	0.141550
0.671743	0.651945	0.471602	0.455424	0.453040	0.392978	0.331909	0.265545	0.209863	0.185110	0.144349
0.739529	0.513187	0.536956	0.522931	0.367209	0.339977	0.336567	0.250669	0.220516	0.184403	0.142506
0.786981	0.516517	0.594392	0.442040	0.461072	0.377388	0.326447	0.242456	0.234349	0.183086	0.143621
0.760496	0.683377	0.604740	0.469265	0.423979	0.380591	0.309189	0.256060	0.215420	0.188292	0.142527
0.663397	0.619345	0.499696	0.392984	0.374416	0.373745	0.336071	0.277360	0.234426	0.185225	0.140732
0.587904	0.555220	0.439760	0.423979	0.391407	0.347948	0.340585	0.240665	0.220310	0.185452	0.142289
0.740930	0.629445	0.497778	0.398902	0.416365	0.386345	0.319918	0.246445	0.233004	0.182873	0.143768
0.793421	0.641262	0.532154	0.531731	0.350148	0.390484	0.323996	0.259096	0.217901	0.183054	0.143044
0.766667	0.705162	0.536523	0.486306	0.417783	0.390224	0.293426	0.277286	0.220893	0.184066	0.143896
0.654405	0.665065	0.521120	0.514307	0.426305	0.334096	0.319455	0.259117	0.212628	0.186355	0.143506
0.558754	0.500076	0.480408	0.495673	0.412161	0.346175	0.311499	0.262459	0.217434	0.176050	0.141896
0.813500	0.532761	0.497478	0.500528	0.448608	0.396509	0.314314	0.279465	0.224358	0.174676	0.144357
0.658993	0.695668	0.595827	0.444871	0.384835	0.333909	0.331879	0.271006	0.225293	0.180436	0.140318
0.731177	0.697229	0.528066	0.406862	0.436699	0.376297	0.314345	0.287771	0.217131	0.188563	0.142727
0.665602	0.523719	0.553070	0.443882	0.460809	0.403894	0.326790	0.280888	0.218427	0.186333	0.142397
0.751067	0.616276	0.546383	0.480877	0.434011	0.404945	0.299454	0.269868	0.213874	0.192399	0.141906
0.569874	0.692169	0.478312	0.508793	0.437270	0.388659	0.328731	0.254139	0.219473	0.183436	0.142296
0.771706	0.615528	0.510475	0.426184	0.391287	0.395977	0.340236	0.272872	0.211839	0.177141	0.142594
0.613195	0.550695	0.505306	0.427537	0.443530	0.345471	0.326024	0.273569	0.236274	0.182942	0.145557
0.686369	0.566500	0.475890	0.398600	0.382789	0.323151	0.308800	0.276084	0.223910	0.181016	0.141587
0.537518	0.692862	0.564219	0.440594	0.389189	0.394916	0.344172	0.267420	0.239255	0.182365	0.141389
0.743657	0.524946	0.492833	0.458556	0.454983	0.362226	0.308356	0.284433	0.223005	0.186489	0.143016
0.639376	0.617508	0.564859	0.517820	0.427617	0.360615	0.344444	0.271455	0.215618	0.189196	0.143484
0.788532	0.688082	0.453793	0.490852	0.351387	0.373994	0.309376	0.285049	0.230954	0.181345	0.142186
0.650206	0.624335	0.434438	0.486593	0.414354	0.399651	0.325335	0.272451	0.231890	0.182552	0.141020
0.661117	0.619939	0.514842	0.520388	0.442332	0.378734	0.301016	0.283859	0.224095	0.186479	0.140921
0.566693	0.709994	0.598969	0.494990	0.378994	0.333967	0.331746	0.284643	0.229615	0.185073	0.142221
0.559077	0.554773	0.443549	0.439023	0.417829	0.359099	0.296939	0.240840	0.229738	0.185779	0.143150
0.655878	0.532078	0.492080	0.416511	0.426366	0.348331	0.337728	0.268202	0.216075	0.179175	0.144416
0.714460	0.542284	0.547386	0.422512	0.403660	0.393953	0.303696	0.258897	0.210392	0.178397	0.145604
0.718417	0.502204	0.522235	0.488001	0.432771	0.341821	0.283138	0.288617	0.221769	0.177496	0.140832
0.780014	0.639546	0.488170	0.516161	0.451896	0.343346	0.334997	0.278397	0.239485	0.179871	0.143687
0.537571	0.590656	0.469994	0.441659	0.389935	0.386185	0.320624	0.261661	0.235818	0.178743	0.142198
0.691743	0.506298	0.514794	0.515905	0.450964	0.378858	0.325443	0.281765	0.223550	0.183966	0.143416
0.663652	0.540438	0.563924	0.496947	0.365231	0.388035	0.310578	0.288837	0.238110	0.184949	0.142183
0.674681	0.710252	0.452700	0.533497	0.465466	0.329858	0.325501	0.260027	0.222815	0.177376	0.144129
0.766052	0.521272	0.603106	0.434314	0.405817	0.352354	0.324956	0.273436	0.231852	0.188334	0.143433
0.623384	0.514660	0.545676	0.475339	0.407099	0.312209	0.335411	0.269095	0.226582	0.182824	0.142534
0.605403	0.520945	0.598075	0.424033	0.417738	0.348171	0.333070	0.278193	0.214509	0.190024	0.143523
0.737578	0.536959	0.584601	0.404032	0.444092	0.334293	0.296406	0.278138	0.235783	0.183696	0.141278
0.548913	0.504178	0.461957	0.533678	0.421467	0.327055	0.282326	0.275767	0.236038	0.186849	0.142089
0.539523	0.709383	0.449517	0.440575	0.407616	0.399376	0.331643	0.250587	0.229931	0.181791	0.142582
0.534481	0.575912	0.558128	0.533150	0.361918	0.351364	0.278127	0.250798	0.223550	0.185155	0.141132
0.780472	0.666079	0.542434	0.487427	0.461088	0.371455	0.286272	0.281392	0.224363	0.188991	0.143817
0.613195	0.551441	0.598785	0.413483	0.403494	0.370921	0.299475	0.275646	0.236392	0.185207	0.141438
0.760668	0.482840	0.494963	0.410800	0.364100	0.350775	0.292733	0.279507	0.229014	0.183798	0.142935
0.806872	0.694315	0.450692	0.499320	0.448619	0.366732	0.338046	0.279362	0.209828	0.186943	0.140350
0.789391	0.573423	0.567178	0.522654	0.384021	0.371929	0.276047	0.266452	0.217610	0.181243	0.144003
0.602628	0.660548	0.539994	0.458893	0.388882	0.372468	0.282531	0.263384	0.213258	0.180236	0.143273
0.766655	0.618554	0.584912	0.542168	0.409536	0.363421	0.282308	0.251571	0.212016	0.176827	0.142445
0.673880	0.635790	0.554897	0.524248	0.439770	0.371493	0.335788	0.252147	0.235367	0.183295	0.141717
0.610213	0.506863	0.578391	0.539419	0.391868	0.338486	0.294874	0.247392	0.214379	0.182271	0.141962
0.574050	0.689295	0.613696	0.480394	0.388794	0.379629	0.282815	0.256325	0.213823	0.184311	0.141785
0.726724	0.533016	0.548839	0.499300	0.385480	0.398181	0.321806	0.265041	0.235103	0.188858	0.143389
0.652946	0.662112	0.502713	0.477884	0.459313	0.378527	0.323175	0.287900	0.225586	0.177277	0.141138
0.535959	0.579589	0.512073	0.401781	0.366068	0.327988	0.304645	0.270661	0.228646	0.183132	0.142547
0.696944	0.675700	0.514957	0.519086	0.369466	0.328122	0.309208	0.273829	0.231295	0.187014	0.144339
0.723710	0.536181	0.553675	0.415073	0.389103	0.332757	0.298748	0.277577	0.230153	0.178913	0.143329
0.717795	0.524768	0.515544	0.495712	0.424474	0.337037	0.294023	0.262627	0.214719	0.174015	0.142598
0.588468	0.514438	0.455559	0.447902	0.366145	0.368862	0.278486	0.267875	0.237959	0.180866	0.141818
0.779159	0.530889	0.607702	0.479966	0.451598	0.395119	0.342253	0.274220	0.229750	0.188606	0.141586
0.686781	0.697303	0.547230	0.460285	0.458762	0.375993	0.280052	0.246581	0.239358	0.184767	0.143885
0.736687	0.684667	0.502740	0.505977	0.366549	0.334940	0.336347	0.284333	0.236114	0.181955	0.141223
0.739582	0.616656	0.550294	0.532112	0.404088	0.354468	0.302167	0.253847	0.231339	0.185626	0.141361
0.700949	0.565379	0.484716	0.433899	0.387735	0.394721	0.308919	0.274421	0.229900	0.190527	0.143883
0.748412	0.617331	0.472335	0.396215	0.362066	0.344042	0.338334	0.253490	0.219566	0.187495	0.143291
0.631931	0.623159	0.501322	0.524797	0.428469	0.382146	0.292824	0.262478	0.235587	0.186511	0.143983
0.577060	0.612447	0.551409	0.411677	0.464621	0.361766	0.340603	0.274376	0.238774	0.179289	0.140320
0.695025	0.655180	0.616598	0.528390	0.368383	0.372844	0.331743	0.270835	0.215224	0.182040	0.141758
0.558123	0.540724	0.580487	0.440750	0.351646	0.340541	0.310438	0.274900	0.220003	0.187340	0.140476
0.534989	0.675950	0.546698	0.524350	0.362496	0.321988	0.300597	0.263435	0.226188	0.188295	0.142959
0.678487	0.648991	0.588820	0.466862	0.451011	0.388900	0.297423	0.250316	0.233561	0.182579	0.143911
0.655043	0.663987	0.532865	0.429004	0.395748	0.384016	0.292202	0.265710	0.214084	0.183661	0.143036
0.617769	0.639681	0.462696	0.439050	0.459011	0.354302	0.321249	0.253441	0.214354	0.182204	0.141671
0.674983	0.526240	0.546118	0.489685	0.439761	0.393435	0.305610	0.287215	0.238033	0.179857	0.142678
0.559316	0.571363	0.573113	0.398723	0.424210	0.354123	0.282423	0.277523	0.224277	0.179192	0.139521
0.639242	0.581348	0.568024	0.431234	0.430688	0.318240	0.333014	0.268085	0.212802	0.185727	0.141414
0.820782	0.495495	0.482808	0.416095	0.381411	0.330726	0.308237	0.245901	0.231181	0.178401	0.142432
0.696161	0.580843	0.562200	0.511775	0.358798	0.342517	0.330069	0.286036	0.237047	0.183831	0.143705
0.716727	0.524749	0.594175	0.537514	0.390021	0.361761	0.310567	0.278161	0.238004	0.183294	0.142630
0.619869	0.703399	0.466833	0.515916	0.416774	0.347894	0.304002	0.274243	0.235160	0.186285	0.143710
0.811297	0.634581	0.452188	0.536085	0.393021	0.363063	0.317791	0.261748	0.231572	0.180534	0.142112
0.806672	0.628001	0.552597	0.515749	0.444698	0.368865	0.317414	0.246195	0.210042	0.189403	0.144368
0.717550	0.546137	0.511624	0.458110	0.449797	0.313668	0.315692	0.285234	0.225853	0.173298	0.141062
0.794858	0.617712	0.512928	0.420617	0.417442	0.317468	0.341758	0.275736	0.223451	0.174927	0.140769
0.661752	0.629979	0.475765	0.520996	0.350603	0.353364	0.291138	0.242563	0.236140	0.180149	0.140155
0.713088	0.586234	0.576883	0.391196	0.426075	0.330869	0.297649	0.264963	0.212501	0.184858	0.142963
0.641883	0.538278	0.496913	0.414463	0.375926	0.366646	0.294575	0.281649	0.213241	0.177420	0.143390
0.731358	0.639608	0.573835	0.531523	0.458126	0.393153	0.320915	0.251008	0.214728	0.182336	0.140760
0.630839	0.539019	0.562273	0.495201	0.433003	0.369407	0.310884	0.250820	0.217569	0.186254	0.139773
0.752522	0.661150	0.473945	0.477171	0.462220	0.388714	0.279627	0.259355	0.209457	0.177505	0.141762
0.810850	0.508860	0.542371	0.496351	0.366514	0.353522	0.277246	0.253127	0.221001	0.189618	0.141984
0.722403	0.586348	0.573202	0.506794	0.403722	0.315518	0.322778	0.269155	0.235492	0.189471	0.142760
0.793942	0.600973	0.606162	0.401960	0.455735	0.360392	0.341693	0.279856	0.241103	0.179294	0.144853
0.717057	0.532208	0.492761	0.512909	0.418413	0.384501	0.340734	0.289757	0.231965	0.184658	0.143187
0.723085	0.700694	0.453672	0.513877	0.468687	0.316457	0.325520	0.267954	0.231491	0.177189	0.141962
0.749423	0.498442	0.467042	0.450830	0.354104	0.356218	0.342745	0.282222	0.210996	0.188154	0.142781
0.649916	0.628836	0.529574	0.389349	0.454619	0.358476	0.299009	0.264795	0.213154	0.185605	0.142161
0.666631	0.553726	0.560071	0.525169	0.441666	0.368901	0.283709	0.249693	0.231972	0.183611	0.142951
0.706919	0.702361	0.510069	0.392014	0.414510	0.331668	0.328132	0.259000	0.236100	0.183984	0.142891
0.791400	0.691853	0.517673	0.499731	0.446313	0.402654	0.306012	0.279187	0.211049	0.180626	0.144479
0.802392	0.567924	0.452208	0.525214	0.427583	0.385056	0.305156	0.282634	0.225731	0.183331	0.141857
0.658528	0.545279	0.618431	0.462575	0.425991	0.371023	0.279445	0.262431	0.231522	0.174692	0.140484
0.664690	0.621460	0.581526	0.490879	0.358169	0.326153	0.323857	0.286719	0.232179	0.180239	0.142917
0.808193	0.705306	0.567904	0.400923	0.456855	0.396261	0.300129	0.278137	0.234157	0.177757	0.143233
0.575772	0.626208	0.559469	0.515610	0.455658	0.353899	0.335536	0.274979	0.231018	0.185308	0.142702
0.666523	0.629451	0.562779	0.446918	0.372548	0.391355	0.338325	0.271044	0.230669	0.187541	0.140915
0.777335	0.664350	0.599984	0.493902	0.421557	0.337219	0.306636	0.252100	0.218238	0.176002	0.141198
0.788474	0.596560	0.540789	0.532068	0.374425	0.384786	0.294926	0.274857	0.224468	0.180154	0.142636
0.786864	0.695267	0.516667	0.527330	0.454795	0.386236	0.343644	0.271785	0.235936	0.184492	0.142254
0.576596	0.539050	0.547434	0.533142	0.368268	0.392667	0.305171	0.258028	0.218507	0.186401	0.142527
0.680659	0.691850	0.514637	0.533458	0.467108	0.353514	0.300760	0.274946	0.212549	0.177404	0.141585
0.785850	0.622086	0.616927	0.418871	0.424985	0.398318	0.290450	0.279355	0.233076	0.181816	0.141822
0.579583	0.662246	0.492359	0.437181	0.394482	0.325394	0.284761	0.258395	0.221934	0.191000	0.142655
0.648465	0.704072	0.615296	0.395631	0.407283	0.353796	0.309508	0.290300	0.221747	0.186600	0.143467
0.696149	0.659930	0.498251	0.504986	0.365373	0.320972	0.320863	0.276275	0.224047	0.188843	0.143523
0.675582	0.515028	0.573609	0.494466	0.433327	0.312645	0.291827	0.256475	0.210514	0.179143	0.142988
0.588425	0.698621	0.531737	0.419832	0.465885	0.343700	0.337154	0.260904	0.215714	0.186996	0.144110
0.583309	0.685995	0.601258	0.406000	0.389622	0.382353	0.317722	0.279557	0.235446	0.181062	0.142724
0.604643	0.692418	0.502194	0.497853	0.450812	0.321414	0.326155	0.281038	0.215245	0.186704	0.140395
0.767686	0.630165	0.560506	0.523430	0.410158	0.361149	0.281434	0.245059	0.227833	0.181532	0.142199
0.785394	0.516266	0.592159	0.500389	0.461581	0.384408	0.308320	0.274485	0.215256	0.185649	0.143426
0.620417	0.561423	0.470018	0.483946	0.465380	0.368245	0.323801	0.257226	0.232384	0.181864	0.143313
0.712445	0.605564	0.573721	0.486118	0.403845	0.378381	0.297097	0.255002	0.231363	0.189246	0.142767
0.532105	0.501642	0.501063	0.483010	0.419643	0.370363	0.310635	0.250677	0.218322	0.182816	0.141842
0.777309	0.659658	0.477275	0.520816	0.364512	0.362952	0.318480	0.253559	0.230666	0.187170	0.142562
0.706216	0.598015	0.617618	0.536367	0.430613	0.402895	0.306203	0.252464	0.214896	0.174290	0.142688
0.746547	0.648379	0.488331	0.517033	0.436485	0.317447	0.313208	0.259991	0.221933	0.179437	0.144046
0.666115	0.657176	0.489531	0.498150	0.353119	0.363366	0.337469	0.260336	0.227699	0.181169	0.141899
0.704737	0.701480	0.473710	0.445577	0.445724	0.347978	0.331304	0.282351	0.228273	0.188471	0.143433
0.722517	0.562544	0.524943	0.392742	0.459476	0.342928	0.316766	0.255263	0.211709	0.179259	0.142401
0.746837	0.554690	0.572856	0.463757	0.414188	0.322812	0.298754	0.245675	0.232102	0.185719	0.142525
0.748021	0.642426	0.473339	0.492928	0.469060	0.388038	0.319263	0.256157	0.233234	0.182017	0.143399
0.746813	0.593613	0.578200	0.429480	0.395080	0.310234	0.308465	0.277054	0.229687	0.181352	0.142056
0.587256	0.694268	0.592757	0.471558	0.424852	0.396395	0.323301	0.241087	0.233259	0.183410	0.143670
0.683915	0.513134	0.543637	0.525145	0.455964	0.372656	0.338611	0.283906	0.225673	0.186233	0.141938
0.682074	0.522088	0.611835	0.393920	0.418979	0.341974	0.337040	0.265078	0.232951	0.176340	0.141093
0.557281	0.613977	0.616744	0.482649	0.375558	0.364019	0.335349	0.259581	0.226723	0.179276	0.142207
0.772407	0.503403	0.607630	0.527421	0.448789	0.369224	0.333235	0.289477	0.222857	0.184460	0.143585
0.637374	0.688915	0.611855	0.492404	0.435704	0.393731	0.329702	0.256639	0.239890	0.181271	0.141573
0.608900	0.691586	0.575827	0.451906	0.430189	0.342883	0.320451	0.254636	0.212677	0.184543	0.141939
0.808808	0.708539	0.436321	0.537336	0.424226	0.359419	0.337285	0.263980	0.237323	0.187850	0.142299
0.636785	0.628016	0.474180	0.406747	0.383395	0.362319	0.291804	0.253240	0.211498	0.175711	0.139884
0.791110	0.582005	0.560723	0.519052	0.406063	0.342297	0.335279	0.265032	0.226146	0.176799	0.141152
0.654616	0.653782	0.514530	0.460288	0.417907	0.366626	0.316831	0.273723	0.236009	0.189029	0.141481
0.722089	0.506593	0.462165	0.437626	0.369130	0.378301	0.323674	0.288861	0.220476	0.177656	0.142954
0.813933	0.589536	0.480267	0.534142	0.441404	0.402745	0.311710	0.288843	0.234375	0.183305	0.141718
0.546208	0.615575	0.466891	0.523868	0.447169	0.380244	0.318280	0.280732	0.236686	0.184611	0.142931
0.723275	0.615063	0.586558	0.504504	0.405185	0.392952	0.317140	0.257558	0.232079	0.183983	0.142924
0.607925	0.666000	0.517639	0.428558	0.399335	0.345970	0.317843	0.271287	0.233490	0.187601	0.141879
0.718246	0.618674	0.607139	0.408546	0.399253	0.331755	0.321447	0.250572	0.224953	0.178910	0.141003
0.716010	0.527699	0.551942	0.515012	0.375249	0.323733	0.322088	0.283053	0.233997	0.188282	0.142490
0.579749	0.531948	0.581655	0.505132	0.445086	0.364580	0.296121	0.275847	0.229269	0.183035	0.142128
0.744187	0.484653	0.437072	0.520602	0.391451	0.361151	0.298204	0.276798	0.216082	0.181999	0.143188
0.772207	0.615125	0.607560	0.456962	0.457553	0.350235	0.313827	0.273961	0.235466	0.187438	0.143111
0.774022	0.579298	0.529199	0.452676	0.441111	0.349919	0.336285	0.271281	0.217395	0.188138	0.141506
0.818691	0.696824	0.618307	0.409675	0.361102	0.331265	0.281340	0.266830	0.233681	0.183676	0.143093
0.747582	0.626768	0.562752	0.434199	0.366567	0.346633	0.286744	0.252155	0.229626	0.185871	0.142199
```
