## Supplementary File 1 for "Novel Comparison of Evaluation Metrics for Gene Ontology Classifiers Reveals Drastic Performance Differences": max_id_score_A.elab

```
# goa_pos:  data/mouseFunc.genego.sc
# goa_neg:  data/mouseFunc.genego.neg.sc
# obo_file: data/go.obo
# ic_file:  data/ic.ext.tab
# prop_par: F
# rot_pos:  T
# R:        2
# rseed:    1
# mode:     LIST=go,TH=th,SUMF1=mean,SUMF2=max,SF=score_A,SIMF=id,MINCS=10,GOC=46316
0.000000	0.100011	0.200022	0.300033	0.400000	0.500011	0.600022	0.700033	0.800000	0.900011	0.999978
0.008059	0.032115	0.025405	0.030108	0.010738	0.024969	0.055556	0.003850	0.007462	0.008137	0.002022
0.012244	0.049543	0.067609	0.025334	0.017976	0.055556	0.003977	0.055556	0.007174	0.003878	0.001820
0.074096	0.034232	0.016875	0.004202	0.036083	0.004784	0.030228	0.021360	0.002362	0.009615	0.007682
0.066633	0.053050	0.025813	0.045716	0.046021	0.015020	0.021739	0.021739	0.021739	0.003370	0.001329
0.035004	0.067005	0.066633	0.013804	0.016765	0.011766	0.010295	0.023688	0.021739	0.021739	0.002073
0.013461	0.015383	0.066633	0.009851	0.025571	0.030187	0.014927	0.012629	0.005738	0.008508	0.003226
0.075338	0.062802	0.065198	0.028213	0.041738	0.029471	0.014449	0.027944	0.018578	0.006308	0.002197
0.018336	0.059387	0.044593	0.007477	0.043826	0.026184	0.025159	0.004666	0.007859	0.008452	0.001761
0.045141	0.066633	0.038354	0.019505	0.005874	0.041913	0.021739	0.006829	0.002593	0.002436	0.001677
0.066633	0.050190	0.024314	0.030663	0.034787	0.027363	0.055556	0.012507	0.009615	0.009967	0.009615
0.066633	0.023974	0.035795	0.010480	0.005787	0.010207	0.055556	0.005298	0.008102	0.009978	0.003831
0.018796	0.005457	0.066633	0.066633	0.066633	0.039698	0.031982	0.024558	0.021739	0.004878	0.021739
0.075478	0.073360	0.054251	0.056850	0.023021	0.016915	0.008167	0.012413	0.021739	0.009447	0.001888
0.021251	0.017242	0.033939	0.042185	0.036681	0.026846	0.005310	0.021739	0.021739	0.009504	0.001391
0.051112	0.068678	0.066633	0.022062	0.045891	0.018773	0.006984	0.008718	0.006822	0.004529	0.004140
0.073572	0.039611	0.066633	0.033458	0.023669	0.042251	0.025030	0.025974	0.021739	0.008911	0.005236
0.038479	0.036287	0.030069	0.041084	0.048702	0.031476	0.006395	0.004426	0.010918	0.012637	0.012637
0.012993	0.066633	0.011553	0.006543	0.062802	0.006468	0.021739	0.021739	0.004644	0.010106	0.001640
0.053972	0.040912	0.066633	0.037193	0.017695	0.024097	0.022764	0.055556	0.007639	0.003865	0.002283
0.066633	0.012078	0.037158	0.017798	0.021739	0.027282	0.055556	0.018427	0.006212	0.009615	0.002092
0.075500	0.066633	0.066633	0.019500	0.006385	0.034733	0.015443	0.019308	0.013124	0.009603	0.001976
0.044288	0.035707	0.068784	0.037756	0.004245	0.023482	0.020961	0.004429	0.021739	0.007451	0.002509
0.025031	0.007552	0.030051	0.039570	0.007147	0.029155	0.036631	0.017762	0.007216	0.008846	0.001734
0.016710	0.041878	0.050192	0.036847	0.036912	0.018262	0.027530	0.022113	0.014293	0.003831	0.002358
0.041773	0.041156	0.009059	0.029790	0.024400	0.010419	0.062802	0.010361	0.021739	0.003490	0.002244
0.028538	0.070525	0.044494	0.007421	0.020438	0.022242	0.024625	0.021739	0.003247	0.004548	0.003831
0.066633	0.067349	0.015904	0.026276	0.044113	0.041925	0.008036	0.005241	0.003892	0.010402	0.003226
0.020719	0.066633	0.034085	0.016833	0.008657	0.062802	0.003676	0.009399	0.004008	0.004812	0.002712
0.053996	0.012445	0.024113	0.005713	0.008829	0.038430	0.006888	0.021739	0.021739	0.007519	0.002268
0.029285	0.013811	0.066633	0.021377	0.062802	0.008606	0.055556	0.055556	0.006615	0.003461	0.001380
0.077670	0.047961	0.005018	0.066633	0.024453	0.040187	0.005223	0.002581	0.016802	0.008756	0.002496
0.034940	0.029243	0.031163	0.066633	0.007926	0.026508	0.021739	0.010063	0.021739	0.006379	0.003226
0.040322	0.033133	0.021606	0.037639	0.028080	0.029559	0.026369	0.024734	0.013569	0.010095	0.001426
0.016577	0.031239	0.033827	0.062802	0.026096	0.016158	0.055556	0.007456	0.006542	0.007346	0.001872
0.028213	0.028761	0.017114	0.034787	0.066633	0.005425	0.021739	0.009624	0.021739	0.021739	0.002341
0.040628	0.062802	0.022406	0.035274	0.030837	0.028141	0.023104	0.017842	0.015407	0.007877	0.001948
0.066633	0.066633	0.022376	0.009563	0.049618	0.039585	0.030942	0.016899	0.007086	0.009498	0.007143
0.047075	0.012026	0.066633	0.066633	0.066633	0.013528	0.003638	0.024574	0.004209	0.002688	0.001086
0.066633	0.010403	0.036455	0.011151	0.021745	0.007580	0.030286	0.009910	0.006563	0.003290	0.001201
0.066633	0.023514	0.066633	0.023700	0.016247	0.026427	0.003843	0.003318	0.021739	0.009689	0.003783
0.015882	0.023354	0.060092	0.021181	0.023073	0.006995	0.022361	0.016244	0.016418	0.005592	0.002009
0.027769	0.066633	0.024502	0.066633	0.017462	0.005165	0.014497	0.062802	0.003583	0.006047	0.001726
0.040287	0.066633	0.041910	0.026459	0.028993	0.009776	0.055556	0.010191	0.055556	0.004050	0.001791
0.047764	0.066633	0.029231	0.066633	0.023378	0.022121	0.006885	0.009615	0.021739	0.004045	0.005495
0.066633	0.064810	0.041159	0.035752	0.062802	0.006940	0.016858	0.014463	0.008072	0.005495	0.002268
0.015112	0.047306	0.064553	0.055556	0.021639	0.009132	0.019565	0.004304	0.013892	0.003566	0.005495
0.011596	0.035256	0.012003	0.057903	0.048484	0.009615	0.013077	0.022716	0.009615	0.009668	0.001170
0.078054	0.066633	0.023677	0.031843	0.009677	0.021739	0.033151	0.014047	0.012194	0.009262	0.004257
0.053157	0.059387	0.059387	0.009285	0.059387	0.015187	0.059387	0.059387	0.007377	0.007137	0.005495
0.072798	0.022823	0.021649	0.059387	0.023263	0.019894	0.018965	0.019978	0.015546	0.007502	0.001721
0.029229	0.025641	0.010042	0.011724	0.027774	0.028464	0.005582	0.011083	0.007538	0.004851	0.001936
0.013607	0.038041	0.066633	0.018017	0.066633	0.027557	0.066633	0.003831	0.003831	0.062802	0.021739
0.066633	0.072218	0.067191	0.012168	0.026721	0.055556	0.055556	0.016113	0.055556	0.004206	0.001236
0.046106	0.066633	0.067008	0.015548	0.023597	0.014327	0.013947	0.021739	0.003985	0.007549	0.002268
0.051038	0.047052	0.008558	0.066633	0.012734	0.066633	0.062802	0.021739	0.021739	0.004427	0.021739
0.036797	0.067849	0.044555	0.006978	0.059387	0.025800	0.020972	0.003178	0.004202	0.009615	0.001877
0.026993	0.049181	0.010360	0.007489	0.012832	0.005811	0.023015	0.009196	0.014505	0.003226	0.002194
0.051116	0.035923	0.060833	0.034674	0.028853	0.012822	0.025016	0.018197	0.008904	0.003226	0.001637
0.019345	0.046691	0.062802	0.062802	0.062802	0.026126	0.062802	0.025047	0.021739	0.003749	0.001726
0.013991	0.071500	0.030786	0.027012	0.012167	0.059387	0.059387	0.011716	0.014279	0.006640	0.003831
0.079714	0.067743	0.036935	0.031706	0.036817	0.009931	0.016148	0.019174	0.014678	0.003831	0.002391
0.020165	0.066633	0.011133	0.021428	0.059387	0.010359	0.023338	0.015308	0.009514	0.001902	0.003831
0.069943	0.048936	0.066633	0.004582	0.062802	0.007283	0.009481	0.062802	0.055556	0.004310	0.002038
0.015458	0.011438	0.029053	0.035202	0.020136	0.006855	0.022505	0.007214	0.008438	0.006900	0.001653
0.075080	0.047878	0.010817	0.028641	0.059387	0.013267	0.022414	0.066633	0.066633	0.059387	0.004491
0.027722	0.044854	0.041890	0.062802	0.062802	0.062802	0.008397	0.015688	0.004968	0.005244	0.001568
0.050975	0.066633	0.019667	0.031628	0.027984	0.055556	0.055556	0.055556	0.006500	0.009615	0.002401
0.029932	0.043386	0.066633	0.066633	0.032853	0.018234	0.003703	0.020436	0.007229	0.005684	0.001904
0.014045	0.072384	0.025287	0.012970	0.013354	0.022500	0.066633	0.025798	0.015748	0.006344	0.001900
0.038403	0.041206	0.012114	0.017288	0.013765	0.011034	0.033239	0.018012	0.012442	0.006100	0.007143
0.075352	0.067089	0.019537	0.055556	0.011724	0.004183	0.055556	0.006501	0.016055	0.005518	0.003226
0.040435	0.006159	0.048494	0.040181	0.032877	0.014630	0.007938	0.008967	0.012740	0.003162	0.003322
0.030022	0.034619	0.062802	0.031939	0.062802	0.062802	0.062802	0.062802	0.021739	0.021739	0.021739
0.030013	0.066633	0.037740	0.031979	0.059387	0.013462	0.055556	0.009215	0.010104	0.021739	0.021739
0.070335	0.070052	0.030701	0.012793	0.024110	0.062802	0.008505	0.062802	0.009379	0.055556	0.002649
0.074559	0.018475	0.042132	0.040006	0.031711	0.004191	0.031512	0.005016	0.005316	0.004079	0.002268
0.073865	0.056995	0.065287	0.012485	0.030832	0.031091	0.021739	0.021739	0.002260	0.002236	0.003289
0.037271	0.016885	0.059387	0.027188	0.012321	0.015714	0.021371	0.007637	0.014199	0.005565	0.002033
0.006729	0.044277	0.066633	0.062802	0.017936	0.021727	0.006612	0.018179	0.013878	0.010918	0.001693
0.066633	0.026039	0.023515	0.066633	0.066633	0.012921	0.022537	0.026261	0.021739	0.021739	0.002096
0.038143	0.009505	0.036344	0.008061	0.024475	0.023226	0.034607	0.021310	0.002831	0.003931	0.002896
0.033614	0.051213	0.043630	0.033703	0.020342	0.038417	0.021739	0.021739	0.021739	0.002118	0.001208
0.023727	0.039214	0.018420	0.010830	0.055556	0.009058	0.010114	0.016436	0.005103	0.010042	0.003133
0.033856	0.066863	0.022901	0.032915	0.009729	0.026649	0.066633	0.021739	0.021739	0.021739	0.003533
0.066633	0.021823	0.038751	0.022781	0.018002	0.008223	0.024671	0.009202	0.011531	0.004414	0.002276
0.076018	0.034344	0.059387	0.026648	0.036477	0.023790	0.009084	0.021373	0.015759	0.003491	0.001653
0.050442	0.059387	0.040031	0.011763	0.021873	0.008562	0.032139	0.004317	0.017799	0.009611	0.002253
0.066633	0.066633	0.021736	0.034145	0.017074	0.039704	0.031555	0.007547	0.010960	0.008012	0.001648
0.013238	0.031079	0.023292	0.035528	0.027142	0.006746	0.028902	0.021747	0.006574	0.003596	0.002502
0.024019	0.070876	0.066633	0.020470	0.008881	0.014655	0.029198	0.016439	0.015503	0.007143	0.001661
0.035897	0.050178	0.027842	0.038046	0.066633	0.010266	0.066633	0.018646	0.006736	0.002214	0.001622
0.054273	0.032946	0.033329	0.030269	0.034816	0.016293	0.015951	0.003632	0.008045	0.004488	0.005525
0.066633	0.006565	0.024809	0.055556	0.055556	0.020178	0.005785	0.055556	0.055556	0.004482	0.001788
0.055198	0.039451	0.043616	0.066633	0.025794	0.025934	0.016137	0.017829	0.012860	0.004689	0.002976
0.008774	0.027858	0.022080	0.066633	0.066633	0.066633	0.008071	0.019490	0.016155	0.006705	0.001216
0.040376	0.068139	0.008420	0.058668	0.006972	0.038652	0.004664	0.008924	0.004351	0.005943	0.002674
0.026454	0.039904	0.027727	0.019086	0.014386	0.055556	0.033007	0.015241	0.010503	0.010522	0.003831
0.009992	0.071487	0.029586	0.005715	0.030467	0.023533	0.006273	0.006469	0.021739	0.021739	0.001841
0.066633	0.011854	0.008616	0.041420	0.039340	0.006094	0.010453	0.007772	0.005837	0.003691	0.002092
0.010272	0.025439	0.040156	0.034732	0.025909	0.059387	0.005021	0.005330	0.015013	0.010122	0.003831
0.030152	0.026980	0.062802	0.020820	0.017883	0.062802	0.062802	0.010878	0.021739	0.021739	0.001765
0.053747	0.017410	0.038696	0.034312	0.021739	0.016771	0.021739	0.012176	0.015635	0.021739	0.021739
0.066633	0.047133	0.021797	0.066633	0.003613	0.008417	0.021739	0.021739	0.021739	0.021739	0.002788
0.055212	0.066633	0.066633	0.036230	0.007133	0.007913	0.018959	0.016584	0.016584	0.005128	0.002948
0.078775	0.066633	0.007529	0.020731	0.033047	0.055556	0.021992	0.008478	0.055556	0.005052	0.004525
0.032091	0.066633	0.008792	0.027952	0.024083	0.009022	0.059387	0.055556	0.055556	0.002146	0.003831
0.066633	0.041060	0.041026	0.036732	0.031706	0.026579	0.029940	0.022149	0.005469	0.021739	0.021739
0.067463	0.041971	0.027228	0.039605	0.016950	0.010430	0.025821	0.013491	0.009615	0.012637	0.002283
0.013032	0.066633	0.012829	0.026270	0.009647	0.043840	0.014487	0.012845	0.003831	0.005791	0.003831
0.055100	0.066633	0.038210	0.025348	0.019714	0.009894	0.022380	0.055556	0.004073	0.003065	0.001924
0.038994	0.062757	0.057720	0.018882	0.035596	0.005976	0.026688	0.025949	0.003831	0.003831	0.004100
0.047788	0.026485	0.043242	0.046810	0.047912	0.015580	0.028934	0.011834	0.011996	0.007382	0.002232
0.018937	0.017104	0.042452	0.039785	0.012648	0.062802	0.021739	0.007460	0.004058	0.002124	0.002215
0.031688	0.071851	0.023259	0.057086	0.018063	0.030667	0.026615	0.021739	0.021739	0.001565	0.003133
0.031579	0.066633	0.067453	0.066633	0.009060	0.040321	0.021506	0.016890	0.018019	0.007143	0.003831
0.020118	0.043787	0.014233	0.034531	0.009076	0.005934	0.023383	0.004000	0.009666	0.005217	0.003334
0.077906	0.066633	0.019869	0.009961	0.066633	0.062802	0.021457	0.010143	0.008167	0.055556	0.003735
0.073836	0.009764	0.066633	0.066633	0.010035	0.021852	0.011519	0.021739	0.062802	0.007431	0.003226
0.027486	0.042478	0.032795	0.012489	0.025152	0.066633	0.021739	0.021739	0.021739	0.009615	0.009615
0.081065	0.066633	0.044265	0.035935	0.022480	0.017966	0.029871	0.021514	0.017708	0.004211	0.002326
0.007826	0.024787	0.066633	0.029249	0.059387	0.008214	0.004091	0.011597	0.014605	0.002842	0.002304
0.082409	0.007157	0.030734	0.055556	0.015872	0.008846	0.013972	0.016714	0.003213	0.007430	0.001842
0.027760	0.074217	0.066633	0.066633	0.015930	0.011082	0.011900	0.006890	0.021739	0.021739	0.021739
0.066633	0.066944	0.062802	0.062802	0.023607	0.010811	0.021739	0.021739	0.021739	0.004725	0.021739
0.078561	0.066633	0.066633	0.009419	0.049510	0.022848	0.021354	0.017915	0.017252	0.004111	0.009615
0.066633	0.026975	0.023480	0.059387	0.023460	0.007438	0.023773	0.015963	0.012637	0.002562	0.007143
0.018442	0.009801	0.029108	0.013875	0.022734	0.066633	0.066633	0.021739	0.006838	0.009202	0.005495
0.066633	0.068525	0.039338	0.033524	0.066633	0.017412	0.012349	0.008569	0.021739	0.021739	0.003831
0.046974	0.066633	0.042796	0.059387	0.059387	0.010982	0.059387	0.006350	0.005805	0.005972	0.002248
0.055118	0.031348	0.055556	0.055556	0.020401	0.013668	0.019617	0.015273	0.010745	0.003920	0.002976
0.034752	0.031365	0.011351	0.019669	0.059387	0.059387	0.023520	0.008497	0.005016	0.009606	0.002770
0.045413	0.031427	0.026731	0.009600	0.016678	0.007668	0.021739	0.016833	0.019047	0.008927	0.007143
0.018732	0.048340	0.012632	0.066633	0.066633	0.027796	0.021739	0.021739	0.018817	0.010988	0.021739
0.030117	0.071639	0.016714	0.059387	0.015471	0.004942	0.031330	0.006508	0.016084	0.007193	0.002085
0.079409	0.046752	0.010849	0.006166	0.006922	0.004137	0.007175	0.005606	0.021739	0.021739	0.001574
0.013924	0.049368	0.012297	0.037838	0.021728	0.010310	0.031918	0.023596	0.014188	0.006199	0.001348
0.066633	0.073911	0.031591	0.009118	0.020400	0.036111	0.021739	0.006680	0.006671	0.005501	0.002976
0.031366	0.035146	0.045595	0.059387	0.059387	0.059387	0.019371	0.012435	0.012573	0.005260	0.003831
0.012172	0.067373	0.015899	0.014168	0.059387	0.027310	0.025370	0.009481	0.013880	0.005016	0.003226
0.055199	0.022501	0.013151	0.010795	0.059387	0.004863	0.007140	0.059387	0.004195	0.009615	0.003247
0.066633	0.033420	0.032311	0.013007	0.022943	0.066633	0.021739	0.023875	0.021739	0.021739	0.001949
0.020579	0.071552	0.009088	0.028145	0.055556	0.013441	0.055556	0.016181	0.008224	0.004002	0.003469
0.066633	0.072940	0.004916	0.066633	0.059387	0.010937	0.019945	0.005525	0.016584	0.005525	0.001617
0.013302	0.066633	0.023377	0.007223	0.007340	0.036604	0.021739	0.006371	0.003831	0.003638	0.021739
0.055067	0.066633	0.066633	0.066633	0.066633	0.018097	0.015143	0.055556	0.004347	0.003805	0.007143
0.055116	0.042898	0.017687	0.040188	0.043869	0.037426	0.028708	0.003179	0.021739	0.002024	0.012489
0.066633	0.032669	0.007637	0.066633	0.034764	0.006063	0.034740	0.021739	0.021739	0.004140	0.005495
0.050161	0.066633	0.015997	0.019365	0.014471	0.024241	0.003762	0.055556	0.055556	0.007567	0.002189
0.082409	0.045385	0.035707	0.055556	0.004878	0.024714	0.010781	0.009645	0.010918	0.005883	0.002821
0.019129	0.007331	0.007612	0.042997	0.021126	0.020811	0.023292	0.009623	0.006865	0.009398	0.003907
0.066633	0.024984	0.029969	0.066633	0.024362	0.014782	0.059387	0.059387	0.010904	0.059387	0.001354
0.023645	0.072670	0.043798	0.028567	0.004662	0.018648	0.021739	0.021739	0.021739	0.002571	0.002343
0.066633	0.015260	0.022455	0.015814	0.037306	0.015285	0.022959	0.018562	0.004223	0.003537	0.001738
0.070806	0.066633	0.035268	0.031758	0.019039	0.055556	0.022823	0.055556	0.004833	0.055556	0.002976
0.018760	0.028942	0.066633	0.013118	0.062802	0.003623	0.012325	0.009894	0.004733	0.009615	0.002611
0.081694	0.067931	0.035322	0.015199	0.026357	0.011218	0.055556	0.014452	0.013640	0.005727	0.001818
0.066633	0.013242	0.062802	0.035912	0.007128	0.027094	0.021739	0.062802	0.021739	0.021739	0.021739
0.082993	0.036876	0.066633	0.021495	0.059387	0.059387	0.021601	0.006928	0.001861	0.011089	0.003226
0.082470	0.073598	0.007680	0.005715	0.012489	0.062802	0.021739	0.024757	0.009615	0.004485	0.002202
0.034222	0.027826	0.015470	0.046280	0.008567	0.006940	0.030880	0.006064	0.025184	0.012637	0.007143
0.072606	0.066807	0.062802	0.034655	0.055556	0.010889	0.055556	0.019166	0.016941	0.007430	0.001843
0.051653	0.012084	0.066633	0.018353	0.028565	0.055556	0.030945	0.018987	0.012637	0.009306	0.001615
0.029915	0.040907	0.066633	0.019971	0.038204	0.007091	0.014255	0.021739	0.005218	0.003402	0.002504
0.047004	0.017276	0.066633	0.010632	0.023000	0.037187	0.024522	0.005541	0.021739	0.008523	0.001462
0.066633	0.016798	0.058161	0.009717	0.023270	0.042279	0.021739	0.021739	0.010159	0.009979	0.021739
0.020333	0.011820	0.004387	0.032658	0.011869	0.029631	0.008058	0.003926	0.002674	0.003831	0.004431
0.054151	0.009490	0.037481	0.021599	0.033729	0.024350	0.028000	0.011076	0.007972	0.010599	0.001620
0.081068	0.066633	0.066633	0.011656	0.031239	0.009910	0.010046	0.020360	0.017648	0.004099	0.003226
0.015467	0.007905	0.005581	0.026977	0.014674	0.021737	0.017282	0.022298	0.005701	0.014279	0.002343
0.019018	0.034289	0.048897	0.038302	0.033073	0.015654	0.007072	0.011110	0.004294	0.009323	0.005495
0.035992	0.017401	0.062802	0.027957	0.031846	0.042721	0.024947	0.006850	0.018941	0.010213	0.002207
0.019167	0.009975	0.028692	0.026498	0.059387	0.004093	0.004113	0.015733	0.012211	0.006064	0.002208
0.011620	0.025438	0.066633	0.033532	0.062802	0.004850	0.022258	0.021739	0.009447	0.007143	0.012637
0.082469	0.045594	0.038000	0.019220	0.009730	0.020067	0.031627	0.026327	0.016747	0.003586	0.001987
0.030961	0.073007	0.030452	0.059387	0.027155	0.055556	0.007667	0.022837	0.013495	0.002361	0.003472
0.024624	0.010811	0.066116	0.062802	0.017099	0.062802	0.021981	0.062802	0.062802	0.004298	0.002046
0.007371	0.028992	0.021950	0.010670	0.059387	0.013185	0.019565	0.015139	0.005690	0.009394	0.001827
0.028452	0.038774	0.066633	0.062802	0.021739	0.021739	0.055556	0.055556	0.055556	0.021739	0.002423
0.007955	0.034117	0.021579	0.009053	0.049782	0.005789	0.030822	0.027551	0.009112	0.009615	0.003226
0.081387	0.068874	0.065269	0.019241	0.062802	0.062802	0.062802	0.021739	0.021739	0.021739	0.002542
0.028547	0.029349	0.036095	0.004749	0.059387	0.005461	0.011966	0.027920	0.002551	0.003705	0.003831
0.051149	0.018968	0.064335	0.008634	0.033844	0.028848	0.033654	0.012598	0.010126	0.007799	0.003226
0.011616	0.006226	0.059387	0.027550	0.022676	0.013062	0.029175	0.021739	0.021739	0.009490	0.001343
0.032190	0.066633	0.031085	0.009925	0.059387	0.059387	0.021541	0.019634	0.013521	0.007871	0.055556
0.024459	0.041426	0.061378	0.058387	0.045010	0.033189	0.033200	0.018446	0.016957	0.010929	0.002049
0.053650	0.029387	0.064594	0.039466	0.023440	0.055556	0.018075	0.024678	0.007087	0.010296	0.004259
0.045275	0.073770	0.059387	0.009022	0.059387	0.059387	0.020594	0.005998	0.015427	0.010762	0.003831
0.076019	0.048442	0.026466	0.021237	0.029452	0.059387	0.009290	0.055556	0.012001	0.001718	0.002072
0.066633	0.066633	0.014911	0.051370	0.045893	0.023062	0.028485	0.008150	0.021739	0.021739	0.001950
0.066633	0.066633	0.015117	0.018918	0.024917	0.029736	0.024190	0.014181	0.010074	0.005325	0.002032
0.032493	0.006365	0.035485	0.034355	0.059387	0.028396	0.025768	0.026908	0.014832	0.006997	0.002010
0.038228	0.042109	0.062802	0.062802	0.062802	0.009391	0.005547	0.009810	0.006792	0.008643	0.002562
0.015467	0.040202	0.005995	0.037653	0.024215	0.025675	0.006766	0.013328	0.006477	0.007025	0.002268
0.053927	0.006352	0.035429	0.034224	0.015109	0.012628	0.011386	0.006110	0.006308	0.008084	0.001975
0.066633	0.035512	0.017430	0.026561	0.062802	0.024488	0.015136	0.012120	0.055556	0.006052	0.002732
0.079308	0.007419	0.059387	0.007786	0.021513	0.059387	0.012845	0.055556	0.055556	0.009238	0.001867
0.067568	0.031504	0.066907	0.055556	0.028992	0.027948	0.007316	0.009965	0.013306	0.009615	0.003226
0.066633	0.023406	0.059387	0.017813	0.059387	0.031070	0.014424	0.006225	0.013829	0.005937	0.002555
0.025578	0.042085	0.066633	0.023611	0.003994	0.042825	0.023139	0.003094	0.011817	0.006209	0.007952
0.073223	0.047449	0.010775	0.032175	0.043357	0.021739	0.003791	0.010569	0.021739	0.009615	0.001336
0.053894	0.066633	0.012913	0.013670	0.033097	0.004240	0.021739	0.055556	0.010175	0.010480	0.003226
0.013181	0.040982	0.030634	0.027133	0.043313	0.007491	0.034464	0.021653	0.019774	0.007137	0.021739
0.006567	0.073896	0.023164	0.031926	0.011628	0.024275	0.022643	0.019774	0.007955	0.002189	0.002272
0.006518	0.025841	0.066633	0.066633	0.027132	0.027053	0.008799	0.003300	0.012383	0.008220	0.001522
0.066633	0.011012	0.066633	0.030044	0.037722	0.028431	0.013816	0.023332	0.004196	0.002202	0.003831
0.045200	0.011305	0.066633	0.021604	0.010164	0.055556	0.006193	0.012888	0.055556	0.008131	0.002268
0.010724	0.045640	0.066633	0.066633	0.017930	0.004848	0.023542	0.021739	0.004638	0.008455	0.005720
0.066633	0.046114	0.058877	0.029741	0.013746	0.028631	0.055556	0.004884	0.007317	0.007164	0.001725
0.025766	0.066633	0.066633	0.005325	0.019128	0.042462	0.027778	0.021739	0.021739	0.021739	0.001499
0.028745	0.007179	0.066633	0.040368	0.059387	0.059387	0.017185	0.059387	0.055556	0.055556	0.003831
0.067585	0.074023	0.035913	0.066633	0.015478	0.062802	0.021739	0.006051	0.021739	0.003831	0.001329
0.078987	0.039043	0.016227	0.035085	0.032309	0.038070	0.021739	0.021739	0.021739	0.006037	0.001193
0.045046	0.019885	0.036071	0.026758	0.015372	0.055556	0.007173	0.006625	0.010748	0.007796	0.001678
0.029708	0.066633	0.066633	0.066633	0.008896	0.044161	0.021891	0.008183	0.021739	0.007201	0.003831
0.044125	0.032033	0.011649	0.011039	0.066633	0.062802	0.062802	0.003532	0.021739	0.003637	0.002674
0.028129	0.066633	0.021901	0.062802	0.027335	0.016032	0.021739	0.024139	0.021739	0.007129	0.002491
0.024310	0.049527	0.066633	0.056922	0.028284	0.029196	0.008879	0.009981	0.006226	0.007799	0.003226
0.047422	0.043920	0.018329	0.066633	0.066633	0.016008	0.029078	0.021739	0.015833	0.008447	0.007143
0.066633	0.048837	0.062802	0.062802	0.007854	0.025183	0.062802	0.021739	0.001996	0.021739	0.001638
0.029049	0.067840	0.013910	0.032974	0.028918	0.024496	0.021739	0.006785	0.021739	0.004449	0.002071
0.080079	0.037148	0.067114	0.035299	0.034643	0.026757	0.004563	0.017699	0.012654	0.004788	0.001729
0.078074	0.062802	0.022044	0.062802	0.007137	0.014129	0.062802	0.062802	0.005991	0.002631	0.001223
0.011210	0.004684	0.038382	0.010296	0.062802	0.024169	0.062802	0.021739	0.055556	0.003161	0.001948
0.040320	0.010348	0.066633	0.062802	0.055556	0.062802	0.055556	0.055556	0.017219	0.002380	0.001537
0.041901	0.008553	0.066633	0.036503	0.032774	0.005337	0.012372	0.021739	0.003922	0.007152	0.001324
0.038922	0.066633	0.066633	0.026334	0.025008	0.055556	0.006473	0.004541	0.016044	0.001974	0.001306
0.066633	0.073532	0.028841	0.030199	0.012990	0.016791	0.032751	0.021739	0.007889	0.004292	0.003744
0.017591	0.049138	0.066633	0.066633	0.007533	0.029849	0.019914	0.015252	0.004210	0.007577	0.002054
0.066633	0.066981	0.038941	0.030020	0.008772	0.024111	0.028223	0.021739	0.003102	0.012489	0.001465
0.075279	0.017665	0.044256	0.052901	0.007135	0.015997	0.029536	0.006353	0.012578	0.002930	0.001303
0.073309	0.048855	0.011890	0.066633	0.015495	0.066633	0.066633	0.021739	0.021739	0.021739	0.002244
0.028808	0.035158	0.067877	0.052904	0.043190	0.006478	0.031306	0.021739	0.013517	0.003728	0.001750
0.014337	0.040917	0.062802	0.039407	0.032501	0.055556	0.019323	0.020418	0.009453	0.003452	0.001413
0.066633	0.045115	0.066633	0.066633	0.032234	0.055556	0.055556	0.007118	0.015735	0.001965	0.002393
0.011286	0.030789	0.066633	0.018999	0.032255	0.008429	0.021739	0.007229	0.005402	0.010354	0.004135
0.023872	0.066633	0.026742	0.021746	0.066633	0.033562	0.012293	0.006422	0.014765	0.005924	0.001269
0.020720	0.018759	0.030441	0.038889	0.028433	0.023367	0.013667	0.024032	0.012956	0.002432	0.021739
0.027578	0.025903	0.022063	0.062802	0.062802	0.023664	0.027964	0.021739	0.021739	0.011407	0.002535
0.027242	0.030780	0.035357	0.019016	0.033038	0.004777	0.025741	0.021739	0.007894	0.002317	0.002309
0.023932	0.066633	0.035743	0.034187	0.007110	0.023727	0.055556	0.009112	0.055556	0.012637	0.003103
0.066633	0.032814	0.013479	0.050133	0.046936	0.024102	0.007887	0.008873	0.021739	0.021739	0.002633
0.041859	0.066633	0.005783	0.034879	0.013259	0.028648	0.034146	0.002738	0.021739	0.008000	0.003429
0.070787	0.040657	0.010918	0.066633	0.030069	0.033377	0.024119	0.011500	0.010966	0.006666	0.002306
0.076073	0.046186	0.041523	0.050671	0.009162	0.005350	0.004939	0.005544	0.004263	0.009122	0.002212
0.081070	0.066633	0.021536	0.066633	0.059387	0.020389	0.014245	0.059387	0.055556	0.004893	0.002626
0.073906	0.066633	0.008128	0.027389	0.022709	0.015138	0.032659	0.005905	0.008485	0.003213	0.001990
0.015313	0.018553	0.019050	0.028444	0.033913	0.010332	0.026657	0.021739	0.021739	0.007688	0.002992
0.051225	0.019064	0.061738	0.025108	0.055556	0.015888	0.011252	0.004453	0.055556	0.007131	0.005495
0.041536	0.048495	0.059387	0.036489	0.008411	0.010172	0.009935	0.018984	0.004233	0.005135	0.001565
0.054921	0.018846	0.041887	0.062802	0.062802	0.004404	0.021739	0.019813	0.016615	0.006907	0.001418
0.011779	0.048395	0.029108	0.066633	0.062802	0.042364	0.033582	0.009615	0.006495	0.021739	0.021739
0.055077	0.066633	0.015430	0.027280	0.007384	0.017723	0.021739	0.021739	0.021739	0.021739	0.002008
0.009667	0.047421	0.066633	0.050528	0.024226	0.014349	0.021739	0.023341	0.016678	0.003165	0.002938
0.045538	0.027312	0.038462	0.013288	0.031685	0.015349	0.014886	0.024323	0.009035	0.008168	0.002177
0.036020	0.045290	0.015100	0.019837	0.018160	0.066633	0.066633	0.007264	0.006623	0.021739	0.021739
0.070807	0.051476	0.050360	0.033782	0.031960	0.004474	0.011477	0.021739	0.005107	0.012637	0.001997
0.016662	0.045907	0.007381	0.055556	0.029662	0.029530	0.055556	0.016730	0.006506	0.007184	0.001291
0.073201	0.047121	0.066633	0.008732	0.012520	0.023588	0.066633	0.055556	0.055556	0.006318	0.001296
0.068336	0.047067	0.022348	0.008695	0.034727	0.026660	0.032451	0.023404	0.005087	0.007987	0.001884
0.066633	0.014988	0.041978	0.021218	0.038643	0.007337	0.011641	0.012865	0.004724	0.021739	0.001621
0.009533	0.066633	0.009370	0.026145	0.029280	0.031556	0.011107	0.017621	0.006235	0.005307	0.002119
0.081722	0.066633	0.056685	0.022577	0.009866	0.016876	0.025695	0.009720	0.021739	0.009345	0.001778
0.025890	0.008897	0.059387	0.059387	0.020127	0.059387	0.020937	0.017854	0.012637	0.012489	0.012489
0.066633	0.024938	0.028559	0.062802	0.014000	0.014181	0.012129	0.055556	0.007168	0.055556	0.002952
0.072747	0.026900	0.027888	0.016533	0.007320	0.059387	0.059387	0.004697	0.017609	0.009116	0.005525
0.081803	0.059387	0.020725	0.033561	0.059387	0.005525	0.008429	0.009335	0.059387	0.003226	0.005339
0.066633	0.066633	0.066633	0.035039	0.032640	0.016652	0.024842	0.017594	0.007699	0.006842	0.001135
0.026624	0.043031	0.037128	0.038181	0.012040	0.030035	0.020668	0.007159	0.014808	0.004902	0.003226
0.023911	0.034065	0.023956	0.013974	0.059387	0.059387	0.011663	0.024780	0.016023	0.006122	0.001762
0.050803	0.040855	0.066633	0.027377	0.022451	0.027905	0.021739	0.021739	0.008537	0.004534	0.001918
0.066633	0.066633	0.043676	0.005113	0.003440	0.009016	0.009262	0.055556	0.009175	0.003332	0.002334
0.066633	0.054900	0.014810	0.058743	0.044997	0.009752	0.031896	0.015095	0.016739	0.007086	0.002268
0.041409	0.022988	0.042816	0.013352	0.016079	0.023400	0.021739	0.010861	0.006129	0.003525	0.001683
0.012433	0.023140	0.062802	0.021351	0.022969	0.055556	0.019078	0.055556	0.055556	0.004061	0.001544
0.066633	0.012692	0.031402	0.066633	0.010282	0.066633	0.024733	0.026268	0.005525	0.005974	0.003749
0.025672	0.012062	0.031806	0.008705	0.018868	0.006449	0.016422	0.009658	0.005672	0.004852	0.001907
0.026380	0.066633	0.018549	0.059387	0.014480	0.023980	0.011581	0.004159	0.002488	0.010706	0.002304
0.066633	0.067300	0.012769	0.059387	0.034434	0.029366	0.055556	0.020823	0.013160	0.010989	0.009615
0.034175	0.031076	0.015203	0.015274	0.059387	0.059387	0.021004	0.016697	0.007143	0.007143	0.003768
0.032246	0.066633	0.066633	0.013389	0.034097	0.062802	0.062802	0.021739	0.018020	0.010638	0.001541
0.066633	0.066633	0.044564	0.017656	0.066633	0.066633	0.004098	0.010927	0.011881	0.011050	0.003158
0.050666	0.034112	0.059387	0.059387	0.027228	0.017788	0.019684	0.023584	0.011917	0.004981	0.002113
0.054947	0.048620	0.066829	0.018339	0.011141	0.022682	0.010470	0.023496	0.010368	0.005440	0.001653
0.018017	0.016458	0.066633	0.066633	0.015378	0.010055	0.009907	0.021739	0.007327	0.003108	0.001653
0.017939	0.013840	0.008641	0.034379	0.033827	0.062802	0.023794	0.004172	0.021739	0.021739	0.003226
0.040468	0.011200	0.038861	0.051896	0.015693	0.005196	0.025220	0.015107	0.012819	0.007137	0.001627
0.079768	0.066633	0.061088	0.009265	0.047095	0.039546	0.023338	0.018054	0.012132	0.009668	0.002953
0.068216	0.065413	0.012428	0.055556	0.008216	0.015887	0.006714	0.018143	0.009115	0.008597	0.003831
0.051262	0.066633	0.066633	0.066633	0.032784	0.066633	0.006019	0.062802	0.021739	0.066633	0.005495
0.074072	0.037185	0.015349	0.056178	0.015334	0.031831	0.005290	0.017429	0.014789	0.005710	0.001793
0.020716	0.035474	0.062802	0.033462	0.033034	0.024091	0.005272	0.024237	0.005306	0.002061	0.003831
0.081221	0.023945	0.067016	0.057239	0.011731	0.007782	0.020232	0.025444	0.008995	0.008024	0.002831
0.079112	0.045129	0.019299	0.066633	0.016728	0.024501	0.021739	0.019242	0.004219	0.007065	0.001545
0.025428	0.010431	0.066633	0.066633	0.005260	0.006786	0.004766	0.021739	0.009400	0.007592	0.001551
0.066633	0.007823	0.059387	0.038135	0.020176	0.026065	0.004220	0.015829	0.012359	0.006696	0.003226
0.038353	0.066633	0.034514	0.023651	0.027091	0.062802	0.023858	0.019768	0.013200	0.006979	0.001627
0.020060	0.023927	0.033596	0.034066	0.008911	0.013403	0.004011	0.027094	0.012652	0.004189	0.003452
0.016378	0.066972	0.031200	0.030246	0.019610	0.014947	0.066633	0.007187	0.066633	0.021739	0.009615
0.008906	0.050076	0.027395	0.038051	0.022250	0.007478	0.013103	0.017832	0.016906	0.009644	0.001633
0.055163	0.016531	0.043438	0.039886	0.030744	0.014367	0.024611	0.014820	0.018797	0.009055	0.002268
0.066633	0.071567	0.060519	0.059387	0.055556	0.025881	0.008080	0.015976	0.055556	0.006054	0.002674
0.079473	0.066633	0.039697	0.006492	0.035985	0.014513	0.023631	0.023047	0.013511	0.009547	0.001458
0.033275	0.073819	0.022371	0.013389	0.018683	0.026375	0.025827	0.010063	0.009131	0.006309	0.002357
0.043540	0.035065	0.036018	0.009387	0.006638	0.030972	0.032038	0.021739	0.011882	0.005495	0.007799
0.010146	0.066633	0.036482	0.066633	0.005234	0.022673	0.026308	0.010424	0.003514	0.021739	0.009615
0.031304	0.066633	0.035381	0.039847	0.004516	0.029586	0.011760	0.017200	0.018131	0.004359	0.002455
0.073836	0.014039	0.006603	0.039114	0.046509	0.041195	0.032802	0.008762	0.008219	0.010102	0.002811
0.072937	0.069360	0.041273	0.023465	0.022997	0.029212	0.024787	0.006263	0.011869	0.005903	0.002257
0.027096	0.040843	0.066633	0.062802	0.012715	0.014918	0.031386	0.012536	0.006878	0.006614	0.003628
0.026452	0.066633	0.015532	0.059380	0.017470	0.025871	0.030248	0.005495	0.006206	0.002491	0.004314
0.066633	0.067778	0.066633	0.013276	0.011981	0.012674	0.006962	0.021739	0.006745	0.003379	0.012489
0.029256	0.020955	0.047562	0.019495	0.029248	0.021739	0.009838	0.014162	0.013577	0.007504	0.002976
0.024877	0.034937	0.042177	0.013245	0.066633	0.066633	0.066633	0.007864	0.066633	0.012631	0.005495
0.047892	0.009454	0.006868	0.066633	0.066633	0.028182	0.010444	0.055556	0.055556	0.004884	0.001299
0.033153	0.062802	0.004769	0.062802	0.062802	0.062802	0.022562	0.006450	0.004245	0.005541	0.001254
0.066633	0.034746	0.066633	0.030608	0.030192	0.038432	0.025349	0.004616	0.011103	0.004210	0.002218
0.017972	0.044044	0.004753	0.039373	0.019245	0.030606	0.013193	0.017376	0.019024	0.002152	0.001849
0.021968	0.043637	0.015209	0.062802	0.015570	0.035210	0.011321	0.021739	0.021739	0.002674	0.001502
0.078191	0.073780	0.036220	0.021739	0.055556	0.021739	0.055556	0.020121	0.017698	0.009032	0.002281
0.066633	0.059387	0.031481	0.018629	0.042579	0.044589	0.015474	0.021350	0.006169	0.007627	0.005495
0.045388	0.066633	0.013587	0.036255	0.015738	0.008471	0.005755	0.016909	0.012847	0.009956	0.002095
0.020914	0.041827	0.020757	0.066633	0.017296	0.021546	0.021739	0.009487	0.014284	0.001978	0.001941
0.075513	0.066633	0.006594	0.037163	0.026045	0.035772	0.025710	0.004429	0.016821	0.003185	0.001669
0.034128	0.044989	0.042233	0.027844	0.017653	0.016009	0.055556	0.010918	0.003558	0.004021	0.002164
0.050895	0.029745	0.041543	0.056461	0.025295	0.009923	0.021739	0.003034	0.014960	0.006576	0.001645
0.078508	0.071987	0.006055	0.056343	0.017624	0.029009	0.012008	0.008415	0.009615	0.010918	0.009615
0.037942	0.059387	0.059387	0.059387	0.007551	0.059387	0.006325	0.019774	0.013405	0.009106	0.003831
0.081387	0.032009	0.014856	0.059387	0.032454	0.014988	0.059387	0.017248	0.007137	0.012631	0.007137
0.047693	0.027352	0.066633	0.016708	0.066633	0.059387	0.017667	0.017557	0.055556	0.005242	0.002952
0.066633	0.016522	0.059387	0.033212	0.059387	0.005961	0.004185	0.059387	0.007091	0.010918	0.003920
0.038360	0.033753	0.028598	0.018027	0.009597	0.016065	0.021739	0.004588	0.055556	0.004486	0.001570
0.028805	0.027760	0.006997	0.021060	0.024948	0.023550	0.023937	0.020083	0.004233	0.007869	0.003831
0.025953	0.066633	0.015406	0.038957	0.059387	0.025052	0.006026	0.017181	0.006477	0.009023	0.005495
0.072666	0.007102	0.030648	0.059387	0.004356	0.031858	0.033128	0.008423	0.014279	0.008785	0.002744
0.018221	0.070678	0.029867	0.035504	0.021249	0.021739	0.021739	0.021739	0.002477	0.005368	0.002272
0.066633	0.037366	0.016026	0.038691	0.006531	0.028382	0.011565	0.017512	0.017595	0.003831	0.001185
0.028433	0.025317	0.037447	0.017945	0.028271	0.040234	0.023007	0.021739	0.021739	0.010918	0.001820
0.032406	0.066633	0.066633	0.019189	0.005445	0.066633	0.029116	0.023156	0.006715	0.021739	0.021739
0.047063	0.047838	0.021001	0.021739	0.021739	0.020018	0.018726	0.021836	0.010850	0.021739	0.002325
0.066633	0.066633	0.062802	0.026091	0.016251	0.028257	0.032965	0.027823	0.012144	0.007608	0.005720
0.044006	0.068777	0.010004	0.056057	0.016939	0.031916	0.030322	0.010635	0.016419	0.002867	0.003226
0.038865	0.007462	0.059332	0.044808	0.034314	0.033947	0.023591	0.022092	0.005509	0.005642	0.003831
0.026772	0.066921	0.066633	0.011859	0.027700	0.026932	0.017522	0.059387	0.012097	0.003635	0.001914
0.010268	0.043055	0.019683	0.008051	0.017132	0.062802	0.003572	0.009615	0.017980	0.005488	0.002329
0.014085	0.024637	0.068091	0.008774	0.017141	0.055556	0.019607	0.017937	0.017812	0.005495	0.002232
0.027871	0.066633	0.023605	0.037424	0.004872	0.025976	0.012489	0.021739	0.005958	0.004342	0.001437
0.026004	0.009461	0.009677	0.027121	0.018522	0.039071	0.031093	0.018132	0.014419	0.007597	0.002817
0.038366	0.036667	0.038593	0.013931	0.050341	0.011451	0.012009	0.020728	0.005129	0.006309	0.002187
0.078939	0.066633	0.006766	0.007137	0.016702	0.066633	0.066633	0.059387	0.007137	0.007137	0.003831
0.027714	0.014152	0.066633	0.028015	0.066633	0.059387	0.016436	0.059387	0.055556	0.055556	0.001740
0.066633	0.034774	0.009942	0.059387	0.027941	0.024214	0.012595	0.023880	0.016426	0.008910	0.001970
0.021202	0.032078	0.012730	0.014372	0.018391	0.017713	0.023181	0.021739	0.008804	0.021739	0.021739
0.028282	0.071068	0.031783	0.036670	0.004347	0.021739	0.032121	0.004452	0.021739	0.021739	0.003226
0.079181	0.041406	0.059387	0.007573	0.007322	0.059387	0.055556	0.055556	0.010180	0.010996	0.003955
0.050856	0.028347	0.063594	0.025144	0.023805	0.031596	0.021327	0.006772	0.003831	0.003831	0.001461
0.038870	0.018108	0.066633	0.031740	0.021793	0.024810	0.032697	0.005363	0.021739	0.021739	0.004179
0.066633	0.023470	0.034824	0.031619	0.041978	0.012788	0.021739	0.008863	0.013225	0.003434	0.001758
0.034707	0.016561	0.066633	0.035858	0.034808	0.027560	0.011796	0.021739	0.010946	0.010618	0.009615
0.054268	0.066633	0.031861	0.066633	0.028971	0.022499	0.059387	0.010678	0.021739	0.003482	0.021739
0.018784	0.073207	0.028474	0.038051	0.008577	0.015096	0.005374	0.066633	0.009130	0.007490	0.001443
0.043676	0.024436	0.015256	0.066633	0.009996	0.030866	0.018088	0.006157	0.007701	0.008128	0.001914
0.007209	0.074271	0.027666	0.013528	0.029409	0.039721	0.020958	0.003583	0.015049	0.002673	0.002151
0.021845	0.074757	0.015588	0.032494	0.062802	0.062802	0.062802	0.017180	0.055556	0.004136	0.002633
0.066633	0.041636	0.045285	0.038950	0.005312	0.015842	0.062802	0.021739	0.010254	0.055556	0.005495
0.043074	0.066633	0.050878	0.033040	0.008686	0.018899	0.015477	0.022078	0.016867	0.003831	0.003226
0.026958	0.071161	0.017604	0.024197	0.015556	0.037645	0.015221	0.014904	0.002674	0.002727	0.001219
0.044478	0.071644	0.066633	0.038346	0.047377	0.014524	0.009432	0.018356	0.010494	0.006205	0.002268
0.053520	0.073146	0.013228	0.006613	0.041394	0.021739	0.024303	0.011823	0.021739	0.021739	0.009615
0.066633	0.011937	0.041283	0.039673	0.036191	0.018791	0.025089	0.009147	0.018303	0.004887	0.002228
0.010581	0.057866	0.036096	0.058500	0.007516	0.007987	0.023957	0.013365	0.010492	0.010989	0.003226
0.026769	0.025290	0.066633	0.066633	0.019623	0.009946	0.059387	0.005796	0.004105	0.004454	0.003553
0.050994	0.053541	0.058137	0.017251	0.021739	0.040420	0.022671	0.023099	0.004835	0.003205	0.001612
0.043935	0.051638	0.043680	0.041133	0.015501	0.020829	0.012587	0.009863	0.012125	0.004551	0.002190
0.014118	0.071521	0.058622	0.020274	0.035542	0.027050	0.021717	0.017175	0.009977	0.012489	0.001355
0.066633	0.041542	0.019108	0.007053	0.047186	0.013357	0.018550	0.021420	0.014377	0.004113	0.002945
0.042168	0.026537	0.066633	0.036529	0.015172	0.028250	0.062802	0.013953	0.016116	0.003684	0.001201
0.075013	0.013114	0.059373	0.058004	0.013262	0.042273	0.011343	0.003972	0.007446	0.007181	0.001981
0.066633	0.072318	0.014410	0.066633	0.008939	0.023570	0.021739	0.021739	0.021739	0.021739	0.007143
0.026986	0.068171	0.060731	0.030325	0.010597	0.037891	0.023195	0.003831	0.008332	0.010435	0.002275
0.043395	0.066633	0.027068	0.015264	0.012383	0.009883	0.059387	0.024507	0.015969	0.005495	0.005495
0.013782	0.007155	0.028844	0.039604	0.013043	0.024782	0.006143	0.005483	0.021739	0.003452	0.002599
0.080649	0.049256	0.016806	0.037868	0.049951	0.005917	0.021739	0.021739	0.021739	0.021739	0.001685
0.016172	0.059387	0.030154	0.014964	0.018844	0.030314	0.022073	0.023624	0.017224	0.008673	0.001282
0.054173	0.066633	0.035548	0.035474	0.062802	0.017961	0.062802	0.012318	0.006106	0.007232	0.003465
0.007843	0.066633	0.016696	0.005543	0.024403	0.027735	0.024073	0.010425	0.004971	0.021739	0.001653
0.047350	0.008074	0.041838	0.014904	0.008726	0.038760	0.020161	0.006539	0.016474	0.005369	0.002226
0.066633	0.066633	0.066633	0.006475	0.018719	0.003853	0.012802	0.004079	0.018132	0.004431	0.001732
0.038001	0.071662	0.032456	0.010227	0.025389	0.005214	0.002884	0.017345	0.008893	0.012637	0.002976
0.066633	0.066633	0.041647	0.006812	0.008770	0.013299	0.012663	0.003831	0.003831	0.003775	0.001418
0.066633	0.031095	0.033628	0.033781	0.059387	0.018925	0.059387	0.016444	0.059387	0.059387	0.007047
0.047912	0.066633	0.066633	0.011568	0.040627	0.021739	0.006095	0.022578	0.012092	0.004705	0.002071
0.066633	0.025094	0.007488	0.017362	0.013912	0.021739	0.021739	0.009929	0.001985	0.001807	0.009615
0.066633	0.046244	0.062802	0.062802	0.004058	0.016967	0.022138	0.009450	0.011198	0.021739	0.021739
0.041655	0.066633	0.020961	0.039721	0.004043	0.023894	0.055556	0.015484	0.055556	0.003813	0.001469
0.025446	0.066633	0.025322	0.059387	0.008841	0.007137	0.026229	0.020698	0.012619	0.007612	0.001216
0.029920	0.046137	0.013597	0.034143	0.032971	0.021739	0.012718	0.004860	0.007578	0.006588	0.001659
0.036554	0.066633	0.066633	0.066633	0.021977	0.009498	0.011734	0.010678	0.008940	0.006950	0.002208
0.075226	0.066633	0.015043	0.008207	0.021739	0.066633	0.015056	0.059387	0.004712	0.006608	0.001499
0.066633	0.011411	0.063578	0.030363	0.059387	0.014117	0.020935	0.059387	0.006181	0.014279	0.003831
0.066633	0.026509	0.020622	0.031824	0.012752	0.013603	0.021882	0.021739	0.003831	0.021739	0.001747
0.053622	0.028972	0.027272	0.020270	0.034404	0.036393	0.029610	0.016649	0.005450	0.004938	0.001459
0.053442	0.006512	0.032920	0.011193	0.033945	0.009970	0.009122	0.023543	0.004072	0.009863	0.003226
0.047598	0.041230	0.026284	0.059175	0.049195	0.032346	0.006763	0.007776	0.012209	0.003871	0.001753
0.055075	0.071220	0.066633	0.027415	0.066633	0.015860	0.021739	0.021739	0.006446	0.002976	0.002119
0.051003	0.070051	0.047328	0.035120	0.038119	0.028716	0.031848	0.012489	0.012489	0.007094	0.003831
0.082436	0.066633	0.037667	0.007389	0.033760	0.015300	0.062802	0.021739	0.007538	0.008992	0.002313
0.041379	0.066716	0.064827	0.059387	0.059387	0.006131	0.008496	0.016893	0.008845	0.005360	0.002674
0.012015	0.066633	0.042829	0.005436	0.009843	0.015971	0.015478	0.025672	0.004577	0.008425	0.001880
0.041856	0.068104	0.010779	0.028310	0.044592	0.026667	0.006438	0.010501	0.003766	0.009371	0.002149
0.005820	0.046094	0.066633	0.038493	0.023861	0.007548	0.062802	0.017787	0.007167	0.008073	0.001897
0.019139	0.043265	0.055556	0.011199	0.028980	0.009134	0.007262	0.017708	0.004307	0.009615	0.009615
0.083064	0.034263	0.040326	0.066633	0.062802	0.055556	0.055556	0.014220	0.008104	0.009615	0.001265
0.007230	0.068160	0.021171	0.066633	0.012276	0.028016	0.008876	0.010291	0.021739	0.007447	0.005495
0.028298	0.066633	0.066633	0.066633	0.008156	0.008153	0.013434	0.024146	0.013818	0.009750	0.002082
0.010310	0.066025	0.031775	0.055441	0.026977	0.034663	0.031451	0.022319	0.006888	0.009808	0.001213
0.043975	0.007893	0.012154	0.066633	0.026900	0.015899	0.012957	0.025852	0.015859	0.001930	0.001653
0.029205	0.009417	0.030353	0.012704	0.039092	0.016090	0.017160	0.022924	0.007523	0.010261	0.001649
0.073817	0.011804	0.022954	0.012489	0.031043	0.014957	0.012159	0.017413	0.014942	0.012637	0.012637
0.052591	0.033604	0.046267	0.025521	0.030721	0.028335	0.021739	0.024911	0.021739	0.021739	0.021739
0.023203	0.008491	0.044015	0.066633	0.033533	0.006622	0.005545	0.007256	0.055556	0.021739	0.003910
0.066633	0.006686	0.010604	0.062802	0.062802	0.062802	0.062802	0.005072	0.008587	0.003969	0.002212
0.066633	0.046972	0.014354	0.059387	0.018462	0.015064	0.059387	0.055556	0.016159	0.001574	0.002976
0.006248	0.018699	0.011862	0.038067	0.027064	0.010527	0.055556	0.013687	0.012603	0.007794	0.003998
0.034615	0.054669	0.042889	0.010107	0.029087	0.014076	0.013485	0.007636	0.004830	0.005495	0.001333
0.066633	0.035271	0.024399	0.059387	0.006512	0.007374	0.005647	0.059387	0.007308	0.006668	0.002061
0.052747	0.035177	0.057224	0.052017	0.026349	0.009776	0.030578	0.022680	0.015709	0.004571	0.001922
0.051511	0.073781	0.030497	0.026698	0.027139	0.010717	0.031912	0.018090	0.004055	0.006754	0.001543
0.081752	0.064057	0.046817	0.038708	0.033459	0.021522	0.026964	0.027019	0.004660	0.006308	0.002790
0.076075	0.025079	0.009029	0.055556	0.055556	0.020679	0.029995	0.019918	0.002396	0.005736	0.001996
0.067571	0.067945	0.066633	0.066633	0.066633	0.022866	0.032264	0.020220	0.004529	0.003450	0.003226
0.052381	0.023111	0.020451	0.018550	0.011780	0.026973	0.029423	0.005754	0.021739	0.002642	0.002770
0.051970	0.029010	0.059387	0.011301	0.059387	0.012587	0.015356	0.012122	0.003831	0.007820	0.001743
0.053578	0.072444	0.043126	0.023920	0.059387	0.059387	0.003949	0.059387	0.008709	0.002431	0.001607
0.070755	0.049397	0.067374	0.054512	0.035522	0.042235	0.004027	0.005477	0.004244	0.004537	0.001540
0.050948	0.071748	0.059387	0.020462	0.012116	0.003428	0.055556	0.008977	0.005721	0.007143	0.001115
0.013038	0.030547	0.028683	0.029447	0.030109	0.036345	0.007051	0.008847	0.021739	0.003555	0.001998
0.012941	0.010391	0.066633	0.066633	0.059387	0.016892	0.059387	0.015038	0.007188	0.003111	0.002786
0.054626	0.046243	0.036299	0.037752	0.011531	0.008916	0.007687	0.024359	0.008688	0.008776	0.005495
0.066633	0.066633	0.066633	0.060157	0.018423	0.024386	0.005191	0.023542	0.016936	0.002519	0.001637
0.028122	0.034983	0.029180	0.007385	0.033254	0.007474	0.006865	0.009794	0.013655	0.012637	0.007143
0.066633	0.034610	0.022403	0.043612	0.042162	0.021739	0.031147	0.021871	0.012277	0.002580	0.002069
0.051531	0.029626	0.066633	0.036204	0.031884	0.035826	0.005162	0.024011	0.017823	0.001556	0.001594
0.078159	0.073162	0.031708	0.062802	0.062802	0.023342	0.062802	0.005399	0.055556	0.004163	0.003226
0.012109	0.067872	0.027736	0.008145	0.009024	0.007812	0.032444	0.007473	0.008190	0.003991	0.003040
0.021667	0.066633	0.066633	0.066633	0.066633	0.008536	0.066633	0.021739	0.006013	0.004740	0.002202
0.022054	0.013843	0.066884	0.038133	0.062802	0.026826	0.015212	0.025581	0.008610	0.005269	0.001410
0.045304	0.019478	0.024004	0.066633	0.062802	0.029121	0.062802	0.062802	0.004927	0.011488	0.001227
0.066633	0.023500	0.030669	0.020421	0.012772	0.055556	0.007748	0.026198	0.013642	0.004171	0.007143
0.054160	0.043941	0.022245	0.028058	0.025369	0.030801	0.021739	0.010123	0.008816	0.004597	0.007137
0.038449	0.066633	0.016384	0.032227	0.017162	0.028408	0.014407	0.055556	0.055556	0.005936	0.005495
0.066633	0.066633	0.066633	0.024036	0.062802	0.025919	0.013109	0.011849	0.012551	0.009924	0.003674
0.026240	0.066633	0.052666	0.043067	0.047618	0.029848	0.022263	0.007092	0.006228	0.004261	0.001908
0.074789	0.014927	0.022222	0.028189	0.036088	0.042617	0.021783	0.008289	0.006209	0.010280	0.005144
0.025620	0.066633	0.036124	0.038268	0.003797	0.022466	0.020606	0.004294	0.003319	0.007301	0.001644
0.054799	0.010753	0.044234	0.062802	0.027613	0.055556	0.017611	0.013596	0.005369	0.008724	0.002246
0.052063	0.031161	0.015113	0.066633	0.066633	0.008294	0.066633	0.021739	0.062802	0.001976	0.002376
0.066633	0.039508	0.055556	0.055556	0.018970	0.018931	0.007158	0.016313	0.004771	0.010233	0.003226
0.008628	0.050031	0.062174	0.041047	0.033521	0.008381	0.022395	0.017620	0.010268	0.010290	0.001989
0.075292	0.007042	0.014595	0.010947	0.018934	0.028077	0.021739	0.021739	0.007544	0.008030	0.001398
0.051316	0.066633	0.010820	0.008069	0.030407	0.032713	0.004632	0.002710	0.010685	0.004361	0.002538
0.066633	0.039530	0.020732	0.013532	0.009148	0.059387	0.059387	0.006414	0.003831	0.010276	0.003744
0.074558	0.066633	0.066633	0.019504	0.009479	0.062802	0.023505	0.019721	0.006826	0.006910	0.004734
0.038990	0.073938	0.035798	0.020082	0.031428	0.028339	0.003055	0.023235	0.005426	0.008591	0.003656
0.006119	0.034245	0.066633	0.066633	0.033885	0.006156	0.021739	0.021739	0.016416	0.009615	0.003646
0.066633	0.014055	0.026829	0.030822	0.017957	0.010423	0.021739	0.008321	0.008203	0.011041	0.005184
0.029457	0.070750	0.059387	0.048542	0.044168	0.010174	0.028436	0.010207	0.006664	0.009899	0.001858
0.082479	0.073318	0.021739	0.026150	0.023213	0.021739	0.021739	0.026892	0.021739	0.021739	0.021739
0.075032	0.067487	0.048906	0.036507	0.010428	0.036434	0.031060	0.019360	0.011305	0.002313	0.003226
0.066633	0.042015	0.064285	0.034135	0.062802	0.015261	0.021739	0.021739	0.006063	0.007787	0.001255
0.066633	0.066633	0.019225	0.039135	0.032847	0.021062	0.023176	0.013277	0.004419	0.003889	0.001926
0.013206	0.029502	0.014050	0.036433	0.016625	0.039729	0.016425	0.010389	0.007394	0.004316	0.001531
0.039938	0.010733	0.043103	0.066633	0.007814	0.021739	0.004509	0.021739	0.005095	0.021739	0.002018
0.066633	0.030223	0.038628	0.009102	0.037820	0.005882	0.017165	0.009306	0.016639	0.012637	0.005495
0.055185	0.034440	0.013690	0.062802	0.009907	0.062802	0.022591	0.021739	0.012075	0.009310	0.003755
0.081224	0.066633	0.066633	0.022432	0.012354	0.007386	0.005534	0.066633	0.012725	0.004778	0.002482
0.066633	0.062802	0.028220	0.036365	0.026541	0.032773	0.007184	0.014716	0.003901	0.009833	0.001600
0.041234	0.034505	0.016116	0.039791	0.023619	0.015084	0.032922	0.016821	0.005583	0.003226	0.003226
0.034503	0.024361	0.034965	0.066633	0.024033	0.027737	0.023065	0.022249	0.021739	0.021739	0.003205
0.053792	0.067849	0.066633	0.066633	0.066633	0.027467	0.066633	0.059387	0.059387	0.007081	0.001923
0.032285	0.009912	0.030005	0.066633	0.066633	0.014958	0.066633	0.009795	0.002982	0.062802	0.002308
0.043718	0.066633	0.023059	0.027505	0.044699	0.015590	0.009221	0.004844	0.003994	0.009615	0.006270
0.066633	0.059387	0.063014	0.058523	0.050472	0.026516	0.013552	0.029996	0.007772	0.004985	0.002150
0.006332	0.011511	0.024002	0.018203	0.035369	0.023484	0.012489	0.021739	0.021739	0.012489	0.012631
0.077350	0.066633	0.065697	0.009237	0.033884	0.010367	0.013276	0.025455	0.007143	0.009615	0.007143
0.076014	0.041889	0.066633	0.009741	0.023292	0.062802	0.021739	0.013690	0.013264	0.009938	0.009615
0.050851	0.009848	0.066633	0.021158	0.066633	0.039210	0.031086	0.007992	0.003985	0.021739	0.001385
0.044368	0.045100	0.044134	0.066633	0.017604	0.006405	0.030076	0.004006	0.011655	0.003831	0.002449
0.020339	0.013797	0.066633	0.042162	0.031713	0.042964	0.013540	0.026872	0.021739	0.005495	0.005495
0.009478	0.071281	0.024299	0.023682	0.055556	0.055556	0.031480	0.017852	0.018345	0.005830	0.002935
0.053909	0.070762	0.010849	0.019453	0.028701	0.027320	0.027913	0.025072	0.009561	0.008827	0.001316
0.053000	0.048280	0.022736	0.009488	0.024012	0.026242	0.012874	0.023537	0.007017	0.007450	0.001581
0.066633	0.014019	0.008443	0.066633	0.038965	0.030166	0.003731	0.007929	0.013187	0.005452	0.002003
0.072748	0.057865	0.037652	0.014368	0.010655	0.055556	0.016828	0.020400	0.013979	0.009216	0.002785
0.009110	0.038581	0.009870	0.041915	0.017979	0.031787	0.030193	0.018428	0.002644	0.006273	0.001894
0.044014	0.040896	0.019704	0.009281	0.034307	0.023408	0.004975	0.020312	0.010318	0.002267	0.001289
0.082464	0.005968	0.009335	0.066633	0.007737	0.010156	0.029571	0.018270	0.010393	0.004385	0.002399
0.023632	0.065453	0.005671	0.027607	0.033153	0.014305	0.017863	0.005223	0.016701	0.003893	0.001714
0.016885	0.026311	0.043555	0.059387	0.018288	0.014970	0.027991	0.002141	0.018555	0.007920	0.001458
0.015365	0.025895	0.039622	0.040281	0.028920	0.016439	0.018591	0.009546	0.016028	0.007051	0.003831
0.023042	0.026095	0.019056	0.038894	0.011054	0.006834	0.004962	0.004962	0.008021	0.014279	0.001291
0.066633	0.025491	0.012024	0.034318	0.016896	0.027921	0.019915	0.004104	0.010076	0.005958	0.003831
0.038355	0.030382	0.043063	0.020460	0.004979	0.014387	0.010393	0.021739	0.005243	0.004076	0.002125
0.015107	0.010441	0.018196	0.040320	0.049381	0.024328	0.029400	0.022182	0.021739	0.005495	0.005495
0.073663	0.049259	0.021843	0.066633	0.011610	0.066633	0.022057	0.021739	0.021739	0.021739	0.003831
0.010908	0.015129	0.039232	0.016407	0.029073	0.007872	0.003334	0.021739	0.021739	0.021739	0.021739
0.017596	0.040380	0.030970	0.006449	0.012028	0.010476	0.013166	0.006885	0.017034	0.006352	0.002067
0.028302	0.073015	0.044133	0.059387	0.032553	0.021739	0.017978	0.021739	0.021739	0.021739	0.002272
0.024002	0.044299	0.052770	0.026706	0.045666	0.030748	0.026973	0.017558	0.017657	0.007204	0.001736
0.021593	0.023995	0.008101	0.035170	0.059387	0.003831	0.018806	0.055556	0.005524	0.055556	0.001374
0.048144	0.045216	0.034289	0.009696	0.044768	0.027256	0.026346	0.006772	0.008246	0.003831	0.002270
0.034152	0.074841	0.066633	0.062802	0.005598	0.039306	0.021739	0.006646	0.006104	0.021739	0.001210
0.055068	0.010348	0.023923	0.036593	0.066633	0.005578	0.059387	0.014777	0.005484	0.005054	0.002035
0.013288	0.030608	0.066633	0.019666	0.036261	0.015085	0.027641	0.025484	0.007270	0.009339	0.001381
0.079494	0.031606	0.066633	0.066633	0.066633	0.027242	0.062802	0.006763	0.006654	0.007216	0.001857
0.073792	0.066633	0.066633	0.020845	0.046480	0.021739	0.025184	0.004408	0.021739	0.021739	0.001176
0.066633	0.066633	0.066633	0.066633	0.018737	0.025422	0.002822	0.011823	0.009112	0.007989	0.002954
0.054302	0.009673	0.019451	0.013475	0.032060	0.025177	0.013326	0.008120	0.055556	0.006887	0.003226
0.018039	0.034455	0.052356	0.027424	0.039094	0.031893	0.033420	0.010894	0.005088	0.008128	0.007143
0.053559	0.062802	0.062802	0.058751	0.007962	0.019103	0.022446	0.015167	0.008305	0.008413	0.002062
0.066633	0.012017	0.013662	0.007818	0.027276	0.059387	0.009824	0.017445	0.012701	0.008096	0.002217
0.073815	0.071940	0.066633	0.019996	0.008652	0.006419	0.008367	0.017561	0.007773	0.007799	0.001891
0.075007	0.066633	0.009105	0.066633	0.011240	0.018219	0.011219	0.024542	0.013877	0.004658	0.001701
0.066633	0.018909	0.066633	0.057434	0.018314	0.055556	0.023402	0.020652	0.016596	0.005495	0.005495
0.066633	0.062802	0.062802	0.020009	0.013234	0.021739	0.010019	0.062802	0.062802	0.062802	0.021739
0.066633	0.024535	0.034352	0.041624	0.050807	0.032290	0.013619	0.024480	0.004429	0.002499	0.001839
0.066633	0.046423	0.033801	0.019167	0.024640	0.026790	0.011163	0.018265	0.017868	0.009724	0.001751
0.018964	0.075576	0.041706	0.035787	0.013449	0.036783	0.012034	0.006353	0.013674	0.005441	0.009615
0.054369	0.049002	0.020959	0.020683	0.019965	0.062802	0.023598	0.021739	0.007572	0.021739	0.002389
0.052569	0.017380	0.021148	0.020696	0.066633	0.066633	0.066633	0.066633	0.021739	0.021739	0.002171
0.029049	0.073644	0.066633	0.044340	0.046539	0.008755	0.024535	0.019670	0.007839	0.006147	0.001865
0.078544	0.066633	0.066633	0.042691	0.044374	0.030469	0.024469	0.021739	0.021739	0.021739	0.007799
0.018066	0.018863	0.032393	0.066633	0.009771	0.015547	0.021739	0.004501	0.021739	0.003031	0.002296
0.051572	0.047579	0.009660	0.014997	0.032207	0.021866	0.021739	0.021739	0.021739	0.021739	0.021739
0.014744	0.066633	0.062802	0.033648	0.046835	0.004853	0.025080	0.005391	0.009417	0.008128	0.003656
0.044988	0.066633	0.020978	0.013336	0.055556	0.031127	0.021739	0.021739	0.004772	0.005257	0.001561
0.075343	0.059387	0.004195	0.059387	0.007137	0.011819	0.059387	0.013014	0.010203	0.006735	0.001909
0.020720	0.049140	0.031917	0.021024	0.027209	0.059387	0.003177	0.010708	0.016288	0.008466	0.003175
0.028462	0.045051	0.017635	0.058862	0.050292	0.041801	0.021739	0.023523	0.006543	0.009165	0.002351
0.015070	0.037741	0.066633	0.029265	0.017239	0.066633	0.066633	0.009654	0.013164	0.016584	0.008785
0.025781	0.066633	0.066633	0.006699	0.034420	0.034886	0.022488	0.016770	0.012084	0.006462	0.002538
0.066633	0.066633	0.065610	0.015130	0.005561	0.055556	0.015608	0.011796	0.055556	0.012250	0.002260
0.052490	0.019006	0.014312	0.021043	0.037732	0.028742	0.016873	0.012016	0.008924	0.007951	0.002210
0.066633	0.021958	0.024544	0.059777	0.034969	0.007050	0.024571	0.011897	0.011400	0.004608	0.001764
0.038664	0.066633	0.065690	0.038980	0.012489	0.025067	0.021739	0.021739	0.010004	0.005964	0.002072
0.066633	0.046221	0.007823	0.039686	0.032208	0.006945	0.021739	0.005806	0.021739	0.008304	0.021739
0.066633	0.011854	0.043619	0.014020	0.062802	0.062802	0.021739	0.062802	0.021739	0.055556	0.002359
0.045204	0.041515	0.044031	0.018240	0.004299	0.018790	0.022942	0.021275	0.009598	0.006127	0.005495
0.012089	0.074095	0.030546	0.039551	0.035699	0.012060	0.031439	0.021739	0.016797	0.007743	0.003226
0.079529	0.022082	0.041247	0.005339	0.062802	0.028462	0.055556	0.014052	0.055556	0.004804	0.002274
0.031446	0.035129	0.042701	0.066633	0.036912	0.014023	0.027858	0.009673	0.013431	0.003214	0.003010
0.066633	0.049285	0.010520	0.066633	0.012489	0.029820	0.007315	0.027045	0.005527	0.006480	0.001706
0.075288	0.046584	0.066633	0.066633	0.032017	0.009546	0.021739	0.012399	0.006729	0.009615	0.009615
0.066633	0.059387	0.060455	0.006835	0.059387	0.059387	0.008534	0.011821	0.055556	0.055556	0.001245
0.054265	0.066633	0.066633	0.018197	0.033790	0.006231	0.012665	0.015872	0.017640	0.009615	0.010989
0.025720	0.049047	0.062802	0.055556	0.033499	0.023407	0.055556	0.018108	0.011670	0.007804	0.003256
0.050656	0.022096	0.066989	0.029518	0.028799	0.011846	0.012771	0.019814	0.011736	0.004500	0.001340
0.051589	0.062802	0.010485	0.019317	0.020406	0.014376	0.055556	0.019229	0.018026	0.003475	0.001814
0.045110	0.033151	0.066633	0.003848	0.012549	0.066633	0.066633	0.059387	0.011257	0.005181	0.001984
0.066633	0.046496	0.042059	0.039532	0.066633	0.004225	0.028018	0.022363	0.008789	0.021739	0.005495
0.082464	0.019809	0.020623	0.017557	0.035226	0.007204	0.017429	0.005198	0.007870	0.001505	0.001481
0.028093	0.066633	0.062802	0.062802	0.047350	0.038956	0.033195	0.011835	0.015882	0.005206	0.002976
0.035968	0.016836	0.010974	0.066633	0.024025	0.042569	0.007916	0.021893	0.010743	0.012631	0.002538
0.024064	0.032011	0.032093	0.036367	0.031013	0.039964	0.004763	0.007215	0.012062	0.007047	0.005495
0.066633	0.023414	0.066633	0.066633	0.066633	0.021739	0.027365	0.025165	0.021739	0.003555	0.021739
0.045082	0.066633	0.006567	0.066633	0.027010	0.007323	0.022740	0.005570	0.005658	0.004226	0.002256
0.047011	0.066633	0.066633	0.037676	0.017792	0.062802	0.005215	0.011920	0.007348	0.009447	0.001023
0.028538	0.038052	0.066633	0.027134	0.007586	0.021739	0.008878	0.008525	0.005055	0.005558	0.021739
0.010440	0.024132	0.066633	0.011102	0.039011	0.037902	0.021563	0.016978	0.007121	0.009125	0.002083
0.072781	0.026700	0.030756	0.057945	0.013217	0.022319	0.021807	0.014482	0.013217	0.013217	0.003226
0.034900	0.034848	0.012051	0.066633	0.066633	0.021739	0.066633	0.007184	0.004204	0.002815	0.021739
0.077924	0.014275	0.015547	0.011674	0.066633	0.009306	0.033061	0.021739	0.005167	0.005606	0.002562
0.047756	0.074543	0.010520	0.019183	0.059387	0.025658	0.003976	0.055556	0.018170	0.007002	0.007143
0.019967	0.023323	0.016569	0.040122	0.020946	0.013775	0.055556	0.018190	0.003428	0.002369	0.002976
0.019056	0.019943	0.005416	0.020066	0.036254	0.028069	0.028751	0.013563	0.017654	0.005494	0.001505
0.007068	0.026111	0.021610	0.066633	0.062802	0.066633	0.027310	0.012081	0.004894	0.004127	0.002850
0.081732	0.067138	0.059387	0.038452	0.059387	0.009754	0.012489	0.004561	0.012489	0.012489	0.009615
0.028834	0.031335	0.037544	0.036441	0.062802	0.006618	0.006144	0.008960	0.012062	0.011987	0.001544
0.052649	0.011211	0.013712	0.066633	0.007892	0.066633	0.012980	0.066633	0.005018	0.021739	0.001925
0.021835	0.066633	0.030704	0.055556	0.048808	0.009629	0.027079	0.012052	0.011560	0.004575	0.003226
0.077964	0.035277	0.036144	0.014870	0.015903	0.017729	0.059387	0.008614	0.006796	0.004366	0.002179
0.013061	0.066823	0.011093	0.066633	0.009101	0.016063	0.021739	0.021739	0.055556	0.002115	0.005495
0.012295	0.066645	0.027485	0.017812	0.031462	0.032906	0.023853	0.018993	0.013499	0.009810	0.005525
0.073889	0.043885	0.055556	0.048393	0.033623	0.014123	0.011748	0.012489	0.018132	0.014279	0.009615
0.079396	0.037990	0.012912	0.035779	0.044061	0.026560	0.006851	0.013494	0.012709	0.007286	0.001965
0.072937	0.066633	0.066633	0.026816	0.062802	0.028582	0.062802	0.062802	0.007958	0.005092	0.001333
0.028522	0.066633	0.066713	0.020383	0.008111	0.026835	0.035176	0.005769	0.003690	0.010719	0.001319
0.045542	0.055913	0.012308	0.011254	0.028363	0.032942	0.002984	0.024005	0.013170	0.007774	0.003831
0.038776	0.048954	0.014067	0.053302	0.018088	0.039433	0.021739	0.011612	0.021739	0.021739	0.002948
0.081085	0.066633	0.023130	0.038549	0.034078	0.026245	0.014101	0.005329	0.008746	0.007726	0.004377
0.037866	0.041516	0.011045	0.039189	0.066633	0.041025	0.015502	0.005193	0.016589	0.002557	0.003646
0.081662	0.025048	0.066633	0.033635	0.034088	0.055556	0.012399	0.055556	0.015798	0.005974	0.002111
0.011832	0.066633	0.066633	0.029319	0.008868	0.066633	0.066633	0.021739	0.005553	0.007537	0.003158
0.066633	0.012185	0.066633	0.066633	0.016500	0.023934	0.007813	0.022437	0.009543	0.007009	0.007143
0.006341	0.015111	0.046975	0.053170	0.021739	0.007143	0.007143	0.008412	0.007143	0.007143	0.007143
0.066633	0.066633	0.066633	0.007870	0.012529	0.011610	0.012192	0.008183	0.066633	0.004860	0.001537
0.054946	0.023778	0.033555	0.059868	0.026984	0.019934	0.023404	0.010006	0.008350	0.007247	0.002145
0.066633	0.031242	0.016162	0.066633	0.025641	0.010814	0.013180	0.023875	0.011068	0.008172	0.002269
0.051039	0.016729	0.029949	0.025782	0.012626	0.037308	0.030712	0.021739	0.003394	0.009615	0.001183
0.066633	0.048419	0.018147	0.024547	0.066633	0.059387	0.012279	0.006515	0.006634	0.004921	0.003045
0.025215	0.066834	0.059387	0.059387	0.009889	0.055556	0.003763	0.055556	0.004896	0.055556	0.005495
0.027923	0.061688	0.037057	0.039279	0.059387	0.022884	0.013220	0.055556	0.012693	0.055556	0.002122
0.066633	0.066633	0.066633	0.062802	0.011323	0.018372	0.022661	0.018408	0.010290	0.003214	0.001057
0.073135	0.066633	0.043452	0.021838	0.059387	0.006809	0.011545	0.055556	0.003181	0.009615	0.009615
0.074534	0.072991	0.040432	0.033741	0.009615	0.062802	0.021739	0.021739	0.010412	0.009615	0.003247
0.018871	0.041854	0.035862	0.066633	0.016121	0.021739	0.006027	0.007431	0.021739	0.007007	0.002181
0.066633	0.046859	0.060250	0.055771	0.055556	0.020565	0.022335	0.055556	0.005971	0.003831	0.005495
0.066633	0.066633	0.045083	0.021803	0.022290	0.012672	0.013513	0.018967	0.014078	0.003176	0.002439
0.028753	0.015555	0.066633	0.008595	0.013186	0.066633	0.022879	0.006844	0.021739	0.002959	0.003831
0.051347	0.026523	0.034311	0.018456	0.066633	0.025359	0.066633	0.009717	0.005833	0.055556	0.005495
0.050511	0.066723	0.022331	0.019752	0.011512	0.014110	0.021739	0.024296	0.006804	0.021739	0.005495
0.066633	0.035926	0.066633	0.066633	0.031267	0.019619	0.021019	0.016652	0.015826	0.004191	0.005739
0.019252	0.022832	0.031222	0.018534	0.066633	0.066633	0.062802	0.007975	0.021739	0.005660	0.002876
0.066633	0.021423	0.046342	0.066633	0.066633	0.059387	0.011909	0.018486	0.017595	0.006803	0.002011
0.027745	0.066633	0.066633	0.024038	0.028155	0.021739	0.021739	0.021739	0.021739	0.007639	0.001800
0.052010	0.068697	0.059387	0.037314	0.007649	0.066633	0.066633	0.015280	0.002365	0.021739	0.021739
0.054189	0.011785	0.019848	0.026594	0.043641	0.024443	0.009376	0.005958	0.010821	0.006718	0.001496
0.010640	0.031852	0.030843	0.021861	0.023866	0.034166	0.004657	0.021739	0.011277	0.005431	0.001653
0.070754	0.017508	0.021340	0.037659	0.033325	0.015293	0.021739	0.014734	0.016599	0.006303	0.001748
0.078052	0.024134	0.037661	0.066633	0.004878	0.027868	0.022192	0.010224	0.021739	0.009615	0.009615
0.028089	0.066633	0.061255	0.010075	0.006341	0.041590	0.016509	0.021419	0.016584	0.003929	0.001354
0.007419	0.019975	0.011608	0.009282	0.025822	0.009413	0.019435	0.002901	0.017451	0.010918	0.003226
0.028078	0.040781	0.010460	0.019693	0.066633	0.015000	0.019758	0.014697	0.007434	0.006035	0.002268
0.054107	0.072895	0.066139	0.041558	0.008927	0.035925	0.014525	0.024126	0.016302	0.008785	0.001394
0.066633	0.066633	0.057490	0.018866	0.037471	0.032280	0.018661	0.022527	0.012032	0.007738	0.001250
0.045236	0.058822	0.019519	0.028301	0.014264	0.028667	0.032893	0.009612	0.004866	0.004866	0.004389
0.007607	0.010450	0.021651	0.052619	0.019873	0.008275	0.019541	0.006540	0.010843	0.007600	0.005495
0.049931	0.049977	0.036202	0.030703	0.027810	0.027434	0.006041	0.055556	0.004797	0.006617	0.003114
0.045351	0.067289	0.038794	0.028760	0.044212	0.027141	0.034595	0.005146	0.004148	0.021739	0.001927
0.074499	0.040048	0.037693	0.014064	0.049550	0.021739	0.013211	0.015455	0.014592	0.010424	0.001239
0.029081	0.047979	0.036608	0.066633	0.062802	0.062802	0.062802	0.021739	0.006255	0.008577	0.003226
0.054425	0.052421	0.019756	0.045584	0.049504	0.011307	0.030958	0.022879	0.004081	0.003349	0.009615
0.023393	0.059387	0.014050	0.059387	0.008201	0.021834	0.005988	0.009595	0.015202	0.009287	0.002674
0.080248	0.042723	0.035175	0.021030	0.018695	0.023181	0.016119	0.011966	0.017326	0.002195	0.001510
0.047131	0.025023	0.038158	0.066633	0.066633	0.028576	0.005255	0.062802	0.013575	0.005062	0.002085
0.075019	0.047975	0.011109	0.019445	0.022686	0.055556	0.007707	0.015737	0.009355	0.005975	0.003812
0.036169	0.026359	0.040201	0.023086	0.023172	0.029356	0.059387	0.055556	0.055556	0.005678	0.005495
0.020615	0.008106	0.060480	0.007842	0.059387	0.026513	0.055556	0.018195	0.007449	0.002268	0.002268
0.011089	0.036678	0.009891	0.059387	0.059387	0.013218	0.055556	0.013066	0.012571	0.009615	0.002268
0.082453	0.065945	0.032829	0.008924	0.055556	0.028106	0.032486	0.016783	0.005049	0.010459	0.003226
0.043756	0.020130	0.066633	0.066633	0.066633	0.014652	0.062802	0.003032	0.055556	0.011451	0.001362
0.023163	0.025659	0.023003	0.066633	0.009343	0.040159	0.007294	0.024136	0.008678	0.006609	0.003424
0.066633	0.068587	0.034065	0.030026	0.025266	0.066633	0.023474	0.021739	0.005395	0.003285	0.003247
0.014804	0.048209	0.018757	0.008552	0.066633	0.013532	0.066633	0.062802	0.003875	0.055556	0.001560
0.050817	0.066633	0.024730	0.066633	0.015640	0.010014	0.022261	0.009416	0.006535	0.004140	0.002794
0.014783	0.018740	0.021481	0.004676	0.036215	0.021547	0.008860	0.013232	0.013685	0.009485	0.002039
0.066633	0.030554	0.041711	0.066633	0.006375	0.029951	0.021739	0.021739	0.002278	0.021739	0.001931
0.018188	0.045454	0.006241	0.020857	0.028914	0.037644	0.021739	0.021739	0.006459	0.008953	0.002387
0.083125	0.066633	0.014073	0.038570	0.062802	0.062802	0.006442	0.024057	0.012714	0.007659	0.001988
0.066633	0.066633	0.023365	0.017780	0.033891	0.033652	0.033371	0.007539	0.004863	0.007143	0.001116
0.048086	0.035343	0.005404	0.005609	0.022805	0.026283	0.003996	0.019373	0.004595	0.008217	0.001383
0.082412	0.049442	0.031696	0.066633	0.017533	0.023882	0.005176	0.007621	0.005313	0.002972	0.002756
0.029247	0.066633	0.066633	0.062802	0.062802	0.009328	0.021739	0.023542	0.016325	0.007799	0.001328
0.027329	0.068838	0.064226	0.062802	0.017823	0.032013	0.015493	0.011542	0.006576	0.006116	0.001641
0.045225	0.045716	0.035131	0.026360	0.019890	0.012480	0.015573	0.012100	0.005754	0.010750	0.001344
0.050480	0.027929	0.007889	0.053038	0.031773	0.029743	0.020421	0.017191	0.010440	0.012637	0.005495
0.078530	0.033100	0.044441	0.036286	0.029438	0.066633	0.021739	0.019242	0.014942	0.012637	0.001636
0.026935	0.066633	0.033666	0.066633	0.031375	0.029516	0.021739	0.066633	0.062802	0.021739	0.021739
0.042191	0.066633	0.023579	0.037183	0.031660	0.004253	0.004514	0.009186	0.062802	0.021739	0.002823
0.020828	0.013745	0.066633	0.038400	0.066633	0.008677	0.030191	0.009060	0.014778	0.004761	0.001666
0.013422	0.072468	0.066568	0.057847	0.040006	0.029512	0.030427	0.012711	0.005253	0.008930	0.003226
0.008272	0.009400	0.066633	0.019887	0.066633	0.011361	0.026949	0.003980	0.008747	0.007655	0.002345
0.078473	0.042288	0.066633	0.017768	0.006265	0.066633	0.005248	0.024598	0.021739	0.004418	0.002269
0.066633	0.028328	0.043943	0.055556	0.055556	0.038694	0.029346	0.022111	0.012656	0.003246	0.002268
0.040197	0.018776	0.008054	0.032518	0.021491	0.021739	0.007701	0.021739	0.021739	0.002706	0.002674
0.066633	0.047850	0.066633	0.009621	0.017557	0.021739	0.006533	0.015165	0.003665	0.055556	0.001087
0.081662	0.024907	0.057974	0.018776	0.031108	0.017251	0.012536	0.009615	0.016946	0.010918	0.010918
0.027380	0.022443	0.062802	0.062802	0.062802	0.062802	0.055556	0.010537	0.012144	0.002472	0.004014
0.047190	0.048506	0.041568	0.016555	0.028944	0.037117	0.024978	0.017919	0.008584	0.011501	0.002113
0.066633	0.066633	0.028625	0.024623	0.028901	0.023249	0.021739	0.026721	0.011023	0.001934	0.001199
0.045663	0.066633	0.066633	0.023491	0.059387	0.007328	0.055556	0.010461	0.006827	0.055556	0.003814
0.046948	0.066633	0.066633	0.031959	0.066633	0.015263	0.022877	0.062802	0.021739	0.005360	0.002976
0.066633	0.029151	0.061346	0.056470	0.046442	0.005812	0.025778	0.006498	0.010289	0.008038	0.001779
0.067611	0.073660	0.066633	0.045293	0.048669	0.014437	0.024429	0.021739	0.021739	0.007386	0.002061
0.066633	0.072000	0.062802	0.010457	0.018594	0.003719	0.009627	0.055556	0.009902	0.008584	0.001420
0.066633	0.049304	0.022465	0.037628	0.062802	0.015784	0.008557	0.021739	0.011819	0.055556	0.001794
0.066633	0.025595	0.030838	0.062802	0.062802	0.022551	0.005608	0.005574	0.003165	0.003393	0.001405
0.066633	0.049063	0.065671	0.051606	0.033146	0.038391	0.031718	0.012509	0.006809	0.007055	0.002976
0.081095	0.021155	0.013255	0.029652	0.029463	0.004308	0.004912	0.016048	0.010392	0.003496	0.001278
0.066633	0.027670	0.038724	0.014220	0.066633	0.022371	0.025214	0.015257	0.014267	0.006009	0.003103
0.081321	0.043747	0.067687	0.022791	0.014660	0.007538	0.031299	0.016521	0.007516	0.021739	0.021739
0.016901	0.062802	0.010992	0.019582	0.062802	0.014698	0.012491	0.021739	0.003596	0.003127	0.002124
0.047941	0.033618	0.036142	0.023999	0.011309	0.033392	0.031173	0.021739	0.021739	0.006112	0.003831
0.054981	0.070492	0.042167	0.023931	0.017929	0.015165	0.019551	0.008675	0.010243	0.008142	0.003831
0.013306	0.049343	0.021235	0.021829	0.008570	0.015780	0.017333	0.010298	0.015656	0.009615	0.002509
0.036201	0.070576	0.026418	0.033698	0.039131	0.041188	0.028238	0.008802	0.011150	0.009895	0.002400
0.054099	0.062802	0.066004	0.028146	0.029145	0.003329	0.014437	0.006801	0.013311	0.010782	0.003226
0.047001	0.066633	0.043785	0.014097	0.011482	0.021739	0.031412	0.006622	0.018653	0.001944	0.005495
0.070827	0.039294	0.066633	0.062802	0.062802	0.028677	0.008329	0.022942	0.007162	0.021739	0.003808
0.013075	0.015608	0.036313	0.059387	0.059387	0.016480	0.012103	0.055556	0.055556	0.005566	0.001307
0.053026	0.023064	0.038858	0.059387	0.059387	0.018697	0.014105	0.010138	0.017209	0.003267	0.005495
0.047770	0.024854	0.030926	0.055556	0.055556	0.018333	0.020125	0.016922	0.009934	0.004530	0.001131
0.079518	0.066733	0.059387	0.059387	0.024916	0.055556	0.055556	0.005545	0.012031	0.009447	0.007143
0.011200	0.047201	0.066633	0.066633	0.066633	0.013055	0.059387	0.059387	0.007954	0.006204	0.001333
0.015197	0.019222	0.008478	0.020809	0.028673	0.059387	0.017686	0.003452	0.005878	0.008081	0.002113
0.034992	0.047096	0.011309	0.062802	0.062802	0.062802	0.013922	0.006138	0.005874	0.005202	0.003226
0.015132	0.066633	0.059387	0.027993	0.036661	0.019011	0.030135	0.007463	0.005205	0.006920	0.002214
0.043923	0.068208	0.041577	0.053749	0.024880	0.033726	0.013819	0.029343	0.005475	0.005059	0.001651
0.073123	0.028841	0.066633	0.062802	0.025974	0.007626	0.008596	0.019327	0.005495	0.005642	0.005495
0.037248	0.066633	0.022891	0.066633	0.022085	0.010277	0.021739	0.021739	0.062802	0.003306	0.007143
0.026777	0.068698	0.062802	0.062802	0.026360	0.008395	0.003770	0.020189	0.009854	0.004446	0.001322
0.035934	0.037725	0.066633	0.066633	0.032812	0.016116	0.009587	0.021739	0.021739	0.003831	0.002440
0.052253	0.027442	0.021658	0.034979	0.034743	0.030336	0.022381	0.007392	0.007431	0.004926	0.002788
0.067636	0.068985	0.066633	0.066633	0.062802	0.027284	0.055556	0.009615	0.055556	0.007128	0.001933
0.045306	0.018031	0.035394	0.013925	0.042345	0.021739	0.031851	0.004347	0.001565	0.002674	0.001928
0.051261	0.066633	0.038578	0.013269	0.016205	0.043139	0.034589	0.014293	0.013210	0.012637	0.001743
0.020463	0.025050	0.038362	0.027882	0.012197	0.028632	0.059387	0.019358	0.055556	0.004562	0.002079
0.028648	0.044515	0.020857	0.028158	0.018541	0.055556	0.009615	0.009615	0.009615	0.009615	0.009615
0.010587	0.037442	0.066633	0.033569	0.062802	0.055556	0.021739	0.021739	0.010705	0.006080	0.002173
0.030798	0.025920	0.042197	0.026924	0.032868	0.025720	0.021739	0.006267	0.059387	0.005991	0.002744
0.066633	0.022333	0.007763	0.037088	0.024335	0.015085	0.021210	0.059387	0.012228	0.007436	0.001976
0.075284	0.059419	0.043996	0.025247	0.044560	0.011584	0.027090	0.016916	0.017447	0.008795	0.002454
0.066633	0.066633	0.022009	0.013953	0.059387	0.024122	0.006274	0.017993	0.059387	0.007592	0.001425
0.025991	0.028971	0.062802	0.006856	0.030263	0.003371	0.010576	0.002854	0.013217	0.004857	0.002234
0.052713	0.025222	0.010045	0.036834	0.030031	0.040798	0.005752	0.007316	0.013410	0.009896	0.002648
0.011417	0.018660	0.041400	0.046245	0.046030	0.020704	0.017252	0.024117	0.010244	0.002515	0.001288
0.027961	0.021053	0.022274	0.005660	0.066633	0.022055	0.020420	0.008392	0.004626	0.003831	0.002538
0.066633	0.028747	0.066633	0.066633	0.024415	0.025886	0.014792	0.011027	0.013481	0.003147	0.003831
0.075461	0.012278	0.030823	0.062802	0.032205	0.062802	0.008326	0.021739	0.021739	0.003137	0.003011
0.025911	0.054970	0.057537	0.034518	0.009107	0.006047	0.023455	0.009550	0.014283	0.008280	0.002620
0.066633	0.066633	0.066633	0.066633	0.018542	0.028204	0.021739	0.023147	0.021739	0.004274	0.002766
0.045178	0.029763	0.035986	0.038873	0.031685	0.026444	0.055556	0.055556	0.003902	0.003643	0.002502
0.010436	0.047641	0.063125	0.023042	0.030970	0.040051	0.030483	0.013696	0.016127	0.009615	0.012637
0.079097	0.016594	0.059387	0.059387	0.017670	0.010335	0.022651	0.012439	0.055556	0.002608	0.002549
0.020686	0.066633	0.021567	0.066633	0.066633	0.066633	0.022735	0.059387	0.008333	0.010244	0.001948
0.030092	0.013740	0.008488	0.039344	0.023188	0.021739	0.023346	0.018543	0.008465	0.006615	0.002976
0.007196	0.064187	0.062802	0.030903	0.038177	0.010109	0.021739	0.006033	0.021739	0.021739	0.002309
0.078079	0.066633	0.066633	0.026759	0.018392	0.037394	0.005452	0.024208	0.016087	0.007807	0.001355
0.078228	0.035123	0.022465	0.011517	0.046849	0.012998	0.025349	0.018303	0.017143	0.009615	0.002952
0.013366	0.011361	0.059387	0.059387	0.059387	0.059387	0.055556	0.013735	0.014942	0.012637	0.001531
0.036413	0.022060	0.031106	0.037807	0.046274	0.032851	0.021739	0.006076	0.015146	0.004876	0.001313
0.033036	0.066633	0.016391	0.066633	0.066633	0.035371	0.021739	0.006245	0.018410	0.009657	0.003831
0.053629	0.021311	0.066633	0.066633	0.032642	0.023211	0.022851	0.066633	0.008948	0.005536	0.003831
0.029940	0.066633	0.066633	0.013522	0.007790	0.022527	0.059387	0.059387	0.013055	0.008468	0.003831
0.019233	0.066633	0.066633	0.066633	0.027500	0.066633	0.062802	0.005495	0.021739	0.062802	0.002268
0.026853	0.050272	0.044832	0.059387	0.029634	0.025881	0.014318	0.018583	0.005440	0.004274	0.001375
0.054177	0.037621	0.041547	0.038099	0.043749	0.017816	0.030147	0.008860	0.010535	0.004448	0.003103
0.066633	0.066633	0.037908	0.011262	0.028349	0.066633	0.010044	0.004951	0.010525	0.009615	0.009615
0.078196	0.045494	0.055556	0.023417	0.046095	0.010755	0.007072	0.020082	0.007886	0.006665	0.003226
0.017783	0.034965	0.066633	0.015992	0.059387	0.026474	0.010988	0.059387	0.011339	0.001520	0.001561
0.076031	0.043157	0.062802	0.036707	0.028717	0.062802	0.055556	0.055556	0.021739	0.021739	0.021739
0.025795	0.059387	0.037965	0.023801	0.044962	0.023795	0.015398	0.009731	0.014308	0.009615	0.007143
0.044101	0.046648	0.034399	0.066633	0.066633	0.012771	0.008292	0.008372	0.013264	0.006089	0.002553
0.066633	0.066633	0.019146	0.035146	0.016303	0.013944	0.006590	0.062802	0.005066	0.008874	0.002268
0.013548	0.070112	0.066633	0.021306	0.066633	0.023672	0.020182	0.014878	0.055556	0.002012	0.001616
0.073103	0.073466	0.041189	0.066633	0.027706	0.016071	0.020754	0.006626	0.015235	0.006647	0.005495
0.012219	0.012166	0.009260	0.028766	0.017486	0.011381	0.012207	0.022772	0.006937	0.004272	0.001193
0.066633	0.066633	0.064461	0.047435	0.017682	0.027745	0.012489	0.012489	0.012489	0.009615	0.009615
0.066633	0.019155	0.066633	0.021345	0.059387	0.027524	0.021090	0.015782	0.014178	0.009083	0.001653
0.020786	0.049337	0.058576	0.044794	0.041029	0.016836	0.021739	0.006231	0.021739	0.007137	0.002320
0.033046	0.074939	0.060323	0.033621	0.010665	0.013975	0.008685	0.024830	0.007220	0.006769	0.001645
0.054276	0.066633	0.016867	0.028253	0.013298	0.031465	0.016316	0.024924	0.004323	0.002054	0.003831
0.074013	0.043222	0.044619	0.010035	0.029309	0.035221	0.005704	0.005683	0.021739	0.009700	0.007143
0.034847	0.017768	0.012297	0.020294	0.005495	0.010350	0.055556	0.023937	0.006337	0.009784	0.001374
0.010440	0.062802	0.065260	0.027177	0.005626	0.027191	0.006352	0.006613	0.016402	0.001681	0.001922
0.070534	0.066633	0.023735	0.040718	0.006655	0.026226	0.024819	0.026558	0.006953	0.006048	0.003831
0.012164	0.016629	0.010474	0.019655	0.017037	0.055556	0.055556	0.017346	0.055556	0.007785	0.002744
0.072722	0.045722	0.006146	0.007202	0.036530	0.010917	0.003831	0.002632	0.009684	0.010918	0.001417
0.014678	0.034886	0.025499	0.013109	0.016930	0.028874	0.016048	0.006753	0.021739	0.021739	0.001311
0.031474	0.066633	0.010838	0.012362	0.034384	0.021739	0.023723	0.021429	0.017416	0.007433	0.021739
0.043859	0.044967	0.055556	0.034991	0.009930	0.019498	0.006138	0.016136	0.007237	0.004180	0.004736
0.075468	0.042113	0.066633	0.029474	0.028934	0.066633	0.011284	0.004526	0.059387	0.005994	0.003925
0.035041	0.073684	0.066633	0.018218	0.066633	0.018836	0.059387	0.008780	0.005192	0.003356	0.001359
0.073550	0.067581	0.013269	0.037880	0.045024	0.015640	0.030161	0.009411	0.006112	0.011001	0.001457
0.066633	0.024277	0.043141	0.032376	0.019834	0.012489	0.022396	0.018353	0.009615	0.003961	0.002061
0.066633	0.011042	0.066633	0.018409	0.016230	0.011402	0.031872	0.008648	0.007025	0.006973	0.002106
0.012378	0.027515	0.041152	0.023555	0.027386	0.059387	0.019134	0.011845	0.055556	0.007861	0.001137
0.042097	0.008855	0.031398	0.018830	0.009309	0.014466	0.009827	0.021167	0.013607	0.003452	0.003783
0.073860	0.006348	0.066633	0.066633	0.007981	0.066633	0.004431	0.005625	0.005915	0.009294	0.003226
0.041847	0.074047	0.066633	0.066633	0.017259	0.022141	0.021739	0.006121	0.006266	0.001678	0.001751
0.066633	0.007846	0.035216	0.010180	0.023618	0.055556	0.031952	0.014581	0.008564	0.004292	0.002273
0.066633	0.022317	0.066633	0.014695	0.032374	0.017594	0.025590	0.019079	0.013918	0.003831	0.002067
0.027571	0.068269	0.059387	0.059387	0.059387	0.026450	0.022585	0.017877	0.006644	0.012489	0.003831
0.038083	0.046763	0.015502	0.039264	0.037208	0.027248	0.025205	0.021739	0.006928	0.007692	0.001860
0.007476	0.071674	0.035081	0.020043	0.010705	0.015027	0.008260	0.011295	0.021739	0.010122	0.002538
0.010761	0.025436	0.013347	0.059387	0.009679	0.039034	0.020837	0.014147	0.017326	0.007683	0.002624
0.052578	0.010409	0.022563	0.012167	0.017051	0.022906	0.011312	0.055556	0.012252	0.005790	0.002976
0.027760	0.066633	0.063471	0.031090	0.055556	0.055556	0.055556	0.011254	0.055556	0.003977	0.009615
0.037951	0.066633	0.031809	0.023997	0.029496	0.024951	0.010558	0.017849	0.009413	0.010071	0.001394
0.036471	0.013937	0.066633	0.066633	0.015614	0.062802	0.062802	0.055556	0.006786	0.003088	0.001602
0.018331	0.069685	0.028835	0.056141	0.030830	0.041467	0.032120	0.024708	0.005083	0.005697	0.003226
0.072800	0.040683	0.041340	0.066633	0.044094	0.029237	0.022954	0.026854	0.018132	0.003468	0.003404
0.068084	0.044547	0.066633	0.033473	0.005288	0.034883	0.007644	0.024141	0.011271	0.009615	0.001867
0.037530	0.026814	0.018021	0.008420	0.012489	0.024858	0.012489	0.009615	0.010918	0.010918	0.010918
0.013402	0.047098	0.058397	0.040765	0.017318	0.010541	0.011901	0.021739	0.021739	0.007914	0.002103
0.005903	0.017087	0.036484	0.059387	0.059387	0.018643	0.023631	0.010567	0.007799	0.009844	0.007799
0.066633	0.022800	0.011103	0.066633	0.016312	0.037434	0.025084	0.019376	0.015447	0.005294	0.003831
0.078135	0.027255	0.045073	0.039123	0.043916	0.010961	0.033127	0.008261	0.003813	0.014942	0.003226
0.066633	0.066422	0.059387	0.038693	0.012881	0.007939	0.014619	0.002893	0.055556	0.008613	0.002141
0.027869	0.039709	0.006210	0.059387	0.018380	0.007235	0.009070	0.007137	0.059387	0.003566	0.005495
0.017702	0.066633	0.041445	0.062802	0.032770	0.026106	0.007234	0.021739	0.021739	0.007143	0.007143
0.073094	0.022509	0.066633	0.066633	0.032491	0.015134	0.004800	0.017022	0.055556	0.002818	0.002663
0.049394	0.048835	0.035231	0.066633	0.027110	0.015272	0.021739	0.023022	0.016327	0.008625	0.002123
0.041402	0.052887	0.051209	0.046752	0.030855	0.013673	0.008501	0.018896	0.010994	0.003740	0.002496
0.028047	0.041920	0.059703	0.020836	0.028917	0.029407	0.024995	0.026264	0.018164	0.008535	0.001197
0.044707	0.017596	0.059387	0.059387	0.016614	0.014614	0.015990	0.055556	0.055556	0.005246	0.002108
0.066633	0.042551	0.060445	0.015023	0.050447	0.025003	0.006598	0.021739	0.021739	0.021739	0.003205
0.079569	0.043832	0.042723	0.066633	0.037737	0.041776	0.006894	0.011783	0.008770	0.009316	0.002200
0.015648	0.039841	0.023501	0.008509	0.066633	0.022803	0.012699	0.021739	0.021739	0.010440	0.001368
0.027880	0.066633	0.021295	0.066633	0.013687	0.038681	0.021739	0.003002	0.007396	0.008088	0.003536
0.054098	0.012643	0.019694	0.020054	0.005824	0.066633	0.055556	0.006585	0.018132	0.004557	0.001384
0.052566	0.008805	0.016356	0.009854	0.032008	0.005174	0.010511	0.010345	0.062802	0.004067	0.002744
0.066633	0.066633	0.027854	0.039788	0.044865	0.038509	0.029898	0.022477	0.010555	0.002828	0.003233
0.079502	0.041337	0.066633	0.011969	0.008360	0.004652	0.062802	0.007027	0.062802	0.002745	0.001940
0.035742	0.020999	0.066633	0.066633	0.066633	0.010148	0.006297	0.009450	0.055556	0.003973	0.003061
0.054087	0.024718	0.040858	0.010418	0.059387	0.020596	0.031004	0.022615	0.002189	0.004403	0.001963
0.038027	0.065382	0.060484	0.051420	0.032727	0.033756	0.003132	0.025184	0.004022	0.012637	0.002674
0.045411	0.069860	0.066633	0.013157	0.059387	0.059387	0.024459	0.015172	0.016907	0.010048	0.001933
0.029115	0.028131	0.014430	0.018040	0.066633	0.066633	0.033222	0.027342	0.013277	0.004675	0.002268
0.051072	0.041955	0.018611	0.066633	0.059387	0.025791	0.031466	0.015012	0.016364	0.004322	0.001732
0.034466	0.064842	0.062802	0.009615	0.032911	0.022741	0.008342	0.023774	0.016400	0.007965	0.001294
0.049543	0.019300	0.037967	0.066633	0.008966	0.029285	0.021739	0.011741	0.021739	0.021739	0.005525
0.011745	0.046711	0.023341	0.005853	0.059387	0.015338	0.016082	0.022531	0.013716	0.003709	0.009615
0.066633	0.005543	0.066633	0.020458	0.062802	0.006021	0.015638	0.004806	0.003235	0.004885	0.002017
0.012297	0.006210	0.059387	0.059387	0.059387	0.018684	0.055556	0.008632	0.004618	0.006966	0.001817
0.040355	0.006017	0.022199	0.029788	0.010230	0.015244	0.017290	0.002293	0.019256	0.008269	0.002239
0.078965	0.066633	0.042332	0.039781	0.066633	0.008107	0.014022	0.002820	0.021739	0.055556	0.005495
0.039012	0.070729	0.016421	0.032140	0.018476	0.031726	0.028624	0.006535	0.021739	0.005873	0.003831
0.018478	0.021880	0.035496	0.013542	0.009681	0.028905	0.008288	0.008445	0.005331	0.007025	0.003831
0.011325	0.041041	0.064929	0.055556	0.055556	0.055556	0.055556	0.013940	0.003026	0.001655	0.003213
0.019220	0.005685	0.042397	0.062802	0.014503	0.032749	0.006592	0.021739	0.013637	0.021739	0.002073
0.037541	0.073358	0.059387	0.039075	0.059387	0.059387	0.020347	0.026051	0.003716	0.003691	0.002474
0.066633	0.016836	0.059876	0.005800	0.044090	0.030432	0.007916	0.004112	0.002109	0.006504	0.001686
0.038100	0.040134	0.053681	0.055300	0.033222	0.036706	0.012629	0.006467	0.010648	0.009670	0.002599
0.075276	0.067144	0.020986	0.066633	0.029359	0.009988	0.034938	0.021739	0.021739	0.011115	0.002521
0.067625	0.043002	0.010566	0.053212	0.015265	0.014435	0.019078	0.009189	0.014337	0.005085	0.002551
0.005734	0.045503	0.062802	0.025506	0.062802	0.062802	0.021739	0.062802	0.062802	0.021739	0.002020
0.030454	0.047292	0.042299	0.021271	0.005213	0.010772	0.029896	0.007238	0.017154	0.012489	0.004900
0.047398	0.039398	0.011091	0.028408	0.041141	0.012254	0.021739	0.005748	0.010778	0.008055	0.002395
0.008197	0.039408	0.062157	0.004742	0.029567	0.023074	0.059387	0.006126	0.003333	0.008388	0.001747
0.011340	0.025591	0.024117	0.010136	0.022395	0.016728	0.022466	0.055556	0.055556	0.055556	0.003226
0.082510	0.010361	0.066633	0.039375	0.037192	0.014170	0.033327	0.009151	0.021739	0.002976	0.003226
0.005379	0.028040	0.009624	0.028157	0.008952	0.055556	0.055556	0.008942	0.055556	0.055556	0.002777
0.013709	0.029695	0.011011	0.031743	0.019667	0.019677	0.022248	0.003486	0.013348	0.002312	0.001838
0.047132	0.026175	0.064583	0.027631	0.062802	0.009932	0.007143	0.008552	0.021739	0.002992	0.002264
0.025910	0.072001	0.066633	0.066633	0.013932	0.066633	0.066633	0.066633	0.005400	0.003583	0.003226
0.073230	0.045949	0.024335	0.012621	0.011275	0.021739	0.031635	0.021739	0.012637	0.012637	0.007137
0.067573	0.010760	0.066633	0.053687	0.050470	0.015727	0.031507	0.020089	0.008195	0.003851	0.001975
0.066633	0.066633	0.020022	0.008611	0.010351	0.059387	0.005966	0.010562	0.014898	0.007465	0.002674
0.034990	0.018644	0.041489	0.062802	0.033441	0.008436	0.009063	0.021739	0.021739	0.021739	0.003226
0.066633	0.010782	0.066633	0.066633	0.024247	0.025537	0.010070	0.004476	0.055556	0.008127	0.001961
0.013860	0.013744	0.022808	0.066633	0.066633	0.042180	0.021232	0.018016	0.015638	0.007516	0.002386
0.005738	0.009275	0.043314	0.066633	0.066633	0.014800	0.020323	0.024268	0.016568	0.002949	0.002046
0.044724	0.066633	0.016652	0.027226	0.059387	0.059387	0.059387	0.012823	0.006353	0.009427	0.004590
0.066633	0.014179	0.038917	0.051274	0.009720	0.013642	0.029940	0.005319	0.006456	0.005481	0.002268
0.074066	0.014642	0.066633	0.020525	0.066633	0.028541	0.023601	0.002674	0.021739	0.004665	0.001261
0.066633	0.066052	0.061689	0.030959	0.031033	0.030815	0.015530	0.008218	0.007439	0.009216	0.001414
0.042120	0.048524	0.024536	0.004996	0.012055	0.029532	0.059387	0.018925	0.016761	0.012637	0.001653
0.019645	0.026348	0.004853	0.015569	0.019592	0.016301	0.033871	0.003831	0.007945	0.007213	0.002952
0.066633	0.049441	0.024113	0.005502	0.028178	0.059387	0.019703	0.005810	0.059387	0.003856	0.003831
0.075274	0.059387	0.038666	0.059387	0.004468	0.059387	0.024636	0.009609	0.006315	0.004297	0.001930
0.067546	0.073132	0.039416	0.039219	0.029422	0.038225	0.008982	0.021739	0.006523	0.006592	0.002267
0.039131	0.066633	0.033113	0.066633	0.066633	0.011573	0.020762	0.009536	0.003831	0.008142	0.002029
0.012120	0.012489	0.019915	0.066633	0.027728	0.014841	0.021739	0.012637	0.014279	0.012489	0.010989
0.081113	0.020857	0.023609	0.042858	0.040021	0.039813	0.021739	0.021739	0.021739	0.002064	0.001496
0.040987	0.070854	0.059387	0.023354	0.017379	0.012878	0.059387	0.017177	0.013217	0.006334	0.009615
0.066633	0.070889	0.035011	0.008611	0.034927	0.027739	0.021739	0.021775	0.004434	0.008275	0.005495
0.043528	0.016531	0.042898	0.020494	0.046649	0.041537	0.022732	0.019205	0.005783	0.006851	0.001531
0.066633	0.046660	0.041825	0.037172	0.055556	0.055556	0.009443	0.011864	0.003452	0.010248	0.002293
0.014890	0.066895	0.016779	0.045377	0.035327	0.034739	0.024423	0.007669	0.006480	0.006452	0.002096
0.070774	0.046583	0.028593	0.013782	0.017765	0.059387	0.032380	0.014971	0.003831	0.003831	0.002153
0.027442	0.025815	0.027174	0.016674	0.037997	0.013780	0.022774	0.015722	0.014155	0.003784	0.003452
0.049023	0.030274	0.016566	0.009615	0.015773	0.009615	0.021739	0.062802	0.021739	0.009615	0.002948
0.009622	0.068267	0.062802	0.021456	0.017177	0.037239	0.033782	0.013801	0.018173	0.003468	0.001182
0.066633	0.017612	0.022596	0.030884	0.066633	0.023864	0.021739	0.022661	0.008926	0.006266	0.001772
0.034225	0.046307	0.066633	0.048729	0.033127	0.022195	0.035043	0.021739	0.008785	0.021739	0.003226
0.074465	0.067554	0.009674	0.040282	0.005495	0.028873	0.018123	0.026374	0.012732	0.005495	0.005495
0.038077	0.049538	0.005985	0.039191	0.029788	0.041174	0.023259	0.021739	0.021739	0.007182	0.001511
0.041615	0.047997	0.031961	0.066633	0.066633	0.029784	0.012196	0.024355	0.009417	0.009107	0.001475
0.014955	0.073932	0.066633	0.062802	0.013362	0.011088	0.055556	0.055556	0.012835	0.006799	0.001841
0.012144	0.026003	0.008581	0.021202	0.029373	0.022619	0.011646	0.002614	0.013935	0.007841	0.002054
0.038698	0.019277	0.022905	0.011288	0.031502	0.015003	0.030084	0.021739	0.006060	0.003226	0.003226
0.054924	0.023044	0.043942	0.015372	0.022621	0.055556	0.013440	0.010569	0.002861	0.002085	0.009615
0.066633	0.010920	0.033625	0.038526	0.059387	0.015181	0.006650	0.059387	0.009441	0.004983	0.013293
0.073185	0.066633	0.021048	0.047544	0.041481	0.012935	0.026293	0.021739	0.018260	0.005048	0.001876
0.006546	0.039860	0.015936	0.021419	0.018329	0.062802	0.021739	0.010445	0.055556	0.002615	0.005514
0.050155	0.011280	0.030778	0.066633	0.066633	0.066633	0.066633	0.066633	0.008393	0.021739	0.005495
0.042029	0.022748	0.055556	0.055556	0.007346	0.055556	0.017193	0.055556	0.055556	0.006227	0.001291
0.045317	0.074227	0.009705	0.059387	0.055556	0.009761	0.055556	0.009592	0.009103	0.001866	0.003223
0.066846	0.016249	0.066633	0.018700	0.023949	0.019110	0.024445	0.015927	0.012563	0.008867	0.001643
0.029287	0.014518	0.041484	0.034405	0.025328	0.005569	0.029854	0.021739	0.011179	0.005875	0.003831
0.025786	0.017074	0.059118	0.015440	0.029926	0.016188	0.026382	0.021739	0.003347	0.021739	0.003226
0.066633	0.021245	0.066633	0.007988	0.066633	0.010726	0.010384	0.020088	0.018548	0.007230	0.002271
0.010386	0.012228	0.013048	0.056406	0.031730	0.009615	0.009615	0.021739	0.021739	0.021739	0.012489
0.008948	0.074217	0.008955	0.019940	0.024230	0.037158	0.025757	0.012489	0.021739	0.021739	0.009615
0.007863	0.034003	0.066633	0.059387	0.009191	0.019616	0.003831	0.007910	0.010637	0.007896	0.003515
0.073091	0.059663	0.040078	0.038752	0.049782	0.028289	0.006801	0.021651	0.010532	0.010612	0.002033
0.026939	0.024883	0.059388	0.011200	0.022966	0.028001	0.011809	0.017617	0.016928	0.009615	0.001416
0.066633	0.005154	0.022868	0.009634	0.007531	0.017318	0.008833	0.019947	0.014110	0.007463	0.007137
0.079533	0.068846	0.009186	0.066633	0.059387	0.025545	0.033314	0.021381	0.003831	0.009968	0.002365
0.074559	0.032817	0.066633	0.059387	0.016877	0.027643	0.003906	0.013472	0.006454	0.002909	0.002001
0.023915	0.066633	0.038671	0.025973	0.016534	0.066633	0.005303	0.021739	0.021739	0.003831	0.002371
0.067523	0.047009	0.066633	0.066633	0.024036	0.023879	0.004189	0.005115	0.004189	0.005495	0.005495
0.045227	0.066633	0.044940	0.055045	0.039957	0.028682	0.031146	0.006389	0.017280	0.009447	0.003846
0.026540	0.011701	0.051217	0.058272	0.017801	0.011807	0.010006	0.004910	0.004866	0.021739	0.002238
0.015578	0.067925	0.066633	0.036539	0.016401	0.030563	0.005372	0.007137	0.004245	0.007137	0.001855
0.066633	0.019033	0.043380	0.055556	0.017449	0.043069	0.023067	0.012765	0.018484	0.009955	0.001777
0.038052	0.066633	0.025347	0.035982	0.048682	0.031206	0.023508	0.026661	0.021739	0.003596	0.001919
0.006468	0.035281	0.030447	0.008919	0.009217	0.009041	0.021739	0.021739	0.021739	0.021739	0.002968
0.050980	0.063983	0.029472	0.055556	0.010064	0.008793	0.016105	0.016327	0.012355	0.008428	0.002192
0.066633	0.021775	0.043671	0.011581	0.017425	0.010989	0.011587	0.055556	0.013141	0.002410	0.005495
0.055112	0.017139	0.031050	0.041443	0.031705	0.013732	0.007942	0.011208	0.004632	0.001852	0.001568
0.020577	0.013849	0.009629	0.020972	0.007707	0.024915	0.002674	0.021739	0.020436	0.004138	0.002157
0.072803	0.019503	0.065221	0.037650	0.042655	0.039312	0.034538	0.017150	0.012837	0.007967	0.001820
0.048708	0.071134	0.042255	0.027990	0.066633	0.066633	0.005168	0.003831	0.059387	0.007258	0.002976
0.066633	0.066416	0.028144	0.045887	0.010194	0.012667	0.027976	0.021739	0.021739	0.021739	0.001739
0.066633	0.046906	0.043935	0.066633	0.023746	0.021739	0.012884	0.008912	0.066633	0.066633	0.003226
0.052129	0.031695	0.021479	0.020530	0.017754	0.040059	0.021739	0.021739	0.021739	0.021739	0.001250
0.066633	0.046676	0.015746	0.007232	0.008392	0.015261	0.066633	0.006710	0.005937	0.059387	0.003831
0.032152	0.048830	0.026513	0.062802	0.032776	0.062802	0.007135	0.009044	0.013180	0.005495	0.005495
0.017007	0.045202	0.043634	0.010635	0.059387	0.022892	0.059387	0.017511	0.055556	0.002991	0.002759
0.050950	0.066633	0.066633	0.062802	0.009722	0.028288	0.062802	0.021739	0.005101	0.003916	0.001186
0.012113	0.023061	0.066633	0.020518	0.004615	0.013351	0.015833	0.016926	0.006541	0.008402	0.003831
0.008029	0.065507	0.042654	0.062802	0.007760	0.006093	0.013160	0.012917	0.011553	0.009571	0.001792
0.046207	0.066633	0.066633	0.032584	0.059387	0.066633	0.012158	0.008785	0.059387	0.005469	0.007143
0.038954	0.066633	0.038170	0.016768	0.018554	0.066633	0.008838	0.021739	0.007137	0.021739	0.003831
0.028176	0.066633	0.012252	0.021015	0.062802	0.021739	0.021739	0.006253	0.004004	0.021739	0.002674
0.045497	0.016566	0.041719	0.039127	0.055556	0.037958	0.015433	0.025638	0.019322	0.004193	0.002046
0.011909	0.031164	0.049900	0.007107	0.033555	0.021739	0.007076	0.021739	0.021739	0.007271	0.003251
0.034206	0.035080	0.066633	0.018430	0.034210	0.006412	0.029858	0.021739	0.004323	0.021739	0.003831
0.082793	0.009695	0.021327	0.011806	0.014656	0.009644	0.015255	0.004968	0.012781	0.003182	0.005495
0.051160	0.035578	0.066633	0.062802	0.005664	0.013685	0.024978	0.023870	0.017136	0.007207	0.003452
0.055089	0.017633	0.066633	0.066633	0.017749	0.021953	0.021739	0.021739	0.021739	0.021739	0.021739
0.028915	0.072157	0.015002	0.066633	0.028018	0.016504	0.014045	0.016426	0.012699	0.006197	0.001963
0.080567	0.066633	0.010646	0.066633	0.018919	0.023558	0.021739	0.011821	0.014192	0.005370	0.001790
0.079447	0.050305	0.044848	0.066633	0.066633	0.027620	0.022056	0.004953	0.003831	0.021739	0.003243
0.055259	0.025312	0.029815	0.027174	0.062802	0.004480	0.021084	0.055556	0.011055	0.001931	0.001299
0.075450	0.046516	0.030182	0.013627	0.029222	0.007137	0.034231	0.018242	0.008712	0.001778	0.002952
0.041924	0.049754	0.017122	0.066633	0.006748	0.021739	0.008990	0.002918	0.017268	0.004393	0.002196
0.054362	0.037571	0.051303	0.005855	0.032266	0.009713	0.011515	0.012790	0.005457	0.010989	0.005495
0.034911	0.022472	0.024364	0.012489	0.012489	0.024291	0.009748	0.021739	0.003889	0.009615	0.002017
0.066633	0.066633	0.066633	0.066633	0.062802	0.062802	0.023002	0.006475	0.005060	0.009615	0.001754
0.032310	0.022273	0.066633	0.042713	0.036635	0.028561	0.019740	0.007171	0.006746	0.009190	0.002896
0.066633	0.066633	0.016924	0.036370	0.066633	0.035782	0.021739	0.009198	0.002647	0.002515	0.001917
0.080337	0.012616	0.040600	0.055556	0.009615	0.018167	0.004093	0.006387	0.006714	0.008953	0.001408
0.066633	0.038110	0.049357	0.046278	0.022798	0.021739	0.022966	0.021739	0.021739	0.021739	0.021739
0.075518	0.040909	0.059679	0.006970	0.044132	0.021876	0.030805	0.017696	0.015928	0.003169	0.003252
0.055071	0.019448	0.022615	0.059387	0.028139	0.059387	0.030807	0.024433	0.013764	0.005748	0.001993
0.066633	0.071632	0.009943	0.066633	0.066633	0.004201	0.022405	0.021739	0.012631	0.003831	0.001617
0.066633	0.009994	0.013856	0.024191	0.004323	0.019396	0.035142	0.019897	0.003527	0.009431	0.001731
0.038073	0.049420	0.036679	0.004391	0.043714	0.022429	0.012199	0.021739	0.004358	0.006479	0.003029
0.043652	0.026572	0.059387	0.059387	0.041088	0.026467	0.005811	0.005588	0.014263	0.005766	0.002332
0.053610	0.071998	0.029334	0.005281	0.028944	0.011606	0.025008	0.009738	0.017176	0.006211	0.001671
0.075023	0.070265	0.031493	0.066633	0.066633	0.066633	0.012713	0.066633	0.003831	0.003746	0.001535
0.078590	0.030444	0.010456	0.062802	0.033393	0.034410	0.021739	0.022126	0.021739	0.021739	0.021739
0.041071	0.023151	0.066160	0.028208	0.031755	0.026961	0.004275	0.013356	0.013856	0.004787	0.002696
0.041910	0.047370	0.066633	0.038534	0.007675	0.007579	0.023961	0.026272	0.014355	0.003694	0.001860
0.079723	0.072614	0.059387	0.008096	0.059387	0.059387	0.012383	0.055556	0.013653	0.005495	0.005495
0.015797	0.048546	0.066633	0.066633	0.066633	0.020517	0.055556	0.017713	0.055556	0.055556	0.003969
0.043398	0.050259	0.059387	0.023708	0.010711	0.055556	0.055556	0.016808	0.012674	0.008655	0.001252
0.072644	0.066633	0.066633	0.066633	0.032109	0.011241	0.021739	0.006065	0.005217	0.001891	0.001976
0.074496	0.040431	0.040860	0.062802	0.011552	0.034461	0.011202	0.021739	0.021739	0.003679	0.002280
0.074130	0.071276	0.031728	0.053059	0.044562	0.031484	0.032240	0.013938	0.016161	0.012637	0.001706
0.016764	0.019813	0.041478	0.066633	0.007747	0.066633	0.012236	0.008002	0.006696	0.005921	0.001810
0.047098	0.070026	0.031335	0.066633	0.049853	0.021739	0.012702	0.021739	0.005347	0.003230	0.002023
0.073986	0.048032	0.066633	0.013063	0.032867	0.040567	0.008524	0.021739	0.021739	0.021739	0.021739
0.018094	0.066633	0.021811	0.019140	0.018726	0.012489	0.012489	0.012489	0.012489	0.059387	0.009615
0.037953	0.070906	0.066633	0.005160	0.024188	0.021739	0.015318	0.055556	0.007210	0.006764	0.003972
0.051099	0.059387	0.025488	0.059387	0.008274	0.006345	0.020800	0.016691	0.007315	0.010989	0.005495
0.045468	0.014453	0.066633	0.066633	0.066633	0.003831	0.008823	0.008521	0.002674	0.003831	0.002976
0.020138	0.069785	0.036466	0.013007	0.048267	0.013667	0.028346	0.009371	0.005041	0.006100	0.001851
0.018397	0.066633	0.066633	0.007948	0.017469	0.032732	0.021739	0.021739	0.021739	0.003500	0.001662
0.025786	0.069107	0.026587	0.059387	0.059387	0.005906	0.059387	0.059387	0.007402	0.009455	0.005105
0.067613	0.048659	0.066633	0.066633	0.026662	0.022363	0.007215	0.007137	0.011206	0.005525	0.005495
0.073815	0.014817	0.066633	0.062802	0.062802	0.033367	0.021739	0.021739	0.005670	0.021739	0.001653
0.028643	0.028955	0.015426	0.036755	0.066633	0.024765	0.021742	0.006819	0.018132	0.004177	0.002976
0.054388	0.044428	0.059387	0.039423	0.025700	0.055556	0.011057	0.008675	0.013296	0.010796	0.002487
0.009203	0.011063	0.024077	0.037624	0.031999	0.028028	0.021739	0.005581	0.006947	0.006333	0.001395
0.072664	0.066633	0.017062	0.059387	0.007727	0.023315	0.021147	0.007058	0.012079	0.006342	0.005495
0.053066	0.041700	0.066633	0.066633	0.035470	0.044431	0.013453	0.005363	0.003686	0.001495	0.009615
0.066633	0.066633	0.022596	0.059387	0.059387	0.003950	0.017850	0.008981	0.007857	0.003977	0.001904
0.043650	0.066633	0.022328	0.062802	0.004409	0.022850	0.062802	0.021739	0.021739	0.003708	0.021739
0.052636	0.072483	0.016081	0.022809	0.066633	0.016314	0.025435	0.021739	0.021739	0.021739	0.001860
0.066633	0.028619	0.035138	0.006649	0.048921	0.015749	0.022048	0.007504	0.004045	0.004509	0.001789
0.066633	0.026171	0.066633	0.029965	0.028686	0.006880	0.010983	0.003973	0.021739	0.021739	0.001547
0.066633	0.066633	0.014660	0.038711	0.066633	0.059387	0.019976	0.006608	0.013258	0.003831	0.001917
0.066633	0.041265	0.066633	0.018073	0.021811	0.003763	0.017535	0.019381	0.012821	0.004464	0.001883
0.019930	0.069224	0.066633	0.032245	0.031478	0.062802	0.062802	0.002674	0.015655	0.006442	0.002208
0.047965	0.013768	0.040792	0.052493	0.045204	0.028297	0.033296	0.024350	0.009465	0.007609	0.002201
0.047421	0.016794	0.066906	0.005342	0.032143	0.015606	0.031515	0.021739	0.021739	0.002633	0.003171
0.012299	0.045712	0.065774	0.037792	0.011711	0.025716	0.059387	0.008909	0.008984	0.007143	0.001874
0.070766	0.011311	0.066633	0.062802	0.062802	0.026244	0.026447	0.025205	0.007469	0.004424	0.005017
0.033825	0.066633	0.066633	0.038849	0.066633	0.036258	0.024991	0.006300	0.018465	0.004709	0.001314
0.026833	0.068295	0.062802	0.025285	0.032629	0.014105	0.021663	0.006473	0.004129	0.005495	0.005495
0.079916	0.073747	0.004821	0.059788	0.033459	0.021980	0.031007	0.013239	0.018169	0.008335	0.002602
0.034018	0.050105	0.016790	0.009014	0.014243	0.021911	0.008458	0.007015	0.003721	0.003540	0.021739
0.075129	0.034526	0.066633	0.066633	0.025276	0.013984	0.059387	0.012280	0.010675	0.003034	0.002913
0.038890	0.055117	0.030581	0.027797	0.029023	0.024736	0.021739	0.021739	0.021739	0.021739	0.003226
0.066633	0.010624	0.011308	0.018871	0.008777	0.066633	0.066633	0.066633	0.007388	0.003831	0.001278
0.081082	0.038343	0.018280	0.057053	0.037061	0.043129	0.015338	0.024412	0.012766	0.004632	0.001993
0.009497	0.045868	0.013851	0.051918	0.039017	0.027969	0.018687	0.018150	0.015644	0.005393	0.002124
0.066633	0.046006	0.066633	0.066633	0.025108	0.066633	0.021739	0.009396	0.021739	0.006636	0.003831
0.026355	0.066633	0.030987	0.015012	0.019897	0.014156	0.019045	0.012519	0.012079	0.008183	0.002468
0.055215	0.047041	0.066633	0.010006	0.020319	0.010147	0.022555	0.006525	0.009826	0.004225	0.002250
0.055225	0.017932	0.043966	0.050983	0.012532	0.007516	0.023309	0.023303	0.013637	0.007424	0.002372
0.017649	0.021396	0.066633	0.066633	0.062802	0.026213	0.011304	0.019312	0.012800	0.006624	0.003226
0.066633	0.005889	0.006025	0.066633	0.019060	0.024457	0.012222	0.059387	0.005200	0.004093	0.021739
0.070730	0.045637	0.063594	0.026892	0.045765	0.019039	0.018825	0.018299	0.015434	0.008533	0.002268
0.071836	0.034310	0.035295	0.025903	0.055556	0.016962	0.055556	0.015651	0.005885	0.010183	0.002676
0.082434	0.070016	0.066731	0.009987	0.006869	0.009128	0.004316	0.013122	0.059387	0.006277	0.003226
0.066633	0.048659	0.066633	0.018840	0.008727	0.015454	0.006173	0.006377	0.012083	0.008023	0.002544
```
