## Supplementary File 1 for "Novel Comparison of Evaluation Metrics for Gene Ontology Classifiers Reveals Drastic Performance Differences": max_Lin_score_A.elab

```
# goa_pos:  data/mouseFunc.genego.sc
# goa_neg:  data/mouseFunc.genego.neg.sc
# obo_file: data/go.obo
# ic_file:  data/ic.ext.tab
# prop_par: F
# rot_pos:  T
# R:        2
# rseed:    1
# mode:     LIST=go,TH=th,SUMF1=mean,SUMF2=max,SF=score_A,SIMF=Lin,MINCS=10,GOC=46316
0.000000	0.100011	0.200022	0.300033	0.400000	0.500011	0.600022	0.700033	0.800000	0.900011	0.999978
0.163572	0.160356	0.148899	0.139662	0.125357	0.130902	0.116254	0.130902	0.130902	0.130902	0.092094
0.165013	0.166591	0.161909	0.139411	0.127577	0.122964	0.107321	0.098145	0.084809	0.076251	0.068269
0.183918	0.161085	0.145994	0.139671	0.129552	0.111076	0.106472	0.093794	0.078996	0.069343	0.060248
0.180547	0.166003	0.156501	0.144015	0.134146	0.134831	0.120345	0.129977	0.110751	0.106775	0.124239
0.172236	0.172336	0.157218	0.136321	0.127899	0.114431	0.104898	0.103471	0.097223	0.083701	0.074544
0.165637	0.155254	0.157657	0.139818	0.125975	0.118474	0.107673	0.103576	0.107861	0.100226	0.076678
0.184210	0.168068	0.161373	0.139737	0.134211	0.120919	0.106451	0.098384	0.083794	0.076710	0.064936
0.167177	0.167438	0.160921	0.130365	0.132404	0.132831	0.132404	0.119429	0.120711	0.119429	0.120711
0.174722	0.166773	0.152056	0.136471	0.122133	0.121398	0.105810	0.091234	0.081224	0.068816	0.066968
0.179903	0.165944	0.148472	0.140212	0.139731	0.118880	0.107938	0.094104	0.081775	0.070048	0.061086
0.179067	0.158423	0.152128	0.133101	0.124922	0.124922	0.136920	0.107179	0.101619	0.088479	0.100629
0.166850	0.153194	0.160509	0.146247	0.160794	0.134434	0.129532	0.129532	0.102881	0.139294	0.103524
0.184273	0.173259	0.156874	0.146707	0.126040	0.121828	0.101997	0.096391	0.100800	0.094032	0.064541
0.168154	0.156489	0.151106	0.142034	0.129750	0.117005	0.101283	0.093927	0.094024	0.086997	0.095677
0.176692	0.172677	0.156107	0.137966	0.134180	0.113927	0.101328	0.090693	0.083532	0.074005	0.080259
0.183798	0.162850	0.160352	0.140321	0.126841	0.123091	0.123091	0.123091	0.123935	0.105127	0.103131
0.173137	0.161637	0.149118	0.141116	0.134533	0.119266	0.099735	0.100868	0.101970	0.100547	0.102773
0.165369	0.166226	0.143131	0.130808	0.127843	0.114612	0.102938	0.093357	0.109930	0.095873	0.141362
0.177799	0.162816	0.152865	0.139369	0.124180	0.116665	0.105426	0.094417	0.080885	0.070395	0.059843
0.178951	0.154678	0.151890	0.135807	0.127019	0.118589	0.106129	0.096315	0.083109	0.080953	0.081389
0.184204	0.166347	0.156415	0.137105	0.122700	0.120461	0.105043	0.093847	0.085455	0.069823	0.088864
0.174989	0.162228	0.161403	0.142207	0.121510	0.117181	0.105013	0.104503	0.100800	0.077259	0.090132
0.168290	0.152657	0.149178	0.141176	0.122291	0.119241	0.111322	0.095113	0.081557	0.072795	0.068931
0.165894	0.163521	0.156728	0.143599	0.141229	0.138946	0.138946	0.136698	0.141229	0.143477	0.082122
0.173879	0.164122	0.144255	0.140172	0.139731	0.139818	0.109655	0.092705	0.087419	0.079247	0.068642
0.170291	0.171246	0.153831	0.132880	0.126749	0.115919	0.105763	0.100500	0.094579	0.110279	0.109870
0.180528	0.171022	0.143032	0.135966	0.131273	0.121485	0.100815	0.090963	0.085539	0.086427	0.085539
0.167476	0.166600	0.150770	0.135741	0.121682	0.120760	0.134136	0.124041	0.134136	0.124041	0.124041
0.177664	0.155359	0.148617	0.132024	0.123036	0.121122	0.100829	0.096814	0.096814	0.072178	0.094456
0.169713	0.154354	0.158376	0.136312	0.136500	0.121767	0.114525	0.101673	0.113096	0.114638	0.093852
0.184768	0.164927	0.142032	0.146294	0.125857	0.129280	0.123833	0.107170	0.105835	0.105835	0.095764
0.171880	0.159042	0.149561	0.146813	0.122782	0.116523	0.111599	0.111687	0.111599	0.102162	0.063891
0.173440	0.162282	0.148537	0.143539	0.127987	0.118870	0.108509	0.096804	0.086543	0.070594	0.064681
0.166455	0.159736	0.149197	0.144096	0.126399	0.135569	0.135712	0.104386	0.104386	0.107176	0.105258
0.170115	0.160597	0.146204	0.146260	0.146247	0.117883	0.114921	0.115008	0.122063	0.123908	0.132500
0.173517	0.166122	0.146714	0.140566	0.128714	0.117833	0.106546	0.096804	0.096804	0.085357	0.069448
0.179606	0.166268	0.148513	0.134675	0.135421	0.126923	0.108408	0.104006	0.087515	0.095451	0.103997
0.175614	0.153850	0.155941	0.149052	0.146247	0.113116	0.101344	0.096441	0.084537	0.076459	0.070315
0.178237	0.153343	0.150533	0.133068	0.125780	0.124368	0.108010	0.110223	0.110223	0.110223	0.090902
0.178736	0.158565	0.155031	0.138179	0.126245	0.117454	0.100471	0.093187	0.080802	0.093247	0.088864
0.166321	0.159558	0.159527	0.136990	0.127350	0.111056	0.103310	0.091748	0.080851	0.069445	0.060543
0.170022	0.165450	0.146685	0.149052	0.142840	0.127668	0.125402	0.094094	0.096472	0.090165	0.090098
0.173526	0.167755	0.153487	0.139340	0.138097	0.113359	0.117007	0.110714	0.093932	0.083064	0.082885
0.175918	0.170036	0.149384	0.146247	0.126276	0.139731	0.142840	0.094312	0.089674	0.075643	0.069681
0.181078	0.169944	0.151759	0.139810	0.130740	0.120250	0.131264	0.119917	0.130902	0.098198	0.159343
0.165828	0.164977	0.159030	0.142381	0.126940	0.113474	0.105557	0.091323	0.083450	0.073107	0.065445
0.164726	0.162020	0.145264	0.146772	0.134657	0.112665	0.125326	0.117951	0.096732	0.082360	0.069113
0.184976	0.169893	0.149117	0.141351	0.123387	0.115503	0.108943	0.098833	0.088378	0.077385	0.064572
0.177429	0.165582	0.155988	0.133398	0.135516	0.113952	0.135516	0.135516	0.099660	0.125783	0.096969
0.183366	0.157569	0.146735	0.151507	0.145328	0.146735	0.121925	0.099433	0.090385	0.090135	0.078152
0.170267	0.158142	0.145150	0.140089	0.127670	0.118139	0.105651	0.108329	0.108329	0.144341	0.152953
0.166484	0.161588	0.153103	0.135033	0.146247	0.115988	0.146247	0.090756	0.079240	0.116947	0.116947
0.180800	0.172501	0.161125	0.134901	0.129029	0.121971	0.110971	0.095036	0.086402	0.073254	0.061983
0.175682	0.166556	0.160785	0.134730	0.127305	0.115312	0.103745	0.094219	0.084295	0.088864	0.082122
0.177008	0.165077	0.143967	0.146247	0.123942	0.146247	0.106328	0.110443	0.100800	0.091065	0.100800
0.172050	0.172265	0.154623	0.154121	0.152736	0.118874	0.142566	0.092554	0.088966	0.106654	0.109848
0.169385	0.165009	0.143930	0.132702	0.139818	0.111183	0.105486	0.098686	0.105563	0.109339	0.106314
0.176620	0.162747	0.159545	0.140500	0.135526	0.125573	0.114402	0.114402	0.126883	0.070767	0.062685
0.167753	0.164537	0.154237	0.143102	0.131459	0.118013	0.118488	0.094676	0.082758	0.080332	0.063902
0.165085	0.173219	0.149283	0.139731	0.123280	0.167619	0.167619	0.140221	0.121254	0.140221	0.121254
0.185548	0.173024	0.151931	0.139695	0.148273	0.138946	0.103545	0.098942	0.098942	0.141125	0.141308
0.167748	0.167128	0.144269	0.139818	0.146112	0.114183	0.124821	0.124821	0.113639	0.079235	0.073639
0.182616	0.165623	0.156741	0.131740	0.138147	0.118422	0.100833	0.124851	0.134982	0.132532	0.125755
0.165849	0.153483	0.149339	0.139159	0.124205	0.121040	0.106996	0.089907	0.082279	0.089926	0.086722
0.184350	0.165888	0.144591	0.148058	0.156822	0.123249	0.125496	0.160794	0.160794	0.154575	0.088864
0.169752	0.164096	0.152261	0.140791	0.129187	0.119384	0.100909	0.092543	0.086481	0.073185	0.063737
0.176238	0.170879	0.147437	0.140663	0.128808	0.119575	0.117574	0.119728	0.087639	0.083485	0.073296
0.170148	0.163551	0.156796	0.149052	0.130295	0.115669	0.101643	0.094368	0.082729	0.070792	0.066833
0.166012	0.173026	0.148553	0.142840	0.139818	0.115534	0.146247	0.094742	0.082389	0.082389	0.060714
0.173344	0.164278	0.145503	0.142840	0.139818	0.115101	0.110880	0.095932	0.089856	0.089856	0.077371
0.184236	0.172072	0.146199	0.141750	0.123691	0.121208	0.123418	0.109473	0.087362	0.081991	0.076331
0.173792	0.153683	0.155613	0.142013	0.130077	0.113625	0.101883	0.091619	0.082688	0.073782	0.086853
0.170825	0.161470	0.187801	0.138537	0.187801	0.187801	0.187801	0.205786	0.111095	0.178105	0.111095
0.170991	0.166846	0.151944	0.141718	0.161222	0.137591	0.136445	0.134065	0.129929	0.116950	0.111723
0.182650	0.170599	0.148744	0.148778	0.145669	0.137777	0.138407	0.137777	0.103498	0.130787	0.107998
0.183993	0.158234	0.154998	0.143853	0.130522	0.111260	0.110297	0.091827	0.081765	0.070901	0.060754
0.183758	0.167873	0.159974	0.134594	0.128160	0.118855	0.104609	0.093436	0.082610	0.086436	0.092818
0.173172	0.156380	0.167011	0.139142	0.124606	0.120711	0.106199	0.101783	0.119429	0.120711	0.120711
0.163479	0.164745	0.160422	0.143195	0.127030	0.117139	0.113067	0.094550	0.097104	0.089739	0.091813
0.179976	0.158797	0.147082	0.146247	0.146247	0.113292	0.116821	0.121082	0.099875	0.103337	0.068686
0.173614	0.153666	0.151409	0.133154	0.128322	0.118967	0.110112	0.095852	0.082983	0.076184	0.080279
0.171352	0.165805	0.153601	0.140590	0.125770	0.120685	0.104718	0.097397	0.086855	0.080439	0.118444
0.168431	0.163181	0.147248	0.134346	0.135553	0.114740	0.104718	0.095540	0.082622	0.070892	0.064378
0.171415	0.171116	0.147348	0.140536	0.122270	0.119068	0.146247	0.099119	0.080900	0.073175	0.064833
0.178780	0.157554	0.151238	0.135888	0.125584	0.111271	0.105834	0.104379	0.097718	0.099759	0.097718
0.184364	0.162359	0.155782	0.138172	0.132375	0.117340	0.111932	0.102115	0.090888	0.072507	0.065613
0.176760	0.169554	0.160366	0.135295	0.136003	0.135447	0.124398	0.126445	0.112905	0.100885	0.100885
0.179648	0.170952	0.147388	0.141428	0.127117	0.122356	0.109034	0.092503	0.082883	0.075537	0.081601
0.165264	0.159667	0.145787	0.140512	0.128313	0.111321	0.105453	0.093000	0.081051	0.072011	0.066554
0.168654	0.172522	0.158188	0.137347	0.122805	0.113836	0.105831	0.093358	0.083205	0.071069	0.071140
0.172647	0.166555	0.149467	0.146260	0.149052	0.118030	0.146247	0.102597	0.095293	0.080089	0.080767
0.177316	0.162050	0.152086	0.140267	0.134184	0.115308	0.104427	0.090466	0.081145	0.070319	0.058313
0.180815	0.151373	0.147946	0.145656	0.130090	0.115538	0.100380	0.115599	0.115599	0.085803	0.084092
0.178037	0.161443	0.152123	0.148917	0.145798	0.114921	0.101880	0.092550	0.081185	0.082463	0.077108
0.163579	0.161447	0.149994	0.149152	0.149152	0.149152	0.101676	0.144341	0.144341	0.144341	0.126311
0.173056	0.172654	0.144705	0.148958	0.122561	0.143044	0.139064	0.128871	0.104935	0.103113	0.104935
0.169653	0.161464	0.148704	0.142840	0.125767	0.122443	0.111135	0.095614	0.082259	0.071898	0.074301
0.164397	0.172311	0.149516	0.131879	0.137822	0.136048	0.124750	0.117842	0.112062	0.118681	0.109585
0.179115	0.155165	0.143904	0.144050	0.131898	0.111179	0.102319	0.090364	0.078992	0.078575	0.079552
0.164117	0.157580	0.152061	0.139731	0.163006	0.158215	0.164436	0.139996	0.095492	0.095492	0.141362
0.170789	0.159084	0.155310	0.138121	0.125140	0.122683	0.108719	0.093727	0.082068	0.086381	0.083464
0.177509	0.156261	0.151870	0.140467	0.125408	0.115622	0.103210	0.092802	0.085508	0.100800	0.100800
0.178188	0.164279	0.146426	0.146247	0.141248	0.111996	0.104205	0.118423	0.111723	0.100800	0.102553
0.178136	0.166654	0.157572	0.139589	0.127087	0.117847	0.128925	0.134244	0.130294	0.073556	0.066307
0.185086	0.166451	0.143622	0.136082	0.144990	0.118018	0.104230	0.097509	0.096034	0.089843	0.078575
0.171096	0.169513	0.143370	0.139731	0.139731	0.118030	0.156096	0.132030	0.099959	0.087925	0.133151
0.179825	0.162520	0.152769	0.140849	0.129126	0.117079	0.108901	0.109039	0.105133	0.103096	0.100778
0.181721	0.162821	0.149151	0.142667	0.126268	0.116832	0.125604	0.105637	0.100054	0.085317	0.077806
0.165756	0.167708	0.145257	0.139788	0.144340	0.124719	0.110935	0.135149	0.135149	0.105780	0.119136
0.178204	0.168263	0.152080	0.138211	0.131226	0.115299	0.106481	0.114748	0.080554	0.089953	0.089953
0.173531	0.168227	0.156098	0.133729	0.128004	0.110744	0.113030	0.113030	0.099002	0.091100	0.067399
0.175491	0.159249	0.154695	0.143725	0.133417	0.111680	0.105196	0.113361	0.091043	0.091043	0.091043
0.166820	0.157458	0.154663	0.143252	0.123551	0.145076	0.116238	0.127988	0.116091	0.112451	0.109899
0.171103	0.172315	0.147796	0.147664	0.125660	0.123171	0.123171	0.101938	0.101938	0.101861	0.101861
0.170989	0.171685	0.160695	0.146247	0.125927	0.122732	0.116263	0.123952	0.123952	0.123952	0.118063
0.167362	0.164749	0.150306	0.140285	0.148058	0.128828	0.122803	0.118922	0.097299	0.099735	0.088864
0.184740	0.167312	0.147605	0.133668	0.146247	0.121555	0.105274	0.091785	0.081064	0.079507	0.064363
0.183669	0.153738	0.155816	0.146247	0.123547	0.116270	0.104233	0.093594	0.089408	0.076668	0.067218
0.169858	0.162579	0.151476	0.132226	0.132868	0.156363	0.137764	0.111455	0.128976	0.120465	0.135904
0.185896	0.166015	0.153943	0.159647	0.141835	0.148308	0.158516	0.158516	0.140310	0.140310	0.116889
0.162791	0.158663	0.156116	0.155146	0.146320	0.139885	0.139804	0.093219	0.084019	0.103384	0.113033
0.186197	0.152597	0.150506	0.145833	0.126993	0.115072	0.109744	0.095889	0.081739	0.070235	0.061805
0.169512	0.172217	0.157921	0.157921	0.124828	0.111712	0.101141	0.090143	0.100800	0.100800	0.100800
0.179140	0.170469	0.157719	0.145263	0.127450	0.113258	0.105236	0.100800	0.100800	0.076873	0.100800
0.185124	0.172138	0.160060	0.139791	0.136577	0.118066	0.133517	0.111384	0.110500	0.104164	0.095856
0.178337	0.159448	0.147502	0.141959	0.130237	0.122329	0.113693	0.103067	0.085681	0.075852	0.064327
0.167297	0.154220	0.149221	0.142840	0.125661	0.146247	0.146247	0.114921	0.115008	0.100874	0.117866
0.178551	0.171438	0.153006	0.141078	0.146247	0.116832	0.104198	0.092095	0.086209	0.074531	0.066699
0.175228	0.167537	0.153421	0.144086	0.136671	0.119404	0.136671	0.104520	0.104893	0.090706	0.074847
0.178041	0.160588	0.155045	0.143209	0.127513	0.114690	0.114116	0.103723	0.107108	0.097507	0.096323
0.172214	0.160489	0.142992	0.134710	0.139457	0.139457	0.117711	0.094429	0.094429	0.085152	0.085152
0.175270	0.161622	0.148550	0.132471	0.125662	0.111962	0.102743	0.093754	0.083589	0.073079	0.063311
0.167815	0.165817	0.144536	0.149052	0.149052	0.139731	0.119176	0.101238	0.090318	0.080846	0.100800
0.170725	0.172532	0.145215	0.144940	0.133382	0.126558	0.130505	0.111980	0.116274	0.087883	0.079461
0.185362	0.166048	0.144965	0.133207	0.123364	0.111621	0.105016	0.103426	0.104559	0.079646	0.101783
0.165770	0.166188	0.144817	0.141216	0.125926	0.120902	0.108081	0.119359	0.120852	0.121174	0.063874
0.181296	0.173443	0.150327	0.133827	0.126731	0.120812	0.106119	0.092866	0.084103	0.083298	0.084982
0.171107	0.162404	0.155337	0.148886	0.134727	0.134281	0.109489	0.127764	0.108019	0.117780	0.084845
0.164968	0.170852	0.145348	0.141429	0.160637	0.129311	0.119312	0.112639	0.108576	0.100308	0.074020
0.178048	0.158243	0.145919	0.135695	0.148731	0.140190	0.137262	0.145573	0.137262	0.085888	0.109184
0.179641	0.160007	0.150125	0.142840	0.125503	0.126182	0.104140	0.094917	0.082049	0.100800	0.070776
0.167583	0.172503	0.146892	0.138422	0.130280	0.112290	0.110439	0.108555	0.100750	0.078929	0.079623
0.180915	0.171927	0.141248	0.146247	0.145444	0.134207	0.105911	0.106893	0.104405	0.104343	0.069532
0.165104	0.168397	0.145811	0.139818	0.139818	0.120539	0.108041	0.108129	0.111151	0.132353	0.119913
0.177833	0.169698	0.156092	0.146247	0.146247	0.113607	0.131546	0.093522	0.082547	0.083392	0.065132
0.178076	0.164196	0.146634	0.141787	0.131912	0.131912	0.131912	0.100601	0.097645	0.100601	0.096079
0.178024	0.161389	0.143451	0.147637	0.139731	0.114202	0.111634	0.097053	0.084575	0.084541	0.061999
0.176420	0.167477	0.146422	0.143700	0.126673	0.117046	0.100399	0.094830	0.087819	0.073662	0.069047
0.186225	0.165018	0.151096	0.142444	0.121072	0.115864	0.101345	0.090329	0.086018	0.070261	0.061276
0.167101	0.153056	0.143885	0.144003	0.127937	0.118404	0.107808	0.094344	0.082795	0.073142	0.065071
0.178726	0.159241	0.149214	0.148628	0.127991	0.122065	0.153391	0.153391	0.146874	0.153391	0.087315
0.169386	0.173049	0.154354	0.141542	0.124389	0.118509	0.110459	0.101333	0.096639	0.091112	0.084831
0.178980	0.155976	0.147994	0.136918	0.132661	0.116632	0.107845	0.095468	0.082122	0.092058	0.082122
0.182842	0.170577	0.150385	0.139871	0.126073	0.122200	0.106047	0.097096	0.086759	0.083331	0.060784
0.166691	0.159917	0.156040	0.135063	0.131810	0.111684	0.103553	0.092502	0.081340	0.133004	0.133004
0.186101	0.171551	0.150520	0.135213	0.128319	0.134349	0.126431	0.098063	0.084430	0.082765	0.082479
0.180849	0.155213	0.159350	0.142210	0.122878	0.118670	0.111095	0.120447	0.119080	0.111095	0.111095
0.186324	0.161788	0.159363	0.142840	0.137436	0.144849	0.142056	0.105801	0.104643	0.102815	0.074936
0.186275	0.173298	0.152192	0.133265	0.156026	0.119477	0.106829	0.096936	0.083084	0.073735	0.064951
0.172300	0.158175	0.145472	0.142567	0.122376	0.111679	0.108600	0.094209	0.108600	0.082679	0.082610
0.183567	0.171175	0.158218	0.139568	0.141012	0.126245	0.127216	0.126245	0.126245	0.126245	0.126245
0.177097	0.154902	0.157253	0.137315	0.142931	0.162573	0.165392	0.158432	0.152025	0.165392	0.152025
0.169921	0.162088	0.153612	0.146910	0.135527	0.109186	0.118978	0.108050	0.100642	0.088380	0.101157
0.175950	0.156905	0.160091	0.134126	0.126104	0.120927	0.115611	0.090574	0.084566	0.069651	0.060055
0.179528	0.156484	0.157680	0.133538	0.141038	0.132741	0.134434	0.100236	0.110092	0.095156	0.100236
0.167501	0.155495	0.143718	0.141919	0.139818	0.144819	0.102161	0.101921	0.081140	0.079166	0.075140
0.177997	0.153551	0.151660	0.136811	0.129936	0.117286	0.108402	0.094470	0.082494	0.075557	0.061004
0.185881	0.164959	0.153949	0.142840	0.127842	0.110992	0.100230	0.093053	0.082624	0.069094	0.060954
0.166229	0.152945	0.143637	0.148011	0.148095	0.135903	0.124983	0.123081	0.124367	0.123493	0.081978
0.167143	0.162321	0.155750	0.142271	0.132318	0.136242	0.134669	0.127672	0.131019	0.101152	0.085889
0.172405	0.157247	0.155070	0.139208	0.138834	0.123256	0.110235	0.128659	0.114124	0.114124	0.118605
0.167699	0.155222	0.150114	0.139421	0.150972	0.111799	0.101982	0.096830	0.087492	0.085831	0.074350
0.164829	0.159108	0.161077	0.142043	0.134344	0.110197	0.105546	0.095388	0.088360	0.070241	0.071070
0.186193	0.163922	0.150545	0.135411	0.123441	0.114185	0.107074	0.096142	0.083231	0.080995	0.077901
0.170488	0.172805	0.149636	0.143803	0.127731	0.133575	0.101782	0.094394	0.081668	0.095392	0.076307
0.169490	0.153791	0.160031	0.145965	0.124540	0.121092	0.105179	0.097382	0.094873	0.072673	0.082396
0.163329	0.159753	0.147341	0.133249	0.136158	0.128203	0.130673	0.092962	0.097294	0.091797	0.094255
0.169948	0.161579	0.153060	0.142589	0.123643	0.116661	0.130210	0.130210	0.130076	0.098611	0.084133
0.163563	0.160777	0.147692	0.134593	0.135058	0.119984	0.121712	0.121712	0.096532	0.082670	0.097399
0.185995	0.173129	0.163278	0.137086	0.147638	0.147638	0.139098	0.097691	0.102561	0.091972	0.085454
0.169298	0.160130	0.151982	0.133627	0.132502	0.120606	0.103545	0.100880	0.089084	0.089084	0.088412
0.176830	0.157343	0.159235	0.133071	0.133442	0.118230	0.109060	0.112120	0.114985	0.112120	0.114985
0.165211	0.152467	0.156404	0.138140	0.124988	0.111440	0.105225	0.100800	0.100800	0.078152	0.086481
0.171362	0.165475	0.153392	0.154232	0.162054	0.159839	0.154520	0.122424	0.080374	0.068745	0.104298
0.168543	0.163503	0.158825	0.147048	0.136424	0.120845	0.110288	0.101771	0.101771	0.101771	0.101771
0.177666	0.160136	0.160288	0.141023	0.126328	0.118203	0.104255	0.096177	0.082818	0.072143	0.061014
0.174924	0.173407	0.157521	0.132587	0.131628	0.121512	0.103926	0.090784	0.086998	0.086998	0.086998
0.184438	0.166192	0.150258	0.137434	0.128965	0.135195	0.128679	0.106308	0.104426	0.084583	0.067874
0.178459	0.168228	0.145358	0.145050	0.132006	0.124151	0.131436	0.129147	0.130487	0.085367	0.074372
0.181344	0.165269	0.143371	0.134487	0.126045	0.117768	0.105798	0.092196	0.117543	0.117485	0.115218
0.171268	0.152959	0.151324	0.140354	0.136303	0.117440	0.119329	0.096295	0.082571	0.069957	0.067495
0.172615	0.162276	0.154560	0.144046	0.132398	0.115801	0.101527	0.093175	0.088803	0.086970	0.091838
0.166044	0.163426	0.141790	0.140436	0.126491	0.115571	0.101784	0.091713	0.079439	0.072895	0.060066
0.177363	0.152151	0.150962	0.139216	0.124181	0.112834	0.101898	0.090188	0.084725	0.087326	0.082164
0.179442	0.161783	0.146308	0.138168	0.133020	0.116254	0.103304	0.092663	0.084748	0.073352	0.071014
0.185311	0.153677	0.154067	0.131606	0.127124	0.134430	0.130657	0.126106	0.126106	0.101265	0.101265
0.181612	0.160980	0.160673	0.143801	0.130723	0.121254	0.140221	0.121254	0.121254	0.121254	0.121254
0.180973	0.157632	0.156861	0.136220	0.144718	0.127942	0.118399	0.107582	0.096989	0.073313	0.070649
0.168835	0.163089	0.161113	0.137469	0.126200	0.120789	0.104228	0.089946	0.088668	0.078786	0.065573
0.183610	0.165202	0.145268	0.143999	0.142043	0.121244	0.110312	0.092766	0.084921	0.100286	0.074443
0.177185	0.166722	0.144581	0.135615	0.130729	0.110856	0.105322	0.096304	0.082960	0.078152	0.078152
0.165259	0.163606	0.151342	0.141231	0.132780	0.122990	0.132084	0.132084	0.132084	0.122038	0.100869
0.163824	0.172463	0.148260	0.139963	0.124413	0.140866	0.130233	0.140866	0.090570	0.094325	0.062061
0.163294	0.157482	0.155038	0.146247	0.127430	0.143560	0.110290	0.091305	0.089661	0.083961	0.071820
0.178853	0.153944	0.152564	0.138571	0.129680	0.114496	0.106601	0.092876	0.080773	0.079450	0.071248
0.175298	0.155863	0.155384	0.137478	0.123467	0.137162	0.130646	0.130646	0.137162	0.116431	0.116431
0.164917	0.164480	0.159340	0.146247	0.126753	0.113527	0.113088	0.110118	0.116197	0.074227	0.063920
0.181259	0.164496	0.159340	0.139904	0.124141	0.118909	0.110934	0.090840	0.082023	0.070784	0.061041
0.168825	0.164978	0.153308	0.131699	0.126425	0.122129	0.112068	0.112068	0.127537	0.121746	0.129784
0.170220	0.152563	0.158748	0.146260	0.135777	0.120225	0.106029	0.095788	0.092864	0.087328	0.077668
0.181737	0.173866	0.150360	0.156778	0.124398	0.119784	0.104344	0.090900	0.088333	0.093947	0.069099
0.185180	0.162085	0.145725	0.140713	0.139731	0.119764	0.103129	0.092374	0.080610	0.069187	0.061987
0.174804	0.156820	0.150539	0.136935	0.123581	0.119477	0.100659	0.091221	0.088857	0.084556	0.092737
0.169923	0.166713	0.160865	0.149964	0.123755	0.133405	0.133405	0.092077	0.084640	0.078452	0.076892
0.174573	0.160785	0.145258	0.142840	0.149052	0.122371	0.109564	0.091041	0.089492	0.083821	0.076599
0.169773	0.169982	0.146227	0.141587	0.127856	0.113182	0.104016	0.094186	0.082697	0.072026	0.072217
0.168254	0.166396	0.156585	0.149636	0.128112	0.117447	0.117108	0.117108	0.117108	0.117108	0.117108
0.175674	0.164210	0.146320	0.149052	0.149052	0.139818	0.116152	0.131873	0.113267	0.098663	0.098571
0.180924	0.165931	0.155090	0.145626	0.122855	0.139093	0.139607	0.139093	0.141102	0.142426	0.143656
0.170390	0.171801	0.144469	0.140518	0.145430	0.116719	0.104620	0.090812	0.087475	0.089139	0.062225
0.185591	0.162910	0.161328	0.141001	0.130124	0.116902	0.101390	0.098530	0.103824	0.100883	0.087990
0.184993	0.167754	0.145818	0.145785	0.119834	0.112748	0.112724	0.112724	0.093788	0.105242	0.099582
0.164734	0.152404	0.152299	0.133653	0.134156	0.116943	0.106295	0.093508	0.092477	0.070221	0.062075
0.173579	0.154825	0.155098	0.158574	0.153410	0.172515	0.153050	0.168355	0.110687	0.132907	0.131710
0.173594	0.153551	0.156854	0.139992	0.139731	0.115008	0.115008	0.105666	0.097935	0.072757	0.072757
0.173137	0.169528	0.154269	0.136938	0.125045	0.120557	0.102619	0.111580	0.095729	0.096600	0.082311
0.181113	0.172400	0.148762	0.139986	0.125311	0.113466	0.138975	0.093974	0.081120	0.071991	0.068229
0.166499	0.165133	0.154749	0.147051	0.122605	0.118736	0.106317	0.094275	0.084235	0.078149	0.091616
0.180728	0.171416	0.152397	0.139302	0.121066	0.115549	0.106283	0.090987	0.079731	0.087659	0.094036
0.184266	0.155863	0.152629	0.144732	0.119952	0.113992	0.106310	0.094403	0.099311	0.081215	0.065437
0.183584	0.165147	0.144362	0.146247	0.139818	0.146247	0.146247	0.114921	0.139731	0.148402	0.065116
0.170640	0.162745	0.162378	0.146444	0.133503	0.112913	0.109598	0.094965	0.082416	0.071295	0.064349
0.165796	0.163249	0.157614	0.142010	0.128266	0.136005	0.103641	0.098726	0.089617	0.083194	0.079206
0.180630	0.164120	0.160583	0.146247	0.128669	0.117839	0.106563	0.090885	0.082068	0.068872	0.059445
0.164671	0.160968	0.156014	0.142840	0.142670	0.112802	0.119533	0.106477	0.110566	0.092214	0.086917
0.168858	0.167383	0.150449	0.139818	0.146247	0.119349	0.120965	0.105738	0.084000	0.076130	0.065063
0.167728	0.156598	0.149226	0.141626	0.136048	0.158413	0.162674	0.151120	0.141997	0.114346	0.160147
0.170107	0.158721	0.146319	0.145713	0.131429	0.117187	0.108139	0.093838	0.083661	0.095368	0.095368
0.169187	0.160142	0.151467	0.137802	0.132852	0.141486	0.108988	0.102052	0.097468	0.084036	0.108581
0.169104	0.166899	0.151044	0.140083	0.128741	0.116680	0.129958	0.128727	0.129958	0.115605	0.082905
0.179161	0.162624	0.144940	0.144963	0.133879	0.116243	0.101017	0.092161	0.088580	0.071681	0.066370
0.174280	0.167969	0.140808	0.138253	0.122048	0.116858	0.107500	0.089441	0.082068	0.078498	0.074333
0.183040	0.163882	0.144971	0.149052	0.141342	0.131266	0.131722	0.101873	0.095811	0.080237	0.065919
0.184462	0.164827	0.152098	0.144291	0.122482	0.110295	0.100186	0.090584	0.087755	0.094190	0.077708
0.185911	0.165411	0.147242	0.147741	0.145160	0.129069	0.112808	0.108178	0.157208	0.156622	0.133935
0.184124	0.167674	0.143584	0.139731	0.127048	0.115197	0.108346	0.091963	0.087622	0.089684	0.086661
0.165973	0.157036	0.146590	0.139312	0.130380	0.111480	0.106085	0.092563	0.081609	0.069325	0.060051
0.176804	0.157597	0.160052	0.138612	0.134000	0.116042	0.103067	0.090807	0.099358	0.090338	0.062161
0.173519	0.165232	0.158790	0.143072	0.124761	0.131502	0.105183	0.111167	0.082520	0.071014	0.066164
0.177387	0.157213	0.154082	0.142293	0.129751	0.112156	0.105861	0.094712	0.091205	0.071314	0.068265
0.164603	0.165235	0.149966	0.149052	0.130269	0.122230	0.109569	0.091247	0.082328	0.077839	0.082791
0.177767	0.169083	0.144477	0.137241	0.128918	0.115277	0.109923	0.104129	0.104129	0.083225	0.079903
0.163754	0.165419	0.154658	0.144998	0.128396	0.121742	0.121655	0.128238	0.102074	0.082881	0.087280
0.175080	0.160082	0.151097	0.133152	0.128154	0.113697	0.102704	0.095218	0.081044	0.073479	0.066581
0.172713	0.165211	0.147591	0.138969	0.134791	0.166183	0.166183	0.135356	0.116748	0.116947	0.116947
0.183031	0.165896	0.156386	0.140749	0.129018	0.109434	0.103161	0.118052	0.079091	0.125541	0.104560
0.166895	0.165758	0.143952	0.147368	0.131342	0.121734	0.112708	0.096356	0.093246	0.078981	0.069270
0.183603	0.166055	0.160597	0.142840	0.142840	0.116047	0.146247	0.093126	0.080387	0.071924	0.060587
0.181902	0.164999	0.147544	0.133204	0.129255	0.116512	0.107074	0.094194	0.081305	0.071631	0.062396
0.179473	0.155835	0.153779	0.138309	0.132244	0.113763	0.108654	0.106812	0.111264	0.105154	0.125343
0.164467	0.168627	0.145871	0.139731	0.135627	0.128530	0.121605	0.098362	0.098362	0.097308	0.076718
0.186112	0.167653	0.156905	0.136866	0.137108	0.116641	0.109030	0.128908	0.113531	0.097610	0.106358
0.169470	0.153535	0.154248	0.142604	0.129541	0.119654	0.104711	0.093364	0.086167	0.069656	0.063496
0.180884	0.157089	0.147508	0.145366	0.123735	0.112986	0.101775	0.100931	0.081253	0.100931	0.100931
0.183371	0.160013	0.149853	0.135512	0.122059	0.117511	0.105561	0.089585	0.082676	0.072833	0.073039
0.186114	0.168002	0.148150	0.140707	0.151114	0.110107	0.134971	0.116229	0.133027	0.107244	0.075809
0.180756	0.168333	0.158812	0.139026	0.128530	0.120501	0.117392	0.092540	0.082838	0.072699	0.070478
0.169776	0.164312	0.151303	0.142946	0.131978	0.135586	0.114889	0.114889	0.114825	0.077349	0.070264
0.169220	0.159191	0.147535	0.142840	0.150003	0.160637	0.128009	0.128446	0.117812	0.128009	0.072392
0.176987	0.162637	0.158038	0.137944	0.126856	0.116878	0.105386	0.092615	0.093239	0.084957	0.079484
0.179338	0.166890	0.153722	0.132206	0.120251	0.110821	0.101552	0.106263	0.080685	0.103022	0.095885
0.179196	0.166458	0.143829	0.147289	0.133702	0.113974	0.109443	0.092228	0.083204	0.069785	0.073508
0.173830	0.158436	0.153986	0.136365	0.139818	0.116943	0.139731	0.142840	0.099845	0.086524	0.062450
0.164892	0.156223	0.156180	0.137007	0.136318	0.138434	0.111892	0.134255	0.134255	0.127799	0.116992
0.179219	0.156411	0.151782	0.150090	0.145871	0.149052	0.130436	0.129317	0.129104	0.100318	0.095464
0.169173	0.154008	0.148241	0.131278	0.124807	0.116826	0.103678	0.091705	0.080553	0.069604	0.059984
0.169883	0.169954	0.147553	0.146105	0.131720	0.118772	0.128519	0.100560	0.085269	0.091155	0.074878
0.179759	0.172873	0.145913	0.149764	0.140131	0.135796	0.151361	0.125841	0.143583	0.144396	0.115872
0.171792	0.160100	0.143824	0.133102	0.139756	0.139756	0.108430	0.133239	0.080609	0.069497	0.068627
0.170956	0.167101	0.158971	0.135000	0.131514	0.120974	0.107230	0.100375	0.085167	0.083281	0.073084
0.180617	0.167049	0.154381	0.136400	0.151050	0.160357	0.119046	0.116176	0.102013	0.094486	0.094486
0.176503	0.159863	0.154248	0.148000	0.128484	0.126034	0.143975	0.105517	0.110453	0.111399	0.106443
0.178063	0.165876	0.161617	0.136117	0.123895	0.125026	0.102512	0.110330	0.095343	0.090332	0.089540
0.166575	0.155022	0.153429	0.149052	0.130742	0.129850	0.102970	0.093179	0.087493	0.076759	0.082981
0.167426	0.155959	0.144174	0.141234	0.131537	0.122721	0.105971	0.090952	0.083976	0.071031	0.108850
0.173628	0.153740	0.152260	0.145627	0.124008	0.129807	0.116633	0.102876	0.102976	0.102976	0.074400
0.185524	0.166743	0.159067	0.133255	0.134573	0.122610	0.107652	0.097041	0.095201	0.080954	0.069407
0.182301	0.172146	0.146538	0.148356	0.122890	0.137224	0.115981	0.122166	0.122166	0.122166	0.078684
0.176598	0.166702	0.158393	0.149052	0.135627	0.149052	0.102437	0.092344	0.079068	0.090369	0.070664
0.183894	0.162009	0.145270	0.147707	0.125701	0.119323	0.111088	0.108893	0.094898	0.092081	0.074506
0.167650	0.163067	0.154711	0.142047	0.131625	0.117657	0.102052	0.097135	0.083143	0.075259	0.068624
0.185967	0.158727	0.161211	0.147674	0.123295	0.111897	0.105736	0.097632	0.099944	0.080961	0.071617
0.185523	0.163471	0.145996	0.151451	0.123924	0.115424	0.107348	0.094682	0.081162	0.078485	0.081537
0.169064	0.154838	0.155271	0.146247	0.124255	0.122724	0.107990	0.096781	0.083062	0.078800	0.082416
0.181165	0.153767	0.154052	0.142771	0.128408	0.131591	0.131591	0.094793	0.096021	0.094704	0.098542
0.172654	0.167022	0.151573	0.137582	0.128925	0.128599	0.108325	0.096720	0.083813	0.074767	0.063175
0.167125	0.159639	0.152023	0.141744	0.125920	0.114048	0.101293	0.096785	0.094375	0.077933	0.076344
0.166698	0.172562	0.150355	0.139731	0.125464	0.118030	0.146247	0.121934	0.146247	0.127997	0.108396
0.162830	0.165193	0.148639	0.141512	0.126987	0.138845	0.105229	0.139950	0.139950	0.139950	0.138845
0.177663	0.156828	0.154007	0.143240	0.129877	0.141362	0.126245	0.111862	0.126245	0.126245	0.126245
0.179378	0.171979	0.167011	0.167011	0.170886	0.144982	0.164370	0.144982	0.175188	0.169791	0.143191
0.185572	0.167948	0.153040	0.131553	0.130781	0.112242	0.104241	0.094366	0.084214	0.082882	0.062451
0.171860	0.173479	0.148266	0.136520	0.127386	0.118782	0.107836	0.092555	0.082438	0.073586	0.071555
0.174314	0.161331	0.150136	0.135503	0.132463	0.138330	0.134965	0.121227	0.121879	0.123318	0.114056
0.165015	0.166254	0.151751	0.146247	0.120399	0.113676	0.104673	0.093705	0.107962	0.084751	0.082038
0.170156	0.169493	0.151687	0.142690	0.121762	0.139731	0.115008	0.093336	0.082498	0.073380	0.071859
0.183947	0.156400	0.143644	0.144417	0.135161	0.121676	0.108557	0.096330	0.104793	0.089914	0.111435
0.183523	0.172491	0.152727	0.137271	0.128415	0.128024	0.111330	0.105980	0.096117	0.104731	0.088698
0.170005	0.161911	0.157460	0.139952	0.121551	0.113522	0.105770	0.090599	0.089188	0.081055	0.080293
0.169345	0.168057	0.147078	0.148050	0.125257	0.116173	0.106947	0.105443	0.099759	0.102262	0.106303
0.179362	0.171005	0.154105	0.134085	0.122827	0.113610	0.100310	0.098001	0.095752	0.076256	0.077035
0.170362	0.156620	0.155226	0.135799	0.130490	0.127816	0.106557	0.105363	0.121372	0.122266	0.099977
0.168627	0.161200	0.152539	0.141374	0.149052	0.147066	0.146247	0.139818	0.146247	0.138277	0.076873
0.175713	0.152743	0.141924	0.152100	0.152100	0.132566	0.107303	0.118256	0.115303	0.087153	0.073388
0.171416	0.169519	0.143498	0.143060	0.134475	0.127441	0.124648	0.112206	0.094711	0.105612	0.086481
0.178282	0.162354	0.157046	0.138620	0.139731	0.121417	0.105841	0.095303	0.087101	0.083890	0.078147
0.167555	0.163308	0.140142	0.141313	0.131324	0.130210	0.121633	0.096476	0.107521	0.117481	0.117481
0.168208	0.165199	0.146833	0.144119	0.126095	0.119774	0.102678	0.097955	0.085854	0.094952	0.082122
0.184969	0.173992	0.152112	0.133453	0.131893	0.114381	0.108654	0.102065	0.102065	0.102065	0.103768
0.178391	0.168051	0.149894	0.137237	0.134596	0.128670	0.131070	0.093966	0.093324	0.091439	0.103057
0.175050	0.163860	0.150415	0.138849	0.122690	0.146455	0.134393	0.127207	0.107056	0.107056	0.107056
0.167941	0.164116	0.147421	0.149052	0.125620	0.132435	0.146379	0.118512	0.102065	0.102553	0.102065
0.184354	0.165512	0.143253	0.142794	0.127965	0.120950	0.108604	0.092304	0.083992	0.071110	0.061332
0.171742	0.166051	0.155122	0.141752	0.146103	0.116163	0.111427	0.093966	0.102246	0.073788	0.066074
0.176429	0.159909	0.153052	0.146504	0.125654	0.112106	0.104324	0.096190	0.093541	0.084862	0.077572
0.184952	0.173717	0.142473	0.147021	0.126053	0.118071	0.103162	0.095902	0.129470	0.113029	0.114843
0.173156	0.167211	0.154489	0.141683	0.121449	0.126437	0.101533	0.113195	0.094325	0.086481	0.086481
0.185963	0.159900	0.145840	0.145405	0.129630	0.116200	0.146662	0.116200	0.120611	0.085845	0.085845
0.175742	0.158976	0.156584	0.136324	0.146247	0.135086	0.105304	0.094499	0.101154	0.073423	0.082979
0.179057	0.155829	0.153509	0.142330	0.145123	0.110527	0.130496	0.145123	0.085983	0.079753	0.069823
0.173114	0.162061	0.148715	0.133650	0.150984	0.130357	0.152058	0.147962	0.166148	0.134822	0.122490
0.170520	0.160601	0.142428	0.139818	0.129092	0.117195	0.116438	0.097555	0.085675	0.070196	0.067247
0.169357	0.170393	0.145782	0.146260	0.143978	0.118144	0.101078	0.094264	0.090076	0.079622	0.059711
0.183347	0.152530	0.148927	0.154199	0.130467	0.118654	0.117630	0.117630	0.117630	0.117630	0.102339
0.166666	0.171707	0.149041	0.149120	0.140348	0.137238	0.149120	0.149120	0.143449	0.131714	0.094191
0.181270	0.162136	0.146000	0.142790	0.122104	0.123665	0.102274	0.126146	0.125027	0.102057	0.073340
0.169705	0.159027	0.152966	0.142840	0.129925	0.123562	0.108202	0.096687	0.086865	0.071414	0.061384
0.171433	0.166313	0.158833	0.136844	0.139818	0.146247	0.124583	0.103755	0.098661	0.099626	0.100800
0.175343	0.165870	0.147103	0.136555	0.157556	0.139136	0.139136	0.139136	0.139136	0.155751	0.077273
0.178875	0.171196	0.161389	0.139899	0.126808	0.120241	0.113157	0.099063	0.099430	0.099430	0.087235
0.174736	0.172285	0.143708	0.147225	0.125300	0.117017	0.107201	0.096445	0.099168	0.068962	0.061359
0.173109	0.152014	0.157484	0.143694	0.129858	0.119473	0.106130	0.094667	0.080367	0.070113	0.062696
0.169710	0.171628	0.155799	0.135342	0.128686	0.137761	0.128347	0.136479	0.089539	0.086002	0.073397
0.164457	0.164767	0.149518	0.132794	0.126688	0.120335	0.102333	0.092264	0.084916	0.077089	0.063019
0.166227	0.159561	0.161924	0.140992	0.139464	0.122755	0.113333	0.103381	0.083752	0.077749	0.070291
0.169811	0.165896	0.147637	0.141664	0.139818	0.117842	0.123017	0.094884	0.082488	0.077604	0.077388
0.169258	0.154075	0.144358	0.138771	0.125759	0.122473	0.113494	0.113494	0.105097	0.074965	0.069565
0.172554	0.161627	0.153230	0.135867	0.135926	0.115241	0.104526	0.098430	0.080915	0.072826	0.078547
0.185233	0.167593	0.141542	0.139818	0.139818	0.146247	0.146247	0.155531	0.150237	0.093137	0.084992
0.169720	0.155044	0.154514	0.140356	0.146247	0.145519	0.127913	0.144108	0.084819	0.082907	0.059571
0.181495	0.161899	0.142471	0.142503	0.127916	0.117001	0.133171	0.109135	0.109135	0.109135	0.082810
0.167776	0.160256	0.144482	0.142840	0.126441	0.118218	0.118131	0.118131	0.121240	0.118131	0.082791
0.169991	0.172632	0.151756	0.140364	0.144270	0.139731	0.108753	0.110725	0.093898	0.094265	0.100735
0.185264	0.163412	0.154476	0.132848	0.122642	0.134080	0.107670	0.097392	0.085263	0.072489	0.070926
0.176543	0.159050	0.158970	0.138352	0.127994	0.120958	0.105812	0.093449	0.082382	0.071976	0.063111
0.172875	0.155743	0.158160	0.145933	0.126476	0.117556	0.109531	0.112321	0.086863	0.073735	0.077698
0.178192	0.157699	0.162018	0.156820	0.156613	0.152354	0.117534	0.124002	0.124002	0.124002	0.124002
0.172020	0.155984	0.170794	0.144079	0.141267	0.139956	0.117314	0.157639	0.145232	0.134671	0.145173
0.177603	0.166114	0.148990	0.149052	0.154284	0.137203	0.147927	0.156962	0.124807	0.095361	0.127989
0.167405	0.172500	0.148953	0.141523	0.139818	0.142840	0.118030	0.168910	0.140587	0.141331	0.134136
0.174487	0.159194	0.146267	0.146247	0.124924	0.120692	0.105825	0.091250	0.080990	0.081092	0.070054
0.163397	0.172568	0.148045	0.133254	0.127966	0.120637	0.105893	0.091359	0.095461	0.070561	0.068269
0.167793	0.173781	0.145587	0.140419	0.131288	0.124716	0.121100	0.099887	0.097984	0.084048	0.061946
0.181266	0.163916	0.153880	0.142076	0.120510	0.123854	0.123443	0.094440	0.108497	0.111196	0.067017
0.174191	0.166272	0.157831	0.141458	0.136217	0.138802	0.140552	0.154921	0.141914	0.130797	0.108996
0.169967	0.173378	0.146694	0.136287	0.123752	0.119032	0.102893	0.092750	0.082941	0.075944	0.070998
0.174933	0.172502	0.160442	0.142133	0.135186	0.114650	0.104271	0.097659	0.093359	0.081039	0.064155
0.177488	0.173396	0.144386	0.142840	0.132005	0.114785	0.132005	0.125655	0.121259	0.119958	0.070664
0.180339	0.154807	0.152996	0.142337	0.130390	0.115605	0.106852	0.098258	0.089009	0.105074	0.090988
0.164457	0.168485	0.151140	0.148218	0.121414	0.112321	0.108225	0.098580	0.100972	0.107703	0.062344
0.169959	0.158867	0.153812	0.146247	0.123259	0.111132	0.133540	0.118153	0.079417	0.069075	0.069978
0.176651	0.166853	0.157406	0.133915	0.126148	0.120392	0.105067	0.097586	0.098822	0.088949	0.071406
0.174476	0.166906	0.154137	0.151506	0.126002	0.116675	0.104059	0.094004	0.089599	0.074553	0.074700
0.165964	0.171502	0.157908	0.136479	0.130406	0.116496	0.105024	0.096755	0.082592	0.077951	0.072342
0.180921	0.163611	0.146573	0.133640	0.135044	0.114286	0.107181	0.096786	0.093023	0.088515	0.075344
0.173868	0.159201	0.158313	0.138798	0.122861	0.116670	0.116022	0.093267	0.095488	0.086124	0.083030
0.184248	0.155591	0.159119	0.149165	0.126263	0.124085	0.105029	0.092656	0.089193	0.079576	0.073603
0.179095	0.171300	0.144399	0.152424	0.142840	0.146485	0.146229	0.139731	0.139731	0.106411	0.060246
0.169260	0.172039	0.158708	0.139182	0.122005	0.119314	0.114504	0.108972	0.108351	0.083036	0.083036
0.174512	0.168578	0.148716	0.135007	0.124512	0.117072	0.133918	0.106839	0.088295	0.087039	0.082756
0.165059	0.154139	0.150323	0.143191	0.142840	0.116223	0.105620	0.119617	0.118365	0.117481	0.119617
0.185814	0.165724	0.146417	0.141309	0.134758	0.113511	0.104656	0.104466	0.104466	0.073085	0.064838
0.165952	0.174322	0.149871	0.167292	0.145410	0.142734	0.142734	0.142734	0.142734	0.142734	0.141362
0.177524	0.166330	0.151302	0.140989	0.133839	0.115684	0.120403	0.093519	0.083277	0.070592	0.083277
0.163267	0.166120	0.146328	0.134399	0.129956	0.127076	0.126537	0.123844	0.140635	0.124085	0.113598
0.175620	0.153250	0.153207	0.134303	0.143037	0.146559	0.146559	0.094740	0.102182	0.093584	0.095942
0.178872	0.165404	0.152582	0.130636	0.147266	0.114861	0.115008	0.148134	0.117135	0.086466	0.063372
0.172804	0.172508	0.150230	0.142840	0.142732	0.123825	0.102065	0.111836	0.115863	0.114535	0.082695
0.178399	0.168239	0.153566	0.132778	0.151528	0.155311	0.130502	0.132680	0.132680	0.130862	0.107520
0.180869	0.160800	0.152309	0.142670	0.151211	0.119885	0.151211	0.144695	0.151211	0.151211	0.072031
0.175901	0.167600	0.154369	0.133943	0.131217	0.114619	0.099298	0.092782	0.081407	0.081082	0.082776
0.179325	0.158259	0.142840	0.142840	0.125621	0.139731	0.141893	0.116953	0.133556	0.092798	0.065525
0.178516	0.163937	0.153899	0.144817	0.131947	0.112670	0.103905	0.105575	0.097866	0.125175	0.125175
0.173925	0.166883	0.145909	0.141352	0.120962	0.126813	0.147339	0.116013	0.147339	0.140940	0.108290
0.168930	0.169551	0.158371	0.164887	0.122773	0.121551	0.124114	0.124114	0.113059	0.113059	0.124012
0.169548	0.165171	0.145515	0.141169	0.130849	0.115514	0.106269	0.118383	0.096972	0.094529	0.077732
0.172497	0.170317	0.154917	0.146247	0.123654	0.142840	0.100938	0.088553	0.086013	0.086013	0.086013
0.184272	0.166862	0.146568	0.132711	0.126935	0.146247	0.111871	0.141299	0.088419	0.100732	0.111232
0.180331	0.154096	0.159335	0.139236	0.135854	0.113704	0.128365	0.135854	0.104527	0.104527	0.067814
0.178526	0.159067	0.147503	0.139423	0.124177	0.139818	0.118221	0.093125	0.087676	0.085685	0.060481
0.177543	0.158308	0.147835	0.135150	0.128693	0.118192	0.107025	0.094079	0.081404	0.071478	0.065635
0.177592	0.151913	0.149940	0.131974	0.127630	0.111812	0.128035	0.124002	0.128035	0.124002	0.124002
0.175431	0.164462	0.148560	0.148134	0.133563	0.129086	0.103154	0.095702	0.091006	0.087719	0.070456
0.177713	0.171955	0.158877	0.139731	0.149052	0.116592	0.122675	0.095792	0.107848	0.105624	0.100752
0.176678	0.170856	0.153285	0.139679	0.131030	0.117031	0.106684	0.097686	0.100163	0.101043	0.103520
0.186170	0.169318	0.153399	0.135147	0.132791	0.118052	0.119939	0.095475	0.082807	0.077743	0.071151
0.174169	0.170347	0.159635	0.146736	0.135002	0.113538	0.103676	0.102592	0.082648	0.077488	0.064229
0.165542	0.166878	0.153467	0.132513	0.123930	0.116301	0.105543	0.103740	0.093756	0.086383	0.073798
0.173947	0.171577	0.143969	0.139984	0.136308	0.133433	0.100911	0.117809	0.080311	0.086867	0.074988
0.162770	0.164726	0.156554	0.141294	0.126647	0.132037	0.124382	0.101783	0.101783	0.069084	0.101783
0.167243	0.163394	0.156056	0.134775	0.128796	0.113399	0.101233	0.094147	0.079864	0.076683	0.068502
0.186351	0.161530	0.152877	0.149052	0.135397	0.134928	0.113290	0.091744	0.120789	0.103864	0.113960
0.163490	0.171204	0.147069	0.146247	0.139818	0.128067	0.115414	0.106367	0.088857	0.113872	0.116746
0.169331	0.171740	0.158131	0.149081	0.123478	0.148288	0.132003	0.129517	0.128553	0.127620	0.092483
0.164572	0.170352	0.149161	0.146244	0.127875	0.119491	0.107165	0.094421	0.085593	0.080855	0.065756
0.174390	0.151950	0.144303	0.149052	0.139731	0.134077	0.127788	0.120689	0.120689	0.076005	0.074339
0.170093	0.154756	0.150662	0.152805	0.131263	0.125543	0.103478	0.099345	0.082921	0.081333	0.096363
0.183617	0.154413	0.146693	0.131274	0.139731	0.139818	0.102708	0.100225	0.087928	0.099590	0.087928
0.177666	0.161514	0.155198	0.139095	0.130735	0.118645	0.116947	0.116947	0.116947	0.116947	0.116947
0.168727	0.153767	0.153315	0.146247	0.128981	0.111303	0.101039	0.095081	0.119575	0.117268	0.102417
0.180914	0.153562	0.145056	0.148031	0.135904	0.121380	0.120505	0.093698	0.080573	0.069690	0.062042
0.180553	0.164406	0.143955	0.144273	0.137025	0.137025	0.143541	0.097297	0.090353	0.071714	0.071589
0.163716	0.157224	0.143657	0.141298	0.128290	0.134997	0.148719	0.118309	0.108667	0.117323	0.117323
0.171698	0.167918	0.153379	0.135382	0.141217	0.129410	0.129410	0.106604	0.083790	0.093734	0.077350
0.178474	0.162101	0.149039	0.146871	0.122829	0.111699	0.128993	0.134228	0.082762	0.110308	0.110308
0.177128	0.161393	0.155603	0.143704	0.124498	0.145661	0.121606	0.121606	0.121606	0.145639	0.087956
0.176803	0.173452	0.149286	0.137674	0.126864	0.113353	0.108934	0.094885	0.084656	0.072818	0.072203
0.186094	0.170595	0.153950	0.141934	0.130653	0.117813	0.108397	0.097422	0.082361	0.077051	0.066676
0.184421	0.156829	0.142840	0.140759	0.129857	0.116430	0.108911	0.095485	0.079757	0.070979	0.067231
0.181909	0.170919	0.157967	0.149052	0.149052	0.115965	0.107622	0.095341	0.081457	0.070885	0.064282
0.176954	0.159539	0.147384	0.135674	0.124277	0.117009	0.105758	0.091080	0.083900	0.071138	0.065000
0.177100	0.159924	0.158398	0.135110	0.157821	0.114052	0.104662	0.100227	0.122230	0.091860	0.091860
0.177345	0.172359	0.151645	0.135856	0.142226	0.142226	0.136691	0.142226	0.115189	0.070904	0.062510
0.182920	0.166581	0.162495	0.148204	0.131914	0.130032	0.106183	0.091825	0.086828	0.073702	0.068280
0.177191	0.171979	0.157853	0.137210	0.124822	0.110766	0.107936	0.093216	0.095994	0.070499	0.063487
0.165502	0.158797	0.147299	0.142841	0.125611	0.125611	0.143094	0.140072	0.079731	0.068307	0.059577
0.165623	0.153854	0.159063	0.146247	0.139717	0.133201	0.139717	0.102599	0.081284	0.072605	0.073502
0.177867	0.164759	0.149870	0.140547	0.122996	0.112486	0.100210	0.094088	0.087093	0.073187	0.064371
0.179619	0.167305	0.155386	0.149998	0.141071	0.118992	0.102614	0.096709	0.085341	0.070407	0.060577
0.169830	0.161416	0.150683	0.133351	0.131354	0.119572	0.121529	0.109448	0.107500	0.107500	0.089699
0.180071	0.161399	0.147648	0.141853	0.130963	0.137354	0.121750	0.109117	0.109117	0.068460	0.069716
0.176720	0.159971	0.153952	0.139731	0.139731	0.119681	0.101147	0.099945	0.091813	0.083084	0.090121
0.185122	0.173440	0.151675	0.145418	0.132935	0.121270	0.132935	0.098582	0.112147	0.098712	0.087698
0.164639	0.172169	0.149191	0.132012	0.122067	0.115981	0.124675	0.116036	0.092551	0.100524	0.063585
0.168477	0.171227	0.160423	0.148033	0.146247	0.118030	0.146247	0.114921	0.093589	0.092280	0.061953
0.167843	0.156226	0.162287	0.141937	0.134051	0.117333	0.103931	0.095997	0.080862	0.070073	0.060504
0.175321	0.156563	0.147174	0.146247	0.130829	0.118178	0.114274	0.114274	0.126245	0.113216	0.119528
0.180952	0.159227	0.150138	0.137105	0.131772	0.120010	0.112505	0.107111	0.097901	0.106525	0.094101
0.177235	0.164207	0.146347	0.138507	0.128177	0.119577	0.104577	0.093910	0.082482	0.069843	0.068877
0.172909	0.167675	0.145833	0.139719	0.125628	0.118574	0.103362	0.094964	0.094938	0.101652	0.087992
0.181148	0.165679	0.159215	0.136025	0.130981	0.116222	0.102669	0.100422	0.094333	0.088711	0.094072
0.168916	0.171742	0.156244	0.143109	0.134572	0.119274	0.106238	0.091649	0.082539	0.072541	0.074688
0.184114	0.156521	0.147800	0.138399	0.130293	0.121683	0.108371	0.100239	0.113017	0.082711	0.091348
0.169018	0.166684	0.149955	0.140324	0.119296	0.114656	0.104681	0.096421	0.085026	0.086325	0.079160
0.178287	0.155340	0.153104	0.146196	0.127514	0.121549	0.106294	0.093958	0.082346	0.076779	0.064705
0.177144	0.159861	0.145811	0.149052	0.146247	0.142840	0.146247	0.140330	0.097797	0.095367	0.069448
0.179474	0.162269	0.153715	0.145052	0.125429	0.114695	0.105645	0.110902	0.099244	0.071841	0.061110
0.163922	0.166469	0.158368	0.141602	0.130291	0.117261	0.105474	0.092394	0.081044	0.069629	0.064665
0.184244	0.153233	0.144887	0.131497	0.123352	0.131175	0.128114	0.128114	0.103917	0.141362	0.141362
0.176923	0.170967	0.142401	0.142840	0.127829	0.117040	0.116233	0.089976	0.081980	0.069934	0.068646
0.178514	0.161658	0.147556	0.135843	0.133012	0.139337	0.139337	0.107731	0.107731	0.129911	0.081920
0.184188	0.168875	0.159937	0.139818	0.140723	0.150341	0.110465	0.102830	0.108089	0.108089	0.089758
0.173345	0.174556	0.152626	0.137666	0.129745	0.118188	0.101681	0.101594	0.096768	0.078433	0.067383
0.163121	0.161347	0.153149	0.146247	0.130986	0.112297	0.105085	0.094162	0.082663	0.070640	0.060835
0.178413	0.155678	0.149992	0.140778	0.125743	0.113294	0.113122	0.091491	0.083608	0.073400	0.072259
0.170277	0.172386	0.153784	0.144019	0.132552	0.113996	0.107439	0.092132	0.080240	0.073047	0.070359
0.186248	0.172526	0.144390	0.154089	0.133918	0.133116	0.143978	0.134101	0.143978	0.100800	0.111723
0.184152	0.171861	0.155679	0.140409	0.122241	0.119724	0.106604	0.097098	0.102805	0.085613	0.084451
0.178345	0.163956	0.160304	0.141134	0.135762	0.115474	0.105780	0.095836	0.106746	0.100092	0.096638
0.180501	0.165991	0.146674	0.142172	0.129673	0.114928	0.104580	0.091803	0.080995	0.080995	0.069212
0.165195	0.160606	0.144660	0.142127	0.134136	0.122116	0.105020	0.094449	0.082608	0.072332	0.134136
0.173565	0.154344	0.153886	0.149052	0.121080	0.113566	0.099374	0.090791	0.096194	0.094761	0.087314
0.178672	0.159870	0.151701	0.132591	0.129856	0.110334	0.103582	0.095623	0.093833	0.092161	0.081226
0.178115	0.162519	0.144566	0.142582	0.122956	0.116016	0.105943	0.094187	0.085646	0.087961	0.074296
0.185919	0.166624	0.161803	0.138808	0.124811	0.142840	0.118030	0.146247	0.111961	0.081642	0.081642
0.181221	0.167076	0.150735	0.141820	0.129133	0.120813	0.101339	0.101223	0.083588	0.070920	0.067509
0.173743	0.162280	0.145572	0.144401	0.128662	0.115277	0.118098	0.108709	0.109445	0.080319	0.080319
0.171597	0.159153	0.152269	0.146247	0.139731	0.139731	0.114752	0.103259	0.103259	0.103259	0.085268
0.177344	0.171436	0.160333	0.149052	0.149052	0.139731	0.146247	0.156822	0.154575	0.141750	0.096154
0.171414	0.153563	0.149934	0.155053	0.155053	0.115008	0.146247	0.142840	0.088915	0.104997	0.071139
0.174751	0.165596	0.146243	0.137011	0.131385	0.128136	0.128517	0.123687	0.091456	0.078094	0.072534
0.178410	0.168469	0.159639	0.148821	0.136474	0.120191	0.106691	0.099554	0.081787	0.079646	0.075514
0.162936	0.155173	0.148802	0.137475	0.131907	0.117921	0.117340	0.117723	0.120039	0.104196	0.108385
0.184860	0.167325	0.158959	0.132174	0.129416	0.113013	0.106789	0.102322	0.085779	0.074539	0.066738
0.184432	0.163962	0.159111	0.134311	0.127130	0.121806	0.106684	0.093221	0.082765	0.073623	0.076355
0.176571	0.153738	0.163357	0.150052	0.162421	0.149604	0.121539	0.096735	0.107002	0.090508	0.101228
0.174682	0.164612	0.153058	0.149052	0.126232	0.114238	0.110151	0.095929	0.088839	0.091978	0.059261
0.167667	0.155046	0.157202	0.144572	0.130465	0.123256	0.104604	0.096226	0.082440	0.085732	0.088945
0.164265	0.172284	0.148445	0.149015	0.135134	0.135134	0.108961	0.102966	0.096834	0.086513	0.080867
0.177653	0.172291	0.143980	0.135116	0.127526	0.117538	0.106291	0.094877	0.087473	0.091516	0.072241
0.176997	0.164707	0.146942	0.144800	0.126494	0.116811	0.104876	0.095322	0.104876	0.094950	0.075968
0.181710	0.155681	0.142814	0.149219	0.133131	0.120090	0.103715	0.093708	0.084541	0.071013	0.063738
0.183431	0.168193	0.151343	0.134436	0.122690	0.120563	0.103440	0.100570	0.091478	0.084478	0.073929
0.163652	0.162691	0.147920	0.141187	0.125600	0.126308	0.107854	0.097388	0.081698	0.083249	0.079587
0.174208	0.163734	0.148312	0.134701	0.131143	0.118215	0.101592	0.094512	0.081796	0.070339	0.064576
0.186243	0.152541	0.143628	0.146247	0.139818	0.139818	0.149708	0.175238	0.159451	0.180262	0.122678
0.168699	0.170137	0.141544	0.138304	0.130148	0.114084	0.104252	0.092987	0.083967	0.071395	0.064361
0.166414	0.158392	0.152172	0.140499	0.127103	0.113266	0.111244	0.116885	0.111244	0.111244	0.096538
0.165893	0.159483	0.152389	0.142220	0.128379	0.114049	0.103841	0.091542	0.082832	0.071632	0.078084
0.168590	0.159930	0.146917	0.141926	0.135869	0.145491	0.129135	0.108555	0.127629	0.123314	0.079405
0.181051	0.167805	0.142996	0.157434	0.162473	0.162473	0.157434	0.157865	0.126245	0.141362	0.136650
0.173088	0.160028	0.153554	0.138306	0.122087	0.115722	0.123001	0.118427	0.091854	0.090917	0.101783
0.165742	0.153819	0.144670	0.140368	0.131624	0.114307	0.105655	0.102995	0.091814	0.089419	0.115811
0.183871	0.165415	0.146315	0.146247	0.139818	0.146247	0.108633	0.105474	0.101771	0.074198	0.063396
0.164888	0.154494	0.150353	0.170764	0.170265	0.116748	0.116748	0.133398	0.133398	0.119429	0.116947
0.166857	0.162193	0.148848	0.131738	0.123686	0.112254	0.104421	0.112839	0.115138	0.103881	0.103881
0.169504	0.173126	0.153987	0.147421	0.149511	0.129475	0.124702	0.108080	0.100800	0.100800	0.088239
0.168626	0.163848	0.155679	0.138208	0.133628	0.117685	0.106732	0.095427	0.083907	0.087862	0.088878
0.167601	0.158005	0.142330	0.141742	0.136268	0.111810	0.109854	0.116371	0.105490	0.116371	0.078244
0.175858	0.163636	0.150496	0.131789	0.131204	0.115781	0.103568	0.090429	0.089949	0.085947	0.070961
0.171873	0.174500	0.156598	0.146051	0.124781	0.120761	0.104116	0.099073	0.095915	0.075706	0.083570
0.177597	0.154515	0.147669	0.141557	0.157264	0.142840	0.133646	0.105484	0.102320	0.115738	0.093810
0.165695	0.160832	0.155240	0.153815	0.137956	0.115857	0.108465	0.108156	0.114593	0.108156	0.075921
0.185355	0.160790	0.155917	0.146247	0.146247	0.118795	0.109526	0.091371	0.086481	0.071289	0.086481
0.183677	0.165415	0.157100	0.139818	0.134209	0.120569	0.125488	0.093427	0.089978	0.074072	0.100755
0.180122	0.166185	0.157676	0.146247	0.138643	0.118169	0.101421	0.093836	0.082607	0.078056	0.066068
0.177678	0.153851	0.147365	0.142840	0.150141	0.150358	0.118030	0.139818	0.086343	0.086444	0.088203
0.166237	0.161144	0.155726	0.137655	0.130315	0.117705	0.107798	0.091958	0.110092	0.095156	0.110092
0.177419	0.168990	0.157326	0.148755	0.123256	0.115994	0.105198	0.093732	0.102502	0.092368	0.092368
0.178889	0.155337	0.144164	0.131941	0.128973	0.135920	0.110012	0.098759	0.098236	0.089127	0.088347
0.183698	0.172661	0.156315	0.136579	0.139818	0.111580	0.102459	0.098133	0.096159	0.122407	0.122407
0.184096	0.165524	0.144027	0.146247	0.142840	0.116270	0.104510	0.097024	0.082990	0.082384	0.076584
0.178564	0.155002	0.156495	0.145751	0.124414	0.118262	0.107325	0.096501	0.092629	0.084671	0.078152
0.180709	0.165461	0.155567	0.136036	0.124420	0.115199	0.105577	0.118496	0.116595	0.129548	0.123359
0.178165	0.159399	0.151585	0.143353	0.136162	0.120116	0.103767	0.095934	0.079678	0.068925	0.062207
0.181141	0.166177	0.150586	0.136467	0.125518	0.115159	0.102163	0.093369	0.082810	0.082856	0.090287
0.166702	0.174194	0.153956	0.141335	0.123474	0.119302	0.100998	0.089394	0.081936	0.070268	0.059751
0.177500	0.166230	0.148371	0.148921	0.128772	0.151477	0.144492	0.125885	0.122054	0.117039	0.116471
0.177227	0.156354	0.148079	0.137156	0.149052	0.149052	0.149052	0.146247	0.117295	0.068702	0.070574
0.170535	0.173863	0.159886	0.144440	0.135872	0.113053	0.107992	0.095157	0.085408	0.078907	0.073665
0.184996	0.168789	0.159576	0.142224	0.132695	0.117111	0.105457	0.099858	0.084964	0.074895	0.068748
0.166354	0.156973	0.150892	0.146247	0.122922	0.113401	0.127270	0.116699	0.115131	0.111137	0.084789
0.176774	0.165108	0.142898	0.134559	0.129198	0.115777	0.101673	0.100800	0.100800	0.100800	0.100800
0.164935	0.166897	0.159615	0.141126	0.135493	0.113081	0.108545	0.097364	0.090012	0.100121	0.089276
0.174678	0.166253	0.146764	0.142840	0.132845	0.117678	0.102267	0.100800	0.079827	0.072690	0.064429
0.184234	0.166138	0.142804	0.146189	0.124140	0.129368	0.135869	0.129368	0.082926	0.073714	0.067604
0.167580	0.166250	0.151772	0.138714	0.131482	0.137998	0.101067	0.098060	0.098060	0.110466	0.098183
0.170033	0.164159	0.146767	0.148188	0.135708	0.121804	0.113563	0.113563	0.086294	0.106487	0.106487
0.166054	0.162626	0.158940	0.137840	0.124136	0.125105	0.128560	0.094692	0.083896	0.073365	0.068477
0.169631	0.166718	0.156053	0.130527	0.128323	0.119324	0.105674	0.094578	0.082560	0.078809	0.078400
0.180388	0.167989	0.161111	0.135772	0.124328	0.141296	0.119494	0.108943	0.141296	0.083863	0.083863
0.176957	0.155654	0.144856	0.136910	0.131247	0.127898	0.127898	0.117402	0.117402	0.120873	0.087874
0.179092	0.158999	0.149879	0.149435	0.132447	0.112827	0.106804	0.092162	0.081727	0.071818	0.060581
0.173069	0.170273	0.159845	0.141264	0.138191	0.151668	0.132152	0.133708	0.118324	0.117403	0.115847
0.180135	0.165703	0.143890	0.142721	0.129079	0.114402	0.108368	0.097442	0.087630	0.081974	0.100800
0.180095	0.156185	0.152865	0.132517	0.131691	0.118816	0.103402	0.096645	0.080040	0.074880	0.070911
0.174956	0.164644	0.154365	0.136404	0.141248	0.116668	0.106027	0.095765	0.081881	0.070659	0.061546
0.164587	0.174046	0.151659	0.143768	0.139731	0.114784	0.108700	0.100299	0.090607	0.090607	0.090607
0.185321	0.157567	0.152708	0.132349	0.134832	0.117030	0.111524	0.108468	0.112256	0.097988	0.087568
0.171075	0.161345	0.152661	0.146247	0.129506	0.113770	0.109686	0.108176	0.099671	0.109732	0.081312
0.178529	0.166310	0.146393	0.162484	0.144312	0.119256	0.106870	0.108326	0.099690	0.086211	0.077962
0.184423	0.165043	0.159524	0.146247	0.128113	0.111707	0.109351	0.092598	0.099366	0.074556	0.065325
0.179890	0.166044	0.160033	0.143876	0.149365	0.149365	0.102178	0.092073	0.087241	0.088268	0.070025
0.177854	0.166864	0.159274	0.142840	0.129982	0.120258	0.130426	0.140914	0.140914	0.123408	0.123408
0.168979	0.164355	0.155782	0.145378	0.129757	0.121439	0.132825	0.121439	0.121439	0.121439	0.064672
0.176871	0.158356	0.161470	0.141209	0.128935	0.120180	0.115430	0.102878	0.100362	0.097516	0.098987
0.177311	0.165640	0.141758	0.134784	0.125305	0.112844	0.106144	0.093647	0.083187	0.074594	0.064477
0.175331	0.160830	0.154919	0.132062	0.139818	0.146247	0.146247	0.133842	0.102516	0.099765	0.136952
0.178832	0.165327	0.153027	0.142028	0.146247	0.112507	0.109529	0.111547	0.110609	0.096039	0.070676
0.186206	0.158344	0.147201	0.142713	0.132048	0.125501	0.103229	0.092809	0.087398	0.078988	0.085201
0.170512	0.166289	0.156363	0.141647	0.133761	0.120928	0.107474	0.091572	0.080944	0.070413	0.061871
0.172327	0.157133	0.145483	0.149052	0.127973	0.140621	0.112268	0.114645	0.098202	0.114645	0.062198
0.168819	0.159886	0.150236	0.141137	0.128950	0.120192	0.116690	0.105907	0.104476	0.092909	0.098439
0.178849	0.155816	0.159156	0.146247	0.146247	0.139731	0.120562	0.135116	0.135116	0.068533	0.100800
0.174719	0.166702	0.143708	0.147180	0.129232	0.118030	0.104800	0.113671	0.103791	0.070489	0.061219
0.175430	0.167651	0.156536	0.142071	0.139818	0.167537	0.129744	0.127723	0.106448	0.114442	0.113706
0.169862	0.162504	0.152723	0.137703	0.139818	0.114572	0.102840	0.091977	0.080316	0.090903	0.111723
0.164387	0.158962	0.156808	0.132963	0.130648	0.120828	0.106627	0.094600	0.088779	0.076109	0.091084
0.183620	0.158487	0.153694	0.146401	0.134964	0.127745	0.129760	0.124824	0.119078	0.119283	0.102681
0.172129	0.162662	0.144873	0.147355	0.146247	0.117123	0.160801	0.106835	0.129386	0.086481	0.100800
0.184953	0.156354	0.146212	0.134562	0.146247	0.118030	0.109051	0.097637	0.093350	0.099707	0.084218
0.175738	0.174416	0.143693	0.155864	0.156075	0.153902	0.140703	0.121740	0.105873	0.101550	0.107537
0.168136	0.158097	0.145757	0.146260	0.139818	0.115578	0.107334	0.093709	0.080125	0.070035	0.061436
0.167704	0.157386	0.142168	0.136514	0.129215	0.116015	0.105778	0.095586	0.083109	0.070829	0.061285
0.163567	0.159708	0.148471	0.149052	0.142489	0.148047	0.121040	0.125324	0.125971	0.104059	0.089729
0.186069	0.171725	0.157302	0.150998	0.157302	0.133778	0.126176	0.126029	0.150786	0.145288	0.090304
0.169820	0.160784	0.152473	0.142261	0.134174	0.112532	0.100763	0.091183	0.081275	0.073433	0.066594
0.177215	0.155102	0.145079	0.146409	0.120960	0.146247	0.120678	0.146247	0.139818	0.109361	0.083367
0.168182	0.168648	0.150378	0.143996	0.131641	0.110518	0.104976	0.091327	0.080326	0.083835	0.072391
0.184887	0.162112	0.152370	0.140089	0.139818	0.145873	0.144613	0.122810	0.105798	0.113442	0.093766
0.166026	0.171559	0.143847	0.146247	0.121313	0.113022	0.104227	0.092767	0.092617	0.070409	0.085112
0.165399	0.170505	0.148445	0.135009	0.129900	0.118573	0.105045	0.098152	0.091506	0.082624	0.086481
0.184060	0.163292	0.155613	0.145827	0.131635	0.113655	0.117877	0.141315	0.135243	0.141472	0.137883
0.185265	0.162389	0.145320	0.141033	0.132474	0.118450	0.104560	0.093587	0.123254	0.115433	0.080492
0.183490	0.167368	0.156481	0.139718	0.133913	0.118236	0.116954	0.113685	0.118269	0.109593	0.092248
0.169906	0.169398	0.161589	0.138042	0.122733	0.118491	0.109640	0.093169	0.116748	0.092909	0.116748
0.174872	0.167633	0.144272	0.135465	0.129821	0.122401	0.125177	0.122401	0.086175	0.124600	0.076127
0.173090	0.165958	0.145809	0.146517	0.125213	0.119933	0.103051	0.095116	0.085423	0.084566	0.060156
0.185832	0.168381	0.149032	0.142837	0.139731	0.139731	0.116907	0.135767	0.130266	0.133806	0.113980
0.172586	0.163814	0.144161	0.158860	0.146247	0.168870	0.103953	0.114008	0.112410	0.114955	0.091136
0.186113	0.159385	0.159993	0.140666	0.131103	0.122311	0.104829	0.121866	0.099658	0.126387	0.121282
0.165405	0.167693	0.157361	0.139731	0.142840	0.146247	0.146247	0.131603	0.136019	0.137819	0.079820
0.179804	0.154812	0.157267	0.146247	0.136240	0.136240	0.136240	0.096229	0.088461	0.091683	0.091620
0.163577	0.155664	0.153883	0.145429	0.129732	0.112341	0.113022	0.115281	0.132215	0.131646	0.131646
0.179844	0.166408	0.159829	0.133982	0.125330	0.139818	0.118030	0.115008	0.146247	0.115008	0.098236
0.177744	0.158779	0.154612	0.152624	0.128855	0.115033	0.111150	0.101915	0.107084	0.098785	0.086980
0.180532	0.160954	0.145673	0.146247	0.134012	0.121127	0.121127	0.121127	0.121127	0.073456	0.062304
0.177098	0.157438	0.151137	0.138924	0.153479	0.128775	0.108096	0.096288	0.096116	0.097844	0.097844
0.179307	0.164321	0.144373	0.136443	0.148472	0.168535	0.163363	0.138553	0.128035	0.128035	0.124002
0.169205	0.170728	0.154353	0.145802	0.121824	0.117438	0.107604	0.100208	0.085987	0.084910	0.064673
0.169560	0.170540	0.153531	0.142006	0.140718	0.117807	0.134202	0.107095	0.091626	0.079917	0.079720
0.179512	0.166436	0.156913	0.151087	0.153251	0.153438	0.119761	0.140146	0.133288	0.147626	0.147626
0.183603	0.169055	0.153568	0.146726	0.145640	0.121955	0.105333	0.099067	0.081451	0.081526	0.088981
0.184112	0.172569	0.152577	0.140207	0.120504	0.116613	0.112257	0.101615	0.086886	0.082912	0.097621
0.167056	0.163421	0.152041	0.146247	0.139818	0.129060	0.115008	0.115008	0.114921	0.092881	0.061706
0.178882	0.164854	0.159025	0.146929	0.130383	0.113514	0.106941	0.108083	0.092823	0.073757	0.074380
0.178537	0.170047	0.153570	0.135870	0.134659	0.112770	0.102672	0.105225	0.088642	0.071531	0.088642
0.170629	0.155186	0.153466	0.133094	0.127150	0.146247	0.118292	0.091507	0.082426	0.080266	0.065274
0.176775	0.160006	0.150750	0.136685	0.146247	0.118539	0.146247	0.093137	0.080500	0.072198	0.072737
0.176663	0.172309	0.148155	0.136820	0.124119	0.115116	0.106429	0.097128	0.090492	0.090777	0.069598
0.180322	0.162893	0.155918	0.146247	0.130416	0.116998	0.105885	0.105472	0.104998	0.095708	0.074373
0.167246	0.157295	0.149795	0.134384	0.146247	0.146247	0.117881	0.092719	0.089610	0.076028	0.076837
0.180516	0.158112	0.155555	0.146247	0.146247	0.134598	0.104577	0.093935	0.084012	0.072101	0.064283
0.169218	0.170049	0.154812	0.139561	0.130204	0.117259	0.103913	0.094056	0.084324	0.127854	0.140221
0.177336	0.172299	0.156822	0.150306	0.125496	0.160794	0.160794	0.125496	0.147911	0.109429	0.109429
0.177245	0.155070	0.146326	0.150728	0.131772	0.128036	0.150728	0.133977	0.093354	0.093354	0.097147
0.164811	0.160820	0.151047	0.137396	0.127214	0.120337	0.101787	0.095567	0.089414	0.085061	0.071293
0.182958	0.154707	0.145783	0.140449	0.128178	0.113016	0.109159	0.122807	0.081570	0.080798	0.080798
0.185109	0.159328	0.153187	0.150446	0.142840	0.128645	0.114408	0.113789	0.086084	0.093422	0.089790
0.170142	0.167464	0.159945	0.132889	0.122760	0.126845	0.121152	0.124956	0.124956	0.074235	0.062747
0.163590	0.157432	0.144009	0.133702	0.128287	0.113032	0.112007	0.098859	0.101893	0.104343	0.101200
0.169901	0.161390	0.143294	0.136115	0.146849	0.154612	0.160921	0.101783	0.101783	0.101783	0.120711
0.177932	0.172622	0.159982	0.140659	0.121134	0.118230	0.114216	0.118187	0.111968	0.111968	0.082122
0.178547	0.169831	0.156881	0.135245	0.129203	0.119428	0.120006	0.093365	0.092831	0.075319	0.073928
0.174780	0.168452	0.146653	0.138085	0.156221	0.153831	0.157259	0.129306	0.173740	0.151492	0.118633
0.164060	0.155397	0.146733	0.148897	0.125899	0.128548	0.124731	0.105668	0.086975	0.073613	0.067058
0.176078	0.166745	0.151145	0.138361	0.128179	0.118025	0.102549	0.096539	0.082130	0.072248	0.064465
0.174869	0.170896	0.152983	0.139489	0.132362	0.116877	0.109433	0.097802	0.091649	0.089092	0.071490
0.183874	0.163026	0.152068	0.139818	0.135465	0.153392	0.146495	0.096147	0.084056	0.082861	0.082178
0.170312	0.166310	0.152982	0.146247	0.131381	0.121080	0.105864	0.093846	0.087785	0.072085	0.061633
0.177832	0.166292	0.147039	0.143377	0.134358	0.116176	0.131821	0.131821	0.083045	0.070405	0.086123
0.169330	0.167428	0.144156	0.146385	0.136958	0.115214	0.108502	0.099177	0.101340	0.095887	0.089026
0.185541	0.163173	0.151245	0.136823	0.125530	0.116654	0.105620	0.106016	0.087827	0.071056	0.068182
0.176046	0.159306	0.153133	0.147038	0.146247	0.139731	0.101771	0.096117	0.083697	0.071329	0.083410
0.184304	0.164890	0.143436	0.135340	0.137522	0.118838	0.100230	0.092073	0.079793	0.075182	0.066670
0.172378	0.159220	0.153276	0.139818	0.128165	0.129110	0.135626	0.137523	0.137523	0.105679	0.107409
0.167519	0.151878	0.158171	0.146423	0.154575	0.114916	0.108457	0.092746	0.090898	0.103919	0.105555
0.164959	0.161481	0.143452	0.147087	0.147087	0.113424	0.106835	0.092757	0.085307	0.112674	0.112674
0.186226	0.170094	0.148910	0.132817	0.132058	0.117868	0.108622	0.094512	0.090663	0.082445	0.067237
0.174515	0.156619	0.154786	0.146247	0.146247	0.142840	0.134131	0.100442	0.121990	0.073796	0.070487
0.168276	0.159234	0.147784	0.146919	0.124429	0.122293	0.102995	0.095789	0.086921	0.069703	0.064062
0.181231	0.172344	0.150879	0.139731	0.128257	0.146247	0.105938	0.093985	0.081543	0.071269	0.064211
0.166198	0.164517	0.143762	0.131264	0.148180	0.118030	0.148180	0.121045	0.090261	0.132381	0.108850
0.176549	0.166442	0.147302	0.146247	0.124692	0.112915	0.105485	0.090613	0.080476	0.078233	0.079095
0.165352	0.157513	0.148824	0.132263	0.130240	0.119429	0.119429	0.119429	0.119429	0.105604	0.105604
0.178959	0.159895	0.152686	0.146473	0.121041	0.116372	0.103563	0.094239	0.092358	0.091242	0.067184
0.167522	0.164914	0.142688	0.142840	0.137320	0.129759	0.126414	0.092674	0.078188	0.072399	0.072399
0.186375	0.167940	0.145525	0.141915	0.133817	0.120992	0.121873	0.121873	0.121873	0.121873	0.121873
0.178741	0.169966	0.148412	0.139818	0.133965	0.127263	0.110056	0.092824	0.084992	0.074558	0.074558
0.175811	0.162981	0.144270	0.132237	0.147467	0.142485	0.148644	0.142248	0.110615	0.088555	0.098352
0.186211	0.165812	0.150171	0.147274	0.142840	0.117325	0.102015	0.092150	0.089990	0.087246	0.128213
0.170129	0.169260	0.160610	0.148396	0.131310	0.118344	0.103461	0.103877	0.091602	0.090883	0.077834
0.170150	0.172599	0.161016	0.144467	0.125435	0.118818	0.103451	0.098876	0.104441	0.096992	0.095750
0.174799	0.165476	0.152262	0.138310	0.142840	0.139818	0.130133	0.105010	0.080839	0.072252	0.060970
0.176968	0.159665	0.143945	0.146368	0.153392	0.137141	0.145396	0.151080	0.122916	0.096456	0.125701
0.184999	0.160954	0.154742	0.141321	0.139731	0.146247	0.114921	0.135343	0.094504	0.093196	0.112070
0.169253	0.167066	0.150458	0.147731	0.133113	0.133113	0.108303	0.139629	0.121307	0.090754	0.092147
0.173370	0.167450	0.145893	0.139668	0.128597	0.116617	0.116465	0.136586	0.141979	0.101915	0.105189
0.167969	0.155485	0.158227	0.142666	0.146247	0.137148	0.136274	0.097292	0.094817	0.128035	0.128035
0.165744	0.172917	0.160851	0.147717	0.132105	0.117449	0.106931	0.105604	0.099506	0.090057	0.099506
0.163066	0.154366	0.159348	0.135345	0.149052	0.112004	0.109435	0.141455	0.090076	0.109435	0.085983
0.185086	0.163145	0.153635	0.142840	0.123193	0.146247	0.139818	0.130783	0.081090	0.091912	0.088142
0.178702	0.159613	0.153151	0.145567	0.132383	0.119048	0.106167	0.100545	0.100545	0.101617	0.101617
0.172789	0.157157	0.144649	0.139898	0.142840	0.114861	0.106919	0.092945	0.085684	0.072174	0.064039
0.180257	0.165665	0.154975	0.144576	0.125803	0.116625	0.105543	0.121071	0.082116	0.118738	0.063222
0.186087	0.156451	0.156592	0.133552	0.127346	0.113636	0.102662	0.092037	0.097361	0.084069	0.080555
0.170025	0.158341	0.154990	0.148430	0.148430	0.148430	0.129384	0.122867	0.110662	0.110662	0.110662
0.175031	0.165781	0.164195	0.158127	0.178755	0.166960	0.176535	0.166960	0.163024	0.176479	0.176535
0.180107	0.166402	0.148727	0.139731	0.128941	0.139731	0.105786	0.100436	0.086025	0.090632	0.085612
0.174776	0.170760	0.157985	0.139818	0.132988	0.146123	0.172704	0.134845	0.159654	0.172704	0.160855
0.175065	0.167304	0.155048	0.140431	0.146247	0.115071	0.139731	0.103589	0.081365	0.077079	0.067878
0.181504	0.160603	0.159381	0.146401	0.133353	0.112374	0.110675	0.100085	0.110675	0.086544	0.086544
0.181958	0.173364	0.158431	0.143925	0.133635	0.113238	0.109159	0.109159	0.126574	0.112782	0.114180
0.178955	0.173632	0.158531	0.133245	0.139117	0.131085	0.109084	0.118100	0.122002	0.102094	0.088993
0.178803	0.165398	0.148376	0.141647	0.133699	0.121110	0.118815	0.121022	0.125086	0.126286	0.079808
0.178529	0.158494	0.149581	0.142611	0.130311	0.114927	0.106303	0.096401	0.085009	0.073780	0.069737
0.178229	0.164843	0.158712	0.144337	0.128727	0.120599	0.108875	0.093063	0.091134	0.080911	0.068218
0.185910	0.156739	0.142825	0.137770	0.127144	0.109571	0.126963	0.092021	0.117048	0.119208	0.123036
0.178251	0.160569	0.153150	0.146276	0.146247	0.116796	0.109371	0.102268	0.100705	0.099942	0.082247
0.185905	0.164374	0.162261	0.137303	0.128740	0.122272	0.140956	0.128267	0.127779	0.139061	0.139061
0.166246	0.166178	0.144654	0.135639	0.132912	0.117403	0.102388	0.114294	0.080902	0.078580	0.081659
0.175651	0.160392	0.149620	0.136382	0.121828	0.117510	0.106169	0.093741	0.081662	0.069429	0.064127
0.177978	0.171829	0.154349	0.137514	0.126164	0.114640	0.121783	0.121954	0.146593	0.133560	0.133560
0.165418	0.166423	0.147374	0.137089	0.122219	0.118894	0.103163	0.151608	0.109450	0.118633	0.111114
0.172428	0.173269	0.149325	0.140479	0.134264	0.134264	0.154487	0.154487	0.154487	0.130682	0.130682
0.177825	0.167375	0.159336	0.140002	0.130385	0.113306	0.124209	0.134296	0.100836	0.082103	0.072357
0.175710	0.170789	0.152899	0.134790	0.154869	0.157925	0.107897	0.102553	0.102065	0.102553	0.102553
0.183006	0.163362	0.155548	0.145529	0.137115	0.118450	0.101875	0.094549	0.080065	0.074141	0.073131
0.165396	0.155877	0.151404	0.146431	0.139587	0.113196	0.101881	0.092999	0.082890	0.073205	0.064245
0.177353	0.158022	0.152256	0.147773	0.136231	0.119010	0.117404	0.104103	0.133227	0.106917	0.105755
0.175912	0.158474	0.149226	0.145632	0.130843	0.116263	0.105923	0.093951	0.082007	0.075426	0.079257
0.185428	0.170831	0.155722	0.146457	0.128198	0.118168	0.107411	0.090863	0.084042	0.071702	0.063621
0.164597	0.165889	0.157628	0.146840	0.146840	0.118030	0.142968	0.142968	0.112307	0.115375	0.078481
0.166088	0.155586	0.143092	0.139818	0.129897	0.136568	0.105332	0.094115	0.086553	0.078784	0.069363
0.172243	0.163211	0.141793	0.186470	0.186470	0.186470	0.155231	0.101215	0.168637	0.143827	0.117308
0.165968	0.165363	0.152992	0.137161	0.130145	0.113706	0.111042	0.107484	0.113959	0.095926	0.095654
0.174824	0.171812	0.154241	0.148829	0.130775	0.123855	0.110972	0.103340	0.110968	0.085248	0.082337
0.183789	0.159810	0.160238	0.144555	0.126802	0.111500	0.107731	0.094251	0.079408	0.077686	0.086481
0.172683	0.165429	0.146457	0.149052	0.127764	0.115008	0.140951	0.153040	0.098725	0.106456	0.087748
0.169790	0.171855	0.152552	0.144303	0.126351	0.110921	0.099692	0.093137	0.090596	0.077445	0.074015
0.172085	0.161719	0.154607	0.149052	0.136424	0.138232	0.141254	0.136424	0.136424	0.133160	0.124395
0.176993	0.159079	0.146524	0.140746	0.132855	0.117674	0.104667	0.091324	0.085755	0.080931	0.070872
0.181850	0.171990	0.159818	0.149052	0.134517	0.119030	0.105975	0.100996	0.107736	0.071071	0.070831
0.174885	0.156783	0.150678	0.133943	0.131545	0.114550	0.107124	0.089637	0.078901	0.077745	0.087060
0.176628	0.170831	0.153266	0.134258	0.125801	0.122669	0.111574	0.109606	0.091872	0.097023	0.081882
0.167678	0.158950	0.153015	0.139731	0.124770	0.129588	0.136104	0.134061	0.173734	0.110404	0.109803
0.169540	0.163747	0.146386	0.137959	0.125429	0.119947	0.101455	0.099878	0.099878	0.097327	0.097327
0.164846	0.161862	0.158542	0.141119	0.131099	0.118083	0.125175	0.125175	0.102337	0.102337	0.102337
0.171305	0.158099	0.153549	0.139731	0.147977	0.129318	0.139951	0.118030	0.138622	0.070695	0.069901
0.180955	0.165684	0.165649	0.165649	0.165649	0.165684	0.140874	0.165954	0.134893	0.134997	0.134893
0.184111	0.168148	0.153726	0.138065	0.134041	0.134002	0.130893	0.094062	0.083026	0.071547	0.075966
0.181479	0.168505	0.147243	0.142840	0.145474	0.115063	0.101369	0.099729	0.090654	0.076238	0.069958
0.169862	0.158852	0.156892	0.130757	0.128627	0.111116	0.102431	0.098926	0.081752	0.070879	0.065031
0.177338	0.159855	0.156501	0.150903	0.161344	0.150903	0.161344	0.117662	0.150903	0.141273	0.143003
0.164017	0.155471	0.152126	0.143682	0.133402	0.116048	0.106274	0.100825	0.087870	0.069941	0.066493
0.169746	0.157223	0.147134	0.132454	0.146247	0.115088	0.130366	0.106709	0.097180	0.106108	0.076690
0.178607	0.160085	0.157163	0.147205	0.127600	0.119987	0.120280	0.091666	0.082699	0.077193	0.088592
0.184402	0.155813	0.150524	0.146583	0.129119	0.123094	0.105036	0.093649	0.087940	0.077363	0.063442
0.169172	0.167509	0.157736	0.139362	0.119661	0.109260	0.104031	0.091189	0.082548	0.070544	0.059876
0.178498	0.169480	0.159638	0.149052	0.126738	0.118617	0.104280	0.095135	0.088550	0.091659	0.062210
0.175085	0.160476	0.152031	0.142262	0.130320	0.118003	0.120711	0.120711	0.101783	0.101783	0.124012
0.165027	0.165569	0.159146	0.136740	0.129167	0.120300	0.108514	0.099683	0.098756	0.100169	0.104949
0.185374	0.157043	0.155517	0.148384	0.141867	0.141939	0.104725	0.091090	0.115903	0.114041	0.070977
0.167513	0.166611	0.146468	0.146247	0.146247	0.146247	0.139731	0.145204	0.082145	0.077322	0.079860
0.170531	0.155154	0.143002	0.141235	0.139731	0.114921	0.105269	0.093952	0.083536	0.083536	0.059582
0.162827	0.169577	0.154362	0.138085	0.130734	0.112041	0.103144	0.090121	0.092812	0.085908	0.080992
0.185064	0.170698	0.156271	0.138926	0.125294	0.121563	0.101452	0.097552	0.083163	0.075461	0.059170
0.185135	0.161263	0.147028	0.133424	0.133425	0.112772	0.105229	0.092443	0.082442	0.079215	0.069022
0.165318	0.153268	0.154228	0.146142	0.146142	0.139457	0.109034	0.093106	0.086305	0.084888	0.075115
0.172052	0.158965	0.150642	0.142761	0.134634	0.120397	0.103323	0.092225	0.082434	0.069962	0.062601
0.171229	0.168034	0.145944	0.149052	0.135036	0.120641	0.105565	0.100324	0.094764	0.094764	0.082972
0.177500	0.158155	0.159634	0.147663	0.139731	0.139731	0.149511	0.160801	0.134207	0.093314	0.086481
0.170574	0.168982	0.155623	0.135239	0.122440	0.117083	0.107103	0.097516	0.088263	0.076236	0.071723
0.167231	0.166516	0.157380	0.149052	0.127392	0.146247	0.106110	0.090121	0.082058	0.106110	0.085867
0.169057	0.166752	0.154636	0.147618	0.135855	0.118417	0.105012	0.097751	0.089714	0.083977	0.071078
0.177632	0.162508	0.152067	0.141541	0.131870	0.115798	0.107674	0.102414	0.086732	0.074074	0.074247
0.178776	0.168749	0.153145	0.134694	0.128089	0.146247	0.115692	0.090721	0.081496	0.083482	0.088684
0.184892	0.164616	0.153136	0.136700	0.133100	0.113573	0.101783	0.094657	0.083532	0.092380	0.083532
0.166713	0.160568	0.156641	0.134969	0.150972	0.119646	0.113807	0.150972	0.144456	0.075642	0.080640
0.184297	0.164524	0.154299	0.141529	0.127807	0.116908	0.108601	0.095661	0.111723	0.111723	0.100800
0.168671	0.167536	0.151806	0.135896	0.131519	0.118135	0.120631	0.096861	0.102334	0.118159	0.095789
0.174507	0.165557	0.151616	0.146861	0.146247	0.112716	0.103527	0.099406	0.092309	0.103781	0.067366
0.179372	0.167185	0.147881	0.141075	0.125525	0.114983	0.102141	0.110461	0.084714	0.083484	0.082785
0.166163	0.169400	0.153046	0.147266	0.149052	0.119345	0.134379	0.115276	0.106091	0.092003	0.086681
0.183594	0.173820	0.154133	0.146247	0.127878	0.131259	0.131193	0.106450	0.116456	0.080105	0.068225
0.164564	0.153430	0.142222	0.139731	0.123974	0.127391	0.123146	0.111561	0.101324	0.086774	0.072630
0.178211	0.172502	0.161332	0.146042	0.126675	0.123416	0.114220	0.113963	0.118820	0.092501	0.079550
0.181121	0.155581	0.158683	0.139818	0.161500	0.130174	0.130174	0.130174	0.102899	0.102899	0.102899
0.168081	0.165725	0.158272	0.143252	0.131218	0.126574	0.126487	0.133949	0.126487	0.124736	0.069456
0.171786	0.174174	0.159888	0.141675	0.126325	0.116300	0.102936	0.096072	0.081221	0.070517	0.070060
0.178121	0.166159	0.145950	0.139408	0.123596	0.125842	0.126136	0.132793	0.134278	0.115124	0.133966
0.183740	0.164825	0.154153	0.134148	0.128697	0.119307	0.100951	0.090357	0.081219	0.072212	0.072079
0.172152	0.157598	0.144424	0.136893	0.121018	0.114832	0.110991	0.096314	0.082214	0.085129	0.079666
0.165689	0.168238	0.159744	0.137939	0.132136	0.130202	0.136169	0.104789	0.111134	0.115850	0.087920
0.182878	0.165190	0.147182	0.142605	0.121902	0.124012	0.122914	0.097633	0.081449	0.072464	0.072464
0.165508	0.157376	0.145241	0.137031	0.126546	0.123454	0.106878	0.093400	0.092165	0.073537	0.071471
0.183404	0.164692	0.141769	0.131951	0.130364	0.112461	0.115483	0.089954	0.082122	0.088864	0.082122
0.165988	0.160792	0.146943	0.144750	0.141750	0.117306	0.103219	0.089575	0.100778	0.100778	0.088864
0.170579	0.166497	0.143211	0.133633	0.129000	0.111445	0.105280	0.094368	0.083228	0.071772	0.100800
0.174754	0.165110	0.156645	0.141731	0.123761	0.115581	0.102293	0.114018	0.095346	0.080401	0.071318
0.184290	0.162797	0.152722	0.139731	0.127138	0.146247	0.112257	0.112257	0.095981	0.084863	0.081687
0.172091	0.173407	0.156498	0.139818	0.146247	0.129208	0.135725	0.104409	0.098232	0.071102	0.071624
0.183916	0.171402	0.144687	0.140973	0.133189	0.115894	0.112785	0.115894	0.119198	0.084012	0.076595
0.181281	0.158292	0.151921	0.139428	0.168808	0.160661	0.113472	0.146686	0.087625	0.083017	0.099142
0.178803	0.155413	0.154452	0.136783	0.124850	0.116093	0.107809	0.103478	0.111272	0.116093	0.092519
0.165187	0.159579	0.152615	0.138421	0.136793	0.143310	0.136793	0.090827	0.082178	0.069252	0.063133
0.173605	0.154412	0.151246	0.137633	0.123639	0.114989	0.108293	0.108293	0.108293	0.098048	0.128061
0.183930	0.152581	0.154845	0.146247	0.139818	0.146247	0.139694	0.116143	0.136580	0.088690	0.088690
0.173759	0.172766	0.155964	0.146247	0.126305	0.117151	0.114921	0.118030	0.129834	0.088041	0.065967
0.179414	0.153829	0.151294	0.135803	0.128934	0.141545	0.134893	0.100258	0.100296	0.134997	0.134893
0.181079	0.158150	0.155082	0.139818	0.127787	0.131143	0.114603	0.114603	0.114603	0.116192	0.062616
0.169294	0.172094	0.164325	0.164325	0.133241	0.129750	0.117896	0.111372	0.119617	0.111372	0.115336
0.172939	0.165011	0.145652	0.141932	0.131082	0.117589	0.106991	0.101799	0.103004	0.079539	0.079539
0.163301	0.171528	0.150354	0.135913	0.121776	0.121796	0.102278	0.091448	0.086252	0.071578	0.061494
0.164809	0.159324	0.145880	0.143610	0.130369	0.121673	0.106441	0.101320	0.085867	0.072428	0.065713
0.177001	0.154043	0.146242	0.142840	0.125637	0.116680	0.109811	0.094154	0.088130	0.075487	0.071838
0.170363	0.165421	0.157463	0.138096	0.132194	0.117472	0.116311	0.121861	0.126070	0.082603	0.077786
0.173322	0.167432	0.150899	0.139186	0.129687	0.121833	0.119960	0.096907	0.089147	0.083138	0.074405
0.172502	0.155415	0.155150	0.149052	0.139818	0.141226	0.127986	0.135196	0.107977	0.111568	0.096655
0.166814	0.171262	0.148256	0.145513	0.128190	0.122348	0.122348	0.122348	0.122348	0.122348	0.122348
0.183459	0.163056	0.153319	0.149052	0.132284	0.118261	0.106229	0.097295	0.084316	0.072063	0.074620
0.182139	0.165157	0.160397	0.139760	0.122624	0.119041	0.102816	0.095187	0.083372	0.074909	0.085062
0.172801	0.159179	0.145779	0.132730	0.120900	0.115526	0.119195	0.090444	0.080936	0.068206	0.064586
0.165367	0.165264	0.157838	0.145047	0.141012	0.144034	0.126646	0.136901	0.136901	0.124644	0.124644
0.163936	0.154858	0.150509	0.144398	0.132165	0.113498	0.126809	0.090289	0.079452	0.070175	0.063171
0.180977	0.157862	0.143829	0.146318	0.125879	0.119950	0.106400	0.101338	0.095915	0.096392	0.079860
0.185020	0.159132	0.154087	0.141719	0.133781	0.113789	0.108328	0.092169	0.141362	0.141362	0.141362
0.178830	0.170416	0.160637	0.154121	0.149688	0.124878	0.114143	0.129174	0.159687	0.103781	0.115329
0.169753	0.162346	0.142114	0.148551	0.152913	0.152913	0.159600	0.134791	0.148551	0.116748	0.096687
0.167292	0.166578	0.157219	0.146281	0.129521	0.117463	0.101387	0.093397	0.081620	0.078087	0.069961
0.183525	0.157150	0.158115	0.149052	0.148692	0.140777	0.142694	0.120355	0.091753	0.081531	0.069288
0.176528	0.165952	0.150118	0.146247	0.139731	0.115008	0.139731	0.097688	0.086899	0.086899	0.058079
0.173065	0.167763	0.157537	0.146009	0.131755	0.116827	0.103463	0.096247	0.081666	0.074582	0.070361
0.169819	0.165100	0.160836	0.138073	0.129484	0.119669	0.106938	0.097848	0.097848	0.084420	0.102337
0.174598	0.156159	0.154244	0.153391	0.146874	0.122065	0.123241	0.098267	0.098267	0.078570	0.078570
0.181521	0.163829	0.159336	0.136425	0.134083	0.120076	0.120163	0.095365	0.086120	0.077452	0.067340
0.185250	0.164295	0.152382	0.146247	0.143759	0.120593	0.103585	0.108052	0.108848	0.085903	0.079295
0.166379	0.162244	0.147297	0.142840	0.146247	0.114306	0.102569	0.092915	0.086355	0.070604	0.061602
0.169982	0.166111	0.147090	0.147574	0.139818	0.139190	0.139190	0.153830	0.099895	0.093410	0.116748
0.177764	0.155441	0.146495	0.139818	0.122744	0.146247	0.117728	0.091202	0.093496	0.082962	0.079860
0.177364	0.154163	0.146722	0.134034	0.129510	0.111491	0.102297	0.092410	0.086923	0.082377	0.092723
0.179772	0.169280	0.149240	0.141328	0.130447	0.126089	0.121503	0.121503	0.087616	0.099109	0.074620
0.185300	0.163813	0.154320	0.134183	0.123617	0.110401	0.108050	0.093795	0.084617	0.072508	0.065153
0.172565	0.157451	0.157676	0.149052	0.149052	0.118030	0.142840	0.105559	0.099934	0.086478	0.074203
0.177095	0.158787	0.153982	0.134948	0.146311	0.115556	0.108340	0.102598	0.090364	0.105024	0.078993
0.173206	0.169932	0.158105	0.144822	0.135670	0.135670	0.119790	0.135670	0.102595	0.109417	0.135735
0.174948	0.171276	0.158943	0.135250	0.139587	0.139587	0.107235	0.094292	0.121299	0.121299	0.122013
0.170312	0.159374	0.145214	0.135193	0.150800	0.150800	0.127954	0.127954	0.108675	0.103954	0.092738
0.176879	0.162664	0.145778	0.146247	0.146750	0.125421	0.138648	0.135834	0.138648	0.135834	0.122452
0.171648	0.171506	0.158608	0.130932	0.130641	0.129148	0.111164	0.095817	0.083280	0.081731	0.087262
0.176691	0.155625	0.151113	0.144820	0.121459	0.116341	0.103110	0.091227	0.081686	0.076672	0.068134
0.165478	0.164682	0.147714	0.132481	0.135826	0.113754	0.104569	0.095900	0.082531	0.076999	0.071820
0.180784	0.152741	0.158350	0.135465	0.133086	0.110387	0.104386	0.091168	0.085059	0.078023	0.062227
0.165099	0.152578	0.155179	0.147740	0.138686	0.132170	0.113331	0.093039	0.089517	0.102946	0.113826
0.173428	0.152566	0.145225	0.137469	0.121612	0.115850	0.122606	0.130952	0.119600	0.072149	0.063673
0.185314	0.167155	0.154036	0.143125	0.146247	0.111933	0.114023	0.090749	0.087691	0.096963	0.070898
0.173344	0.172105	0.146526	0.140515	0.126451	0.135048	0.131486	0.133893	0.119073	0.125191	0.107024
0.167301	0.157132	0.151088	0.142840	0.123772	0.118923	0.103207	0.093114	0.083279	0.081029	0.071589
0.165421	0.163266	0.159411	0.143999	0.132227	0.134672	0.132816	0.102965	0.100618	0.100618	0.100362
0.167826	0.152206	0.152858	0.142874	0.124897	0.118951	0.101624	0.111723	0.085799	0.111723	0.086697
0.172513	0.172809	0.155554	0.142703	0.150422	0.150422	0.105647	0.117906	0.081822	0.075535	0.073069
0.180764	0.155605	0.158602	0.131449	0.131959	0.117118	0.101783	0.101783	0.084479	0.082040	0.078057
0.172901	0.162497	0.156592	0.145978	0.130205	0.123990	0.110217	0.105659	0.095723	0.084197	0.081821
0.184373	0.171676	0.147661	0.146247	0.128729	0.131094	0.113355	0.092404	0.086562	0.082789	0.074558
0.181653	0.163411	0.143719	0.146903	0.138232	0.127618	0.130068	0.111992	0.133371	0.097320	0.129593
0.163193	0.164836	0.154910	0.137670	0.130177	0.120653	0.103657	0.096199	0.090501	0.070135	0.060308
0.170093	0.167180	0.156283	0.136957	0.121597	0.112534	0.108161	0.091287	0.099078	0.091287	0.069932
0.175606	0.162079	0.143097	0.139121	0.132567	0.113885	0.106099	0.091562	0.086097	0.077366	0.076901
0.163984	0.163205	0.160310	0.132717	0.136741	0.127888	0.134405	0.092275	0.081779	0.078674	0.064225
0.165602	0.159652	0.147956	0.134382	0.126098	0.115008	0.104207	0.099299	0.083288	0.083288	0.061437
0.186254	0.154684	0.155286	0.142819	0.131439	0.115004	0.110365	0.093665	0.086207	0.074356	0.069984
0.164069	0.161146	0.145220	0.139765	0.123178	0.119436	0.105487	0.109291	0.095974	0.095697	0.064875
0.165588	0.161320	0.144756	0.145238	0.133745	0.130573	0.108272	0.098362	0.092023	0.090143	0.074678
0.175420	0.159554	0.159858	0.138582	0.134059	0.112467	0.099211	0.089905	0.080193	0.100542	0.090842
0.169509	0.172939	0.158865	0.149052	0.124291	0.146247	0.146247	0.148382	0.123579	0.093076	0.079586
0.183509	0.165494	0.149326	0.135028	0.127391	0.135893	0.139587	0.114151	0.097340	0.093672	0.092664
0.181968	0.155012	0.159663	0.146729	0.135263	0.129685	0.119976	0.105873	0.094367	0.094367	0.094367
0.178205	0.169089	0.147414	0.133902	0.124105	0.140478	0.110929	0.095216	0.092625	0.078928	0.070336
0.172494	0.156372	0.153281	0.167481	0.161020	0.129744	0.129744	0.099630	0.109206	0.109150	0.112959
0.179512	0.154791	0.159797	0.146247	0.135913	0.117455	0.135913	0.135913	0.083659	0.075738	0.064951
0.165766	0.153956	0.146995	0.146247	0.146247	0.122467	0.122268	0.122268	0.122268	0.105538	0.105538
0.163032	0.153191	0.151857	0.146247	0.146247	0.124041	0.102502	0.124041	0.124041	0.089145	0.124041
0.174790	0.167588	0.145113	0.138521	0.135413	0.135413	0.135413	0.128897	0.107295	0.090245	0.093265
0.179575	0.155840	0.153342	0.146014	0.123775	0.115366	0.108458	0.091211	0.081206	0.078631	0.074684
0.184048	0.157331	0.159316	0.142840	0.146247	0.129062	0.129062	0.089980	0.083715	0.117481	0.119617
0.181309	0.171413	0.159527	0.138457	0.130230	0.120829	0.105163	0.091789	0.080889	0.074489	0.065554
0.173483	0.165936	0.150949	0.144212	0.134211	0.143919	0.140385	0.116232	0.096468	0.101094	0.060209
0.167590	0.159799	0.143243	0.135088	0.126227	0.121010	0.108967	0.091833	0.082498	0.072678	0.073363
0.180060	0.167516	0.149916	0.133160	0.129870	0.120820	0.105995	0.092023	0.094125	0.072287	0.070292
0.184335	0.166967	0.151113	0.145870	0.140134	0.145725	0.112149	0.098886	0.083817	0.076387	0.072446
0.182204	0.172850	0.152909	0.142344	0.130332	0.122224	0.107847	0.095306	0.095402	0.080917	0.082217
0.173395	0.168053	0.149421	0.149052	0.146247	0.139818	0.111400	0.102549	0.118391	0.111400	0.079978
0.165508	0.152734	0.151778	0.154333	0.127424	0.133171	0.129541	0.123555	0.129554	0.127700	0.108356
0.185889	0.157542	0.148417	0.143571	0.131920	0.120535	0.103071	0.092982	0.079215	0.070752	0.068033
0.173810	0.172463	0.161493	0.152436	0.162886	0.151655	0.149347	0.150433	0.150433	0.126177	0.080901
0.178680	0.172487	0.150169	0.133060	0.129750	0.116172	0.103671	0.092675	0.085616	0.112208	0.112208
0.174365	0.155190	0.152624	0.136570	0.134723	0.121562	0.106365	0.094894	0.092806	0.098623	0.086253
0.180632	0.165957	0.154250	0.140543	0.130361	0.123322	0.109919	0.103017	0.096722	0.088661	0.075809
0.165922	0.170922	0.147111	0.144786	0.130763	0.119616	0.109840	0.125147	0.130224	0.076994	0.070004
0.182977	0.166138	0.150738	0.136372	0.149583	0.156100	0.144251	0.137785	0.137785	0.137785	0.098215
0.169711	0.159372	0.148215	0.133870	0.130136	0.114241	0.105586	0.094193	0.083192	0.079635	0.073648
0.176191	0.160807	0.146154	0.132769	0.125194	0.116428	0.106132	0.112487	0.095489	0.085485	0.094047
0.163045	0.171773	0.155163	0.136600	0.124640	0.121481	0.109158	0.101783	0.089620	0.073540	0.066243
0.179758	0.156163	0.147076	0.137836	0.146247	0.115545	0.103476	0.094323	0.079926	0.069636	0.068580
0.172054	0.165085	0.152902	0.143009	0.134482	0.123533	0.120049	0.129222	0.127231	0.141722	0.131550
0.183918	0.172046	0.144174	0.142203	0.121990	0.117749	0.104088	0.095698	0.086786	0.079819	0.076432
0.172846	0.166438	0.142874	0.141556	0.137758	0.137758	0.137758	0.137758	0.082338	0.072228	0.072228
0.173937	0.165418	0.150472	0.149052	0.146247	0.123157	0.112787	0.098450	0.081629	0.076413	0.076665
0.165681	0.172859	0.158398	0.147561	0.131590	0.124053	0.141468	0.141468	0.132074	0.120711	0.120711
0.165140	0.158496	0.141597	0.135677	0.127182	0.115358	0.102800	0.090925	0.096760	0.124012	0.096760
0.173135	0.157694	0.148545	0.135221	0.146260	0.115170	0.109603	0.094435	0.084366	0.070180	0.064518
0.178155	0.158234	0.153620	0.133668	0.126616	0.119624	0.103465	0.091590	0.079928	0.072123	0.072159
0.178148	0.153741	0.151147	0.142128	0.153821	0.122807	0.131164	0.153821	0.138461	0.134164	0.117453
0.183410	0.166527	0.147068	0.143930	0.131600	0.112625	0.106237	0.093931	0.131506	0.118639	0.106688
0.164137	0.163009	0.146322	0.137789	0.126955	0.121148	0.118355	0.111177	0.103156	0.117068	0.096785
0.176381	0.154725	0.150069	0.146247	0.146247	0.146247	0.146247	0.146247	0.115008	0.073250	0.064105
0.173497	0.158798	0.154844	0.141872	0.122441	0.119984	0.105433	0.098008	0.085678	0.071757	0.062345
0.175129	0.173309	0.143912	0.147688	0.132805	0.111548	0.105921	0.093250	0.088788	0.077502	0.079887
0.181544	0.157210	0.158870	0.139818	0.127368	0.142240	0.106092	0.093608	0.082079	0.071663	0.078420
0.171294	0.154757	0.152154	0.140193	0.126691	0.110035	0.107634	0.092829	0.092519	0.092519	0.061666
0.169529	0.156264	0.157535	0.134326	0.127216	0.113230	0.106382	0.118606	0.108333	0.113088	0.091321
0.178870	0.157894	0.156569	0.133961	0.146247	0.113054	0.122189	0.127872	0.127872	0.127872	0.114978
0.164431	0.154141	0.142985	0.145423	0.128671	0.111481	0.100557	0.100778	0.100778	0.100778	0.088864
0.163298	0.173633	0.143826	0.133952	0.125059	0.117615	0.117199	0.117633	0.117199	0.117199	0.065606
0.163445	0.160885	0.153846	0.177913	0.158270	0.114744	0.158270	0.093099	0.158270	0.158270	0.152136
0.183677	0.167721	0.151242	0.141849	0.134345	0.117419	0.102422	0.094938	0.082840	0.072562	0.066466
0.169515	0.159177	0.158085	0.133535	0.125058	0.115409	0.107754	0.092755	0.100965	0.107452	0.096394
0.180986	0.152676	0.147278	0.133800	0.123529	0.115363	0.102884	0.094403	0.082076	0.071533	0.062051
0.185347	0.172071	0.143807	0.149052	0.150528	0.130829	0.113052	0.111016	0.115875	0.105086	0.082177
0.183946	0.161977	0.154912	0.146817	0.123734	0.134778	0.116694	0.112939	0.087176	0.082956	0.082726
0.169031	0.168558	0.150986	0.145933	0.139818	0.149052	0.126407	0.130260	0.144039	0.131361	0.067076
0.181775	0.166591	0.158014	0.150351	0.128185	0.131774	0.100951	0.104351	0.109084	0.088722	0.119848
0.174870	0.165942	0.153957	0.145978	0.132487	0.118213	0.109055	0.094338	0.085390	0.082393	0.069688
0.169197	0.155231	0.156082	0.147142	0.126949	0.116025	0.103881	0.090968	0.084826	0.100800	0.074541
0.166237	0.171108	0.159071	0.140388	0.130879	0.125852	0.102662	0.122407	0.095680	0.130879	0.107326
0.178360	0.158012	0.153718	0.143426	0.126065	0.122914	0.107913	0.094695	0.085759	0.072579	0.063205
0.173028	0.169874	0.150275	0.141336	0.133850	0.117978	0.105138	0.109617	0.088350	0.086019	0.074985
0.162640	0.162054	0.150640	0.139818	0.138313	0.123906	0.104557	0.093850	0.081451	0.079341	0.063799
0.176693	0.169290	0.146993	0.142918	0.121864	0.113177	0.105606	0.096482	0.093537	0.078070	0.064527
0.177954	0.157312	0.154262	0.133755	0.125324	0.113959	0.110210	0.119029	0.090614	0.079722	0.074348
0.177606	0.156195	0.150379	0.141620	0.127894	0.114720	0.116707	0.112918	0.114720	0.117733	0.101064
0.168149	0.155845	0.145405	0.137952	0.124697	0.130868	0.112663	0.108557	0.114607	0.089077	0.109321
0.183498	0.158627	0.163455	0.143367	0.134485	0.122890	0.109501	0.094809	0.090147	0.072581	0.079640
0.176038	0.173752	0.154524	0.139735	0.146247	0.146247	0.118030	0.121471	0.134256	0.123808	0.095519
0.179344	0.170087	0.147761	0.142949	0.122220	0.111818	0.121167	0.121167	0.105304	0.100800	0.077039
0.179252	0.164263	0.153488	0.148761	0.139731	0.117988	0.104102	0.094403	0.104709	0.090369	0.069612
0.177449	0.160710	0.146783	0.136365	0.125483	0.120484	0.110590	0.103018	0.093028	0.098600	0.109359
0.180361	0.165660	0.146305	0.142840	0.122323	0.115010	0.126058	0.092469	0.114814	0.116346	0.095249
0.171328	0.165344	0.149122	0.147003	0.131607	0.119717	0.103318	0.093001	0.095141	0.072529	0.068348
0.166716	0.164118	0.155355	0.139818	0.144889	0.131487	0.144889	0.095260	0.095803	0.074009	0.065345
0.176685	0.168413	0.161882	0.146534	0.124220	0.139620	0.134056	0.128455	0.083567	0.074393	0.086481
0.164986	0.157436	0.155872	0.142840	0.126926	0.112007	0.103311	0.094150	0.081307	0.082105	0.071937
0.162727	0.169985	0.151859	0.146555	0.122021	0.112470	0.104672	0.092339	0.081254	0.074475	0.066360
0.175657	0.167553	0.157097	0.145677	0.166883	0.161502	0.135557	0.135557	0.166883	0.148063	0.119046
0.173193	0.167176	0.150952	0.136175	0.139818	0.146247	0.106292	0.091394	0.081546	0.071980	0.075762
0.170134	0.167481	0.145161	0.136827	0.152511	0.129320	0.121184	0.132429	0.098900	0.094837	0.104949
0.175134	0.157792	0.153430	0.142312	0.138201	0.120635	0.104678	0.096987	0.086843	0.106875	0.086843
0.164544	0.161763	0.156665	0.134575	0.131887	0.116620	0.102212	0.095708	0.085501	0.078067	0.063484
0.171836	0.162588	0.155204	0.135912	0.149464	0.132772	0.140464	0.152850	0.148077	0.149464	0.076894
0.186256	0.153684	0.147286	0.134071	0.123997	0.112864	0.107873	0.105563	0.091006	0.080965	0.069081
0.176815	0.161480	0.154091	0.150991	0.130197	0.130846	0.132997	0.145261	0.145261	0.126311	0.126311
0.178008	0.155659	0.157234	0.149052	0.125786	0.116129	0.139731	0.114921	0.130986	0.125518	0.125518
0.170249	0.171977	0.143135	0.146247	0.136076	0.112905	0.102169	0.093928	0.083355	0.073636	0.066666
0.185650	0.166987	0.145065	0.149593	0.142840	0.119791	0.114869	0.123030	0.086320	0.081356	0.081268
0.185342	0.165232	0.152738	0.149052	0.149052	0.139731	0.117032	0.120141	0.100079	0.076953	0.075865
0.178098	0.158169	0.148904	0.137725	0.132610	0.111117	0.105487	0.095911	0.082691	0.075830	0.065200
0.184291	0.163512	0.149502	0.134327	0.128506	0.116348	0.131071	0.105920	0.102502	0.088317	0.084798
0.173454	0.165926	0.145604	0.151929	0.122790	0.117225	0.102616	0.090351	0.082431	0.070173	0.065292
0.178052	0.161883	0.156780	0.132143	0.128893	0.111799	0.102065	0.092300	0.084120	0.084990	0.076882
0.171535	0.158429	0.146984	0.139818	0.139818	0.117881	0.102100	0.093325	0.079727	0.070024	0.061360
0.178768	0.165280	0.155129	0.146247	0.133210	0.119915	0.103701	0.098727	0.090278	0.069715	0.062816
0.171275	0.158621	0.154708	0.143663	0.130849	0.117876	0.111518	0.112509	0.100396	0.111518	0.061515
0.180760	0.168924	0.146027	0.141292	0.146247	0.120849	0.101692	0.093352	0.086481	0.088353	0.075813
0.185668	0.155029	0.153223	0.142693	0.123169	0.115957	0.100860	0.091034	0.081007	0.071177	0.062609
0.178218	0.163097	0.155569	0.142855	0.126167	0.118863	0.123447	0.117713	0.123447	0.082791	0.100800
0.184417	0.162747	0.158838	0.133661	0.133614	0.116119	0.109453	0.095951	0.083448	0.070865	0.060459
0.177836	0.157476	0.147846	0.144707	0.129155	0.137994	0.108847	0.095835	0.082858	0.070208	0.059175
0.178269	0.172368	0.143193	0.149052	0.149052	0.135238	0.114921	0.114921	0.108130	0.098870	0.068673
0.180357	0.154273	0.145687	0.137486	0.122295	0.116221	0.110661	0.095224	0.083241	0.073593	0.064842
0.172675	0.165879	0.149887	0.130756	0.130772	0.113784	0.113835	0.110726	0.096714	0.101332	0.095909
0.174094	0.158969	0.154596	0.146279	0.134345	0.131519	0.126576	0.123938	0.123456	0.123456	0.123456
0.177592	0.173139	0.150730	0.132412	0.128488	0.113947	0.107126	0.098363	0.090221	0.102015	0.089605
0.184275	0.171135	0.149577	0.146247	0.146247	0.146247	0.115008	0.146247	0.137441	0.077444	0.117481
0.185111	0.159420	0.144137	0.145006	0.129195	0.119092	0.102611	0.100778	0.100778	0.100778	0.100778
0.173778	0.157693	0.158956	0.138419	0.129257	0.118017	0.102315	0.094655	0.101857	0.109313	0.101857
0.173797	0.165383	0.156720	0.141761	0.163006	0.134911	0.161247	0.133741	0.118348	0.128047	0.111229
0.185504	0.172373	0.153621	0.132017	0.145663	0.145663	0.101783	0.092785	0.081226	0.101783	0.060314
0.167077	0.166001	0.154505	0.149052	0.149052	0.114675	0.107171	0.093830	0.086377	0.075408	0.070985
0.174607	0.166473	0.156849	0.150333	0.124821	0.125005	0.125005	0.098324	0.112250	0.118489	0.088945
0.183339	0.168861	0.157561	0.146247	0.128981	0.112532	0.104991	0.095421	0.089276	0.083887	0.063235
0.184057	0.162749	0.152222	0.146678	0.123229	0.118786	0.107567	0.104448	0.097208	0.080928	0.081944
0.183773	0.173080	0.151619	0.146260	0.133474	0.119041	0.119429	0.119429	0.119429	0.119429	0.119429
0.166699	0.157494	0.154681	0.148765	0.122024	0.146247	0.111485	0.111485	0.120045	0.106313	0.133654
0.175479	0.171372	0.149908	0.146247	0.134085	0.116260	0.102132	0.101482	0.093422	0.077285	0.071400
0.183942	0.165408	0.160801	0.150978	0.155751	0.121833	0.103788	0.100800	0.100800	0.100800	0.100800
0.166657	0.168941	0.147848	0.142840	0.139818	0.139818	0.110124	0.134934	0.134934	0.140652	0.074689
0.173346	0.171281	0.159970	0.139818	0.139731	0.139731	0.129289	0.151347	0.129289	0.126978	0.141373
0.176472	0.168851	0.149114	0.156321	0.147248	0.130074	0.106353	0.104410	0.092454	0.096846	0.098710
0.175448	0.155541	0.156074	0.146247	0.146247	0.139244	0.135672	0.128139	0.137102	0.136222	0.074250
0.167759	0.171386	0.151968	0.133610	0.133312	0.113170	0.106799	0.091990	0.085059	0.077264	0.080542
0.167088	0.171170	0.158047	0.142840	0.126784	0.119887	0.106271	0.096554	0.096554	0.099797	0.109763
0.169472	0.172454	0.149055	0.142233	0.136762	0.115650	0.136762	0.136762	0.092473	0.091571	0.073396
0.181652	0.164697	0.153442	0.146247	0.139731	0.131323	0.103918	0.103987	0.103864	0.103864	0.063600
0.183726	0.154567	0.157842	0.142812	0.134564	0.118964	0.102336	0.092168	0.080565	0.074118	0.076680
0.169627	0.160296	0.144452	0.140446	0.146800	0.116921	0.106258	0.091862	0.093574	0.072517	0.064413
0.177267	0.165102	0.157154	0.143924	0.137483	0.118458	0.103503	0.091595	0.081408	0.070470	0.063413
0.163522	0.154974	0.148857	0.142842	0.131419	0.120265	0.106319	0.097781	0.092712	0.088328	0.088796
0.183430	0.167208	0.144283	0.145255	0.139345	0.117421	0.116280	0.114722	0.113102	0.113598	0.113598
0.177068	0.164750	0.161657	0.148266	0.130842	0.123455	0.105090	0.093179	0.089895	0.093179	0.071249
0.180041	0.167921	0.147273	0.146172	0.137662	0.131146	0.105566	0.091604	0.084105	0.091403	0.091291
0.175015	0.168140	0.147082	0.143439	0.121850	0.116074	0.127724	0.100800	0.100800	0.086481	0.100800
0.177418	0.172843	0.147149	0.142840	0.146247	0.115621	0.110545	0.103689	0.091402	0.086159	0.082930
0.177956	0.159840	0.151104	0.132133	0.133955	0.114395	0.109549	0.110625	0.105284	0.100214	0.096852
0.179923	0.159793	0.154851	0.139731	0.143944	0.144009	0.142840	0.127668	0.109031	0.110479	0.103748
0.180093	0.167419	0.145823	0.142163	0.149052	0.147736	0.138372	0.137067	0.111638	0.096587	0.088685
0.179893	0.162211	0.155235	0.135316	0.125281	0.108903	0.103336	0.093474	0.081036	0.075472	0.060531
0.167159	0.171198	0.157137	0.139731	0.128468	0.119698	0.103562	0.088027	0.081371	0.070593	0.063486
0.175910	0.154959	0.153412	0.145480	0.135332	0.136166	0.116179	0.117020	0.082179	0.071356	0.070698
0.175771	0.157546	0.163147	0.137342	0.134233	0.114410	0.107213	0.100800	0.100800	0.095359	0.093163
0.165286	0.164173	0.160358	0.141483	0.123687	0.131035	0.137552	0.091780	0.083241	0.071509	0.066053
0.183066	0.153704	0.157620	0.144713	0.132551	0.118927	0.107084	0.099501	0.097352	0.086254	0.078519
0.171874	0.171198	0.159696	0.141508	0.146247	0.118151	0.105912	0.109646	0.089274	0.089274	0.069177
0.169538	0.172167	0.155511	0.137033	0.128002	0.111764	0.103890	0.091467	0.083617	0.081107	0.060674
0.185393	0.173321	0.143207	0.147872	0.131146	0.116048	0.108068	0.093104	0.083260	0.077229	0.067550
0.171996	0.166152	0.146680	0.139818	0.124957	0.115989	0.100526	0.094367	0.100308	0.100308	0.091326
0.184402	0.161115	0.153888	0.146247	0.139731	0.139818	0.145133	0.092020	0.080483	0.069152	0.060612
0.173356	0.167704	0.150140	0.138718	0.135212	0.117122	0.121911	0.117547	0.121037	0.085984	0.081784
0.177937	0.155880	0.145747	0.142840	0.139818	0.146247	0.146247	0.146247	0.113362	0.132234	0.074675
0.185953	0.162614	0.147082	0.147883	0.131559	0.122943	0.104897	0.095633	0.082355	0.091439	0.075074
0.164282	0.165861	0.145276	0.146483	0.130925	0.118135	0.104215	0.095153	0.082436	0.076747	0.058526
0.177926	0.165828	0.158970	0.146247	0.139731	0.146247	0.105627	0.092138	0.082992	0.073530	0.081328
0.169424	0.169061	0.149693	0.134418	0.139464	0.125496	0.107300	0.100603	0.104314	0.072300	0.067469
0.177749	0.166079	0.160742	0.145326	0.142840	0.112213	0.138032	0.097777	0.099884	0.076386	0.075036
0.177864	0.155417	0.153575	0.145504	0.124256	0.117559	0.106380	0.094997	0.087680	0.081267	0.081267
0.166651	0.157616	0.156811	0.149052	0.132333	0.117492	0.103360	0.099351	0.083396	0.074409	0.066716
0.180179	0.153584	0.142475	0.146763	0.142840	0.116337	0.116421	0.147747	0.110025	0.085993	0.100800
0.182885	0.163874	0.159637	0.138245	0.131177	0.113842	0.103756	0.094051	0.089639	0.089639	0.089639
0.183229	0.161757	0.151842	0.139817	0.135078	0.117212	0.135078	0.111583	0.133798	0.095842	0.100529
0.186201	0.171368	0.160774	0.132206	0.145114	0.137692	0.133997	0.094104	0.089001	0.076752	0.077444
0.180282	0.165707	0.154203	0.135788	0.127030	0.127030	0.102924	0.102220	0.102220	0.070855	0.110579
```
