## Supplementary File 1 for "Novel Comparison of Evaluation Metrics for Gene Ontology Classifiers Reveals Drastic Performance Differences": max_Lin_score_B.elab

```
# goa_pos:  data/mouseFunc.genego.sc
# goa_neg:  data/mouseFunc.genego.neg.sc
# obo_file: data/go.obo
# ic_file:  data/ic.ext.tab
# prop_par: F
# rot_pos:  T
# R:        2
# rseed:    1
# mode:     LIST=go,TH=th,SUMF1=mean,SUMF2=max,SF=score_B,SIMF=Lin,MINCS=10,GOC=46316
0.000000	0.100011	0.200022	0.300033	0.400000	0.500011	0.600022	0.700033	0.800000	0.900011	0.999978
0.816979	0.849780	0.806996	0.785849	0.710360	0.705246	0.668582	0.572755	0.534939	0.476289	0.390786
0.826140	0.890884	0.907055	0.775756	0.725727	0.752957	0.615530	0.621227	0.533147	0.469536	0.392890
0.977740	0.854921	0.784920	0.723527	0.775324	0.660426	0.685257	0.621629	0.516374	0.474648	0.389475
0.953948	0.902110	0.807962	0.828566	0.793217	0.683169	0.660065	0.610046	0.555632	0.467952	0.398576
0.883374	0.934188	0.871009	0.751942	0.723539	0.676703	0.636497	0.628689	0.542372	0.480184	0.398985
0.831029	0.809133	0.891471	0.743533	0.745338	0.728001	0.649351	0.600589	0.532624	0.479702	0.399192
0.980646	0.903244	0.901841	0.785953	0.787502	0.721466	0.648213	0.630627	0.560003	0.471733	0.391829
0.843865	0.896914	0.851295	0.723910	0.793003	0.710143	0.674524	0.574017	0.533770	0.476750	0.399514
0.903511	0.910806	0.835469	0.760139	0.691252	0.750660	0.662699	0.581359	0.521881	0.462750	0.396129
0.948153	0.894307	0.804689	0.790947	0.768818	0.713502	0.675141	0.598100	0.537928	0.481409	0.398275
0.941650	0.829685	0.830823	0.742354	0.696394	0.673345	0.687685	0.574098	0.538448	0.482631	0.394742
0.844498	0.786283	0.899269	0.844910	0.779156	0.744913	0.682403	0.621541	0.542077	0.470305	0.389615
0.981011	0.952641	0.879891	0.855449	0.739678	0.692205	0.631199	0.594466	0.552311	0.475849	0.397588
0.849481	0.814759	0.825989	0.822509	0.775543	0.710109	0.616358	0.610838	0.541308	0.475409	0.392682
0.919279	0.937738	0.869690	0.768350	0.793765	0.693948	0.623182	0.585903	0.533155	0.469936	0.389890
0.974377	0.865257	0.897456	0.793177	0.739701	0.751033	0.673987	0.632476	0.548288	0.479590	0.395960
0.891178	0.860195	0.820058	0.816659	0.802754	0.725892	0.619803	0.567375	0.532859	0.475900	0.393126
0.830546	0.898511	0.771722	0.728522	0.771366	0.662295	0.655872	0.619821	0.530457	0.477933	0.396028
0.927072	0.869678	0.857575	0.803717	0.726893	0.705382	0.664843	0.612534	0.535858	0.470006	0.388787
0.941440	0.802585	0.829932	0.754957	0.732636	0.713176	0.664153	0.608909	0.530456	0.478936	0.395148
0.981434	0.895905	0.873216	0.767256	0.700364	0.737475	0.651794	0.612724	0.545857	0.479582	0.397158
0.901156	0.861407	0.912716	0.805353	0.694403	0.705970	0.661687	0.579489	0.537689	0.473230	0.394420
0.857203	0.788023	0.817778	0.816422	0.689377	0.718708	0.698572	0.610006	0.536190	0.479207	0.393643
0.837438	0.870508	0.868896	0.803892	0.772175	0.692039	0.679312	0.618263	0.549806	0.464234	0.395843
0.896043	0.869638	0.765571	0.786637	0.741566	0.673986	0.692255	0.595037	0.548021	0.466961	0.395597
0.867170	0.941402	0.854243	0.735041	0.735984	0.703307	0.673202	0.619725	0.527322	0.476131	0.393612
0.951912	0.935506	0.782216	0.779565	0.791966	0.754255	0.629150	0.572641	0.522549	0.475970	0.390133
0.847993	0.902351	0.824290	0.752967	0.703631	0.745329	0.610777	0.587765	0.519312	0.469699	0.396282
0.926739	0.800425	0.804264	0.725265	0.703817	0.740931	0.620580	0.619506	0.551963	0.476242	0.391161
0.869655	0.803156	0.885105	0.768940	0.810491	0.671123	0.676057	0.620403	0.537361	0.468759	0.397008
0.983392	0.888840	0.755314	0.850281	0.740365	0.748335	0.620926	0.568417	0.552849	0.477977	0.390340
0.882443	0.841689	0.818994	0.854755	0.698071	0.710097	0.646592	0.593734	0.547682	0.474327	0.394178
0.894558	0.852228	0.797490	0.807030	0.748614	0.722853	0.673618	0.626519	0.549494	0.479892	0.397341
0.838802	0.849124	0.825716	0.842357	0.745286	0.688147	0.680836	0.584526	0.535420	0.474697	0.393390
0.866700	0.843517	0.784503	0.795913	0.781849	0.655664	0.657890	0.588694	0.553015	0.477226	0.392858
0.895351	0.899893	0.797884	0.800055	0.758674	0.718221	0.666897	0.607674	0.553612	0.477813	0.396837
0.947653	0.897703	0.799302	0.738662	0.804751	0.744407	0.686042	0.606038	0.535831	0.482280	0.395535
0.906642	0.803041	0.872996	0.819539	0.790740	0.677981	0.617903	0.625568	0.523147	0.463453	0.397138
0.931470	0.798157	0.831004	0.739338	0.735784	0.664897	0.687123	0.591044	0.535070	0.469062	0.395572
0.937525	0.829941	0.859770	0.773711	0.722976	0.713479	0.615000	0.573172	0.538670	0.479142	0.397289
0.838079	0.827747	0.890940	0.766863	0.739958	0.661539	0.666797	0.604948	0.550592	0.470222	0.388451
0.863811	0.896100	0.807118	0.856200	0.728616	0.660303	0.649745	0.618368	0.524377	0.471620	0.396369
0.894672	0.904146	0.843370	0.779481	0.753327	0.673598	0.677873	0.592662	0.555284	0.472201	0.394621
0.909894	0.926604	0.814692	0.847365	0.740563	0.701405	0.625930	0.571098	0.539900	0.471425	0.390346
0.959911	0.925704	0.840399	0.800246	0.773529	0.664567	0.653040	0.605846	0.540076	0.472461	0.393853
0.835721	0.885491	0.906268	0.816046	0.734457	0.671509	0.653567	0.574024	0.549249	0.464194	0.393034
0.824243	0.859396	0.774234	0.856191	0.800370	0.668624	0.647369	0.624303	0.536021	0.477519	0.397834
0.984961	0.921698	0.804181	0.790912	0.707785	0.694065	0.690760	0.599147	0.544701	0.478099	0.394769
0.923697	0.904897	0.871936	0.734054	0.791421	0.682750	0.691923	0.613343	0.535119	0.470482	0.393791
0.971229	0.826853	0.797271	0.842158	0.741309	0.697815	0.655502	0.615524	0.551180	0.473501	0.394072
0.871413	0.833173	0.769232	0.743365	0.749332	0.718752	0.615034	0.590634	0.532597	0.469358	0.392667
0.832525	0.860980	0.856092	0.759712	0.801685	0.714637	0.680889	0.571983	0.519846	0.476227	0.398043
0.953447	0.945831	0.908467	0.747266	0.748469	0.746395	0.691172	0.610654	0.566235	0.472367	0.396704
0.906208	0.896060	0.905179	0.750809	0.739025	0.680857	0.640580	0.601154	0.523994	0.474641	0.390369
0.918331	0.886060	0.764827	0.812163	0.714990	0.729223	0.669969	0.609237	0.545664	0.470866	0.384871
0.886481	0.936176	0.851902	0.728827	0.799021	0.710899	0.660761	0.573957	0.528644	0.477823	0.398344
0.862812	0.891692	0.769264	0.733429	0.716295	0.655820	0.668660	0.589729	0.550898	0.466524	0.393119
0.918985	0.859734	0.893357	0.800397	0.752465	0.675543	0.672228	0.613527	0.539165	0.466483	0.399061
0.845464	0.885389	0.861996	0.829515	0.782478	0.712845	0.670638	0.627991	0.552723	0.465887	0.394686
0.832540	0.943854	0.819106	0.781028	0.713278	0.752369	0.677204	0.597379	0.549811	0.474350	0.390516
0.989604	0.934554	0.832110	0.791169	0.776903	0.675665	0.651084	0.613563	0.551534	0.468506	0.387434
0.847515	0.901518	0.773890	0.767475	0.772728	0.671746	0.664622	0.599157	0.539266	0.462858	0.389297
0.965565	0.887925	0.883928	0.722006	0.806514	0.665068	0.633447	0.623324	0.557205	0.471386	0.394271
0.836138	0.798329	0.816751	0.799562	0.730229	0.660374	0.664467	0.582035	0.536320	0.472133	0.395701
0.979268	0.883660	0.772612	0.783523	0.767927	0.677871	0.665013	0.613766	0.555982	0.477981	0.396537
0.864717	0.879506	0.843874	0.809163	0.776161	0.740701	0.627949	0.601401	0.527133	0.469875	0.398159
0.917484	0.932226	0.790759	0.790034	0.750631	0.719179	0.671062	0.630756	0.534424	0.472671	0.387298
0.871189	0.875726	0.871241	0.815103	0.760574	0.689844	0.616234	0.609825	0.532825	0.474940	0.388765
0.832397	0.947622	0.808299	0.747932	0.716950	0.702161	0.688553	0.628469	0.554786	0.469709	0.391710
0.890454	0.870001	0.776513	0.755465	0.719328	0.675748	0.687949	0.603485	0.543313	0.471821	0.392994
0.980936	0.933284	0.791616	0.814201	0.712447	0.657439	0.692293	0.580567	0.553822	0.473909	0.388723
0.893926	0.783896	0.864495	0.816580	0.765092	0.682638	0.627002	0.585115	0.545375	0.465762	0.391884
0.873360	0.855850	0.882345	0.794490	0.792678	0.724122	0.688234	0.628045	0.539639	0.479367	0.395480
0.872103	0.908761	0.832662	0.793190	0.796098	0.679870	0.671157	0.586490	0.541107	0.465537	0.396765
0.966402	0.945776	0.821241	0.747194	0.745829	0.727111	0.631986	0.615880	0.540855	0.482100	0.401135
0.977971	0.817365	0.843902	0.812017	0.760023	0.653240	0.685875	0.574527	0.531379	0.465980	0.392892
0.975662	0.911061	0.904068	0.744729	0.757711	0.725302	0.655834	0.607193	0.521402	0.464383	0.393683
0.887692	0.814789	0.890387	0.783090	0.715929	0.689923	0.662973	0.584344	0.550475	0.471566	0.396416
0.814894	0.875600	0.897836	0.823072	0.726270	0.697395	0.624356	0.608575	0.547697	0.472507	0.392652
0.947673	0.835962	0.803536	0.827202	0.775617	0.682025	0.664695	0.628079	0.558502	0.477769	0.391450
0.889078	0.794754	0.830683	0.733546	0.743815	0.704929	0.696054	0.617266	0.521953	0.466962	0.396962
0.878683	0.897154	0.850731	0.797864	0.735145	0.745732	0.666711	0.599270	0.551909	0.465742	0.395991
0.854794	0.864193	0.788763	0.740673	0.795188	0.666964	0.631630	0.606080	0.534939	0.481121	0.392103
0.879163	0.934301	0.800103	0.792817	0.705176	0.710170	0.683720	0.608410	0.550320	0.474520	0.392023
0.939000	0.822958	0.837605	0.770362	0.728199	0.668738	0.673151	0.586243	0.543308	0.468135	0.390403
0.982245	0.856692	0.868794	0.780289	0.772977	0.705557	0.635294	0.620379	0.556809	0.463941	0.397158
0.915781	0.917774	0.839860	0.744381	0.736406	0.667294	0.687344	0.573834	0.556035	0.478480	0.397918
0.948568	0.932182	0.795086	0.796129	0.724562	0.746513	0.688183	0.586412	0.544747	0.478518	0.395724
0.829158	0.847930	0.802685	0.801948	0.750414	0.661250	0.681380	0.619613	0.532632	0.469875	0.393477
0.854428	0.942490	0.887541	0.765933	0.707186	0.681747	0.686461	0.610033	0.556540	0.475821	0.397700
0.885321	0.893493	0.814847	0.807454	0.801952	0.674084	0.688555	0.609159	0.531363	0.467582	0.396831
0.928167	0.852399	0.825911	0.788388	0.770849	0.692034	0.648857	0.571047	0.536638	0.467247	0.387413
0.952655	0.780485	0.804527	0.843674	0.766794	0.694867	0.617596	0.617875	0.555368	0.470778	0.395777
0.931179	0.864826	0.849178	0.827779	0.742612	0.708479	0.643977	0.607669	0.546393	0.471178	0.389658
0.812912	0.841982	0.797873	0.859054	0.797345	0.722913	0.626175	0.613190	0.555214	0.474457	0.400208
0.894578	0.937886	0.766253	0.858895	0.693295	0.741896	0.617494	0.588914	0.525967	0.471675	0.400375
0.861628	0.866832	0.814667	0.760340	0.716829	0.734541	0.688359	0.602828	0.546118	0.483407	0.397383
0.820838	0.944988	0.816568	0.727092	0.756682	0.702599	0.621973	0.579834	0.539172	0.474510	0.389561
0.943058	0.803283	0.764240	0.813536	0.780208	0.657444	0.632324	0.585792	0.528691	0.469592	0.390275
0.820118	0.834000	0.843369	0.802681	0.751430	0.753111	0.620392	0.577359	0.556631	0.480866	0.395938
0.872161	0.838584	0.863496	0.773234	0.728093	0.745448	0.689688	0.597326	0.543639	0.478695	0.396839
0.926519	0.815254	0.834998	0.796824	0.719792	0.690504	0.625095	0.595525	0.555070	0.467836	0.398182
0.933745	0.883823	0.796578	0.838718	0.685814	0.666422	0.650613	0.586174	0.540065	0.468435	0.392422
0.931061	0.900952	0.891729	0.798392	0.697294	0.662008	0.652718	0.599121	0.540145	0.466693	0.393729
0.986455	0.897286	0.762142	0.770260	0.764775	0.726239	0.662282	0.587547	0.552810	0.471231	0.391214
0.875414	0.930437	0.765643	0.786007	0.745304	0.671108	0.672732	0.627604	0.556245	0.464962	0.396204
0.945942	0.868348	0.842167	0.800721	0.755224	0.710247	0.680244	0.619190	0.523513	0.474530	0.391947
0.962763	0.874811	0.816087	0.814550	0.726166	0.673517	0.672274	0.596265	0.534790	0.473775	0.398340
0.830697	0.905667	0.777081	0.779133	0.708030	0.754283	0.641973	0.593776	0.520091	0.468271	0.390735
0.930748	0.916507	0.833374	0.777016	0.731977	0.672718	0.659948	0.612937	0.527678	0.467932	0.397323
0.892365	0.926092	0.886856	0.757151	0.773100	0.661306	0.674136	0.630292	0.524324	0.468095	0.389270
0.909744	0.837244	0.848131	0.833095	0.803128	0.683108	0.681136	0.594888	0.544513	0.474543	0.391173
0.844544	0.813691	0.844963	0.811118	0.715753	0.732347	0.654952	0.589168	0.534034	0.470611	0.395739
0.874377	0.945473	0.798313	0.857233	0.731181	0.727269	0.680146	0.615380	0.546578	0.460974	0.396393
0.875718	0.930752	0.908121	0.814175	0.704067	0.743528	0.661225	0.602969	0.553769	0.471034	0.394038
0.846846	0.876768	0.783697	0.798607	0.707260	0.662365	0.666680	0.575433	0.540699	0.472989	0.395167
0.983645	0.905748	0.791974	0.738059	0.773957	0.745540	0.659263	0.592098	0.537361	0.480036	0.391003
0.976275	0.794292	0.876071	0.852441	0.704788	0.698133	0.636065	0.597494	0.554704	0.474480	0.399224
0.863413	0.872527	0.823352	0.737014	0.741535	0.743769	0.649338	0.617183	0.540652	0.478506	0.395043
0.993667	0.894363	0.851756	0.799231	0.738506	0.692570	0.680266	0.614047	0.556961	0.473376	0.394554
0.811662	0.833379	0.879254	0.786606	0.788797	0.667785	0.617281	0.593094	0.550445	0.467052	0.388818
0.996926	0.785312	0.821106	0.831252	0.719562	0.666445	0.643137	0.604350	0.524943	0.474157	0.397280
0.865155	0.954753	0.883679	0.841525	0.721097	0.673098	0.638860	0.581501	0.548177	0.474068	0.396183
0.939518	0.938197	0.889008	0.847341	0.742623	0.674865	0.650963	0.597129	0.534058	0.464925	0.396943
0.985989	0.929925	0.862326	0.738279	0.801685	0.704175	0.658571	0.608194	0.557147	0.472976	0.391593
0.934333	0.841117	0.803129	0.816941	0.742177	0.665999	0.669730	0.604825	0.548642	0.468386	0.396356
0.843429	0.794437	0.815507	0.752177	0.743700	0.728157	0.693618	0.600701	0.527589	0.478861	0.397948
0.938275	0.939548	0.838363	0.794683	0.776104	0.694386	0.644342	0.585633	0.550537	0.479493	0.394447
0.907579	0.914627	0.849344	0.833166	0.767540	0.674944	0.680835	0.582705	0.530494	0.473242	0.393552
0.930767	0.849630	0.859951	0.818455	0.733154	0.682054	0.655107	0.602030	0.544595	0.468424	0.396057
0.882545	0.849002	0.769626	0.761409	0.800701	0.725966	0.666329	0.583240	0.528391	0.479929	0.386146
0.905242	0.848853	0.809572	0.736463	0.723697	0.665491	0.648067	0.605545	0.558324	0.475131	0.393565
0.845498	0.888665	0.774574	0.813531	0.768498	0.715102	0.648524	0.602176	0.555614	0.479225	0.397679
0.872468	0.946730	0.786605	0.819086	0.720291	0.658889	0.690909	0.585005	0.557071	0.477193	0.394800
0.988511	0.882359	0.768892	0.727987	0.698171	0.655374	0.626110	0.579230	0.558274	0.479050	0.399760
0.831818	0.890515	0.775810	0.806272	0.738172	0.674162	0.687576	0.621728	0.551376	0.478044	0.398208
0.959369	0.952751	0.821093	0.737764	0.732523	0.736850	0.654534	0.583369	0.533031	0.469913	0.392556
0.875441	0.858350	0.855069	0.862101	0.787604	0.750766	0.659253	0.599499	0.546746	0.470290	0.396447
0.827490	0.937041	0.783733	0.749792	0.768830	0.714700	0.673578	0.591656	0.552527	0.473212	0.395369
0.930069	0.824076	0.774535	0.738768	0.772724	0.659280	0.626750	0.625908	0.526934	0.478596	0.396875
0.946656	0.851692	0.823677	0.745564	0.743776	0.730337	0.652765	0.621042	0.549153	0.471403	0.394495
0.848805	0.944655	0.763251	0.783028	0.773500	0.680490	0.689699	0.599847	0.536151	0.469118	0.396429
0.957305	0.950687	0.753524	0.842909	0.787592	0.677496	0.657577	0.578553	0.553113	0.464941	0.396837
0.829916	0.921557	0.801363	0.730219	0.699262	0.737668	0.658230	0.580300	0.525292	0.467058	0.390748
0.930142	0.933626	0.882857	0.820379	0.783027	0.692949	0.648083	0.622251	0.526806	0.471127	0.392141
0.929190	0.873503	0.787976	0.813079	0.793913	0.744199	0.682870	0.570653	0.537596	0.463138	0.393259
0.934939	0.852225	0.758176	0.846321	0.763624	0.660023	0.691430	0.614528	0.558247	0.468932	0.397267
0.915817	0.900284	0.783734	0.763051	0.719955	0.704241	0.616002	0.611346	0.557032	0.476012	0.390706
0.996945	0.878919	0.828775	0.815783	0.691180	0.709725	0.631267	0.583219	0.532066	0.471852	0.388416
0.845376	0.787132	0.762627	0.818569	0.738307	0.702707	0.666475	0.594416	0.540268	0.483025	0.392013
0.934387	0.832654	0.816394	0.819861	0.743310	0.684238	0.691911	0.612962	0.544642	0.475787	0.396997
0.855000	0.948448	0.852448	0.785920	0.693061	0.693122	0.661187	0.614900	0.557537	0.468763	0.397941
0.939677	0.807516	0.796695	0.752341	0.775774	0.688901	0.671615	0.615258	0.532146	0.473197	0.401558
0.967700	0.933428	0.827124	0.790611	0.727811	0.747720	0.661125	0.620026	0.525007	0.473038	0.390334
0.845118	0.844143	0.872071	0.747289	0.782241	0.654702	0.638693	0.589196	0.527009	0.479563	0.390505
0.995421	0.939273	0.828015	0.751543	0.746001	0.674811	0.681886	0.597202	0.547877	0.469164	0.398522
0.954769	0.804953	0.892325	0.803095	0.700620	0.715023	0.664745	0.614061	0.547205	0.480372	0.396478
0.999166	0.860976	0.899210	0.767523	0.784615	0.739970	0.661734	0.581855	0.519506	0.473075	0.394069
0.997186	0.950408	0.760876	0.733464	0.703635	0.730203	0.659357	0.628901	0.535762	0.473161	0.395072
0.881055	0.841135	0.781010	0.826967	0.700899	0.659387	0.678729	0.575750	0.550680	0.474451	0.383935
0.970952	0.933836	0.887795	0.801554	0.801681	0.677078	0.673497	0.617696	0.557339	0.475035	0.394319
0.919618	0.803895	0.887855	0.762792	0.751919	0.744521	0.685740	0.617104	0.543636	0.480674	0.397397
0.872033	0.866709	0.862505	0.763119	0.778417	0.662230	0.639386	0.600895	0.523344	0.459738	0.386572
0.908024	0.814950	0.900610	0.737136	0.737393	0.736802	0.666350	0.573407	0.542768	0.475846	0.394332
0.944932	0.813958	0.886956	0.739246	0.740141	0.750502	0.653649	0.600307	0.541848	0.480177	0.394362
0.848195	0.803220	0.756898	0.792088	0.712545	0.719982	0.627737	0.571134	0.518716	0.459350	0.388493
0.928033	0.794099	0.829705	0.770270	0.763960	0.706789	0.679931	0.593842	0.537846	0.481879	0.395598
0.993791	0.896948	0.871419	0.744566	0.762531	0.673846	0.633640	0.616648	0.558323	0.468313	0.391481
0.835195	0.790751	0.757264	0.783910	0.724089	0.705733	0.655969	0.625141	0.535339	0.488895	0.393595
0.845746	0.854802	0.867297	0.807810	0.764489	0.688973	0.625048	0.593109	0.527407	0.480793	0.389983
0.885242	0.813863	0.860446	0.784790	0.757125	0.746964	0.668532	0.578129	0.554139	0.475966	0.397479
0.845402	0.793065	0.815473	0.776643	0.769673	0.655722	0.616347	0.601558	0.541816	0.474289	0.394155
0.827641	0.831701	0.900090	0.792958	0.804064	0.658233	0.667701	0.604689	0.535845	0.466690	0.391815
0.997372	0.878114	0.835404	0.764007	0.709028	0.697072	0.687093	0.625548	0.554182	0.468429	0.393550
0.874366	0.950166	0.818298	0.833883	0.751628	0.724189	0.629820	0.621849	0.550958	0.466501	0.394851
0.856680	0.798934	0.907814	0.846372	0.726174	0.748686	0.659168	0.622277	0.557689	0.468530	0.392834
0.814721	0.839218	0.795866	0.736228	0.789049	0.676256	0.653434	0.598416	0.527379	0.477235	0.395153
0.867487	0.863984	0.852238	0.822353	0.716014	0.666590	0.681714	0.623264	0.556040	0.471777	0.395658
0.818568	0.852682	0.796066	0.737276	0.803376	0.662992	0.685668	0.631095	0.540145	0.471504	0.394676
0.994928	0.939837	0.898569	0.758912	0.806543	0.740851	0.672582	0.603547	0.551519	0.482399	0.392210
0.866817	0.843417	0.831560	0.723909	0.780787	0.661448	0.638899	0.635352	0.526082	0.469521	0.400669
0.918853	0.818488	0.903215	0.736397	0.765728	0.717468	0.693678	0.595986	0.539081	0.473131	0.396235
0.826283	0.781352	0.879686	0.781699	0.739555	0.678475	0.684661	0.595236	0.539233	0.479018	0.401938
0.875853	0.886785	0.821239	0.740828	0.774214	0.685980	0.662494	0.614460	0.549982	0.476434	0.397929
0.854422	0.871161	0.896006	0.859446	0.794332	0.728888	0.689058	0.607191	0.552699	0.479927	0.388718
0.925073	0.844252	0.900598	0.811164	0.739287	0.732131	0.651354	0.621345	0.531178	0.481178	0.393719
0.904363	0.951919	0.875649	0.732791	0.771799	0.753369	0.655890	0.580795	0.552630	0.483449	0.391412
0.982309	0.888258	0.808170	0.767535	0.754702	0.725656	0.631783	0.613137	0.546308	0.464517	0.394288
0.937122	0.909783	0.781385	0.842465	0.801642	0.704477	0.679215	0.584961	0.553927	0.475657	0.395827
0.958797	0.904283	0.783071	0.761758	0.744376	0.721928	0.670729	0.603879	0.543023	0.475387	0.396661
0.877466	0.784793	0.828103	0.796749	0.796963	0.719528	0.672291	0.631623	0.551061	0.475938	0.390079
0.889065	0.876791	0.880247	0.842430	0.773201	0.671604	0.617826	0.592567	0.537013	0.477856	0.392702
0.835904	0.864996	0.758102	0.804663	0.741836	0.711095	0.624888	0.596954	0.528888	0.471331	0.386271
0.925833	0.785533	0.833634	0.802749	0.723645	0.681392	0.637934	0.580299	0.530740	0.479179	0.391786
0.947935	0.857858	0.784626	0.776305	0.796760	0.705786	0.644980	0.594418	0.545610	0.471353	0.397613
0.988161	0.786972	0.852628	0.727598	0.729028	0.745305	0.635308	0.618322	0.546208	0.474343	0.393339
0.962841	0.849445	0.908416	0.826148	0.750768	0.715197	0.625788	0.588824	0.545639	0.472028	0.386940
0.957790	0.826146	0.870984	0.758310	0.780028	0.724912	0.645907	0.581536	0.546792	0.470619	0.388668
0.859585	0.868844	0.903496	0.772539	0.692083	0.754268	0.667333	0.568374	0.542879	0.471315	0.385256
0.973215	0.887585	0.773326	0.794575	0.791710	0.698407	0.620085	0.593968	0.540574	0.482106	0.395388
0.926168	0.898980	0.774942	0.748588	0.764493	0.655489	0.654468	0.626955	0.537441	0.481623	0.394333
0.829557	0.871557	0.822305	0.782946	0.793924	0.669157	0.695008	0.620828	0.555239	0.471856	0.394001
0.811729	0.953617	0.805239	0.795387	0.713969	0.708690	0.666312	0.606314	0.536264	0.461828	0.387253
0.811973	0.833421	0.867885	0.820655	0.747162	0.711420	0.630463	0.572209	0.547596	0.476414	0.396911
0.936457	0.798144	0.859987	0.789779	0.779744	0.721372	0.642222	0.622315	0.523228	0.463971	0.393961
0.903558	0.798227	0.859973	0.763357	0.703765	0.736079	0.623846	0.597813	0.547845	0.475477	0.396649
0.822642	0.881039	0.901449	0.825448	0.726826	0.662367	0.667843	0.615361	0.528364	0.476970	0.389730
0.960997	0.882174	0.884341	0.785608	0.714905	0.717017	0.683956	0.575378	0.532283	0.472185	0.394056
0.859149	0.895011	0.854020	0.724879	0.730593	0.747639	0.672465	0.611118	0.557578	0.479373	0.396837
0.868985	0.789929	0.896131	0.813136	0.786053	0.732808	0.653673	0.615229	0.551974	0.473596	0.390986
0.962535	0.951246	0.829897	0.829712	0.722581	0.728634	0.649602	0.578262	0.546739	0.465480	0.396148
0.986484	0.864198	0.786187	0.801858	0.761450	0.741967	0.656232	0.618704	0.542648	0.471644	0.395725
0.904320	0.819893	0.831497	0.777934	0.717768	0.747735	0.620729	0.579743	0.542271	0.473389	0.395121
0.871288	0.904294	0.902914	0.863116	0.707010	0.759756	0.666037	0.588354	0.550845	0.475779	0.392268
0.900990	0.848656	0.769270	0.737703	0.770697	0.749632	0.686641	0.573276	0.536524	0.469427	0.390337
0.865768	0.932921	0.794731	0.809330	0.747416	0.684692	0.658913	0.625260	0.555674	0.478300	0.394184
0.855083	0.891987	0.872536	0.856772	0.749315	0.717468	0.628903	0.589800	0.532099	0.474372	0.397479
0.908791	0.875352	0.789325	0.857428	0.769901	0.688585	0.684423	0.606425	0.555249	0.479158	0.397804
0.956174	0.888580	0.862717	0.844907	0.700349	0.706983	0.669849	0.577520	0.525969	0.481032	0.396606
0.870349	0.939459	0.776709	0.792454	0.749486	0.704052	0.654018	0.584760	0.540549	0.463690	0.387637
0.991284	0.861938	0.910053	0.802979	0.774565	0.716632	0.620484	0.611092	0.548148	0.472105	0.392041
0.984697	0.911925	0.799268	0.856975	0.692536	0.687178	0.685531	0.632261	0.525139	0.469651	0.397983
0.823859	0.780975	0.836865	0.742093	0.794914	0.705455	0.668261	0.610751	0.559128	0.472751	0.398693
0.893654	0.796339	0.855251	0.854435	0.789780	0.753291	0.673225	0.620233	0.555489	0.464677	0.395056
0.897098	0.791567	0.887139	0.800311	0.759381	0.656070	0.640186	0.605771	0.525180	0.471490	0.396285
0.891235	0.926491	0.862954	0.781196	0.742686	0.746206	0.625465	0.578289	0.557209	0.463614	0.396966
0.958581	0.951075	0.813635	0.788275	0.717122	0.693101	0.692686	0.611923	0.530806	0.471089	0.394187
0.841087	0.888392	0.856509	0.848194	0.696349	0.722142	0.656306	0.602567	0.528415	0.475524	0.397601
0.955836	0.934468	0.838930	0.787533	0.703787	0.708872	0.680360	0.593441	0.520316	0.477508	0.397825
0.980044	0.818188	0.853435	0.848153	0.698257	0.684927	0.681110	0.577176	0.545210	0.463451	0.394336
0.973515	0.888643	0.770698	0.816772	0.720539	0.747029	0.690872	0.603088	0.538950	0.476112	0.395312
0.869819	0.858812	0.910160	0.845799	0.792451	0.665242	0.687023	0.609047	0.548729	0.468165	0.397057
0.833805	0.868523	0.884650	0.811502	0.765770	0.727830	0.657636	0.619552	0.541305	0.467529	0.395679
0.952999	0.879844	0.906167	0.837951	0.765515	0.725973	0.676196	0.585929	0.556806	0.466618	0.392500
0.825292	0.847539	0.872551	0.761822	0.759456	0.667141	0.661184	0.582914	0.530531	0.482087	0.399307
0.854925	0.905726	0.812053	0.772208	0.769388	0.734400	0.642462	0.584647	0.558201	0.474943	0.398333
0.848802	0.820110	0.817650	0.810892	0.756054	0.708269	0.644298	0.628554	0.551431	0.465949	0.395589
0.865008	0.836772	0.797747	0.844177	0.774590	0.705323	0.679739	0.598016	0.545025	0.480515	0.392547
0.863074	0.847576	0.829718	0.762963	0.765248	0.660168	0.674433	0.617962	0.540295	0.468715	0.398202
0.853945	0.901662	0.829695	0.797063	0.698136	0.707121	0.668374	0.582500	0.558127	0.477147	0.397475
0.939240	0.853044	0.776228	0.835705	0.794769	0.702107	0.628164	0.587195	0.557567	0.471691	0.390337
0.897520	0.913403	0.755463	0.796097	0.712363	0.715667	0.692361	0.567407	0.544907	0.472951	0.391789
0.967314	0.866236	0.771636	0.858187	0.755092	0.732873	0.667923	0.596174	0.546758	0.478528	0.397126
0.982464	0.881310	0.846166	0.844382	0.705877	0.655737	0.614643	0.574841	0.528579	0.479478	0.398430
0.993684	0.900413	0.796502	0.857056	0.786726	0.697261	0.644467	0.615258	0.550257	0.472871	0.392619
0.976081	0.899928	0.763801	0.784124	0.740025	0.688620	0.693872	0.582390	0.538817	0.467458	0.396023
0.838126	0.818527	0.792916	0.784372	0.765735	0.672594	0.677739	0.604076	0.556314	0.477321	0.392578
0.918949	0.816592	0.894563	0.776309	0.798618	0.686764	0.634684	0.573581	0.555895	0.477391	0.398920
0.897079	0.888942	0.888507	0.803918	0.703810	0.674224	0.635474	0.615943	0.531655	0.475933	0.399381
0.929253	0.818023	0.842709	0.819469	0.766781	0.658205	0.654253	0.614387	0.556199	0.476545	0.396922
0.824639	0.887007	0.816567	0.819345	0.770266	0.751640	0.692101	0.576549	0.534674	0.479125	0.398368
0.930190	0.929268	0.781700	0.781123	0.695772	0.691797	0.652215	0.615149	0.547787	0.474299	0.390319
0.818227	0.884435	0.854769	0.839879	0.744757	0.685278	0.653538	0.627869	0.557777	0.469721	0.397322
0.906526	0.841524	0.836029	0.746481	0.761927	0.687441	0.650683	0.628915	0.542819	0.482530	0.393045
0.884008	0.876630	0.781934	0.760473	0.722366	0.733368	0.674657	0.584046	0.535058	0.483357	0.391714
0.968008	0.897145	0.871988	0.794084	0.761851	0.655076	0.637669	0.611769	0.526897	0.478626	0.394147
0.838527	0.881317	0.759737	0.836045	0.755880	0.718609	0.681304	0.609107	0.536628	0.474451	0.399057
0.973132	0.884030	0.905742	0.742252	0.720580	0.711797	0.674146	0.625050	0.552163	0.472799	0.396870
0.964601	0.881962	0.796784	0.734065	0.768941	0.711722	0.690874	0.623688	0.526130	0.472175	0.393073
0.941577	0.808369	0.839226	0.766968	0.778781	0.667444	0.635423	0.596735	0.522364	0.476964	0.396193
0.819839	0.920761	0.769118	0.780868	0.754943	0.730517	0.636229	0.607414	0.530845	0.473718	0.398645
0.995752	0.897617	0.882307	0.767761	0.704357	0.687256	0.673119	0.584528	0.533612	0.473780	0.393862
0.859119	0.792935	0.861577	0.830681	0.733010	0.747941	0.659164	0.609276	0.543242	0.478137	0.394039
0.953279	0.835363	0.815488	0.858966	0.721176	0.685019	0.642977	0.630428	0.541672	0.483256	0.389501
0.971108	0.838329	0.812575	0.756750	0.699816	0.725058	0.679431	0.576372	0.556860	0.477878	0.395122
0.995874	0.907371	0.796983	0.797513	0.791603	0.658240	0.629589	0.588093	0.553394	0.463323	0.396047
0.952404	0.918327	0.903236	0.798245	0.760277	0.685907	0.667481	0.608735	0.537583	0.478036	0.397848
0.861738	0.873779	0.831803	0.809047	0.716738	0.717571	0.657353	0.584474	0.552776	0.471067	0.399876
0.854481	0.857049	0.804394	0.750924	0.764202	0.741924	0.635753	0.628118	0.555388	0.474333	0.398745
0.917937	0.871006	0.888930	0.781119	0.735671	0.714548	0.663287	0.596363	0.537300	0.469366	0.388996
0.943172	0.896950	0.846936	0.727386	0.687900	0.665748	0.626940	0.614669	0.539378	0.464796	0.397683
0.942870	0.906319	0.780543	0.860276	0.793404	0.673288	0.684317	0.600785	0.555288	0.474464	0.391515
0.896136	0.827449	0.847696	0.751683	0.724976	0.705728	0.664078	0.595989	0.534907	0.469349	0.396700
0.826140	0.823907	0.875974	0.768474	0.741376	0.724600	0.656701	0.623739	0.551669	0.469502	0.397206
0.942818	0.804631	0.819915	0.861935	0.707680	0.724122	0.673517	0.631575	0.528211	0.476632	0.398182
0.858908	0.801281	0.820000	0.732964	0.727425	0.661234	0.649830	0.590373	0.527236	0.473859	0.398750
0.860590	0.917424	0.788118	0.834782	0.715979	0.704146	0.640183	0.570534	0.522730	0.481736	0.397696
0.948103	0.932843	0.775133	0.842947	0.766453	0.720263	0.687311	0.618532	0.545907	0.473733	0.391787
0.881376	0.849260	0.780887	0.750344	0.794028	0.743659	0.660438	0.607131	0.530804	0.467577	0.393876
0.876680	0.901574	0.888041	0.747495	0.766789	0.733224	0.670389	0.607215	0.557514	0.483922	0.398895
0.953371	0.904872	0.854354	0.759024	0.799695	0.758174	0.619444	0.594591	0.542872	0.477830	0.389261
0.915455	0.854569	0.862570	0.816306	0.750247	0.690809	0.656301	0.627550	0.545149	0.469288	0.396543
0.929128	0.886721	0.905417	0.758091	0.709912	0.702998	0.635094	0.623633	0.542746	0.472223	0.395676
0.841711	0.810066	0.856930	0.841039	0.718464	0.672108	0.629198	0.594973	0.530108	0.467086	0.396768
0.842610	0.807684	0.764591	0.796247	0.763068	0.751064	0.669301	0.572722	0.558553	0.476090	0.393854
0.894976	0.796235	0.834855	0.841642	0.719921	0.660266	0.674225	0.604191	0.550704	0.474382	0.398900
0.989824	0.905798	0.894970	0.735089	0.798213	0.744984	0.665389	0.610268	0.547363	0.482589	0.391291
0.963777	0.928973	0.776181	0.844689	0.701691	0.688987	0.624854	0.611119	0.536406	0.470702	0.392413
0.918269	0.899559	0.883707	0.845270	0.762094	0.747336	0.621193	0.616802	0.531769	0.475645	0.395844
0.976318	0.860971	0.779281	0.852501	0.715449	0.728600	0.614570	0.608258	0.552060	0.472266	0.399701
0.848824	0.857161	0.854695	0.793001	0.761828	0.705381	0.620466	0.622378	0.531730	0.467317	0.399080
0.994410	0.828576	0.906078	0.853372	0.711895	0.666156	0.654063	0.625844	0.534739	0.472259	0.391353
0.987478	0.878592	0.790176	0.853253	0.723459	0.708607	0.660947	0.615992	0.526656	0.475706	0.396476
0.857987	0.796632	0.860650	0.825866	0.692080	0.656667	0.618378	0.606410	0.536493	0.473620	0.399089
0.957820	0.788556	0.855196	0.811271	0.733304	0.716716	0.617283	0.607652	0.550151	0.478855	0.398111
0.889924	0.904541	0.827203	0.774825	0.749766	0.755073	0.670840	0.619119	0.549255	0.479164	0.398215
0.846204	0.828722	0.825409	0.797074	0.705919	0.681484	0.618624	0.628909	0.544992	0.474173	0.387703
0.839522	0.930516	0.818093	0.786154	0.731717	0.684248	0.693271	0.580422	0.558525	0.473542	0.393777
0.808931	0.894295	0.809908	0.809004	0.736237	0.663740	0.639130	0.609327	0.554960	0.477550	0.399960
0.930573	0.815101	0.851085	0.814624	0.758773	0.684108	0.670211	0.600950	0.557332	0.475362	0.389898
0.941891	0.944651	0.892515	0.844533	0.785214	0.710354	0.628508	0.602586	0.559298	0.473261	0.392219
0.988998	0.911523	0.840414	0.724687	0.773308	0.677885	0.668112	0.621498	0.549250	0.480017	0.398659
0.878793	0.951535	0.798457	0.749253	0.727452	0.710626	0.673272	0.592253	0.539454	0.473561	0.393915
0.898584	0.855138	0.829159	0.737059	0.697434	0.720124	0.684863	0.605505	0.540115	0.471563	0.389099
0.821262	0.903668	0.833579	0.815246	0.695845	0.704504	0.678542	0.593938	0.526642	0.471978	0.387906
0.874611	0.919997	0.828787	0.813404	0.693248	0.721132	0.642398	0.609945	0.558377	0.467646	0.392302
0.975455	0.810545	0.757311	0.807510	0.793929	0.747804	0.690533	0.587857	0.538215	0.478897	0.394526
0.971271	0.941296	0.844197	0.773337	0.738151	0.721095	0.674711	0.582443	0.546837	0.473125	0.396224
0.862968	0.867581	0.890714	0.812925	0.711810	0.683482	0.687928	0.595736	0.529045	0.473314	0.396245
0.862006	0.903654	0.788030	0.859944	0.727297	0.709476	0.686775	0.576598	0.532763	0.468195	0.393351
0.940921	0.936412	0.861852	0.748403	0.711274	0.677029	0.625209	0.600770	0.531579	0.462914	0.389577
0.872367	0.820669	0.867412	0.763281	0.757799	0.699733	0.634004	0.599860	0.550177	0.476040	0.398987
0.855513	0.856333	0.844689	0.746490	0.769646	0.730985	0.673221	0.582417	0.551394	0.472488	0.395632
0.909460	0.785327	0.759635	0.842283	0.775678	0.714287	0.630277	0.620238	0.550654	0.468861	0.395037
0.877843	0.915189	0.755212	0.816713	0.801048	0.757458	0.663165	0.583542	0.530424	0.471524	0.399015
0.935668	0.855217	0.880515	0.787174	0.754459	0.743807	0.673073	0.566854	0.539419	0.465793	0.387755
0.842868	0.875600	0.754405	0.813593	0.729041	0.724244	0.640244	0.606216	0.557846	0.461842	0.395394
0.851087	0.872550	0.781479	0.815996	0.720725	0.736824	0.637189	0.609606	0.537852	0.465559	0.392395
0.985133	0.950929	0.830793	0.729949	0.771079	0.676292	0.674546	0.615659	0.557403	0.478710	0.398742
0.933890	0.908148	0.819712	0.758145	0.791105	0.756011	0.647516	0.616419	0.532587	0.474506	0.391440
0.904955	0.894787	0.779395	0.804988	0.719740	0.669249	0.618112	0.605031	0.545589	0.477043	0.391797
0.847866	0.870628	0.794402	0.845432	0.723392	0.700910	0.622434	0.586550	0.551284	0.465554	0.395727
0.981047	0.897604	0.760942	0.806091	0.748979	0.738459	0.673524	0.576047	0.554143	0.467504	0.393746
0.880208	0.877804	0.844216	0.783428	0.726341	0.685128	0.689607	0.585709	0.524721	0.470778	0.394217
0.917219	0.844674	0.844272	0.850898	0.743028	0.674197	0.661578	0.569494	0.550187	0.474932	0.395669
0.985901	0.944781	0.758009	0.852484	0.723459	0.718126	0.636006	0.586047	0.524739	0.477348	0.393872
0.888689	0.901440	0.866727	0.822919	0.698291	0.722537	0.621269	0.610924	0.552202	0.479947	0.389591
0.994607	0.848897	0.781437	0.812828	0.759040	0.681498	0.687533	0.604005	0.526130	0.475114	0.396828
0.910921	0.840492	0.865351	0.757454	0.799963	0.744276	0.652813	0.608211	0.548163	0.472563	0.395125
0.943166	0.813544	0.859928	0.796672	0.784749	0.654567	0.619211	0.622926	0.535011	0.472942	0.387480
0.890271	0.853626	0.813195	0.755770	0.705757	0.687135	0.647929	0.572684	0.551241	0.468198	0.395440
0.870180	0.840060	0.757090	0.764097	0.739631	0.700430	0.666565	0.614786	0.525114	0.475549	0.394013
0.859900	0.928480	0.780722	0.806928	0.782106	0.703083	0.619326	0.603726	0.523603	0.469833	0.396687
0.971326	0.785664	0.819294	0.815900	0.694174	0.733240	0.695777	0.587892	0.544369	0.478819	0.392814
0.842357	0.944117	0.816474	0.800684	0.737806	0.697242	0.649140	0.600622	0.520907	0.470839	0.389083
0.958849	0.861517	0.783743	0.809036	0.699496	0.719665	0.641408	0.609192	0.559619	0.468275	0.396405
0.866763	0.832658	0.834453	0.760272	0.755244	0.747250	0.667033	0.611763	0.552589	0.479639	0.393490
0.876783	0.906521	0.887358	0.761904	0.694353	0.740837	0.683181	0.624061	0.532096	0.472713	0.391710
0.907374	0.886595	0.793682	0.756838	0.721875	0.692584	0.654932	0.623516	0.542712	0.469186	0.391148
0.939751	0.930833	0.876322	0.780200	0.724740	0.718808	0.692328	0.635003	0.549747	0.478915	0.396474
0.901083	0.939618	0.768906	0.854549	0.727642	0.729523	0.683807	0.589267	0.557270	0.466532	0.393298
0.891599	0.783159	0.890892	0.825775	0.766358	0.733606	0.667179	0.621206	0.533107	0.475448	0.393016
0.862907	0.930592	0.864015	0.743665	0.746484	0.710104	0.645499	0.619076	0.536664	0.464895	0.395770
0.822441	0.873849	0.791113	0.732793	0.724196	0.731891	0.616814	0.572512	0.557951	0.471425	0.397082
0.833516	0.831587	0.910293	0.727467	0.725535	0.746096	0.656884	0.610331	0.558874	0.466256	0.392296
0.865336	0.899789	0.803668	0.802472	0.692848	0.707145	0.633258	0.612323	0.530360	0.471181	0.397667
0.860187	0.794449	0.766524	0.783626	0.727226	0.743328	0.687189	0.613315	0.556954	0.479971	0.400668
0.889554	0.859809	0.839182	0.751491	0.808868	0.673588	0.634544	0.615164	0.524995	0.472389	0.396449
0.986999	0.919805	0.761086	0.727864	0.725021	0.742694	0.677135	0.617394	0.527322	0.473781	0.392947
0.864768	0.806203	0.857342	0.782161	0.768730	0.745941	0.646640	0.609787	0.551165	0.476591	0.393056
0.959111	0.857713	0.774410	0.822017	0.755198	0.709905	0.643458	0.626194	0.558524	0.478507	0.397578
0.849498	0.852433	0.774944	0.748553	0.727795	0.689806	0.667490	0.608453	0.536277	0.474986	0.389832
0.867585	0.944245	0.825929	0.804917	0.691631	0.699993	0.690144	0.572437	0.554663	0.472893	0.388789
0.987803	0.869258	0.866819	0.730524	0.700934	0.724609	0.669399	0.624891	0.538536	0.480112	0.396024
0.918009	0.841611	0.897790	0.775906	0.741189	0.730856	0.668445	0.586484	0.527795	0.471015	0.398784
0.892428	0.816161	0.894958	0.789652	0.735100	0.705635	0.689096	0.581088	0.559834	0.478750	0.394589
0.934340	0.826654	0.826625	0.792981	0.789053	0.675711	0.614178	0.583866	0.544900	0.466176	0.391019
0.881939	0.810955	0.857902	0.800962	0.769557	0.715757	0.637417	0.604760	0.533553	0.478524	0.393418
0.927652	0.900438	0.822032	0.856456	0.752471	0.701754	0.681448	0.587555	0.519760	0.464655	0.394041
0.845177	0.950994	0.815843	0.808914	0.703096	0.684092	0.618434	0.620642	0.540458	0.476347	0.394522
0.899431	0.830732	0.781135	0.819894	0.709059	0.721671	0.653751	0.579521	0.534684	0.477570	0.393883
0.812099	0.953840	0.810584	0.744528	0.748400	0.739112	0.651668	0.568271	0.547420	0.465385	0.397028
0.850155	0.952819	0.783836	0.793451	0.771539	0.742633	0.677330	0.610632	0.550904	0.472472	0.398941
0.960726	0.870213	0.854001	0.809481	0.691513	0.689157	0.670903	0.614444	0.543425	0.480941	0.398676
0.898900	0.897938	0.870712	0.791549	0.705506	0.694134	0.647963	0.614940	0.554389	0.463897	0.389815
0.863517	0.942739	0.788939	0.776836	0.722310	0.744088	0.649976	0.606151	0.523205	0.470113	0.394788
0.902482	0.944799	0.902037	0.806694	0.799627	0.681386	0.631054	0.610943	0.543020	0.475128	0.393245
0.924962	0.949403	0.774961	0.726968	0.786137	0.696636	0.671754	0.594383	0.539741	0.479402	0.397956
0.950788	0.799626	0.843135	0.810222	0.770300	0.693920	0.670931	0.590319	0.563095	0.466595	0.392766
0.822776	0.913388	0.830111	0.859294	0.693315	0.663267	0.667401	0.598106	0.544215	0.482312	0.400643
0.862533	0.835399	0.855438	0.818408	0.731511	0.670527	0.666899	0.579918	0.525603	0.472026	0.392810
0.917785	0.905338	0.890070	0.758233	0.734260	0.747521	0.664790	0.622830	0.526661	0.468193	0.394918
0.900433	0.897269	0.852167	0.818755	0.724019	0.700033	0.641989	0.590853	0.547645	0.472315	0.394027
0.833153	0.945691	0.885797	0.760794	0.768800	0.713513	0.662355	0.607022	0.538272	0.465148	0.395365
0.958787	0.869796	0.791588	0.729336	0.800030	0.678258	0.654962	0.617745	0.550142	0.467054	0.393012
0.898310	0.836007	0.904423	0.803475	0.715582	0.714317	0.677672	0.600265	0.553308	0.468424	0.395658
0.979511	0.806316	0.887961	0.859177	0.719253	0.754956	0.640010	0.577630	0.536955	0.479497	0.393504
0.939529	0.950813	0.779635	0.858472	0.704298	0.703107	0.659456	0.600970	0.543137	0.472184	0.388973
0.863660	0.936215	0.891542	0.786853	0.708550	0.745183	0.667152	0.574636	0.537567	0.482481	0.394978
0.899500	0.919227	0.812506	0.751288	0.711375	0.671792	0.688910	0.629779	0.557476	0.471543	0.393807
0.831107	0.788654	0.814169	0.807682	0.711938	0.708867	0.621229	0.574674	0.538960	0.468240	0.397986
0.992890	0.891677	0.787473	0.807918	0.808634	0.665098	0.653470	0.611898	0.543071	0.476643	0.397381
0.838025	0.903909	0.821078	0.753164	0.731458	0.721965	0.661343	0.618786	0.555247	0.478197	0.398544
0.927774	0.898270	0.829955	0.799980	0.796406	0.688506	0.681170	0.591694	0.528743	0.472001	0.396864
0.810764	0.895875	0.782915	0.728549	0.745294	0.718380	0.669984	0.591093	0.528671	0.476060	0.395280
0.909178	0.785801	0.844671	0.750546	0.706786	0.743166	0.656401	0.582476	0.558562	0.472671	0.399235
0.936830	0.902009	0.855933	0.728117	0.726901	0.651873	0.639427	0.571351	0.542648	0.465415	0.389002
0.890083	0.945914	0.822692	0.740534	0.745680	0.657505	0.615965	0.609436	0.538023	0.477430	0.394579
0.934303	0.913243	0.843772	0.731823	0.702656	0.679202	0.640799	0.572085	0.518335	0.466409	0.394545
0.954330	0.847473	0.823431	0.794076	0.806640	0.694197	0.672751	0.608691	0.555297	0.487550	0.391652
0.910249	0.910544	0.861073	0.744566	0.786476	0.695626	0.621468	0.620484	0.547249	0.473178	0.395258
0.946026	0.836585	0.761088	0.759420	0.716164	0.695509	0.657576	0.588531	0.517892	0.461565	0.389961
0.937700	0.880727	0.865187	0.846773	0.691683	0.689684	0.661733	0.587745	0.542877	0.466423	0.389666
0.896548	0.911968	0.791725	0.809757	0.691943	0.704830	0.682277	0.598214	0.552649	0.468654	0.397848
0.857512	0.922079	0.808631	0.852926	0.706587	0.663032	0.677849	0.617974	0.548846	0.478600	0.397827
0.872038	0.880119	0.778964	0.800775	0.768834	0.699450	0.640470	0.574755	0.533729	0.475443	0.398696
0.885093	0.933393	0.863046	0.848192	0.737395	0.672423	0.638700	0.587728	0.533960	0.470064	0.390987
0.980354	0.904661	0.782691	0.732132	0.736822	0.725116	0.644136	0.628021	0.531365	0.475148	0.399083
0.950732	0.801275	0.898676	0.789068	0.774568	0.684265	0.662741	0.613993	0.532545	0.479292	0.395136
0.936359	0.839116	0.793571	0.786634	0.712086	0.680577	0.659915	0.601593	0.522777	0.477211	0.394420
0.925441	0.842737	0.814671	0.766119	0.765649	0.737563	0.682127	0.607547	0.532786	0.474573	0.400602
0.925333	0.783684	0.822655	0.738412	0.762119	0.669292	0.629669	0.622651	0.523273	0.473836	0.382555
0.909544	0.869270	0.809899	0.860222	0.802653	0.729266	0.625144	0.584109	0.545450	0.469195	0.392583
0.929276	0.942663	0.884249	0.782144	0.771253	0.690349	0.657062	0.613874	0.536056	0.468608	0.393973
0.917046	0.942733	0.858830	0.796823	0.779324	0.722670	0.690526	0.594363	0.525539	0.478926	0.396870
0.997075	0.919096	0.835767	0.731910	0.763992	0.687464	0.695120	0.603390	0.533662	0.478968	0.391024
0.895691	0.933947	0.901252	0.842765	0.774710	0.661875	0.628799	0.607368	0.537386	0.468823	0.390802
0.827315	0.903153	0.845045	0.724354	0.704578	0.685702	0.646569	0.626916	0.524684	0.475664	0.396818
0.895991	0.938340	0.774158	0.786635	0.793953	0.717790	0.624640	0.592286	0.524379	0.478543	0.389709
0.810033	0.881639	0.880733	0.808727	0.738375	0.665123	0.670150	0.605600	0.535923	0.478354	0.396928
0.844727	0.874554	0.862781	0.746073	0.753946	0.670202	0.627601	0.609287	0.527720	0.464099	0.399676
0.999534	0.854730	0.838823	0.843874	0.770385	0.731968	0.670439	0.598217	0.536273	0.473268	0.396156
0.813941	0.938175	0.796622	0.821217	0.714998	0.719611	0.629745	0.592039	0.542021	0.476311	0.399732
0.865886	0.931415	0.882776	0.845238	0.702061	0.665767	0.639902	0.622479	0.549913	0.477714	0.393468
0.821142	0.932839	0.822343	0.852641	0.748471	0.736433	0.693107	0.623469	0.529326	0.478767	0.397196
0.900795	0.781962	0.777233	0.850716	0.748029	0.687611	0.640932	0.627097	0.555440	0.464067	0.396794
0.869539	0.793556	0.814330	0.743217	0.779038	0.683944	0.649733	0.621889	0.535451	0.481807	0.394917
0.975197	0.800927	0.801363	0.728023	0.755325	0.683054	0.636025	0.604133	0.539469	0.472549	0.393918
0.923961	0.854675	0.858308	0.777894	0.755129	0.718899	0.661444	0.629841	0.547992	0.472795	0.392511
0.852647	0.790795	0.850456	0.816369	0.766058	0.661756	0.619758	0.580181	0.549229	0.468329	0.396095
0.958023	0.785463	0.772963	0.853065	0.803418	0.731379	0.684154	0.571846	0.536557	0.465160	0.385487
0.951866	0.884687	0.779756	0.840185	0.730408	0.686921	0.687813	0.622228	0.556911	0.464950	0.399220
0.812082	0.815930	0.773629	0.806187	0.747433	0.669109	0.684330	0.597370	0.547065	0.473213	0.389618
0.881274	0.906754	0.847331	0.736211	0.752376	0.680920	0.643118	0.581722	0.522137	0.472526	0.397964
0.935238	0.857139	0.804210	0.842301	0.696277	0.657078	0.614405	0.610206	0.530214	0.469307	0.392869
0.923528	0.858274	0.885987	0.846598	0.747024	0.668101	0.686867	0.622423	0.553851	0.469150	0.392484
0.919783	0.951464	0.818392	0.778964	0.746637	0.673687	0.686165	0.604635	0.524588	0.472038	0.393528
0.995903	0.924423	0.858101	0.807074	0.763856	0.700327	0.678600	0.629407	0.527083	0.475942	0.396443
0.982532	0.830204	0.761040	0.813872	0.766995	0.697896	0.683061	0.611642	0.518069	0.475328	0.393508
0.962762	0.939749	0.887154	0.845070	0.794627	0.701237	0.686038	0.615059	0.528549	0.470035	0.395975
0.922304	0.830956	0.795093	0.762328	0.712447	0.714806	0.682479	0.578376	0.558376	0.468909	0.400582
0.921162	0.842762	0.883654	0.740971	0.794272	0.675272	0.644374	0.590931	0.520145	0.475819	0.396047
0.924885	0.949262	0.845531	0.771659	0.798660	0.724293	0.614756	0.626390	0.533147	0.464947	0.395846
0.967094	0.891831	0.908676	0.850794	0.771187	0.754521	0.620393	0.582337	0.527542	0.471951	0.398150
0.918805	0.945186	0.883994	0.764124	0.714495	0.652247	0.665402	0.587336	0.532690	0.477919	0.399277
0.829586	0.845277	0.815434	0.787006	0.758698	0.737993	0.621255	0.586890	0.549671	0.467362	0.391143
0.828986	0.797137	0.902584	0.834768	0.806807	0.692576	0.684826	0.601718	0.537853	0.467996	0.396631
0.928570	0.882209	0.829547	0.803071	0.709803	0.667129	0.625222	0.624424	0.536109	0.473081	0.387769
0.943491	0.902032	0.855989	0.861290	0.727372	0.705987	0.616760	0.624773	0.558628	0.466000	0.395613
0.864978	0.857570	0.813100	0.724025	0.763777	0.665211	0.626606	0.592787	0.548289	0.478386	0.388902
0.949088	0.852408	0.796992	0.823246	0.785710	0.689798	0.685617	0.617229	0.540997	0.459742	0.392718
0.920800	0.845453	0.860884	0.804198	0.762866	0.738438	0.621691	0.624024	0.557447	0.465197	0.397726
0.984902	0.948775	0.820292	0.839526	0.783968	0.697850	0.665742	0.573516	0.551421	0.466317	0.393798
0.827935	0.935419	0.813195	0.733629	0.704134	0.665589	0.688931	0.584771	0.535153	0.467244	0.395052
0.851600	0.928484	0.903891	0.850490	0.767221	0.668305	0.669004	0.601551	0.531735	0.466495	0.392762
0.851302	0.805851	0.905192	0.808873	0.809608	0.714162	0.648715	0.629835	0.535381	0.471832	0.395753
0.904810	0.818711	0.802187	0.851862	0.784157	0.716111	0.688160	0.618352	0.529722	0.481595	0.394349
0.957771	0.827473	0.816278	0.761879	0.713418	0.735237	0.625938	0.626513	0.544552	0.464685	0.391572
0.927187	0.875610	0.802422	0.787263	0.748468	0.724085	0.649021	0.589626	0.539882	0.467830	0.392779
0.889467	0.903658	0.784677	0.788645	0.723009	0.719150	0.646118	0.619662	0.552651	0.476176	0.394544
0.958673	0.896292	0.903816	0.772068	0.789258	0.710664	0.639066	0.593335	0.544112	0.476329	0.391711
0.861235	0.934816	0.874501	0.820719	0.803709	0.722154	0.662738	0.582874	0.533764	0.467773	0.396912
0.977894	0.810729	0.796365	0.783183	0.773443	0.753474	0.661033	0.588133	0.532195	0.480192	0.396436
0.858329	0.903438	0.831873	0.809043	0.692912	0.702965	0.662241	0.577428	0.525295	0.475560	0.397660
0.929816	0.797848	0.852233	0.859610	0.749431	0.748750	0.651840	0.595367	0.525849	0.477896	0.395574
0.921487	0.847201	0.782482	0.857426	0.796331	0.666832	0.692283	0.600703	0.551866	0.463763	0.390853
0.947966	0.867750	0.859795	0.847639	0.730350	0.694378	0.625498	0.604682	0.528405	0.479878	0.391556
0.818180	0.893649	0.897691	0.818815	0.767214	0.671966	0.664954	0.608317	0.542240	0.478955	0.391834
0.980477	0.788158	0.783304	0.743538	0.729839	0.718264	0.647723	0.612926	0.530719	0.474456	0.390842
0.919560	0.933295	0.768221	0.730053	0.757315	0.728929	0.616577	0.569197	0.541299	0.469567	0.394133
0.937393	0.864625	0.796751	0.752375	0.708429	0.729399	0.694511	0.580598	0.519498	0.477159	0.393561
0.977857	0.917443	0.897445	0.762489	0.707916	0.722668	0.666187	0.615537	0.533286	0.473555	0.388383
0.891732	0.950854	0.830398	0.766883	0.759874	0.717634	0.616869	0.624326	0.534914	0.478560	0.392127
0.811396	0.854757	0.860328	0.829239	0.768704	0.664611	0.660930	0.613297	0.556676	0.469370	0.390401
0.935806	0.806264	0.813896	0.792065	0.730657	0.673693	0.652252	0.581850	0.538678	0.481710	0.390187
0.871589	0.942628	0.855368	0.836844	0.791115	0.674646	0.676854	0.588620	0.533723	0.481713	0.396417
0.997310	0.951024	0.778380	0.778396	0.737386	0.688792	0.641596	0.630663	0.535599	0.469967	0.395855
0.979551	0.936047	0.864694	0.801987	0.704267	0.735698	0.685043	0.612216	0.543629	0.462822	0.390065
0.938700	0.871919	0.900131	0.795060	0.808941	0.685267	0.656351	0.618590	0.533271	0.478837	0.399233
0.952206	0.899941	0.789615	0.814810	0.766031	0.697052	0.666067	0.597215	0.521984	0.467577	0.392945
0.830449	0.844600	0.778214	0.800768	0.723442	0.747717	0.650081	0.590298	0.534687	0.470529	0.398662
0.891896	0.799512	0.848147	0.849280	0.702926	0.693426	0.614693	0.599295	0.525535	0.472456	0.395127
0.938924	0.846989	0.836739	0.735200	0.779063	0.657763	0.650614	0.585477	0.555074	0.481721	0.395366
0.930549	0.855613	0.776418	0.814635	0.706957	0.721614	0.664462	0.612576	0.547635	0.478872	0.395660
0.994125	0.896674	0.894562	0.771593	0.713750	0.663842	0.616944	0.609043	0.543929	0.466800	0.392430
0.961111	0.893404	0.815256	0.801882	0.749550	0.733229	0.628612	0.603440	0.530264	0.483170	0.397337
0.894502	0.852634	0.784419	0.812365	0.740610	0.681226	0.687487	0.605456	0.531550	0.467533	0.397712
0.881739	0.831060	0.828352	0.818177	0.743670	0.717894	0.670250	0.621432	0.553489	0.475178	0.399011
0.925638	0.938231	0.897958	0.845254	0.780062	0.712589	0.683652	0.618967	0.550488	0.474539	0.395015
0.876394	0.794318	0.813839	0.840669	0.767724	0.683291	0.672419	0.588397	0.519452	0.476106	0.389497
0.900246	0.894216	0.799547	0.781123	0.793422	0.680346	0.625866	0.572271	0.523956	0.465416	0.392380
0.937119	0.916825	0.898134	0.858961	0.804838	0.708857	0.641133	0.633597	0.531593	0.469134	0.388270
0.809781	0.800471	0.806079	0.760385	0.770978	0.704697	0.624505	0.606692	0.548503	0.469332	0.392850
0.983131	0.916167	0.905963	0.739732	0.764222	0.674723	0.638840	0.625443	0.529913	0.472206	0.392656
0.982282	0.871412	0.893222	0.740043	0.738445	0.745967	0.664988	0.603674	0.552133	0.480471	0.393241
0.916876	0.794698	0.872917	0.766290	0.768830	0.745099	0.687701	0.582285	0.516358	0.472258	0.394248
0.902205	0.876370	0.851034	0.817026	0.724771	0.661954	0.686363	0.571161	0.545627	0.468585	0.392210
0.849018	0.804206	0.866129	0.818329	0.756078	0.749627	0.642843	0.624508	0.551537	0.472087	0.393609
0.819866	0.943562	0.803789	0.769802	0.792730	0.742582	0.679834	0.606252	0.554484	0.469277	0.395040
0.925993	0.939171	0.769697	0.759790	0.749799	0.717191	0.680341	0.627123	0.538886	0.477534	0.398308
0.922980	0.889654	0.798311	0.735524	0.743239	0.714270	0.638567	0.624917	0.532008	0.477366	0.397937
0.961555	0.808143	0.758382	0.858560	0.779225	0.720217	0.622537	0.587502	0.545620	0.474328	0.402168
0.971705	0.913567	0.834007	0.750355	0.707961	0.750393	0.647848	0.611858	0.544762	0.471974	0.389099
0.810950	0.862380	0.767571	0.815254	0.728731	0.724228	0.678904	0.607707	0.520987	0.471790	0.395474
0.900807	0.869193	0.792239	0.736753	0.766503	0.702681	0.619258	0.618667	0.544892	0.469369	0.398479
0.997438	0.783127	0.762343	0.815539	0.699828	0.676095	0.684026	0.610947	0.540456	0.466796	0.389105
0.853103	0.928717	0.754644	0.781273	0.765395	0.683577	0.652831	0.568187	0.555044	0.465004	0.394788
0.839187	0.837644	0.850470	0.810900	0.727366	0.684287	0.678962	0.572024	0.558493	0.472936	0.396093
0.835623	0.837182	0.839425	0.814641	0.752701	0.689994	0.654496	0.590575	0.556809	0.476645	0.395210
0.853032	0.836975	0.791032	0.809716	0.713760	0.668498	0.623988	0.580570	0.536378	0.480746	0.401169
0.957131	0.833809	0.769982	0.797622	0.723717	0.714799	0.655192	0.572655	0.541790	0.476756	0.395189
0.890856	0.845513	0.848725	0.769369	0.693093	0.682368	0.633160	0.612559	0.529569	0.465418	0.393992
0.833634	0.796898	0.788112	0.812678	0.806856	0.704651	0.684368	0.622119	0.543759	0.465294	0.391471
0.975426	0.892201	0.797723	0.849184	0.712628	0.736662	0.664602	0.606193	0.560037	0.481125	0.391464
0.822711	0.807975	0.838362	0.754572	0.755636	0.664521	0.614546	0.613430	0.550545	0.479046	0.391139
0.842946	0.869633	0.820152	0.728751	0.714714	0.674866	0.641987	0.580333	0.551900	0.472128	0.390664
0.865526	0.948715	0.847924	0.847106	0.756858	0.686313	0.650295	0.588575	0.525773	0.476180	0.398451
0.855625	0.873898	0.875308	0.778725	0.795979	0.724727	0.676720	0.606491	0.554839	0.474231	0.396967
0.849764	0.828666	0.755298	0.797543	0.802674	0.654702	0.651884	0.616155	0.528614	0.473967	0.393629
0.910667	0.877878	0.822931	0.736848	0.791650	0.710751	0.672763	0.580658	0.535020	0.465168	0.392557
0.880714	0.952418	0.866856	0.844547	0.694290	0.743712	0.648935	0.583893	0.532453	0.474291	0.394321
0.929702	0.797660	0.801326	0.804497	0.772629	0.660341	0.668853	0.601571	0.527741	0.469904	0.390901
0.829538	0.845094	0.856403	0.762249	0.771214	0.684894	0.675681	0.628914	0.536049	0.479533	0.396414
0.988921	0.849008	0.867927	0.823552	0.806857	0.714744	0.697198	0.584484	0.532698	0.473344	0.392691
0.975013	0.899115	0.882826	0.768357	0.795154	0.693953	0.665882	0.579836	0.543508	0.481941	0.396948
0.953108	0.897652	0.901901	0.814548	0.728992	0.709816	0.616675	0.596972	0.543067	0.477083	0.393819
0.927497	0.793304	0.792642	0.745029	0.759954	0.704160	0.642383	0.584594	0.556192	0.477081	0.390343
0.840760	0.854805	0.874810	0.781120	0.780005	0.730852	0.694459	0.594115	0.531003	0.475257	0.392333
0.924679	0.907083	0.860789	0.859430	0.700109	0.694435	0.665884	0.604545	0.539230	0.478171	0.387087
0.939703	0.801303	0.777820	0.732869	0.749444	0.748849	0.636663	0.610789	0.549900	0.480004	0.389023
0.975320	0.946006	0.865287	0.763977	0.705250	0.652834	0.627817	0.607077	0.536650	0.475704	0.395446
0.979327	0.892962	0.764713	0.817748	0.713082	0.695932	0.639328	0.623444	0.548886	0.471430	0.391462
0.936592	0.816101	0.885573	0.855970	0.725932	0.723991	0.665741	0.616631	0.557547	0.472594	0.396867
0.956411	0.901715	0.878479	0.766115	0.717627	0.707545	0.634038	0.623958	0.546502	0.479464	0.391271
0.935350	0.833309	0.825597	0.817370	0.806379	0.725932	0.643134	0.625232	0.523278	0.465108	0.395208
0.958628	0.883285	0.826700	0.759694	0.741612	0.715849	0.637898	0.613634	0.560028	0.479176	0.398192
0.843449	0.955888	0.844469	0.800635	0.715322	0.739938	0.636845	0.575232	0.549966	0.472336	0.387338
0.928279	0.888003	0.795243	0.765073	0.735484	0.738980	0.664279	0.604066	0.531861	0.472163	0.393420
0.923708	0.816556	0.794668	0.766085	0.779697	0.751941	0.687845	0.612289	0.549666	0.477702	0.387712
0.870453	0.949755	0.896416	0.824702	0.795505	0.667033	0.668020	0.611949	0.533477	0.472202	0.393812
0.986161	0.917534	0.901203	0.818644	0.788800	0.721525	0.666899	0.601151	0.557353	0.473817	0.391887
0.841359	0.817390	0.822152	0.816671	0.708403	0.685772	0.654232	0.578280	0.550714	0.466665	0.389053
0.920327	0.885131	0.766204	0.752102	0.759854	0.699099	0.626161	0.610103	0.553423	0.479740	0.396122
0.832049	0.895289	0.890384	0.792454	0.797012	0.655252	0.667472	0.577621	0.537633	0.472958	0.392969
0.902261	0.900344	0.793685	0.747189	0.796283	0.727423	0.636312	0.588883	0.528984	0.473416	0.392898
0.980877	0.895663	0.754733	0.856532	0.694487	0.675560	0.673373	0.596036	0.538339	0.474916	0.392757
0.848135	0.890077	0.824661	0.769090	0.748607	0.754462	0.616995	0.593409	0.555166	0.477481	0.391573
0.868107	0.879166	0.785801	0.859333	0.806033	0.752150	0.655686	0.625790	0.528976	0.474574	0.387901
0.836010	0.862231	0.894942	0.785984	0.724572	0.743019	0.667829	0.584788	0.550878	0.482394	0.394295
0.859031	0.900995	0.882670	0.729311	0.769770	0.736704	0.665302	0.608187	0.546094	0.475741	0.391125
0.953007	0.900937	0.903206	0.752223	0.696174	0.731743	0.649028	0.596048	0.564291	0.482736	0.391332
0.922531	0.815948	0.778888	0.764047	0.778653	0.718682	0.651883	0.595840	0.537402	0.478346	0.386893
0.938385	0.823850	0.805554	0.860024	0.771741	0.663528	0.674567	0.595592	0.542331	0.472074	0.393740
0.890639	0.931387	0.905130	0.808185	0.691335	0.707412	0.649421	0.601164	0.539277	0.471416	0.394723
0.949189	0.879254	0.763630	0.809757	0.760484	0.655080	0.659155	0.577362	0.549962	0.478451	0.392324
0.949704	0.803061	0.850057	0.749480	0.796100	0.740628	0.658424	0.618519	0.541383	0.474046	0.393146
0.903818	0.872280	0.849887	0.760539	0.693603	0.693279	0.665661	0.620075	0.540056	0.474092	0.396976
0.826258	0.952966	0.816658	0.809771	0.769272	0.677246	0.689265	0.605368	0.557328	0.480848	0.393660
0.988896	0.824639	0.839924	0.724916	0.804067	0.719369	0.667946	0.601262	0.550482	0.465189	0.392745
0.873955	0.855796	0.844147	0.814830	0.773702	0.678807	0.677104	0.587118	0.545094	0.462069	0.393532
0.938957	0.890418	0.769927	0.846333	0.711990	0.724134	0.628046	0.631316	0.531865	0.477013	0.393179
0.980217	0.881880	0.896864	0.843796	0.763635	0.667860	0.650665	0.589915	0.528121	0.471001	0.395953
0.949510	0.892502	0.888487	0.728260	0.802862	0.754021	0.629621	0.592500	0.557942	0.472475	0.400291
0.927930	0.897747	0.901042	0.757677	0.768939	0.661871	0.637995	0.602352	0.558073	0.474802	0.389612
0.859517	0.890261	0.874953	0.842811	0.762349	0.701396	0.690416	0.606195	0.542916	0.472542	0.389101
0.916915	0.822318	0.908477	0.787374	0.752873	0.675349	0.639150	0.613478	0.543594	0.468257	0.397753
0.919186	0.892931	0.770614	0.762717	0.732672	0.681845	0.676651	0.610293	0.556136	0.466225	0.398833
0.904310	0.849974	0.858365	0.723181	0.712194	0.740129	0.690422	0.625937	0.540604	0.472008	0.398017
0.935763	0.882637	0.844389	0.809498	0.800307	0.654364	0.678709	0.619273	0.538674	0.477077	0.393159
0.997650	0.820635	0.794983	0.759815	0.773252	0.667670	0.654273	0.580590	0.536706	0.464237	0.394302
0.867578	0.904108	0.883776	0.818093	0.798567	0.742873	0.690440	0.591404	0.557348	0.472773	0.387750
0.884167	0.816206	0.772779	0.850214	0.743448	0.754939	0.631500	0.624379	0.544280	0.481827	0.392185
0.854901	0.852404	0.823868	0.804633	0.759405	0.748806	0.617555	0.581587	0.544796	0.474763	0.394219
0.940652	0.825674	0.899595	0.852066	0.786773	0.699865	0.678347	0.629331	0.550554	0.465815	0.389775
0.903404	0.904618	0.758641	0.852149	0.749722	0.668355	0.669814	0.580715	0.532107	0.469727	0.388603
0.907598	0.898064	0.859251	0.804700	0.724968	0.739191	0.615457	0.596550	0.531014	0.467411	0.396590
0.866737	0.861533	0.852994	0.783148	0.703371	0.698519	0.632992	0.590171	0.531172	0.472104	0.393584
0.822946	0.834802	0.883146	0.739606	0.779066	0.739415	0.659292	0.603119	0.533218	0.478967	0.396374
0.971503	0.837711	0.817737	0.857609	0.706201	0.702785	0.663672	0.601220	0.536991	0.468613	0.393171
0.881933	0.857932	0.772254	0.854736	0.771835	0.694692	0.670368	0.584638	0.528111	0.470592	0.395389
0.983530	0.808656	0.782577	0.743612	0.797168	0.671362	0.695252	0.613601	0.530577	0.473116	0.395378
0.911147	0.951089	0.768220	0.759498	0.788091	0.710298	0.615956	0.613514	0.554944	0.472119	0.391963
0.846896	0.827318	0.785445	0.809647	0.735308	0.685758	0.674021	0.610011	0.522201	0.466135	0.394205
0.845397	0.820467	0.756688	0.764957	0.776513	0.721105	0.685333	0.601084	0.560136	0.475040	0.397216
0.814827	0.838693	0.796819	0.842594	0.801199	0.728476	0.681902	0.602813	0.533638	0.471143	0.390467
0.995350	0.935279	0.871540	0.810061	0.772340	0.664473	0.628528	0.565378	0.530039	0.471105	0.387052
0.868259	0.847925	0.834433	0.801975	0.799690	0.661497	0.621541	0.584396	0.545947	0.479590	0.393932
0.922509	0.798471	0.776830	0.855827	0.699640	0.730096	0.639566	0.621558	0.520026	0.470908	0.394030
0.850480	0.913730	0.819861	0.844208	0.806356	0.669006	0.676487	0.591823	0.540068	0.463205	0.393302
0.983735	0.857680	0.832671	0.752179	0.722198	0.691818	0.675249	0.586632	0.531354	0.470213	0.391698
0.829173	0.932875	0.770439	0.839600	0.704432	0.689014	0.658074	0.604264	0.552655	0.467398	0.395887
0.827148	0.934044	0.809665	0.757068	0.757879	0.729195	0.666796	0.610334	0.547962	0.480019	0.394545
0.976294	0.875509	0.864767	0.831226	0.759717	0.678880	0.636550	0.581465	0.546831	0.476285	0.396132
0.988275	0.863235	0.775261	0.799373	0.795720	0.711969	0.623460	0.597335	0.540777	0.476078	0.395643
0.972239	0.907818	0.869963	0.782173	0.795618	0.718915	0.684055	0.611976	0.534378	0.470205	0.399625
0.867703	0.909616	0.906346	0.764187	0.700557	0.712861	0.696966	0.585468	0.529526	0.483147	0.399103
0.905312	0.910693	0.776234	0.745378	0.752725	0.734161	0.618955	0.627932	0.554569	0.481949	0.398107
0.891637	0.890335	0.779538	0.845915	0.729809	0.746046	0.645273	0.594526	0.553282	0.473029	0.396568
0.993762	0.905629	0.800239	0.808133	0.765770	0.710057	0.639839	0.576120	0.536619	0.478382	0.394029
0.887962	0.870983	0.771928	0.814228	0.776625	0.754688	0.650161	0.579637	0.555497	0.469043	0.395196
0.995595	0.833431	0.900181	0.793742	0.765913	0.753858	0.640103	0.624968	0.551571	0.474866	0.389280
0.827842	0.910236	0.887922	0.782985	0.703426	0.726547	0.681702	0.606639	0.529905	0.473759	0.397944
0.949483	0.804789	0.879950	0.835642	0.724484	0.710089	0.629710	0.623656	0.538909	0.477081	0.386665
0.812173	0.806545	0.858974	0.844567	0.736659	0.657674	0.620558	0.586610	0.521929	0.467582	0.394735
0.946493	0.898448	0.896549	0.724123	0.710460	0.674185	0.638453	0.586087	0.558620	0.469217	0.399200
0.928938	0.828412	0.824235	0.860020	0.745554	0.696693	0.666245	0.586702	0.536421	0.475501	0.397880
0.951826	0.850319	0.785091	0.857670	0.744849	0.671797	0.639664	0.621468	0.540908	0.475729	0.396232
0.919167	0.814356	0.817238	0.776192	0.712056	0.738257	0.681610	0.610035	0.522448	0.475890	0.397011
0.945848	0.890268	0.784693	0.771435	0.791032	0.735891	0.634192	0.577708	0.531492	0.473290	0.389278
0.858118	0.936699	0.871857	0.820074	0.710029	0.726549	0.613959	0.626552	0.521031	0.477841	0.397360
0.864866	0.923254	0.832915	0.811207	0.786015	0.704942	0.641524	0.625473	0.546587	0.476063	0.394573
0.947696	0.895574	0.877439	0.826847	0.712203	0.695139	0.664632	0.608082	0.542425	0.469267	0.397364
0.972860	0.919434	0.851632	0.773871	0.799352	0.665658	0.636023	0.630411	0.526256	0.465760	0.399979
0.978133	0.949541	0.839709	0.794018	0.689342	0.720600	0.648001	0.595500	0.540221	0.469525	0.391821
0.845525	0.871734	0.831352	0.814678	0.721879	0.692300	0.621596	0.580288	0.540176	0.475162	0.388814
0.940714	0.882555	0.890117	0.848698	0.769719	0.697194	0.658156	0.603274	0.524722	0.465544	0.392134
0.935016	0.932343	0.855812	0.768935	0.737290	0.678043	0.642929	0.610916	0.549829	0.468479	0.390768
0.868514	0.809629	0.857753	0.735872	0.717881	0.728348	0.660771	0.584618	0.538073	0.467442	0.388998
0.918525	0.839956	0.825894	0.759328	0.778449	0.704659	0.670352	0.587232	0.531213	0.476858	0.389968
0.916305	0.931041	0.801124	0.762861	0.710567	0.682785	0.660206	0.623462	0.532760	0.479255	0.394948
0.951307	0.858963	0.857578	0.822654	0.757558	0.697081	0.659986	0.606980	0.545948	0.470220	0.395615
0.844442	0.825425	0.820619	0.758064	0.776328	0.721317	0.669359	0.583776	0.538074	0.472255	0.397402
0.951252	0.824064	0.854834	0.833811	0.792230	0.740714	0.635416	0.609742	0.559762	0.474195	0.394288
0.864234	0.923865	0.860171	0.775366	0.751358	0.701675	0.655863	0.609396	0.560250	0.480765	0.399041
0.922319	0.938743	0.855377	0.804634	0.692082	0.747535	0.693313	0.602735	0.519731	0.476252	0.391536
0.927141	0.800882	0.788213	0.779988	0.788454	0.706515	0.631639	0.578510	0.545869	0.475473	0.396075
0.823114	0.848633	0.815429	0.767949	0.741091	0.734475	0.617596	0.615696	0.545149	0.473302	0.400243
0.967592	0.815358	0.793510	0.805754	0.762449	0.681089	0.648958	0.596826	0.553001	0.471597	0.393940
0.984513	0.829202	0.834152	0.856794	0.694822	0.711699	0.662093	0.593408	0.539115	0.478444	0.390454
0.865976	0.911239	0.896332	0.736948	0.699203	0.749795	0.652407	0.619719	0.549205	0.472979	0.398725
0.814972	0.819988	0.771031	0.736572	0.745233	0.672492	0.651341	0.569774	0.554198	0.477440	0.396732
0.865113	0.871613	0.769316	0.765666	0.795095	0.687720	0.659811	0.603462	0.535168	0.475251	0.397692
0.926790	0.952156	0.909003	0.821616	0.705983	0.740745	0.645998	0.628586	0.558599	0.482792	0.398782
0.942685	0.934451	0.885838	0.765563	0.780673	0.732344	0.654300	0.619813	0.545110	0.475698	0.393921
0.903243	0.916459	0.792165	0.781942	0.716182	0.715133	0.684021	0.586600	0.522031	0.464315	0.396326
0.813178	0.798346	0.798505	0.846933	0.732233	0.670283	0.657344	0.581310	0.545117	0.481183	0.396322
0.914612	0.892457	0.831113	0.789158	0.750279	0.715457	0.621695	0.615983	0.527802	0.475197	0.389585
0.905422	0.938376	0.836369	0.783118	0.791381	0.712796	0.695500	0.572609	0.525756	0.482282	0.393321
0.977543	0.865647	0.834709	0.748755	0.806378	0.700383	0.640665	0.604666	0.549950	0.476191	0.395586
0.870624	0.886178	0.832431	0.818859	0.777281	0.738551	0.670902	0.602525	0.533093	0.478168	0.398146
0.927513	0.901533	0.791252	0.831028	0.803696	0.677657	0.685139	0.606550	0.527281	0.470332	0.396349
0.853429	0.906488	0.781783	0.858555	0.701962	0.699233	0.620974	0.586953	0.552090	0.473091	0.398230
0.991730	0.873654	0.828101	0.766226	0.728496	0.704260	0.649529	0.594474	0.560646	0.467632	0.397431
0.907809	0.832204	0.834417	0.847004	0.786958	0.720286	0.620999	0.622944	0.548301	0.474678	0.395897
0.979166	0.888009	0.773657	0.768118	0.742870	0.738599	0.626365	0.606025	0.537706	0.471285	0.388483
0.885828	0.836154	0.840945	0.773147	0.741203	0.720408	0.688069	0.626472	0.554650	0.470686	0.397311
0.848350	0.784773	0.893715	0.735162	0.792268	0.712618	0.673125	0.611631	0.537617	0.464693	0.395080
0.823772	0.859610	0.765980	0.847685	0.774548	0.678372	0.671081	0.595111	0.542297	0.474653	0.394056
0.997283	0.929796	0.825276	0.740601	0.795961	0.720006	0.690026	0.604324	0.523674	0.480531	0.400040
0.899459	0.819919	0.862463	0.828492	0.770606	0.682428	0.672793	0.569342	0.552060	0.483377	0.395181
0.851420	0.833937	0.801277	0.844328	0.705877	0.749997	0.626523	0.624986	0.536530	0.472526	0.390435
0.958444	0.939631	0.825372	0.786683	0.747355	0.742827	0.669460	0.609205	0.531073	0.463271	0.396121
0.833075	0.889006	0.788935	0.734301	0.787945	0.678493	0.662765	0.612167	0.525645	0.480315	0.394164
0.917444	0.897234	0.804240	0.816118	0.719584	0.673143	0.665344	0.590733	0.533339	0.470437	0.389849
0.834092	0.817464	0.797069	0.726335	0.775538	0.701750	0.628696	0.598928	0.548601	0.477621	0.391290
0.939254	0.847687	0.847006	0.860278	0.698169	0.725312	0.658472	0.614487	0.524577	0.478963	0.389039
0.843934	0.882341	0.759977	0.766239	0.754396	0.742709	0.656288	0.616307	0.532678	0.480063	0.392330
0.999821	0.900163	0.779270	0.808760	0.786593	0.747730	0.620759	0.624801	0.545467	0.476899	0.398270
0.938115	0.929030	0.804620	0.760598	0.767463	0.730950	0.687925	0.580823	0.522982	0.472628	0.396511
0.910966	0.858272	0.752810	0.726150	0.738904	0.709219	0.618823	0.615685	0.525957	0.479619	0.397841
0.996999	0.890347	0.820161	0.845366	0.721896	0.702713	0.620187	0.582355	0.528274	0.466869	0.395806
0.869966	0.916586	0.898742	0.859634	0.781904	0.661833	0.648918	0.609559	0.553736	0.469632	0.393466
0.864428	0.939340	0.900522	0.823691	0.729096	0.727537	0.647776	0.591948	0.531294	0.474125	0.397201
0.904776	0.878788	0.826382	0.781132	0.732632	0.682870	0.648998	0.596754	0.532119	0.482604	0.397956
0.916696	0.841526	0.761529	0.845416	0.758269	0.721544	0.659718	0.609588	0.542856	0.477110	0.396987
0.985760	0.852839	0.854310	0.806080	0.756045	0.732036	0.659504	0.610480	0.546609	0.470918	0.395230
0.861745	0.902361	0.827203	0.855881	0.759725	0.723800	0.634624	0.632867	0.557048	0.478636	0.391494
0.897868	0.910864	0.800991	0.806306	0.760603	0.653443	0.617998	0.589596	0.555610	0.475201	0.393312
0.848244	0.806489	0.889718	0.803725	0.763978	0.651145	0.678905	0.580319	0.542627	0.467001	0.396139
0.830160	0.948777	0.906843	0.858276	0.783701	0.721092	0.687417	0.595665	0.528631	0.477632	0.397611
0.809941	0.792023	0.909904	0.770447	0.795917	0.676190	0.682076	0.573934	0.536879	0.478408	0.394515
0.986231	0.870701	0.860400	0.758241	0.699548	0.744054	0.617363	0.625845	0.538323	0.471183	0.395543
0.936684	0.842710	0.849658	0.838242	0.782799	0.739273	0.680082	0.618231	0.546904	0.469926	0.397416
0.893998	0.817531	0.763883	0.792264	0.734741	0.695350	0.625270	0.604091	0.549534	0.467262	0.398145
0.948828	0.885827	0.861723	0.735942	0.724352	0.698252	0.626633	0.602779	0.523044	0.477547	0.398469
0.995577	0.831877	0.885298	0.755554	0.758068	0.689391	0.636385	0.587847	0.553865	0.473708	0.390809
0.863072	0.826512	0.867393	0.817953	0.810167	0.732282	0.696156	0.591783	0.544343	0.468474	0.395788
0.908138	0.888479	0.844888	0.753621	0.750793	0.737319	0.669617	0.609202	0.534891	0.483648	0.390115
0.947381	0.908216	0.815868	0.776700	0.755007	0.706337	0.655598	0.628330	0.543783	0.463993	0.396137
0.904988	0.929563	0.888448	0.771969	0.791145	0.665705	0.685693	0.594013	0.534487	0.482470	0.390768
0.907253	0.904807	0.863856	0.792428	0.799862	0.690718	0.667872	0.628000	0.539995	0.472279	0.393393
0.959218	0.843597	0.894548	0.853235	0.798586	0.659961	0.670412	0.581342	0.541983	0.476534	0.396034
0.963253	0.951340	0.892813	0.827119	0.806627	0.681976	0.669626	0.602819	0.554784	0.475458	0.390197
0.937710	0.943985	0.884321	0.741460	0.730683	0.658591	0.632563	0.611772	0.539930	0.478985	0.398511
0.937246	0.888750	0.799756	0.804160	0.803135	0.689550	0.627533	0.601475	0.543595	0.478163	0.395026
0.937972	0.833514	0.816952	0.826823	0.778591	0.699781	0.622432	0.576512	0.524423	0.467888	0.398230
0.933526	0.891793	0.909210	0.840836	0.767919	0.741262	0.684762	0.596919	0.533378	0.477064	0.395325
0.993581	0.823006	0.774071	0.786070	0.754243	0.653652	0.615786	0.602644	0.537829	0.465015	0.395173
0.933443	0.841066	0.834731	0.748829	0.774418	0.699972	0.671833	0.601986	0.550817	0.472488	0.396155
0.994706	0.875653	0.911268	0.772262	0.717435	0.663290	0.683743	0.605821	0.538870	0.480349	0.387128
0.838080	0.900154	0.770917	0.758664	0.795508	0.680131	0.636444	0.593616	0.524154	0.467420	0.389551
0.910426	0.855831	0.831040	0.773974	0.710292	0.733963	0.687039	0.616753	0.545408	0.473032	0.394775
0.929711	0.940638	0.845757	0.773970	0.729237	0.687441	0.658002	0.587675	0.540031	0.477416	0.392607
0.829592	0.891899	0.795751	0.770035	0.702429	0.687815	0.647244	0.586423	0.550417	0.464978	0.390173
0.885183	0.942844	0.808454	0.797247	0.780730	0.751233	0.679668	0.587245	0.541343	0.479180	0.388005
0.926262	0.903403	0.907357	0.783560	0.755279	0.658156	0.649900	0.589196	0.550817	0.482713	0.397216
0.907600	0.933772	0.849775	0.748101	0.707820	0.660249	0.684313	0.581786	0.557541	0.464100	0.395920
0.967404	0.863920	0.870616	0.847250	0.786729	0.716479	0.629356	0.620947	0.532228	0.472750	0.390795
0.829870	0.810922	0.830386	0.852847	0.799449	0.686919	0.637018	0.611134	0.556041	0.470614	0.396409
0.923585	0.828961	0.839206	0.857852	0.774899	0.697284	0.645445	0.591895	0.556187	0.468247	0.396231
0.910406	0.834864	0.821194	0.843833	0.770013	0.694636	0.661598	0.608256	0.543402	0.473612	0.398725
0.988986	0.935734	0.873609	0.847016	0.746321	0.731235	0.683506	0.580921	0.548849	0.476880	0.392795
0.824826	0.883956	0.884101	0.832971	0.778191	0.678229	0.679259	0.627289	0.532745	0.467604	0.394080
0.835770	0.818361	0.764787	0.767460	0.753601	0.745366	0.652808	0.572950	0.530404	0.478927	0.395729
0.882340	0.884154	0.769490	0.852734	0.766780	0.747549	0.640986	0.578273	0.530976	0.470793	0.388576
0.835462	0.896980	0.853945	0.782379	0.771616	0.694313	0.683245	0.581899	0.525200	0.472375	0.390884
0.900613	0.939459	0.838536	0.844148	0.741952	0.727112	0.640650	0.631139	0.531300	0.472410	0.393498
0.972538	0.842867	0.904457	0.824911	0.744856	0.662853	0.624397	0.607107	0.521228	0.467636	0.392529
0.887635	0.899001	0.797026	0.813993	0.735759	0.669451	0.662912	0.596735	0.553249	0.470287	0.389938
0.863132	0.940326	0.856573	0.836376	0.748001	0.667653	0.614322	0.615298	0.538416	0.471127	0.398678
0.884116	0.861567	0.855690	0.827745	0.760307	0.685262	0.627563	0.614204	0.549780	0.468081	0.391217
0.921090	0.839223	0.793950	0.796539	0.765937	0.724902	0.668149	0.584217	0.535645	0.471513	0.398089
0.963294	0.941348	0.892666	0.850778	0.805040	0.716384	0.672185	0.578653	0.551151	0.475312	0.399594
0.904501	0.815893	0.831996	0.750550	0.790545	0.699944	0.688992	0.574191	0.519065	0.460890	0.388279
0.919306	0.932466	0.839581	0.746526	0.723718	0.753691	0.694031	0.599720	0.548167	0.476032	0.394449
0.848425	0.834707	0.838085	0.785817	0.711755	0.714953	0.678448	0.610712	0.551677	0.468951	0.394221
0.868408	0.876188	0.795614	0.781643	0.726204	0.743733	0.628291	0.582938	0.519037	0.475271	0.390834
0.822779	0.862573	0.894877	0.793801	0.777131	0.716877	0.612241	0.586807	0.542958	0.470682	0.396695
0.873326	0.834516	0.846142	0.783336	0.763945	0.708227	0.659226	0.580227	0.547103	0.467019	0.397666
0.957912	0.824774	0.762237	0.806823	0.741973	0.679215	0.658417	0.627223	0.543496	0.474218	0.397789
0.980616	0.918608	0.851176	0.776390	0.792920	0.677967	0.679914	0.606714	0.553920	0.475048	0.390153
0.959286	0.913963	0.799279	0.749486	0.803950	0.703929	0.623783	0.608160	0.556179	0.473393	0.395731
0.859868	0.841260	0.888698	0.723808	0.755121	0.653633	0.635929	0.572075	0.549524	0.473524	0.397116
0.922818	0.833043	0.769459	0.804637	0.750573	0.745894	0.623922	0.583327	0.545279	0.479569	0.392460
0.823865	0.817040	0.849056	0.832926	0.798287	0.700354	0.653507	0.625569	0.542492	0.465341	0.397188
0.866247	0.824147	0.798213	0.726042	0.766740	0.699170	0.656650	0.584105	0.525754	0.466766	0.394259
0.938040	0.842077	0.873937	0.831855	0.739100	0.708508	0.642990	0.591155	0.544809	0.464478	0.387866
0.981132	0.802958	0.817763	0.846273	0.758396	0.751434	0.627116	0.590761	0.533825	0.463039	0.394429
0.859538	0.906953	0.883375	0.794948	0.701382	0.657137	0.663244	0.582087	0.547023	0.473812	0.389186
0.937275	0.923651	0.895357	0.860996	0.727086	0.714923	0.653369	0.621034	0.538334	0.469591	0.391369
0.903982	0.842183	0.826430	0.811280	0.758955	0.712944	0.668190	0.624211	0.522608	0.471703	0.390462
0.821558	0.886373	0.899601	0.773798	0.759501	0.749013	0.686730	0.601490	0.558799	0.471831	0.394247
0.987528	0.813650	0.869784	0.824366	0.726944	0.672371	0.664401	0.596242	0.552987	0.463944	0.392509
0.846551	0.893839	0.794243	0.814806	0.798423	0.749329	0.660557	0.612492	0.532965	0.478583	0.396342
0.873024	0.804668	0.759520	0.807371	0.737143	0.691820	0.663870	0.606870	0.535273	0.474381	0.397913
0.811158	0.927096	0.863638	0.788144	0.778255	0.671465	0.653087	0.577051	0.551997	0.472850	0.394952
0.984627	0.933542	0.869651	0.782080	0.729020	0.739996	0.619062	0.626144	0.557535	0.478198	0.396200
0.985758	0.857256	0.797895	0.740426	0.797816	0.677988	0.672650	0.610719	0.554317	0.475773	0.393706
0.829961	0.800583	0.860290	0.851055	0.776416	0.751157	0.689672	0.602334	0.555958	0.481978	0.395953
0.885716	0.823131	0.816468	0.805014	0.798362	0.733308	0.655626	0.578275	0.554144	0.470868	0.396041
0.876844	0.915187	0.785972	0.854008	0.810611	0.735886	0.659148	0.584951	0.561418	0.480371	0.393326
0.924875	0.822505	0.889071	0.844245	0.762814	0.706195	0.667137	0.621602	0.538964	0.472609	0.393898
0.871752	0.910608	0.869294	0.748342	0.693894	0.700728	0.668026	0.628136	0.548165	0.480198	0.393333
0.846079	0.900784	0.891065	0.827464	0.752097	0.728268	0.672284	0.572012	0.542087	0.472698	0.394808
0.861103	0.891468	0.850067	0.850606	0.752289	0.706894	0.644465	0.611810	0.530923	0.472672	0.399383
0.927518	0.862721	0.843804	0.807109	0.792952	0.689357	0.683666	0.585697	0.540802	0.470819	0.389229
0.938956	0.908606	0.833923	0.744226	0.752054	0.740573	0.632608	0.572284	0.541174	0.476195	0.398776
0.985410	0.880734	0.856217	0.773060	0.798161	0.675521	0.627040	0.618205	0.538618	0.477578	0.395176
0.841887	0.857175	0.879556	0.754154	0.805002	0.712872	0.634571	0.623843	0.542483	0.462601	0.395215
0.982173	0.874083	0.859155	0.805263	0.749851	0.719617	0.694776	0.630188	0.549585	0.476166	0.391543
0.859026	0.911381	0.833695	0.772522	0.792140	0.700039	0.644475	0.586797	0.548326	0.474422	0.391323
0.901286	0.880123	0.826571	0.858896	0.791463	0.673450	0.624841	0.584527	0.549052	0.474709	0.389159
0.941279	0.908536	0.793895	0.797233	0.722734	0.682607	0.623515	0.627528	0.534385	0.480445	0.395434
0.830677	0.944896	0.868146	0.770282	0.772119	0.707249	0.660744	0.604990	0.552439	0.465230	0.394864
0.972671	0.951181	0.839428	0.813696	0.746807	0.683291	0.656487	0.579230	0.552168	0.474704	0.394026
0.827470	0.801114	0.764682	0.784731	0.727481	0.675826	0.639815	0.623547	0.536270	0.472253	0.399263
0.934241	0.929790	0.899113	0.830466	0.729051	0.716459	0.631807	0.593105	0.531529	0.479303	0.397769
0.958739	0.817876	0.899871	0.766962	0.800679	0.714743	0.658155	0.603327	0.546888	0.474716	0.394627
0.848957	0.887842	0.885978	0.823302	0.783304	0.687674	0.643281	0.578022	0.535878	0.468195	0.395312
0.878150	0.954498	0.893628	0.800191	0.711805	0.683859	0.632776	0.627698	0.536164	0.477910	0.398563
0.928085	0.896668	0.785243	0.784149	0.711083	0.729096	0.651201	0.630530	0.529972	0.466445	0.397779
0.976728	0.871614	0.854306	0.738153	0.750473	0.733059	0.619609	0.575202	0.537939	0.477436	0.388318
0.882161	0.818082	0.774486	0.765158	0.689787	0.676237	0.696579	0.625402	0.534341	0.480115	0.396657
0.823829	0.921573	0.905002	0.781246	0.689588	0.715609	0.622913	0.580096	0.550910	0.459290	0.393275
0.967367	0.898600	0.806761	0.814641	0.696781	0.710250	0.672556	0.630216	0.532846	0.473294	0.392644
0.827293	0.813557	0.771072	0.764491	0.727602	0.753578	0.681452	0.606924	0.560896	0.472465	0.393363
0.971176	0.877694	0.751269	0.730869	0.771645	0.672682	0.614136	0.567208	0.536863	0.471233	0.392487
0.831906	0.858822	0.808450	0.750772	0.725336	0.722916	0.648019	0.580248	0.551016	0.474542	0.396884
0.875085	0.900112	0.768158	0.744082	0.767370	0.661118	0.667148	0.616871	0.555538	0.478879	0.398979
0.900151	0.877891	0.856595	0.799966	0.707931	0.696352	0.623932	0.606535	0.534637	0.467834	0.390036
0.981187	0.871714	0.855479	0.786201	0.752701	0.719183	0.637288	0.572256	0.550542	0.472767	0.393740
0.882054	0.951300	0.867879	0.758548	0.784662	0.695527	0.685443	0.586422	0.524919	0.464238	0.393271
0.974122	0.937529	0.777463	0.809284	0.797461	0.687900	0.686563	0.589947	0.534071	0.482755	0.396371
0.960350	0.831631	0.850557	0.791042	0.732639	0.665828	0.663238	0.611615	0.526634	0.469849	0.391928
0.940573	0.798384	0.854677	0.758622	0.720700	0.675504	0.686631	0.586338	0.535072	0.477927	0.391397
0.827496	0.840184	0.844268	0.771798	0.751710	0.746436	0.655400	0.592646	0.553013	0.473201	0.396297
0.896667	0.794158	0.821829	0.759359	0.706015	0.682795	0.630991	0.616135	0.547856	0.464529	0.394042
0.975293	0.786281	0.869434	0.843284	0.699040	0.749367	0.617089	0.574292	0.521971	0.473335	0.390122
0.897013	0.953679	0.871095	0.830567	0.722458	0.705073	0.656778	0.580810	0.532055	0.466065	0.396054
0.942027	0.790602	0.825992	0.736868	0.741411	0.756177	0.693652	0.603550	0.537065	0.468828	0.391317
0.956135	0.824082	0.873052	0.747740	0.763582	0.692087	0.675572	0.614101	0.551313	0.464216	0.392732
0.864131	0.940550	0.858927	0.860663	0.784816	0.711597	0.660924	0.605874	0.530702	0.476495	0.397329
0.889992	0.883745	0.785232	0.809565	0.777839	0.714146	0.671481	0.611622	0.532444	0.475243	0.392590
0.810877	0.947972	0.827827	0.765996	0.709219	0.684795	0.631552	0.592903	0.559555	0.480848	0.386930
0.821012	0.834721	0.778845	0.821924	0.708082	0.740941	0.658259	0.599428	0.555683	0.481116	0.395845
0.921859	0.797616	0.799578	0.743714	0.726256	0.708214	0.639203	0.613339	0.546043	0.475687	0.397385
0.867111	0.896217	0.902181	0.789015	0.794176	0.738949	0.666866	0.590313	0.547751	0.467208	0.388989
0.888177	0.896647	0.820937	0.773221	0.754718	0.707465	0.637194	0.611890	0.540795	0.481856	0.399947
0.885414	0.806468	0.855686	0.825671	0.721265	0.728599	0.684321	0.608634	0.526401	0.465776	0.397021
0.843360	0.942784	0.816195	0.859096	0.760825	0.755107	0.690580	0.628661	0.533784	0.472584	0.391924
0.971556	0.867627	0.839613	0.828201	0.790525	0.720013	0.666871	0.634427	0.561765	0.470619	0.391445
0.964483	0.878114	0.900847	0.794476	0.698581	0.737403	0.630505	0.628936	0.546534	0.478631	0.395670
0.887175	0.839463	0.790707	0.737849	0.708865	0.711644	0.634397	0.584494	0.543095	0.475125	0.394543
0.830072	0.882021	0.886241	0.812237	0.724054	0.673418	0.639333	0.609975	0.558661	0.472886	0.392425
0.811351	0.813399	0.831216	0.845934	0.802979	0.696610	0.668681	0.594608	0.536118	0.476380	0.396620
0.960144	0.825451	0.768483	0.839806	0.723962	0.743907	0.672149	0.613121	0.554350	0.471726	0.393947
0.984974	0.840679	0.855281	0.811939	0.792159	0.675330	0.694825	0.586532	0.525949	0.472705	0.392135
0.937827	0.933518	0.860096	0.809759	0.712732	0.663235	0.647127	0.570961	0.554987	0.474656	0.391827
0.866201	0.866406	0.759500	0.842872	0.728140	0.665093	0.631179	0.576538	0.551888	0.467409	0.397875
0.841692	0.897863	0.845209	0.852570	0.769772	0.716004	0.620135	0.607831	0.550073	0.465519	0.397103
0.972379	0.826424	0.888570	0.847808	0.762340	0.684375	0.621079	0.608784	0.558968	0.466529	0.387798
0.914159	0.888803	0.827124	0.815031	0.747470	0.686099	0.650558	0.622256	0.558069	0.479672	0.391064
0.894458	0.901772	0.874370	0.835006	0.758431	0.684093	0.635042	0.619156	0.550187	0.467971	0.395558
0.866546	0.869935	0.884605	0.764177	0.752364	0.717687	0.669504	0.626895	0.559723	0.477247	0.397267
0.901538	0.813937	0.862411	0.850747	0.721988	0.679988	0.645535	0.627230	0.544595	0.467671	0.390108
0.958733	0.872255	0.892158	0.753059	0.808302	0.709468	0.622753	0.609414	0.540882	0.476002	0.390091
0.988969	0.877535	0.850167	0.846630	0.781615	0.754602	0.626216	0.599113	0.539364	0.477430	0.391892
0.838235	0.866120	0.804825	0.734594	0.766469	0.702815	0.640715	0.607021	0.534546	0.477880	0.395036
0.865790	0.896977	0.798022	0.854604	0.718252	0.743579	0.657171	0.573882	0.536156	0.479103	0.396057
0.928084	0.805086	0.792709	0.766427	0.696381	0.722971	0.684369	0.577701	0.543349	0.463890	0.399286
0.923362	0.792981	0.785221	0.738545	0.761531	0.657300	0.636420	0.586257	0.551947	0.469933	0.393344
0.945801	0.918839	0.812487	0.813132	0.795770	0.748576	0.690790	0.625275	0.542596	0.466236	0.391736
0.988938	0.870148	0.863843	0.743755	0.703302	0.656503	0.688657	0.578974	0.553477	0.469625	0.396417
0.884048	0.821884	0.890485	0.819291	0.771911	0.669436	0.622308	0.587587	0.551024	0.466758	0.391769
0.926839	0.831074	0.841495	0.741985	0.779502	0.699098	0.686230	0.622477	0.522966	0.471787	0.394072
0.890457	0.927992	0.895059	0.842886	0.763873	0.730397	0.611852	0.615579	0.524378	0.475458	0.396372
0.905608	0.939638	0.892786	0.747008	0.805254	0.725545	0.675071	0.605032	0.560011	0.483600	0.395651
0.871298	0.843078	0.780344	0.757784	0.806749	0.738163	0.691529	0.633016	0.551958	0.475456	0.390173
0.918580	0.871579	0.787391	0.842374	0.802223	0.708812	0.686095	0.603582	0.555194	0.470620	0.396785
0.880811	0.926226	0.890684	0.725418	0.759232	0.701278	0.628140	0.624350	0.553189	0.476879	0.396199
0.914848	0.820308	0.836807	0.842554	0.704255	0.721494	0.656092	0.596738	0.550506	0.483084	0.398828
0.826797	0.882508	0.801459	0.727704	0.780974	0.686269	0.648997	0.621862	0.549904	0.467882	0.389284
0.954468	0.783552	0.901888	0.766402	0.793405	0.655296	0.650495	0.577900	0.528278	0.473185	0.398807
0.827982	0.787155	0.862471	0.849158	0.807099	0.697017	0.687092	0.588904	0.530290	0.472308	0.390324
0.893639	0.783033	0.800009	0.787900	0.703408	0.684237	0.648378	0.568193	0.559484	0.477390	0.391464
0.986937	0.903480	0.848573	0.813004	0.773862	0.669483	0.646938	0.574432	0.542443	0.477093	0.387977
0.893864	0.944827	0.784113	0.791995	0.731309	0.731310	0.682774	0.581549	0.552170	0.471613	0.388929
0.844409	0.823736	0.830648	0.750139	0.708195	0.717218	0.625807	0.586080	0.527819	0.474196	0.390558
0.823307	0.867969	0.902581	0.829569	0.795308	0.720511	0.690047	0.598343	0.522449	0.466672	0.388176
0.845673	0.784808	0.846570	0.817783	0.717780	0.730281	0.625025	0.604592	0.548732	0.472114	0.395989
0.887996	0.949557	0.868106	0.810442	0.767960	0.729628	0.659104	0.628170	0.521957	0.461836	0.387156
0.956140	0.813978	0.894969	0.729648	0.796974	0.725186	0.626371	0.576127	0.521500	0.474693	0.398964
0.889439	0.867777	0.879143	0.853597	0.767781	0.739751	0.641320	0.579824	0.541267	0.478591	0.390555
0.980863	0.935974	0.795769	0.813568	0.751099	0.669653	0.691499	0.599637	0.556552	0.472583	0.393471
0.963266	0.873407	0.767769	0.842909	0.721047	0.683737	0.655453	0.589756	0.549172	0.469917	0.389981
0.810752	0.883224	0.858307	0.778838	0.770816	0.745132	0.653198	0.627234	0.552792	0.475201	0.394001
0.873264	0.882628	0.844884	0.769535	0.691887	0.671779	0.682971	0.581117	0.554581	0.467380	0.390647
0.909088	0.862177	0.768752	0.781934	0.783639	0.674368	0.658547	0.579610	0.543090	0.474371	0.394868
0.809677	0.863553	0.896315	0.723755	0.753052	0.701482	0.667781	0.579469	0.523874	0.478866	0.397271
0.824202	0.834587	0.804925	0.739176	0.739664	0.689270	0.665219	0.612473	0.550858	0.479675	0.395469
0.997731	0.796254	0.861806	0.808767	0.772817	0.682246	0.691557	0.589065	0.550887	0.465163	0.395538
0.809213	0.841342	0.767954	0.785118	0.705749	0.728515	0.671134	0.588129	0.556961	0.480502	0.390406
0.831517	0.844166	0.773670	0.793301	0.730097	0.695131	0.663642	0.573137	0.549622	0.467352	0.390999
0.907486	0.836209	0.899437	0.783782	0.799158	0.670205	0.613166	0.583098	0.536286	0.466515	0.390596
0.861055	0.944130	0.888972	0.831328	0.715135	0.729332	0.677339	0.624312	0.523745	0.465668	0.393272
0.972354	0.881619	0.806902	0.745371	0.707918	0.699290	0.688812	0.609873	0.547444	0.477640	0.397301
0.963166	0.800254	0.892756	0.848164	0.808688	0.688807	0.687415	0.611416	0.532666	0.466296	0.392058
0.934086	0.919895	0.791527	0.735133	0.705953	0.734373	0.617300	0.592141	0.555009	0.477288	0.396578
0.882177	0.816322	0.845547	0.837357	0.766885	0.671616	0.635625	0.613585	0.541336	0.480379	0.392710
0.946368	0.798181	0.891924	0.823283	0.739029	0.709917	0.632273	0.571768	0.557223	0.474834	0.394080
0.832262	0.803191	0.798564	0.834295	0.787699	0.757407	0.665665	0.613130	0.552928	0.474749	0.392870
0.808905	0.795202	0.847838	0.846094	0.775196	0.679111	0.654603	0.620562	0.551415	0.463934	0.391975
0.901755	0.911221	0.785253	0.781706	0.796389	0.741761	0.675331	0.593145	0.517604	0.470830	0.393594
0.943839	0.808658	0.837410	0.845866	0.706113	0.682588	0.686023	0.577484	0.532035	0.469869	0.393771
0.976821	0.808690	0.887249	0.764465	0.800911	0.718227	0.666833	0.565842	0.555309	0.468272	0.397475
0.959386	0.929658	0.893172	0.787652	0.758084	0.725043	0.650064	0.586293	0.525405	0.478569	0.396105
0.897572	0.887616	0.807070	0.727600	0.713082	0.718864	0.685645	0.611403	0.555612	0.476697	0.394141
0.846599	0.837011	0.756197	0.750719	0.729312	0.686405	0.687898	0.567027	0.531335	0.474520	0.393256
0.946251	0.890835	0.803347	0.727444	0.749927	0.728059	0.655848	0.572400	0.547010	0.467055	0.397370
0.981152	0.901823	0.835040	0.860158	0.691014	0.741698	0.668005	0.590670	0.531066	0.472627	0.397970
0.963319	0.950445	0.837766	0.810657	0.755061	0.739722	0.628826	0.613325	0.535911	0.474387	0.400836
0.892655	0.921284	0.826091	0.835816	0.762394	0.673782	0.660715	0.589024	0.525387	0.478283	0.396484
0.827635	0.797314	0.793463	0.819083	0.749681	0.684170	0.649685	0.590643	0.528242	0.462967	0.389698
0.993462	0.823271	0.803893	0.823425	0.787080	0.746791	0.655256	0.612996	0.535050	0.461664	0.397417
0.895584	0.942529	0.890624	0.771966	0.729310	0.680326	0.687042	0.608039	0.546372	0.470179	0.390702
0.937884	0.943566	0.830033	0.736638	0.772703	0.718933	0.653571	0.623999	0.529112	0.478382	0.393755
0.899780	0.813762	0.851142	0.769138	0.801720	0.752122	0.669810	0.616628	0.532291	0.479500	0.397952
0.953085	0.883536	0.844954	0.802143	0.768242	0.754458	0.632780	0.595876	0.522655	0.478592	0.396696
0.833887	0.937765	0.787769	0.828644	0.774176	0.736828	0.675362	0.584699	0.535287	0.475136	0.394478
0.966979	0.881684	0.815016	0.752522	0.727571	0.742901	0.686881	0.601798	0.523580	0.464932	0.395157
0.864450	0.837023	0.812310	0.756858	0.782509	0.686205	0.671118	0.607111	0.556070	0.472444	0.400028
0.912444	0.845252	0.786210	0.732232	0.723237	0.668123	0.649844	0.612455	0.540172	0.471048	0.393110
0.813096	0.939222	0.860535	0.765988	0.724314	0.741645	0.696408	0.601698	0.561406	0.472059	0.396999
0.948051	0.813977	0.799876	0.783885	0.795783	0.706270	0.647658	0.625634	0.537166	0.473740	0.392180
0.880748	0.882124	0.857663	0.834965	0.763343	0.702034	0.694483	0.601311	0.529318	0.479747	0.395220
0.977466	0.935097	0.769333	0.811153	0.690597	0.717567	0.650369	0.626737	0.544359	0.468978	0.396946
0.888662	0.889589	0.756517	0.810046	0.750913	0.752123	0.667328	0.604218	0.550693	0.470866	0.392741
0.895798	0.886137	0.820157	0.844054	0.781552	0.721406	0.637092	0.623948	0.536676	0.478029	0.395709
0.833391	0.952438	0.892936	0.817078	0.718078	0.676572	0.676084	0.623957	0.547201	0.475268	0.395459
0.827068	0.835980	0.760716	0.765488	0.754546	0.703350	0.635665	0.569901	0.551973	0.478886	0.396554
0.892031	0.820515	0.799172	0.743445	0.758867	0.685200	0.682097	0.597517	0.526711	0.467801	0.397609
0.929705	0.826568	0.847379	0.750971	0.741559	0.742119	0.643113	0.590684	0.523275	0.467692	0.391957
0.932096	0.798676	0.827386	0.809728	0.771869	0.685075	0.620844	0.627547	0.533697	0.465756	0.390497
0.972231	0.898943	0.798591	0.834073	0.787331	0.681522	0.675780	0.610029	0.559348	0.466517	0.397508
0.813527	0.864170	0.784174	0.767009	0.728316	0.731758	0.660531	0.592323	0.556553	0.467577	0.395329
0.915268	0.801291	0.820233	0.835134	0.789066	0.727199	0.672184	0.622854	0.542093	0.477027	0.393311
0.897446	0.827993	0.860135	0.815479	0.700674	0.734748	0.649298	0.627439	0.556920	0.474460	0.398592
0.904755	0.952817	0.767524	0.853985	0.805868	0.670135	0.670486	0.589703	0.541572	0.468134	0.396185
0.961643	0.814660	0.892509	0.758907	0.740307	0.689635	0.668547	0.604099	0.546177	0.478101	0.398062
0.871565	0.806435	0.845491	0.798501	0.742593	0.652314	0.681922	0.598347	0.540045	0.470881	0.389952
0.860088	0.813870	0.891992	0.750716	0.753549	0.686035	0.675809	0.610242	0.524460	0.480075	0.393843
0.942780	0.822413	0.877704	0.734324	0.786594	0.676811	0.636232	0.612870	0.553420	0.471322	0.393033
0.821782	0.801850	0.774596	0.856829	0.759528	0.668772	0.619951	0.607932	0.555645	0.477543	0.397215
0.814387	0.953897	0.765385	0.764062	0.742445	0.746793	0.676758	0.576117	0.548418	0.468921	0.395167
0.811406	0.857258	0.858476	0.857581	0.702209	0.696854	0.616487	0.582635	0.539750	0.473612	0.387508
0.972550	0.921360	0.844303	0.813430	0.807297	0.718773	0.623314	0.615225	0.538757	0.476380	0.389748
0.863131	0.835493	0.892639	0.741849	0.737482	0.715062	0.636400	0.610769	0.558654	0.476942	0.394889
0.958575	0.783666	0.802160	0.738407	0.700372	0.689187	0.629213	0.614146	0.550050	0.475468	0.390089
0.988948	0.939607	0.765646	0.816593	0.786081	0.708154	0.694942	0.621232	0.524889	0.478728	0.387510
0.977891	0.851049	0.860506	0.845001	0.720506	0.715166	0.610430	0.597918	0.530093	0.466607	0.395321
0.855499	0.915500	0.838760	0.781755	0.724493	0.716579	0.620046	0.595551	0.527237	0.471612	0.396604
0.963128	0.884237	0.873281	0.860609	0.743358	0.705293	0.621083	0.578902	0.522977	0.462350	0.396885
0.904299	0.897320	0.852886	0.847992	0.781229	0.713475	0.682570	0.581918	0.554682	0.472746	0.397453
0.861356	0.799345	0.871335	0.859012	0.725987	0.677780	0.635388	0.579460	0.528602	0.474523	0.390469
0.837051	0.937548	0.903410	0.804057	0.723505	0.724040	0.620093	0.584596	0.524462	0.472478	0.392705
0.936226	0.819106	0.847807	0.821283	0.724104	0.753717	0.665959	0.598710	0.558715	0.483130	0.400563
0.889897	0.919511	0.809728	0.802995	0.803700	0.725506	0.668727	0.629797	0.539282	0.464626	0.389983
0.811557	0.855076	0.815969	0.734818	0.703279	0.668476	0.647257	0.606348	0.549612	0.476562	0.395069
0.917288	0.926467	0.816906	0.836940	0.705543	0.667186	0.648654	0.606773	0.545122	0.476217	0.396987
0.934508	0.824163	0.850828	0.742874	0.726832	0.671322	0.634374	0.611289	0.547753	0.467710	0.395429
0.929811	0.813438	0.817750	0.816257	0.758679	0.677863	0.629610	0.594151	0.528837	0.463143	0.397572
0.848577	0.807861	0.770833	0.771894	0.703854	0.713665	0.615663	0.599972	0.559024	0.470836	0.397749
0.971298	0.821045	0.899277	0.803531	0.787687	0.744893	0.695459	0.607014	0.548447	0.476074	0.394091
0.912505	0.943017	0.846254	0.784187	0.801244	0.723745	0.617278	0.572878	0.558837	0.476310	0.399908
0.941580	0.933974	0.811259	0.829992	0.705484	0.677172	0.681870	0.619180	0.553901	0.471455	0.391496
0.944000	0.883541	0.849620	0.854682	0.742433	0.697004	0.641576	0.582858	0.551197	0.474885	0.394444
0.921799	0.848821	0.795873	0.765266	0.726444	0.748560	0.650073	0.611264	0.545230	0.479719	0.397898
0.950479	0.881208	0.782821	0.726366	0.700895	0.684585	0.685236	0.583305	0.532214	0.480170	0.394519
0.875993	0.888588	0.810106	0.845703	0.762379	0.724185	0.626429	0.589757	0.550258	0.477195	0.398305
0.839808	0.878321	0.850045	0.740877	0.807977	0.700960	0.687525	0.605964	0.558045	0.468547	0.393475
0.917883	0.911577	0.905718	0.847375	0.703517	0.714657	0.678510	0.602590	0.528017	0.468355	0.396130
0.827738	0.826592	0.873375	0.765193	0.688287	0.680610	0.649154	0.606183	0.531078	0.477127	0.392888
0.810650	0.928448	0.846878	0.847432	0.702052	0.662707	0.640783	0.596169	0.543726	0.479879	0.396936
0.907601	0.908057	0.884080	0.790571	0.792593	0.741787	0.638199	0.581438	0.552866	0.470301	0.395745
0.892082	0.916716	0.833472	0.757219	0.732255	0.731402	0.633150	0.596155	0.526608	0.471515	0.395625
0.866197	0.896909	0.773705	0.764333	0.795529	0.694152	0.661322	0.580797	0.525707	0.473122	0.394524
0.906453	0.815029	0.843991	0.811559	0.777128	0.743994	0.645048	0.627872	0.559351	0.469333	0.393330
0.827059	0.847021	0.865565	0.729439	0.761522	0.696273	0.620924	0.614393	0.539309	0.468629	0.387506
0.880863	0.858075	0.861573	0.757348	0.768155	0.658297	0.683692	0.601140	0.524227	0.473934	0.394667
0.998601	0.794573	0.793211	0.744333	0.714029	0.669401	0.643929	0.570010	0.547646	0.464827	0.392546
0.918845	0.857088	0.858769	0.829130	0.693678	0.679744	0.669757	0.621934	0.557462	0.475464	0.393837
0.930879	0.813245	0.885225	0.859250	0.722455	0.697850	0.645627	0.607561	0.555227	0.470165	0.392503
0.868694	0.949024	0.780093	0.837218	0.754686	0.689129	0.643902	0.606760	0.551051	0.474190	0.395822
0.992576	0.894873	0.767907	0.855607	0.727696	0.706084	0.659097	0.594670	0.550474	0.470875	0.393815
0.988933	0.893960	0.851700	0.841670	0.782389	0.710955	0.659896	0.573837	0.520971	0.477211	0.392876
0.930706	0.830458	0.817015	0.782036	0.791576	0.656026	0.659630	0.626445	0.541013	0.462524	0.396375
0.981270	0.882409	0.818201	0.750018	0.752874	0.660823	0.690934	0.611944	0.537789	0.461847	0.385742
0.897040	0.893824	0.786305	0.844693	0.691289	0.694716	0.629694	0.573804	0.559183	0.469584	0.391164
0.928494	0.860015	0.871623	0.719298	0.760363	0.671418	0.635683	0.596731	0.524665	0.475548	0.393662
0.881488	0.825310	0.803181	0.742810	0.709480	0.703412	0.632223	0.615094	0.525662	0.463451	0.393863
0.939153	0.894713	0.864391	0.848116	0.793172	0.736331	0.658694	0.576896	0.525987	0.472323	0.388645
0.875689	0.824908	0.860455	0.819424	0.771933	0.712788	0.653821	0.580461	0.531090	0.474544	0.390423
0.953159	0.915795	0.786408	0.800382	0.806206	0.738954	0.617746	0.587837	0.523078	0.464509	0.391448
0.992022	0.804129	0.842839	0.817134	0.705283	0.691983	0.614481	0.582921	0.535291	0.479556	0.394702
0.933487	0.861901	0.867928	0.831041	0.740712	0.657315	0.667936	0.600417	0.553849	0.480782	0.394960
0.981383	0.868851	0.893314	0.731589	0.793236	0.699448	0.685875	0.611677	0.558707	0.469624	0.393567
0.929844	0.818842	0.801888	0.830762	0.752453	0.726951	0.688105	0.628722	0.551995	0.476184	0.396848
0.934257	0.945639	0.767607	0.833160	0.808105	0.652029	0.663123	0.596262	0.545777	0.465753	0.393445
0.952141	0.794938	0.778544	0.771831	0.690688	0.694140	0.690083	0.614890	0.520929	0.476766	0.397940
0.888580	0.889445	0.830404	0.720272	0.795196	0.702367	0.639137	0.597674	0.526501	0.475933	0.397278
0.899440	0.837799	0.855706	0.846190	0.781765	0.714967	0.624381	0.581157	0.550026	0.473427	0.393175
0.924847	0.944856	0.813775	0.722946	0.750236	0.672194	0.671515	0.587628	0.556924	0.476463	0.396403
0.979146	0.940103	0.822190	0.822554	0.784642	0.750994	0.642745	0.612264	0.520754	0.467740	0.396788
0.986398	0.845739	0.768606	0.847826	0.763961	0.732985	0.644584	0.619792	0.539519	0.468777	0.393148
0.894335	0.827035	0.908487	0.783473	0.760644	0.711579	0.614500	0.589509	0.545736	0.461200	0.386447
0.897635	0.887292	0.873867	0.810319	0.697656	0.666137	0.666996	0.628975	0.551979	0.469154	0.389927
0.989970	0.949596	0.862399	0.733915	0.798381	0.752084	0.639732	0.612215	0.549764	0.463258	0.393442
0.837783	0.890340	0.856388	0.839711	0.797938	0.699435	0.685593	0.607715	0.552183	0.476811	0.397947
0.898706	0.893582	0.862768	0.774230	0.710734	0.740500	0.688201	0.602855	0.544434	0.477161	0.397130
0.970754	0.914178	0.885150	0.808519	0.755933	0.675056	0.640742	0.580739	0.529036	0.465946	0.389208
0.977981	0.868348	0.842492	0.858081	0.712638	0.734086	0.635512	0.606394	0.541472	0.470902	0.394673
0.976724	0.942749	0.820725	0.847704	0.794322	0.730944	0.693244	0.601052	0.556791	0.474135	0.396198
0.838894	0.821819	0.844685	0.851047	0.703004	0.736457	0.641012	0.584824	0.528079	0.473152	0.395006
0.906867	0.941430	0.820748	0.855646	0.808126	0.696949	0.641254	0.610807	0.526219	0.464962	0.392068
0.976441	0.884846	0.904381	0.744798	0.764070	0.752143	0.630310	0.616120	0.553813	0.469720	0.393399
0.841594	0.914750	0.797966	0.761425	0.730676	0.664820	0.621943	0.585185	0.534778	0.482867	0.393343
0.889056	0.944981	0.901418	0.726292	0.745655	0.696346	0.647539	0.628449	0.533312	0.474066	0.396130
0.919046	0.914250	0.808670	0.827580	0.701049	0.661269	0.661078	0.607514	0.537002	0.476186	0.395098
0.905248	0.807844	0.869078	0.814929	0.771414	0.656532	0.631605	0.585402	0.524466	0.467666	0.395956
0.847451	0.942302	0.832648	0.744797	0.804149	0.679850	0.680160	0.589444	0.527977	0.475397	0.401051
0.844401	0.934061	0.890395	0.735943	0.727968	0.731209	0.660725	0.615873	0.557514	0.469257	0.397552
0.859179	0.940063	0.808910	0.819046	0.789479	0.657916	0.668254	0.616327	0.525218	0.474263	0.390805
0.963185	0.891470	0.857696	0.844789	0.746788	0.702175	0.618395	0.572339	0.546142	0.473036	0.398634
0.975438	0.808128	0.886465	0.822944	0.803435	0.732077	0.648678	0.605234	0.526080	0.472564	0.397998
0.868036	0.844285	0.785117	0.802621	0.803379	0.707295	0.663143	0.585515	0.550382	0.471161	0.393627
0.927796	0.876094	0.871155	0.809287	0.742667	0.727888	0.634634	0.580505	0.546589	0.479795	0.391217
0.809124	0.797856	0.806292	0.805581	0.757687	0.714001	0.654628	0.580093	0.532241	0.473449	0.395768
0.970452	0.913901	0.786567	0.843363	0.699095	0.702918	0.656481	0.579200	0.546183	0.476457	0.393371
0.922591	0.870422	0.906512	0.859960	0.768388	0.756246	0.644556	0.581344	0.529535	0.465346	0.395436
0.948919	0.904662	0.798283	0.838992	0.776789	0.656816	0.652025	0.585615	0.534971	0.467671	0.397044
0.899861	0.911014	0.798147	0.819884	0.691954	0.707366	0.685238	0.589308	0.547302	0.470945	0.398831
0.923209	0.947724	0.784930	0.772477	0.782447	0.689957	0.675240	0.616237	0.539407	0.474226	0.393691
0.934563	0.842864	0.829029	0.724566	0.803097	0.686578	0.660057	0.584759	0.522563	0.467495	0.397294
0.949515	0.835977	0.866186	0.786207	0.748950	0.664759	0.636945	0.572670	0.545562	0.473765	0.394996
0.950364	0.902430	0.784059	0.811029	0.809968	0.733137	0.659201	0.586005	0.550941	0.472914	0.399018
0.949417	0.865676	0.872833	0.757637	0.734893	0.652550	0.648904	0.610743	0.547128	0.468141	0.388625
0.846100	0.940098	0.884714	0.792868	0.761213	0.747579	0.667217	0.567441	0.553893	0.474321	0.395967
0.910188	0.807533	0.842601	0.848917	0.798440	0.718796	0.693091	0.628347	0.543607	0.479715	0.390740
0.909753	0.812302	0.905537	0.727193	0.759435	0.684860	0.688630	0.596598	0.550445	0.465828	0.387105
0.826759	0.880202	0.906469	0.805297	0.710405	0.708341	0.680787	0.585325	0.538979	0.467415	0.393461
0.967504	0.797467	0.891594	0.840189	0.781674	0.707782	0.671250	0.626079	0.535838	0.474032	0.393153
0.880471	0.933195	0.900487	0.810484	0.769670	0.740712	0.670996	0.583138	0.558525	0.466569	0.393103
0.862390	0.938919	0.871070	0.779852	0.766295	0.686307	0.662107	0.582265	0.524061	0.472021	0.393474
0.990130	0.951603	0.755248	0.861316	0.762505	0.702328	0.687422	0.599020	0.555220	0.477615	0.391431
0.879719	0.892767	0.786073	0.736240	0.718374	0.701764	0.626999	0.578756	0.520606	0.463220	0.385753
0.979574	0.857729	0.855085	0.841043	0.741571	0.681299	0.682243	0.597356	0.540840	0.463394	0.384705
0.891858	0.908414	0.817737	0.782030	0.751481	0.705649	0.655836	0.606340	0.554122	0.478177	0.397680
0.933870	0.799534	0.773268	0.761965	0.705071	0.722432	0.667201	0.628080	0.536105	0.464995	0.397800
0.994153	0.861843	0.789476	0.853511	0.776200	0.755787	0.650214	0.627947	0.552246	0.472550	0.391690
0.821050	0.883256	0.780364	0.844264	0.782317	0.718500	0.655427	0.614639	0.557236	0.474063	0.390977
0.933677	0.881049	0.879092	0.825519	0.742204	0.739947	0.663067	0.592844	0.554413	0.474972	0.394374
0.861074	0.918168	0.822089	0.751914	0.730186	0.681317	0.652201	0.594179	0.546546	0.476706	0.391469
0.930332	0.886154	0.898033	0.736249	0.734376	0.672428	0.667001	0.580604	0.542358	0.469952	0.393503
0.930051	0.816111	0.850178	0.838892	0.712823	0.664882	0.664314	0.622385	0.550679	0.476412	0.390230
0.841060	0.821219	0.875404	0.829630	0.784369	0.712454	0.635439	0.614472	0.549416	0.474625	0.397698
0.948976	0.784351	0.756736	0.842700	0.728602	0.703110	0.635767	0.609147	0.528182	0.471316	0.393581
0.967623	0.880638	0.897881	0.782119	0.798423	0.690989	0.648631	0.607047	0.553014	0.474392	0.401211
0.968940	0.855600	0.829816	0.780644	0.781825	0.693270	0.685744	0.606703	0.531285	0.477635	0.389701
0.997166	0.941572	0.907423	0.736008	0.696818	0.669595	0.615005	0.596375	0.551859	0.472074	0.398317
0.949806	0.888941	0.858773	0.762069	0.704312	0.689690	0.627570	0.581055	0.545859	0.476853	0.393777
```
