## Supplementary File 1 for "Novel Comparison of Evaluation Metrics for Gene Ontology Classifiers Reveals Drastic Performance Differences": max_Lin_score_C.elab

```
# goa_pos:  data/mouseFunc.genego.sc
# goa_neg:  data/mouseFunc.genego.neg.sc
# obo_file: data/go.obo
# ic_file:  data/ic.ext.tab
# prop_par: F
# rot_pos:  T
# R:        2
# rseed:    1
# mode:     LIST=go,TH=th,SUMF1=mean,SUMF2=max,SF=score_C,SIMF=Lin,MINCS=10,GOC=46316
0.000000	0.100011	0.200022	0.300033	0.400000	0.500011	0.600022	0.700033	0.800000	0.900011	0.999978
0.847844	1.000000	0.988106	1.000000	0.988106	0.692701	0.687392	0.690347	0.690347	0.690347	0.574450
0.988106	1.000000	1.000000	0.840095	0.752853	0.787514	0.694706	0.669090	0.643171	0.548751	0.509879
1.000000	1.000000	0.988106	0.988106	1.000000	0.988106	1.000000	0.639194	0.519605	0.536970	0.516126
1.000000	1.000000	0.825083	1.000000	1.000000	0.988106	1.000000	1.000000	1.000000	0.647609	0.757805
1.000000	1.000000	1.000000	0.988106	0.988106	0.988106	0.666359	1.000000	1.000000	1.000000	0.519243
0.863596	0.835628	1.000000	0.988106	0.731795	0.709444	0.644092	0.642354	0.640540	0.536253	0.514851
1.000000	1.000000	1.000000	1.000000	1.000000	1.000000	0.653060	0.607542	0.570265	0.538325	0.487617
0.988106	0.974875	0.938619	0.840277	0.846001	0.767928	0.706745	0.697718	0.692789	0.697718	0.692789
1.000000	1.000000	1.000000	0.756441	0.988106	1.000000	1.000000	0.559256	0.518935	0.518967	0.489549
1.000000	1.000000	0.798955	1.000000	1.000000	1.000000	0.729078	0.747697	0.747697	0.658714	0.747697
1.000000	0.988106	1.000000	0.733774	0.696754	0.665715	0.797097	0.612936	0.572758	0.580800	0.503862
0.988106	0.988106	1.000000	1.000000	1.000000	1.000000	1.000000	1.000000	1.000000	0.816681	1.000000
1.000000	1.000000	1.000000	1.000000	1.000000	0.838455	0.643315	0.838455	1.000000	0.838455	0.466817
0.988106	0.868438	1.000000	1.000000	1.000000	1.000000	0.678474	1.000000	1.000000	0.722156	0.798849
1.000000	1.000000	1.000000	0.850645	0.856419	0.730139	0.640852	0.598198	0.587339	0.561021	0.543689
1.000000	1.000000	1.000000	1.000000	1.000000	1.000000	1.000000	1.000000	1.000000	0.654377	0.584621
1.000000	1.000000	1.000000	1.000000	0.769281	0.709632	0.643885	0.657685	0.675588	0.608143	0.669927
0.859227	1.000000	0.842403	0.988106	1.000000	0.988106	1.000000	1.000000	0.540879	0.525782	0.514201
1.000000	1.000000	1.000000	1.000000	0.762436	0.767860	0.739079	0.610950	0.534655	0.483566	0.425231
1.000000	0.988106	1.000000	0.762656	1.000000	1.000000	0.713357	0.612074	0.581972	0.515092	0.462457
1.000000	1.000000	1.000000	0.988106	0.687556	0.694449	0.624790	0.580385	0.563805	0.541346	0.845938
1.000000	1.000000	1.000000	1.000000	0.697621	1.000000	0.623822	0.838455	1.000000	0.522804	0.504017
0.988106	0.988106	1.000000	0.839460	0.736414	0.717583	0.682313	0.596044	0.557047	0.533070	0.523550
0.863009	1.000000	0.952231	0.866342	0.859288	0.845938	0.845938	0.834485	0.859288	0.869040	0.816681
1.000000	1.000000	0.988106	1.000000	1.000000	0.988106	1.000000	0.988106	1.000000	0.653060	0.494563
0.988106	1.000000	1.000000	0.988106	0.988106	1.000000	1.000000	1.000000	0.842034	0.702116	0.725911
1.000000	1.000000	0.790622	0.804508	0.788846	0.743205	0.660975	0.648077	0.674848	0.646036	0.648077
0.988106	1.000000	1.000000	0.744818	0.988106	1.000000	0.704056	0.867916	0.704056	0.867916	0.867916
1.000000	0.988106	0.988106	0.988106	0.988106	1.000000	0.988106	1.000000	1.000000	0.744086	0.720249
0.988106	0.988106	1.000000	0.988106	1.000000	0.988106	0.750454	0.722118	0.672885	0.665709	0.543222
1.000000	1.000000	0.988106	1.000000	1.000000	0.815925	0.694075	0.583618	0.690077	0.690077	0.690077
1.000000	0.988106	1.000000	1.000000	0.728707	1.000000	1.000000	0.988106	1.000000	0.586434	0.500985
1.000000	1.000000	0.807448	0.789205	0.726543	0.734389	0.709216	0.636936	0.603043	0.504824	0.481755
0.867540	0.988106	1.000000	1.000000	0.723275	0.811612	0.853562	0.799160	0.799160	0.705814	0.799160
0.885350	0.988106	0.868551	1.000000	1.000000	0.679358	1.000000	0.988106	1.000000	1.000000	0.625582
1.000000	1.000000	0.809252	1.000000	0.782125	0.742834	0.681033	0.644355	0.616656	0.530813	0.490526
1.000000	1.000000	0.882791	0.788295	1.000000	0.867652	0.751216	0.682007	0.669349	0.669349	0.669349
1.000000	0.828787	1.000000	1.000000	1.000000	0.702466	0.639225	0.640609	0.588115	0.526118	0.496426
1.000000	0.988106	1.000000	0.988106	1.000000	0.988106	0.648512	0.577402	0.577402	0.577402	0.528775
1.000000	0.988106	1.000000	0.988106	0.704812	1.000000	0.690868	0.988106	1.000000	0.580635	0.845938
0.988106	0.856463	0.878724	0.772177	0.744129	0.662580	0.666772	0.627461	0.564361	0.486721	0.436296
0.988106	1.000000	0.988106	1.000000	0.842403	0.756301	0.988106	1.000000	0.656236	0.634608	0.558114
1.000000	1.000000	1.000000	0.832646	0.877729	0.708166	0.834807	0.676505	0.647319	0.560179	0.530026
1.000000	1.000000	1.000000	1.000000	1.000000	1.000000	0.842403	0.653060	1.000000	0.988106	0.604563
1.000000	1.000000	1.000000	1.000000	1.000000	0.988106	0.858936	0.720555	0.690347	0.719741	0.623039
0.988106	1.000000	0.924403	0.910081	0.834318	0.711952	0.631094	0.630199	0.589892	0.571158	0.525705
0.988106	1.000000	0.810311	1.000000	1.000000	0.988106	0.739657	1.000000	0.724376	0.581676	0.554990
1.000000	1.000000	0.842403	1.000000	0.773934	1.000000	0.707766	0.629382	0.580543	0.528864	0.449076
1.000000	0.925474	0.893167	0.774459	0.832811	0.724664	0.755967	0.755967	0.561497	0.598869	0.507905
1.000000	0.988106	0.873552	0.978925	0.900192	0.866225	0.724525	0.826428	0.852474	0.826428	0.724525
0.897397	0.988106	0.988106	0.988106	1.000000	1.000000	0.670038	0.626770	0.594268	0.654888	0.603044
0.988106	1.000000	1.000000	0.774871	1.000000	1.000000	1.000000	0.988106	0.988106	1.000000	1.000000
1.000000	1.000000	1.000000	0.773241	0.747731	0.739216	0.703208	0.655943	0.636590	0.555673	0.514921
1.000000	1.000000	1.000000	0.988106	1.000000	0.988106	0.988106	1.000000	0.816681	0.845938	0.816681
1.000000	1.000000	0.885774	1.000000	0.756852	1.000000	1.000000	1.000000	1.000000	0.838455	1.000000
1.000000	1.000000	0.955420	0.895981	0.924298	0.729646	0.825494	0.632780	0.576151	0.616089	0.813794
0.988106	1.000000	0.803019	0.988106	0.988106	0.988106	1.000000	0.653060	0.578751	0.546078	0.578751
1.000000	1.000000	1.000000	1.000000	1.000000	0.690516	0.691900	0.691900	0.732456	0.793030	0.684882
0.863670	1.000000	1.000000	1.000000	1.000000	1.000000	1.000000	1.000000	1.000000	0.988106	0.636590
0.988106	1.000000	1.000000	1.000000	0.796146	0.916915	0.911233	0.769700	0.759440	0.769700	0.644933
1.000000	1.000000	1.000000	1.000000	1.000000	0.682634	0.642038	0.591655	0.555061	0.654288	0.535877
0.878914	1.000000	0.794220	0.988106	0.891587	0.671563	0.761675	0.729365	0.665889	0.572409	0.602791
1.000000	1.000000	1.000000	0.988106	1.000000	0.988106	0.653060	1.000000	0.862022	0.707073	0.691970
0.988106	0.874473	1.000000	1.000000	0.867404	0.747213	0.777847	0.637946	0.678354	0.587469	0.540836
1.000000	0.955833	0.816681	0.896943	0.948646	0.816681	0.845938	1.000000	1.000000	0.938894	0.845938
0.883008	1.000000	1.000000	1.000000	1.000000	1.000000	0.838455	0.838455	0.838455	0.505779	0.478775
1.000000	1.000000	0.859259	1.000000	0.788478	0.818608	0.796230	0.813485	0.638237	0.594413	0.459705
0.988106	1.000000	1.000000	1.000000	0.764451	0.698610	0.647392	0.684329	0.575619	0.515023	0.527760
0.875058	1.000000	0.988106	0.842403	0.988106	1.000000	1.000000	0.687377	0.622883	0.573426	0.528749
1.000000	1.000000	0.988106	0.859259	0.988106	0.988106	0.680295	0.627801	0.619439	0.615723	0.555905
1.000000	1.000000	0.988106	0.864114	0.709666	0.746195	0.830960	0.730556	0.702022	0.662929	0.586101
1.000000	0.988106	1.000000	1.000000	1.000000	0.701515	0.693705	0.620796	0.667237	0.529943	0.478375
0.899200	1.000000	1.000000	1.000000	1.000000	1.000000	1.000000	1.000000	1.000000	1.000000	1.000000
0.988106	1.000000	0.906746	0.906839	0.949604	0.856462	0.848813	0.848813	0.848813	1.000000	1.000000
1.000000	1.000000	1.000000	0.832247	1.000000	1.000000	0.751093	1.000000	0.595104	0.697969	0.544097
1.000000	0.853361	1.000000	1.000000	1.000000	0.988106	1.000000	0.988106	0.653060	0.571320	0.646036
1.000000	1.000000	1.000000	0.988106	1.000000	1.000000	1.000000	1.000000	0.595264	0.666708	0.622864
1.000000	0.826890	0.899239	0.809166	0.741320	0.693421	0.666552	0.650127	0.697718	0.692789	0.692789
0.988106	1.000000	1.000000	1.000000	0.754994	0.728059	0.723477	0.663309	0.692534	0.680017	0.595492
1.000000	0.855543	0.801235	1.000000	1.000000	0.988106	1.000000	1.000000	1.000000	1.000000	0.495948
1.000000	0.988106	1.000000	0.988106	0.716695	0.672130	0.650183	0.604133	0.550063	0.549090	0.536018
0.903082	1.000000	1.000000	1.000000	0.739927	1.000000	1.000000	1.000000	1.000000	0.653060	0.925203
0.878970	1.000000	0.774959	0.715368	0.750162	0.694725	0.637728	0.573031	0.556077	0.530502	0.469096
0.988106	1.000000	0.842403	1.000000	0.988106	1.000000	1.000000	1.000000	1.000000	1.000000	0.504852
1.000000	0.852477	0.862232	0.797807	0.767184	0.677546	0.708825	0.591856	0.614913	0.614508	0.568519
1.000000	0.891544	0.929921	0.818165	0.872392	0.760831	0.660063	0.667472	0.586848	0.585371	0.585371
1.000000	0.933319	0.899129	0.799957	0.823239	0.799957	0.780558	0.823239	0.780558	0.799957	0.799957
1.000000	1.000000	0.827090	0.812336	0.786699	0.786329	0.734554	0.647485	0.610256	0.533648	0.564606
0.868551	1.000000	0.988106	1.000000	1.000000	0.688696	1.000000	0.933984	0.719741	0.719741	0.933984
0.876950	1.000000	1.000000	0.743491	0.677232	0.687167	0.671548	0.633591	0.655111	0.592835	0.546658
1.000000	1.000000	0.873133	1.000000	1.000000	0.721291	1.000000	0.737559	0.637643	0.568630	0.579920
1.000000	1.000000	1.000000	1.000000	0.867224	0.743261	0.634390	0.585536	0.743261	0.743261	0.582127
1.000000	0.804698	0.801210	0.798198	0.757172	0.671086	0.598766	0.601842	0.575556	0.518578	0.480059
1.000000	1.000000	1.000000	1.000000	1.000000	1.000000	0.640559	0.602860	0.572270	0.564147	0.479873
0.988106	0.835997	0.988106	1.000000	1.000000	1.000000	0.656898	0.654888	0.654888	0.654888	0.677483
1.000000	1.000000	0.988106	1.000000	0.988106	1.000000	0.988106	0.763296	0.734367	0.694965	0.695722
0.988106	1.000000	1.000000	0.868551	0.988106	0.912122	0.773036	0.770594	0.738285	0.722156	0.826333
0.988106	1.000000	1.000000	0.988106	1.000000	1.000000	0.988106	0.701880	1.000000	1.000000	0.660780
1.000000	0.840750	0.770760	1.000000	1.000000	0.653060	0.653060	0.988106	0.893651	0.893651	0.871505
0.988106	0.873749	1.000000	1.000000	0.767105	0.826337	0.758730	0.666671	0.624208	0.548790	0.632480
0.988106	0.988106	1.000000	0.803360	0.988106	1.000000	1.000000	0.988106	1.000000	1.000000	0.627382
1.000000	0.836974	1.000000	1.000000	1.000000	0.756803	1.000000	0.682955	0.624207	1.000000	1.000000
1.000000	1.000000	0.842403	1.000000	0.988106	0.739555	1.000000	1.000000	1.000000	1.000000	0.856462
1.000000	1.000000	1.000000	1.000000	0.766675	0.706605	0.736526	0.756834	0.707647	0.561810	0.572393
1.000000	1.000000	0.988106	0.841064	0.915856	0.871505	0.852474	0.871505	0.893651	0.871505	0.893651
0.988106	1.000000	0.988106	1.000000	1.000000	0.722900	0.849718	0.691978	0.650484	0.551866	0.609625
1.000000	1.000000	1.000000	1.000000	1.000000	1.000000	1.000000	1.000000	0.816681	1.000000	1.000000
1.000000	1.000000	1.000000	1.000000	0.766169	0.738250	0.792350	0.723482	0.649843	0.585263	0.598185
0.868963	1.000000	0.795226	0.797012	0.770038	0.772711	0.657698	0.629771	0.622417	0.532934	0.520944
1.000000	1.000000	0.854208	0.808031	0.816784	0.807985	0.762337	0.852656	0.616661	0.598279	0.589941
1.000000	1.000000	1.000000	0.845647	1.000000	0.988106	1.000000	1.000000	0.653060	0.619199	0.598621
1.000000	0.849319	0.823071	0.836218	0.770067	0.669253	0.662204	0.607222	0.595222	0.531514	0.525212
0.988106	0.868551	1.000000	1.000000	0.762480	1.000000	1.000000	0.697502	0.988106	0.558939	0.548130
0.988106	1.000000	0.796682	1.000000	0.744676	1.000000	1.000000	1.000000	1.000000	0.695109	0.695109
0.897324	1.000000	1.000000	1.000000	0.988106	0.724798	0.625225	0.598415	0.598133	0.534598	0.552154
0.988106	1.000000	0.906695	0.914669	0.896943	0.816681	0.845938	0.816681	0.816681	0.845938	0.845938
1.000000	1.000000	0.988106	0.988106	1.000000	1.000000	0.757488	0.753510	0.753510	0.727485	0.539336
1.000000	0.988106	1.000000	1.000000	0.715975	1.000000	0.653060	1.000000	1.000000	0.538533	0.528869
0.988106	1.000000	1.000000	0.988106	1.000000	1.000000	1.000000	1.000000	1.000000	0.718952	0.753503
1.000000	1.000000	1.000000	0.897790	0.745959	0.676503	0.798922	0.798922	0.718490	0.628880	0.578439
0.988106	0.868551	1.000000	0.792717	0.880375	0.740441	0.723236	0.605660	0.568976	0.523456	0.500843
1.000000	0.988106	0.823163	0.822207	0.704220	0.726709	0.647601	0.594428	0.540739	0.507945	0.457019
0.894088	1.000000	1.000000	1.000000	0.717822	0.988106	0.681345	0.613202	1.000000	1.000000	1.000000
1.000000	1.000000	1.000000	1.000000	1.000000	0.988106	1.000000	1.000000	1.000000	0.475253	1.000000
1.000000	1.000000	1.000000	0.825270	0.795357	0.732046	0.767485	0.698054	0.693492	0.825270	0.703640
1.000000	0.856690	0.815395	0.883161	0.800389	0.716074	0.723748	0.724636	0.591910	0.534582	0.490692
0.873713	0.842403	1.000000	0.842403	1.000000	1.000000	1.000000	1.000000	0.988106	0.515383	0.557046
1.000000	1.000000	1.000000	1.000000	1.000000	0.750017	0.745435	0.988106	1.000000	1.000000	0.705580
1.000000	1.000000	0.838216	0.896536	0.862048	0.732756	0.862048	0.651042	0.636590	0.609629	0.586145
1.000000	0.857953	0.883950	0.857861	0.787130	0.768939	0.767965	0.762769	0.762769	0.762769	0.768939
1.000000	1.000000	0.805387	0.792370	0.827146	0.760392	0.682129	0.668591	0.636398	0.528300	0.510031
1.000000	0.988106	0.861568	0.793934	0.767036	0.988106	1.000000	0.654658	0.587591	0.576579	0.518557
0.988106	1.000000	0.988106	1.000000	1.000000	1.000000	1.000000	1.000000	0.646037	0.568645	1.000000
0.988106	1.000000	0.832045	0.908723	0.730855	0.675035	0.702604	0.625049	0.680098	0.526755	0.508332
1.000000	1.000000	0.773624	0.741526	0.988106	0.730424	0.988106	0.988106	1.000000	1.000000	0.509120
0.859296	1.000000	0.988106	1.000000	0.738035	0.664704	0.672775	0.638868	0.618641	0.560665	0.480390
1.000000	1.000000	1.000000	0.988106	0.765442	1.000000	1.000000	0.988106	0.574549	0.562289	0.517636
0.988106	1.000000	0.901883	0.914272	0.881529	0.796054	0.712595	0.669266	0.628358	0.549687	0.530732
0.874225	1.000000	0.988106	0.821287	0.962759	0.813794	0.813794	0.667353	0.703855	0.813794	0.477181
1.000000	0.833996	0.988106	0.747873	0.925273	0.873266	0.826197	0.925273	0.826197	0.701091	0.745651
1.000000	1.000000	1.000000	0.859259	1.000000	1.000000	1.000000	1.000000	1.000000	1.000000	0.489923
0.988106	1.000000	0.988106	0.763609	0.795883	0.668004	0.701490	0.709880	0.644472	0.517980	0.535642
1.000000	1.000000	0.988106	1.000000	0.891117	0.845383	0.735393	0.709976	0.708869	0.679637	0.607543
0.871762	1.000000	0.988106	0.988106	0.988106	1.000000	1.000000	0.988106	0.653466	0.925203	1.000000
1.000000	1.000000	1.000000	1.000000	1.000000	0.729036	0.721301	0.684878	0.576363	0.560741	0.484912
1.000000	1.000000	0.988106	1.000000	1.000000	1.000000	1.000000	0.988106	1.000000	0.988106	0.739297
1.000000	1.000000	0.988106	1.000000	1.000000	0.988106	1.000000	1.000000	1.000000	0.988106	0.507521
1.000000	1.000000	0.790501	0.756211	0.706419	0.675046	0.614074	0.613429	0.574310	0.502939	0.436293
1.000000	1.000000	1.000000	0.865186	0.726628	0.770207	0.640914	0.635219	0.606771	0.503602	0.486399
0.871093	0.861369	0.988106	1.000000	0.795040	0.714765	0.742545	0.626926	0.587966	0.519463	0.483769
1.000000	0.988106	1.000000	1.000000	0.706905	0.658928	0.779445	0.779445	0.737494	0.779445	0.510370
0.878372	1.000000	1.000000	1.000000	0.719355	0.718760	1.000000	1.000000	1.000000	0.988106	0.666708
1.000000	0.988106	0.988106	0.757128	1.000000	0.988106	0.816681	0.816681	0.816681	0.845938	0.816681
1.000000	1.000000	1.000000	1.000000	0.988106	0.793548	0.737123	0.687054	0.598032	0.597812	0.468037
0.870156	0.988106	1.000000	0.988106	1.000000	0.695218	0.988106	0.988106	0.653060	0.623241	0.589752
1.000000	1.000000	1.000000	0.988106	1.000000	0.744146	0.713050	0.592027	0.544009	0.504608	0.455868
1.000000	0.842454	1.000000	1.000000	0.754815	1.000000	1.000000	1.000000	1.000000	1.000000	1.000000
1.000000	1.000000	1.000000	0.842403	0.827121	0.827121	0.809142	0.603286	0.619217	0.682392	0.551229
1.000000	1.000000	0.885547	0.988106	0.900860	1.000000	1.000000	1.000000	0.653060	0.988106	0.440400
0.896480	0.988106	0.988106	1.000000	0.988106	0.988106	1.000000	0.988106	1.000000	0.641807	0.635773
1.000000	1.000000	1.000000	1.000000	0.792453	0.798436	0.754941	0.649247	0.593444	0.661662	0.499786
1.000000	0.859259	1.000000	0.838455	0.842403	0.840380	0.661853	0.653060	0.656305	0.653060	0.656305
0.988106	1.000000	1.000000	0.842403	1.000000	0.988106	0.668344	1.000000	0.988106	0.498092	0.459081
1.000000	0.988106	1.000000	0.756577	1.000000	1.000000	1.000000	0.988106	1.000000	0.486230	0.522142
1.000000	0.826092	1.000000	0.770480	1.000000	0.951395	1.000000	1.000000	0.892812	0.951395	1.000000
0.988106	0.862336	0.988106	1.000000	0.988106	0.829913	0.829913	0.651978	0.556566	0.617051	0.615591
1.000000	0.803999	1.000000	0.988106	1.000000	1.000000	1.000000	0.653060	0.988106	0.559117	0.481628
1.000000	1.000000	1.000000	0.842403	1.000000	0.988106	0.988106	0.590248	0.541796	0.471449	0.425890
0.988106	0.988106	0.988106	0.854742	0.852797	0.747407	0.690077	0.690077	0.684242	0.693455	0.690077
0.871431	1.000000	1.000000	0.805788	0.746976	0.722108	0.726076	0.595252	0.638971	0.573384	0.573384
1.000000	0.988106	1.000000	0.804550	0.791632	0.745873	0.711514	0.653718	0.626534	0.534841	0.483630
0.875643	0.868551	1.000000	1.000000	0.901937	0.694688	0.682423	0.645196	0.630596	0.630596	0.630596
0.988106	0.988106	1.000000	1.000000	1.000000	0.988106	1.000000	1.000000	0.653060	0.544102	0.569389
1.000000	0.936972	0.925253	0.780659	0.716746	0.688272	0.720612	0.625234	0.588635	0.517354	0.451881
0.988106	1.000000	1.000000	0.886060	0.788485	0.817504	0.655675	0.653309	0.582446	0.599495	0.656947
0.988106	0.988106	1.000000	1.000000	0.988106	1.000000	1.000000	1.000000	1.000000	0.988106	0.786452
0.988106	0.988106	0.803628	0.763866	0.923504	0.739853	0.800776	0.616305	0.576838	0.594817	0.547241
0.893430	1.000000	1.000000	1.000000	1.000000	1.000000	0.916548	0.916548	0.762632	1.000000	0.656304
0.858354	1.000000	0.805707	0.756641	0.822335	0.710509	0.771018	0.771018	0.613738	0.617327	0.604434
1.000000	1.000000	1.000000	0.746622	1.000000	1.000000	1.000000	1.000000	1.000000	1.000000	0.455367
0.988106	0.988106	1.000000	0.789668	0.838506	0.732608	0.705034	0.684666	0.597677	0.582048	0.547698
1.000000	0.832137	1.000000	0.788559	1.000000	1.000000	1.000000	0.798421	0.657393	0.798421	0.657393
0.988106	0.838455	0.914973	0.838455	1.000000	0.838455	0.724525	1.000000	1.000000	0.724525	0.838455
0.898175	1.000000	1.000000	0.856754	0.944431	0.932950	0.886086	0.793990	0.722156	0.722156	0.798849
0.879747	1.000000	1.000000	1.000000	1.000000	0.686670	0.656080	0.623918	0.611508	0.611508	0.598825
1.000000	0.988106	0.935843	0.884890	0.802609	0.852544	0.665548	0.676822	0.626808	0.583858	0.545963
1.000000	1.000000	0.952711	0.809365	0.889658	0.889658	0.792328	0.621919	0.671848	0.671848	0.671848
1.000000	0.882928	0.804070	0.787194	0.776675	0.786831	0.690292	0.715139	0.605947	0.574162	0.466576
1.000000	1.000000	0.988106	1.000000	1.000000	1.000000	1.000000	0.988106	1.000000	1.000000	0.528231
1.000000	1.000000	0.796844	0.785555	0.738932	0.731403	0.661527	0.607824	0.548231	0.523113	0.482326
0.988106	0.834027	1.000000	0.832645	0.812663	0.735863	0.733973	0.602369	0.536727	0.483538	0.456884
1.000000	1.000000	1.000000	1.000000	1.000000	0.757912	0.684518	0.713694	0.631189	0.573892	0.569787
0.988106	1.000000	0.778397	1.000000	0.732622	0.688287	0.610296	0.594047	0.581614	0.527817	0.437693
1.000000	0.988106	1.000000	1.000000	0.748436	0.988106	0.653060	0.988106	0.670227	0.549931	0.549931
1.000000	1.000000	0.988106	1.000000	1.000000	1.000000	0.988106	0.647735	0.616949	0.528374	0.706553
1.000000	0.846423	0.930214	0.786411	0.806727	0.930214	0.891037	0.798258	0.798258	0.790641	0.790641
1.000000	1.000000	0.920517	0.833398	0.810660	0.683937	0.769700	0.644933	0.644933	0.674013	0.644933
1.000000	0.849483	0.939116	0.808188	0.923282	0.822686	0.729279	0.678897	0.598416	0.533391	0.498267
0.879001	1.000000	1.000000	0.988106	0.694115	1.000000	0.662597	0.584189	0.587237	0.522608	0.468446
1.000000	1.000000	0.775836	1.000000	1.000000	1.000000	0.730990	0.988106	1.000000	0.645240	0.567673
1.000000	1.000000	0.802542	0.749034	1.000000	0.681535	1.000000	0.724525	0.724525	0.724525	0.724525
0.868551	1.000000	1.000000	0.837669	0.816831	0.767633	0.771141	0.762966	0.771141	0.615267	1.000000
0.988106	1.000000	0.814477	0.786884	0.709151	0.815848	0.748264	0.815848	0.566612	0.515009	0.456435
0.847927	0.861621	1.000000	1.000000	0.768772	0.823766	0.746165	0.646998	0.651755	0.585966	0.563551
1.000000	0.842403	1.000000	1.000000	1.000000	1.000000	0.690979	0.636567	0.532353	0.574104	0.553828
1.000000	0.842403	1.000000	0.802018	0.749904	0.770411	0.713795	0.636701	0.684007	0.551464	0.501028
0.853266	1.000000	1.000000	1.000000	0.988106	0.988106	1.000000	1.000000	0.653060	0.535077	0.525597
1.000000	0.912151	0.905714	0.807970	0.731569	0.709713	0.676590	0.604794	0.525484	0.505327	0.503656
0.879323	1.000000	1.000000	0.988106	0.988106	1.000000	1.000000	1.000000	1.000000	1.000000	0.634999
0.988106	0.868551	1.000000	1.000000	0.835320	0.835320	0.710889	0.857503	0.752840	0.668369	0.528164
1.000000	1.000000	1.000000	1.000000	0.788554	1.000000	1.000000	0.675341	1.000000	0.706553	0.556358
1.000000	1.000000	0.988106	1.000000	1.000000	1.000000	1.000000	1.000000	1.000000	0.548093	0.479097
1.000000	0.988106	1.000000	1.000000	0.988106	0.706264	0.604942	0.579067	0.560850	0.560850	0.533664
0.988106	1.000000	1.000000	1.000000	0.988106	1.000000	1.000000	0.653060	1.000000	0.566460	0.601149
1.000000	1.000000	0.842403	0.859259	1.000000	1.000000	1.000000	0.988106	1.000000	0.653060	0.457549
0.988106	1.000000	0.988106	1.000000	1.000000	0.698819	1.000000	1.000000	1.000000	0.729529	0.729529
0.877760	1.000000	1.000000	0.904594	0.789946	0.745195	0.659911	0.653146	0.514051	0.524877	0.526276
1.000000	1.000000	0.988106	1.000000	1.000000	0.988106	1.000000	1.000000	0.678841	0.537885	0.579561
1.000000	1.000000	1.000000	1.000000	0.988106	1.000000	1.000000	1.000000	0.838455	1.000000	0.838455
0.988106	1.000000	0.836911	1.000000	1.000000	1.000000	1.000000	0.653060	1.000000	0.653060	0.532289
1.000000	1.000000	0.912158	0.780438	0.752303	0.708868	0.717113	0.618949	0.634031	0.565142	0.584682
1.000000	1.000000	0.826215	1.000000	0.988106	0.988106	1.000000	1.000000	0.988106	0.653060	0.504230
0.988106	0.822156	1.000000	0.988106	1.000000	1.000000	1.000000	1.000000	0.693889	0.605416	0.513621
1.000000	0.847722	1.000000	1.000000	0.840175	1.000000	0.784563	0.920711	0.570731	0.838455	0.838455
1.000000	0.842403	1.000000	1.000000	1.000000	0.988106	0.988106	1.000000	0.550929	0.475513	0.463176
1.000000	1.000000	1.000000	1.000000	1.000000	0.810686	0.700773	0.705875	0.700712	0.705814	0.700773
1.000000	1.000000	1.000000	1.000000	0.988106	0.751710	1.000000	1.000000	0.653060	0.526056	0.476685
0.988106	1.000000	1.000000	1.000000	0.689725	0.765756	0.669945	0.613229	0.560653	0.509595	0.505038
1.000000	1.000000	1.000000	1.000000	0.724822	1.000000	1.000000	1.000000	0.988106	0.600265	0.489797
1.000000	0.849645	1.000000	1.000000	0.777107	0.988106	0.735998	0.642630	0.580112	0.560317	0.464758
1.000000	1.000000	0.988106	1.000000	0.988106	1.000000	1.000000	1.000000	1.000000	1.000000	0.569375
0.900815	1.000000	1.000000	1.000000	1.000000	0.747353	1.000000	1.000000	0.588287	0.526713	0.500014
0.988106	1.000000	1.000000	1.000000	0.807095	0.815490	0.635335	0.632306	0.556415	0.678804	0.515442
1.000000	1.000000	1.000000	1.000000	0.801350	0.758180	0.704433	0.596915	0.565413	0.524062	0.460693
0.867954	0.880981	1.000000	0.842403	1.000000	0.988106	1.000000	0.656981	0.611552	0.551794	0.515516
0.988106	1.000000	0.810173	0.988106	1.000000	1.000000	0.697521	0.678363	0.601899	0.573529	0.509349
0.988106	0.988106	1.000000	1.000000	0.838455	0.839007	0.838455	0.777501	0.838455	0.838455	1.000000
0.988106	0.844684	0.805436	1.000000	1.000000	1.000000	1.000000	1.000000	1.000000	0.801062	0.801062
0.988106	0.988106	1.000000	0.988106	1.000000	0.699240	1.000000	1.000000	0.988106	0.550186	0.599409
0.988106	1.000000	1.000000	1.000000	0.988106	0.750936	0.847714	0.745269	0.847714	0.669315	0.571201
1.000000	1.000000	0.801263	1.000000	1.000000	1.000000	0.988106	0.653060	1.000000	1.000000	0.514064
1.000000	1.000000	0.777512	1.000000	0.696317	1.000000	1.000000	0.653060	1.000000	0.503984	0.481343
1.000000	1.000000	0.988106	1.000000	1.000000	1.000000	0.822295	0.793030	0.716276	0.648676	0.664117
1.000000	1.000000	1.000000	1.000000	0.735098	0.674464	0.670183	0.634542	0.642648	0.603839	0.543677
1.000000	1.000000	0.816943	1.000000	0.932950	0.804738	0.899356	0.932950	0.917927	0.886807	0.798849
1.000000	1.000000	0.842403	1.000000	1.000000	0.988106	0.635748	0.555077	0.569085	0.568506	0.548708
0.988106	0.842403	0.842403	1.000000	1.000000	0.685631	1.000000	1.000000	1.000000	0.492219	0.531846
1.000000	0.988106	0.892050	0.776750	0.796312	0.782961	0.630836	0.782961	0.692326	0.547818	0.441501
1.000000	1.000000	0.912122	0.804727	0.692633	0.753023	0.637402	0.717663	0.519051	0.484004	0.450959
1.000000	0.988106	1.000000	1.000000	1.000000	0.988106	1.000000	0.624926	0.625861	0.496727	0.472871
0.856088	1.000000	1.000000	1.000000	1.000000	1.000000	1.000000	0.698698	0.988106	1.000000	1.000000
1.000000	1.000000	0.842403	1.000000	0.988106	0.685654	1.000000	1.000000	1.000000	1.000000	0.719741
0.863550	1.000000	1.000000	1.000000	1.000000	0.988106	1.000000	1.000000	0.665179	0.545056	0.469616
1.000000	0.865111	1.000000	0.772704	0.785882	0.726242	0.646564	0.621674	0.563284	0.532628	0.478830
1.000000	1.000000	0.877397	0.925203	0.862007	1.000000	1.000000	0.925203	0.862007	1.000000	1.000000
1.000000	1.000000	1.000000	1.000000	1.000000	0.653060	0.653060	1.000000	0.988106	0.723138	0.694431
0.878889	0.907233	0.779359	0.888716	0.794866	0.767085	0.730993	0.689249	0.606910	0.662634	0.512735
1.000000	1.000000	1.000000	0.868551	0.868551	1.000000	1.000000	0.572758	0.551413	0.549031	0.528230
1.000000	1.000000	0.785683	0.725952	0.744619	0.684078	0.658925	0.592826	0.649421	0.592826	0.649421
1.000000	0.868656	1.000000	0.782855	1.000000	0.695025	0.988106	0.988106	0.692271	1.000000	0.461228
0.865560	1.000000	0.859259	1.000000	1.000000	0.815840	0.683937	0.677721	0.642670	0.577502	0.577573
1.000000	1.000000	1.000000	0.760274	0.988106	0.719111	1.000000	0.988106	1.000000	0.499435	0.438002
0.988106	0.988106	0.934601	0.908441	0.815415	0.908441	0.722373	0.630806	0.596689	0.648655	0.654086
1.000000	0.845927	1.000000	1.000000	0.988106	0.988106	0.668693	0.703932	0.669666	0.703932	0.694431
1.000000	0.851819	0.842237	0.761995	0.705538	0.883452	0.883452	0.652561	0.627674	0.650357	0.652561
1.000000	0.941184	0.842069	0.787480	0.837305	0.705964	0.844872	0.684314	0.821458	0.727990	0.575995
1.000000	1.000000	1.000000	1.000000	1.000000	0.722968	1.000000	0.618523	0.552480	0.508409	0.601753
0.988106	0.911513	0.871904	0.895936	0.797904	0.854304	0.703399	0.667501	0.660042	0.621538	0.621538
0.880700	1.000000	0.988106	0.868551	0.920923	0.962759	0.735200	0.813794	0.680991	0.735200	0.604616
1.000000	1.000000	1.000000	1.000000	1.000000	1.000000	1.000000	1.000000	0.561370	0.545876	0.524289
1.000000	1.000000	0.841973	0.725782	0.676550	0.678895	0.625412	0.656754	0.607942	0.542392	0.533553
1.000000	0.917537	0.789899	0.860081	0.778562	0.732744	0.684411	0.610441	0.608467	0.548235	0.532355
1.000000	0.988106	1.000000	0.988106	0.988106	1.000000	1.000000	0.842403	0.653060	0.562532	0.562532
0.864512	0.988106	1.000000	0.988106	1.000000	0.783502	0.644326	0.684694	0.673905	0.615909	0.553856
1.000000	0.988106	1.000000	1.000000	0.859259	1.000000	0.757799	0.718278	0.784036	0.757799	0.757799
0.887550	0.988106	1.000000	0.799679	0.759447	0.729697	0.665341	0.612153	0.565421	0.488809	0.461577
0.883215	1.000000	0.988106	0.854177	0.702952	0.690442	0.683708	0.650063	0.650063	0.599038	0.650063
1.000000	1.000000	0.827840	0.884568	0.841170	0.777736	0.792147	0.745238	0.661595	0.658949	0.560061
0.900750	1.000000	0.791519	0.777923	0.896770	0.896770	0.776982	0.839500	0.655154	0.519648	0.519664
0.988106	1.000000	1.000000	0.787007	1.000000	1.000000	1.000000	1.000000	0.613278	0.591465	0.572706
1.000000	1.000000	1.000000	0.988106	1.000000	1.000000	0.988106	0.988106	0.648453	0.643478	0.643478
1.000000	0.870758	0.866695	0.820573	0.740345	0.721175	0.807472	0.658899	0.682955	0.570207	0.548268
1.000000	0.906537	0.937851	0.762136	0.790327	0.827363	0.686490	0.800124	0.673415	0.610760	0.569375
0.988106	0.988106	1.000000	1.000000	0.988106	0.988106	0.653060	1.000000	0.653060	0.514945	0.540341
0.864534	0.988106	0.988106	1.000000	1.000000	1.000000	1.000000	0.988106	1.000000	1.000000	0.735132
1.000000	0.847030	1.000000	1.000000	0.988106	0.698917	1.000000	0.639739	0.539315	0.508537	0.494016
1.000000	1.000000	1.000000	0.988106	0.845623	0.797041	0.715945	0.701421	0.669030	0.623713	0.603395
1.000000	1.000000	0.812508	0.832894	0.710974	0.683533	0.674789	0.652010	0.594857	0.560628	0.601713
1.000000	1.000000	1.000000	1.000000	1.000000	1.000000	0.988106	1.000000	1.000000	1.000000	0.531727
1.000000	1.000000	0.820929	1.000000	0.988106	1.000000	0.678121	0.725140	0.631065	0.518075	0.519188
0.877721	1.000000	1.000000	0.781421	0.748589	0.676456	0.650005	0.587333	0.530855	0.515983	0.569887
1.000000	0.863059	1.000000	0.846313	0.705375	0.661624	0.640700	0.679848	0.591044	0.549742	0.567353
1.000000	1.000000	0.988106	1.000000	0.726861	1.000000	1.000000	0.694803	0.612235	0.551509	0.508279
0.878890	0.817811	1.000000	1.000000	0.710108	0.686276	0.988106	1.000000	0.653060	0.497263	0.499201
1.000000	0.847006	0.945574	0.905611	0.798717	0.813991	0.749373	0.640223	0.628019	0.550735	0.552439
1.000000	1.000000	1.000000	0.839836	1.000000	1.000000	1.000000	0.647262	0.607608	0.577984	0.517455
0.862020	0.988106	1.000000	0.779106	0.755521	0.672779	0.652897	0.650593	0.576955	0.538510	0.451520
0.988106	1.000000	1.000000	1.000000	0.988106	0.776161	1.000000	0.988106	1.000000	1.000000	0.858988
0.988106	1.000000	0.812784	1.000000	0.764097	0.929893	0.764097	0.928804	0.928804	0.928804	0.929893
1.000000	0.988106	1.000000	1.000000	0.842469	0.743763	0.779171	0.723123	0.722891	0.628358	0.553223
1.000000	1.000000	0.902672	0.902672	0.877670	0.752959	0.822857	0.809174	0.833555	0.799505	0.697718
1.000000	1.000000	1.000000	0.758277	0.780817	0.707720	0.700007	0.657872	0.616525	0.536050	0.438593
0.988106	1.000000	0.830523	0.762208	0.713153	0.700576	0.668626	0.610930	0.562640	0.510509	0.482396
1.000000	1.000000	1.000000	0.988106	0.686135	1.000000	1.000000	1.000000	0.642548	0.569766	0.642544
0.849511	1.000000	1.000000	1.000000	0.988106	1.000000	1.000000	0.988106	0.653060	1.000000	0.670227
0.892311	1.000000	1.000000	1.000000	0.726281	1.000000	0.988106	0.655783	0.619300	0.560667	0.582000
1.000000	0.846572	0.805018	1.000000	0.808594	0.711026	0.696238	0.606892	0.577613	0.531952	0.541393
1.000000	1.000000	1.000000	0.988106	1.000000	1.000000	0.718010	0.635719	0.618089	0.614652	0.529560
0.890490	1.000000	1.000000	1.000000	0.715966	0.694228	0.685624	0.588985	0.640537	0.587885	0.603769
0.875558	1.000000	0.818520	0.845297	0.795917	0.765729	0.745477	0.735623	0.697199	0.698015	0.655072
1.000000	1.000000	1.000000	0.745734	0.707768	0.988106	0.988106	1.000000	0.717604	0.621556	0.640992
0.886928	0.988106	1.000000	0.749095	1.000000	1.000000	0.666000	0.643404	0.686365	0.634700	0.601831
0.988106	1.000000	1.000000	0.988106	1.000000	1.000000	1.000000	0.988106	1.000000	0.894881	0.804857
1.000000	0.988106	0.807591	1.000000	1.000000	1.000000	0.653885	0.677839	0.609751	0.565575	0.501514
0.988106	1.000000	0.988106	1.000000	1.000000	1.000000	1.000000	0.988106	0.671536	0.988106	0.838455
1.000000	1.000000	1.000000	1.000000	1.000000	1.000000	1.000000	0.608487	0.575124	0.533176	0.513336
0.988106	1.000000	0.766478	1.000000	0.988106	1.000000	0.687890	0.748485	0.722337	0.833860	0.833860
0.874669	1.000000	0.771063	1.000000	0.988106	1.000000	0.988106	1.000000	1.000000	0.845938	0.816681
1.000000	0.986256	1.000000	1.000000	0.855244	1.000000	0.848813	0.848813	0.848813	0.848813	0.856462
1.000000	0.921929	0.841521	0.817752	0.807233	0.783014	0.744854	0.698140	0.608337	0.592908	0.657491
1.000000	1.000000	0.988106	0.788130	0.716080	0.803865	0.633228	0.646819	0.611514	0.554508	0.503577
0.988106	1.000000	0.859259	1.000000	0.988106	0.848813	1.000000	0.856462	0.848813	0.856462	0.848813
1.000000	1.000000	0.988106	1.000000	1.000000	0.688602	0.609052	0.557984	0.630596	0.719741	0.719741
0.902350	1.000000	1.000000	1.000000	0.873133	0.988106	0.699229	0.779274	0.622576	0.636590	0.636590
1.000000	0.988106	1.000000	1.000000	1.000000	0.988106	1.000000	0.774645	0.646896	0.599424	0.680183
1.000000	1.000000	0.799017	0.833500	0.748028	0.768231	0.627308	0.627609	0.625232	0.645894	0.570955
1.000000	0.950437	0.950437	0.950437	0.789728	0.950437	0.838455	0.863825	0.838455	0.838455	0.838455
1.000000	1.000000	0.868551	0.937764	0.793082	0.677856	0.866133	0.752997	0.734508	0.652731	0.610926
1.000000	0.988106	1.000000	0.750483	1.000000	0.844633	0.668204	0.655666	0.675317	0.585290	0.633236
1.000000	0.840823	0.898584	0.867786	0.885765	0.690964	0.695919	0.885765	0.641792	0.782189	0.563328
1.000000	1.000000	0.988106	0.988106	0.772473	0.716091	1.000000	0.988106	0.867493	0.678804	0.553400
0.888158	0.873133	0.988106	0.988106	1.000000	1.000000	1.000000	0.668694	0.597420	0.538779	0.611355
0.884435	1.000000	0.988106	1.000000	0.873236	0.759545	0.626317	0.633685	0.561084	0.539029	0.444238
1.000000	0.828320	1.000000	0.869873	0.705171	0.769535	0.763514	0.627750	0.668136	0.559548	0.502618
0.890690	1.000000	1.000000	1.000000	0.741129	1.000000	1.000000	1.000000	0.611021	0.635439	0.521865
1.000000	1.000000	0.988106	0.797474	0.757799	0.692951	0.644204	0.757799	0.691058	0.757799	0.489644
0.988106	0.988106	1.000000	0.842403	1.000000	1.000000	1.000000	1.000000	1.000000	0.594255	0.470714
0.896774	1.000000	1.000000	0.988106	0.988106	1.000000	1.000000	1.000000	0.655203	1.000000	1.000000
1.000000	1.000000	0.988106	1.000000	1.000000	0.771994	0.744949	0.683363	0.714992	1.000000	0.517297
1.000000	1.000000	1.000000	1.000000	0.988106	1.000000	1.000000	0.625555	0.564645	0.520144	0.521951
1.000000	0.922594	0.785479	0.821228	0.704371	0.692233	0.643281	0.573966	0.582436	0.491682	0.466446
1.000000	0.988106	1.000000	1.000000	1.000000	1.000000	1.000000	1.000000	0.668371	0.559432	0.494634
0.888126	1.000000	1.000000	0.817089	0.797909	0.860804	0.803078	0.828031	0.636216	0.608617	0.585465
0.857869	1.000000	0.802837	0.988106	0.988106	1.000000	0.749186	0.988106	0.608830	0.604841	0.532299
0.988106	0.878211	0.939758	0.800969	0.781674	0.767254	0.716582	0.609565	0.553483	0.544608	0.467121
0.988106	1.000000	0.988106	1.000000	0.988106	1.000000	0.988106	1.000000	0.988106	0.550810	0.521065
0.988106	0.988106	0.988106	1.000000	0.752717	0.791939	0.731869	0.689823	0.603970	0.543033	0.552657
1.000000	1.000000	1.000000	0.988106	0.866080	0.768939	0.768939	0.756374	0.768939	0.762769	0.762769
1.000000	1.000000	0.988106	0.988106	0.988106	1.000000	1.000000	0.947398	0.855905	0.887913	0.789590
0.892475	0.842403	1.000000	1.000000	1.000000	0.832915	0.730750	0.768146	0.597259	0.590641	0.459133
1.000000	0.872562	0.800720	0.887244	0.743265	0.722527	0.763349	0.658105	0.642082	0.604786	0.533678
0.872487	1.000000	0.988106	0.868551	0.988106	0.988106	1.000000	1.000000	0.673735	1.000000	1.000000
0.884762	1.000000	1.000000	1.000000	0.834027	1.000000	1.000000	0.988106	1.000000	1.000000	0.724525
1.000000	1.000000	0.890212	0.748431	0.721594	0.853617	0.773146	0.773146	0.624405	0.572143	0.624405
1.000000	0.864471	1.000000	1.000000	1.000000	0.746366	0.670424	0.623037	0.554945	0.589508	0.473444
1.000000	0.988106	1.000000	1.000000	0.802318	1.000000	1.000000	0.988106	1.000000	1.000000	0.597068
1.000000	0.988106	0.967873	0.967873	0.967873	0.967873	1.000000	0.967873	0.967873	0.967873	0.967873
1.000000	0.988106	1.000000	1.000000	1.000000	1.000000	0.988106	1.000000	0.736326	0.815956	0.711626
1.000000	1.000000	1.000000	1.000000	1.000000	1.000000	0.902275	0.742314	1.000000	0.586940	1.000000
0.988106	1.000000	1.000000	1.000000	0.988106	0.842403	0.684707	1.000000	0.704056	0.976995	0.704056
1.000000	0.988106	0.988106	1.000000	0.713137	0.720034	0.632469	0.566378	0.510025	0.491818	0.414642
0.988106	1.000000	0.813628	0.988106	0.740333	0.722909	0.654149	0.634140	0.644883	0.588609	0.550602
0.870330	1.000000	0.842403	1.000000	1.000000	1.000000	1.000000	0.758051	0.670027	0.697553	0.507357
1.000000	1.000000	1.000000	1.000000	0.988106	0.809124	1.000000	1.000000	0.676768	0.684854	0.544195
1.000000	1.000000	1.000000	1.000000	0.800428	0.715724	0.741269	0.867692	0.716519	0.744310	0.591381
0.887921	0.976354	0.792300	0.756727	0.730696	0.750461	0.654954	0.638244	0.604290	0.559732	0.526669
1.000000	1.000000	1.000000	1.000000	1.000000	0.756374	0.756374	0.756374	0.756374	0.756374	0.756374
1.000000	1.000000	0.842403	0.842403	1.000000	1.000000	1.000000	0.774361	1.000000	1.000000	0.485838
1.000000	0.859259	0.849533	0.794601	0.769089	0.680097	0.656179	0.619731	0.556317	0.561174	0.548390
0.988106	1.000000	1.000000	1.000000	0.988106	0.988106	1.000000	0.624458	0.544997	0.604171	0.517470
0.988106	0.849381	1.000000	1.000000	0.738861	0.689154	0.699212	0.589831	0.563380	0.520129	0.501007
1.000000	1.000000	1.000000	0.988106	1.000000	1.000000	0.699125	0.657440	0.641397	0.566968	0.530078
1.000000	1.000000	1.000000	0.801933	0.704026	0.657702	0.614231	0.595723	0.603113	0.548417	0.527051
0.988106	1.000000	1.000000	0.774283	0.787735	0.799063	0.747420	0.747420	0.663227	0.719479	0.576172
1.000000	0.870363	0.797147	0.812713	0.864206	0.707833	0.722869	0.733047	0.729413	0.634452	0.527490
1.000000	0.988106	1.000000	1.000000	0.988106	1.000000	1.000000	0.862945	0.862945	0.862945	0.636590
1.000000	0.814551	0.872128	0.832092	0.701983	0.739617	0.630632	0.654430	0.560248	0.554371	0.484474
1.000000	1.000000	0.801373	1.000000	0.842403	1.000000	1.000000	1.000000	1.000000	1.000000	0.483391
0.988106	0.929991	0.869004	0.782114	0.704063	0.685029	0.685403	0.704063	0.704063	0.649953	0.649953
1.000000	1.000000	0.864391	0.831577	0.786132	0.738889	0.885642	0.709287	0.607204	0.626344	0.606906
0.863406	0.988106	1.000000	1.000000	0.842403	1.000000	0.656303	0.766656	1.000000	0.833860	0.766656
1.000000	1.000000	0.988106	1.000000	1.000000	0.653060	1.000000	1.000000	1.000000	1.000000	0.552706
0.988106	0.907368	0.823846	0.770272	0.740911	0.715313	0.641368	0.612525	0.612525	0.612525	0.538831
1.000000	1.000000	1.000000	1.000000	1.000000	0.988106	1.000000	0.675039	0.547403	0.675039	0.483597
0.851652	1.000000	0.988106	0.775707	1.000000	1.000000	1.000000	0.653060	0.722651	1.000000	0.540807
1.000000	0.988106	0.872807	0.751107	0.808936	0.872146	0.786911	0.586087	0.784176	0.601504	0.606076
1.000000	1.000000	1.000000	0.774546	0.873133	0.988106	0.988106	0.842403	0.737061	0.600538	0.535412
1.000000	1.000000	1.000000	0.842403	1.000000	0.770936	0.848813	0.713823	0.848813	0.622472	0.621556
1.000000	1.000000	1.000000	0.759333	0.828473	0.823987	0.666291	0.678839	0.678839	0.663064	0.597813
1.000000	0.873016	0.852371	0.865176	0.934798	0.825851	0.946933	0.923904	0.923215	0.904019	0.622260
1.000000	1.000000	1.000000	0.988106	1.000000	1.000000	0.988106	0.643842	0.613190	0.578182	0.578182
1.000000	0.849976	0.842403	0.842403	0.988106	1.000000	1.000000	0.832750	0.763942	0.832750	0.832750
1.000000	1.000000	1.000000	1.000000	0.988106	0.670479	1.000000	0.604656	0.604656	1.000000	1.000000
1.000000	1.000000	0.988106	0.808773	0.699226	0.701524	0.742925	0.624038	0.715870	0.675237	0.470307
0.879151	1.000000	0.854946	0.938138	0.758031	0.735634	0.702786	0.690689	0.690689	0.690689	0.809542
0.988106	1.000000	0.805175	1.000000	1.000000	1.000000	0.653060	0.694706	0.591429	0.595332	0.575570
1.000000	1.000000	1.000000	1.000000	1.000000	0.859259	0.640217	0.587942	0.602794	0.495935	0.484238
1.000000	1.000000	0.804817	0.988106	1.000000	1.000000	0.634911	0.731241	0.526424	0.502733	0.481755
1.000000	0.825975	0.890850	0.800644	0.842595	0.687652	0.836913	0.842595	0.642949	0.652742	0.642949
1.000000	0.988106	0.988106	1.000000	0.771155	0.988106	1.000000	1.000000	0.653060	1.000000	0.556232
1.000000	0.988106	0.988106	0.988106	1.000000	1.000000	0.654969	0.597680	0.599895	0.522742	0.490607
1.000000	0.988106	1.000000	0.740492	1.000000	0.988106	0.871474	0.967873	0.871474	0.967873	0.967873
1.000000	1.000000	0.830631	1.000000	1.000000	1.000000	0.787960	0.787960	0.787960	0.787960	0.787960
1.000000	1.000000	1.000000	1.000000	1.000000	0.988106	1.000000	1.000000	0.675970	0.793030	0.675970
1.000000	0.950348	0.864439	0.791476	0.783018	0.774826	0.703154	0.716183	0.724719	0.693687	0.698607
1.000000	1.000000	1.000000	0.988106	1.000000	0.988106	1.000000	1.000000	0.643452	0.594270	0.492992
1.000000	0.951207	0.878939	0.839899	0.848813	0.710175	0.682744	0.670768	0.620192	0.560264	0.488333
0.988106	1.000000	1.000000	0.988106	0.988106	0.750230	0.988106	0.773315	0.726583	0.646582	0.576575
1.000000	0.962240	0.792812	0.787540	0.786188	0.751212	0.619055	0.624975	0.584347	0.560668	0.506112
0.855558	1.000000	1.000000	1.000000	1.000000	0.777703	1.000000	0.733754	0.687589	0.541893	0.518571
0.877300	0.918144	0.870362	0.735811	0.768425	0.684655	0.671459	0.625649	0.575355	0.542579	0.496078
1.000000	1.000000	1.000000	1.000000	1.000000	0.933984	0.933984	0.858988	0.858988	0.933984	0.858988
0.868551	1.000000	0.988106	1.000000	0.988106	1.000000	0.988106	0.653060	1.000000	0.919883	0.874963
0.988106	1.000000	1.000000	1.000000	0.761215	0.878454	0.761215	0.845938	0.816681	0.845938	0.816681
0.867975	1.000000	1.000000	1.000000	1.000000	1.000000	0.713574	0.683281	0.666708	0.666708	0.666708
1.000000	0.828804	0.786684	1.000000	1.000000	0.755756	0.754657	0.644139	0.591367	0.597457	0.577995
0.988106	0.878159	0.833680	0.859987	0.759196	0.709878	0.705814	0.613550	0.606771	0.547210	0.705814
1.000000	0.988106	0.988106	0.988106	1.000000	0.988106	0.776099	0.690536	0.694414	0.649500	0.653378
1.000000	1.000000	1.000000	1.000000	1.000000	1.000000	1.000000	1.000000	1.000000	1.000000	1.000000
0.988106	0.988106	1.000000	1.000000	1.000000	0.838455	0.838455	0.838455	0.756437	1.000000	0.682955
1.000000	0.988106	0.769541	1.000000	1.000000	1.000000	1.000000	0.830027	0.798250	0.798250	0.798250
1.000000	1.000000	0.842403	0.889909	0.784039	0.719917	0.761867	0.650879	0.605703	0.510485	0.481966
0.988106	0.988106	0.805995	0.821661	0.749952	0.660053	0.749497	0.616527	0.600585	0.532704	0.486519
0.911439	1.000000	1.000000	0.988106	1.000000	0.988106	0.988106	0.689592	0.570171	0.605223	0.530837
1.000000	1.000000	0.828788	0.861009	0.723923	0.670152	0.803291	0.805372	0.580952	0.742018	0.742018
1.000000	1.000000	0.864217	0.812448	0.732627	0.807028	0.776776	0.776776	0.776776	0.722825	0.668976
1.000000	1.000000	1.000000	1.000000	1.000000	0.673344	0.655323	0.597499	0.583989	0.594713	0.518080
1.000000	1.000000	0.908187	0.839296	0.808022	0.707425	0.712948	0.707265	0.667216	0.643818	0.561179
1.000000	0.988106	0.842403	0.817070	0.780901	0.713843	0.671116	0.615489	0.546038	0.511007	0.467024
1.000000	1.000000	1.000000	1.000000	1.000000	1.000000	1.000000	0.605767	0.546318	0.506891	0.454283
1.000000	0.988106	0.988106	0.988106	0.735400	1.000000	1.000000	0.653060	1.000000	0.787960	0.787960
1.000000	0.848294	0.913000	0.743858	0.847851	0.709515	0.659109	0.645491	0.642526	0.555800	0.494594
1.000000	0.941522	0.843751	0.771183	0.777750	0.766567	0.733766	0.766567	0.557186	0.488152	0.448231
1.000000	1.000000	1.000000	1.000000	1.000000	1.000000	0.656867	0.798849	0.630596	0.695885	0.798849
1.000000	1.000000	0.916847	0.771815	0.697305	0.661413	0.718279	0.596334	0.593565	0.527631	0.554127
0.988106	0.882811	1.000000	1.000000	1.000000	1.000000	0.758996	0.988106	1.000000	0.503694	0.442811
0.988106	0.864661	1.000000	1.000000	0.886114	0.806202	0.886114	0.596311	0.537809	0.532761	0.544457
1.000000	1.000000	0.854231	0.891960	0.741625	0.693687	0.687912	0.727354	0.660555	0.632368	0.632368
1.000000	1.000000	1.000000	0.899453	0.832114	0.656049	0.633329	0.604998	0.561924	0.496113	0.470874
0.890299	1.000000	1.000000	0.783682	0.821153	0.746570	0.733828	0.692987	0.669297	0.663474	0.568281
1.000000	1.000000	0.842403	1.000000	1.000000	1.000000	1.000000	0.677842	0.652799	0.592934	0.641578
1.000000	0.848820	1.000000	1.000000	1.000000	1.000000	0.988106	1.000000	0.689480	0.545067	0.669924
1.000000	1.000000	1.000000	1.000000	1.000000	1.000000	1.000000	0.653060	0.716907	0.651890	0.579992
0.853555	1.000000	0.988106	0.753721	0.739143	0.867306	0.855196	0.867306	0.867306	0.867306	0.488912
0.988106	1.000000	1.000000	1.000000	1.000000	0.768983	1.000000	1.000000	0.625936	0.617436	0.529064
0.875250	0.842403	1.000000	1.000000	1.000000	1.000000	0.604708	0.621893	0.541767	0.491210	0.453345
1.000000	0.988106	0.830750	1.000000	1.000000	1.000000	1.000000	1.000000	0.575113	0.552123	0.493163
1.000000	0.988106	0.832750	0.766865	0.724865	0.743407	0.686743	0.659778	0.620412	0.630217	0.569605
1.000000	1.000000	0.859259	1.000000	1.000000	1.000000	1.000000	0.614121	0.582582	0.582582	0.585367
1.000000	1.000000	0.988106	0.789141	0.723311	0.720144	0.742784	0.719154	0.684847	0.613719	0.514120
1.000000	1.000000	1.000000	0.785065	1.000000	1.000000	0.674781	0.636166	0.597853	0.585040	0.558300
0.878347	1.000000	1.000000	1.000000	0.858104	0.808552	0.734867	0.628715	0.610887	0.597726	0.569250
1.000000	0.988106	0.988106	1.000000	1.000000	1.000000	1.000000	0.845564	0.631903	0.845564	0.845564
0.988106	1.000000	1.000000	0.799440	0.725112	0.687395	0.679253	0.651129	0.579253	0.588473	0.545525
1.000000	0.838662	1.000000	1.000000	1.000000	0.804239	0.696260	0.603723	0.567455	0.565261	0.565261
1.000000	1.000000	0.842403	1.000000	1.000000	0.842403	1.000000	1.000000	1.000000	0.988106	0.572862
1.000000	0.871576	0.858842	0.843825	0.738565	0.703898	0.617870	0.624171	0.538291	0.517857	0.472159
0.988106	1.000000	1.000000	1.000000	1.000000	0.792127	0.699340	0.653685	0.633407	0.637473	0.601753
1.000000	0.988106	0.988106	0.988106	0.744374	1.000000	1.000000	1.000000	0.988106	0.551617	0.557374
1.000000	1.000000	0.988106	0.864248	1.000000	1.000000	0.774715	0.988106	0.611343	0.511864	0.798962
1.000000	0.873501	0.800044	0.749189	0.858697	0.858876	0.858876	0.681318	0.672077	0.725058	0.591067
1.000000	1.000000	1.000000	0.988106	0.988106	1.000000	1.000000	0.704279	0.681391	0.681391	0.681391
1.000000	1.000000	1.000000	0.988106	1.000000	0.738066	0.638625	0.624009	0.560562	0.517101	0.517101
0.988106	1.000000	1.000000	1.000000	1.000000	0.988106	1.000000	1.000000	0.566970	0.601753	0.493167
1.000000	0.848769	0.988106	1.000000	0.988106	0.988106	1.000000	0.604526	0.560945	0.571480	0.586921
0.988106	0.974651	0.934473	0.845519	0.780853	0.645943	0.653253	0.577916	0.542756	0.545401	0.479246
1.000000	1.000000	1.000000	0.917277	0.877682	1.000000	1.000000	0.877682	1.000000	1.000000	1.000000
1.000000	1.000000	0.875337	0.817082	0.737285	0.766642	0.717284	0.648438	0.588859	0.522193	0.557591
1.000000	1.000000	1.000000	1.000000	1.000000	0.708035	1.000000	1.000000	0.619790	0.628508	0.581370
1.000000	1.000000	0.800771	0.857650	0.803323	0.690392	0.650623	0.606796	0.574661	0.520993	0.444021
0.988106	0.988106	0.832625	1.000000	0.720520	0.721950	0.646303	0.580414	0.520047	0.488590	0.704056
1.000000	0.838816	1.000000	1.000000	0.792741	1.000000	0.988106	1.000000	0.988106	1.000000	0.596568
1.000000	0.988106	1.000000	0.760630	1.000000	0.988106	0.756703	0.737684	0.713849	0.662463	0.588281
1.000000	1.000000	0.842403	1.000000	0.743336	1.000000	1.000000	1.000000	0.719741	0.630596	0.719741
1.000000	1.000000	1.000000	0.988106	0.764642	0.842403	0.684707	1.000000	0.722156	0.722156	0.722156
1.000000	1.000000	1.000000	1.000000	0.759083	0.729417	0.640436	0.652014	0.546144	0.488396	0.480347
1.000000	1.000000	0.859259	1.000000	1.000000	0.988106	1.000000	0.624604	0.549885	0.516194	0.459778
0.903917	0.988106	1.000000	1.000000	1.000000	1.000000	1.000000	1.000000	1.000000	1.000000	0.535350
1.000000	1.000000	1.000000	1.000000	1.000000	1.000000	1.000000	0.961484	0.954170	0.845938	0.845938
0.896802	0.988106	1.000000	1.000000	1.000000	0.988106	1.000000	0.842403	0.653060	1.000000	0.448009
1.000000	1.000000	0.873398	1.000000	1.000000	0.988106	0.988106	0.988106	0.662039	0.627382	0.511081
1.000000	0.938118	0.911576	0.886556	0.846651	0.772709	0.704154	0.703706	0.646621	0.564009	0.552134
0.856443	0.839568	0.988106	0.988106	1.000000	1.000000	0.786837	1.000000	1.000000	0.631592	0.643839
1.000000	1.000000	1.000000	0.988106	1.000000	0.718059	0.668560	0.640689	0.569570	0.538312	0.501685
1.000000	1.000000	1.000000	0.988106	1.000000	1.000000	1.000000	0.686969	0.568603	0.518635	0.605369
1.000000	0.868551	1.000000	0.874629	1.000000	1.000000	1.000000	0.988106	0.653060	1.000000	0.845938
1.000000	1.000000	1.000000	1.000000	0.754618	0.688817	1.000000	0.743261	0.586785	0.743261	0.539336
0.988106	0.988106	1.000000	1.000000	1.000000	1.000000	0.653060	1.000000	1.000000	0.653060	0.583744
0.861287	0.982758	0.822913	0.809065	0.853403	0.834166	0.737720	0.694261	0.656132	0.509112	0.586954
1.000000	1.000000	0.803803	0.748246	0.730766	0.687696	0.673080	0.658477	0.526844	0.556212	0.495908
1.000000	0.958128	0.823244	0.793591	0.832750	0.832750	0.695885	0.832750	0.695885	0.832750	0.695885
1.000000	0.862419	0.988106	1.000000	1.000000	1.000000	0.687477	0.631869	0.590897	0.531221	0.509438
1.000000	0.922128	0.829489	0.777123	0.741491	0.768211	0.624742	0.642362	0.569506	0.506677	0.482359
0.859064	0.867828	0.852997	0.852480	0.744325	0.784239	0.675005	0.705932	0.586641	0.602885	0.555723
1.000000	1.000000	0.798605	0.778410	1.000000	1.000000	0.653418	0.650116	0.571464	0.572316	0.589535
1.000000	0.988106	0.988106	1.000000	0.988106	0.988106	0.654995	0.739055	0.631532	0.732357	0.522119
0.988106	1.000000	0.779744	1.000000	1.000000	0.697938	0.663430	0.685485	0.624009	0.632127	0.690491
0.988106	0.988106	0.855035	0.841548	0.761773	0.692792	0.716758	0.653660	0.658593	0.544791	0.499589
0.988106	0.859350	0.845881	0.812865	0.790100	0.744080	0.693410	0.589818	0.596702	0.590524	0.534273
0.873445	0.988106	0.843166	1.000000	0.801504	0.732527	0.651395	0.567344	0.574757	0.597136	0.497308
1.000000	0.865789	0.828385	0.899820	0.837571	0.897449	0.871427	0.744524	0.650606	0.664121	0.695934
1.000000	0.858539	1.000000	0.799902	0.776034	0.988106	0.707806	1.000000	0.653060	0.653060	0.509120
0.988106	0.823842	0.988106	1.000000	1.000000	1.000000	1.000000	1.000000	1.000000	0.988106	0.720165
1.000000	1.000000	0.776068	1.000000	0.988106	1.000000	1.000000	1.000000	1.000000	1.000000	0.541946
0.988106	0.862007	1.000000	0.925203	1.000000	0.862007	0.862007	1.000000	1.000000	1.000000	1.000000
0.870565	1.000000	1.000000	0.760499	0.692799	0.642472	0.616963	0.635456	0.597813	0.597813	0.597813
0.988106	1.000000	0.886168	0.872064	0.942521	1.000000	0.838455	1.000000	1.000000	1.000000	0.838455
0.880097	1.000000	0.868117	0.785864	0.769372	0.696742	0.652004	0.602604	0.547951	0.546011	0.601753
0.988106	0.848284	0.988106	0.836339	0.867801	0.677680	0.769121	0.811071	0.661783	0.811071	0.540887
1.000000	1.000000	1.000000	0.722413	1.000000	1.000000	1.000000	0.988106	0.577182	0.507462	0.449688
0.988106	1.000000	1.000000	1.000000	0.760497	1.000000	1.000000	0.988106	0.988106	1.000000	0.557843
1.000000	0.851098	0.988106	1.000000	1.000000	0.842403	0.806563	0.638361	0.654466	0.544171	0.537687
0.988106	0.988106	1.000000	0.853707	0.794956	0.682798	0.685587	0.685179	0.666754	0.627511	0.591311
1.000000	0.882346	1.000000	1.000000	1.000000	1.000000	1.000000	0.582153	0.838455	0.506529	0.838455
1.000000	1.000000	1.000000	0.988106	1.000000	1.000000	1.000000	0.988106	1.000000	1.000000	0.571002
1.000000	1.000000	1.000000	1.000000	0.902291	0.798849	0.662973	0.798849	0.630596	0.630596	0.798849
1.000000	0.827866	0.988106	0.842403	1.000000	1.000000	0.684707	0.988106	0.613487	0.601753	0.601753
0.869625	1.000000	1.000000	1.000000	1.000000	1.000000	1.000000	0.988106	0.892812	0.951395	0.892812
1.000000	1.000000	1.000000	1.000000	0.717977	0.698871	0.642883	0.600331	0.576149	0.483230	0.440424
1.000000	0.988106	0.988106	0.740410	0.758319	0.739830	0.665318	0.653920	0.631247	0.582508	0.511868
1.000000	1.000000	1.000000	0.780059	0.988106	0.988106	0.653060	0.730179	0.698313	0.714601	0.611585
1.000000	1.000000	0.988106	1.000000	0.842403	0.695218	0.623384	0.646036	0.646036	0.719741	0.646036
1.000000	0.860299	1.000000	0.850198	0.727568	0.754740	0.754740	0.754740	0.754740	0.826428	0.724525
1.000000	1.000000	1.000000	0.747998	0.785291	1.000000	0.988106	1.000000	1.000000	1.000000	1.000000
1.000000	0.988106	1.000000	1.000000	1.000000	1.000000	0.988106	1.000000	0.589158	0.561828	0.516452
1.000000	1.000000	1.000000	0.777656	1.000000	0.686416	0.659580	0.602599	0.545569	0.533913	0.587344
0.988106	1.000000	1.000000	1.000000	0.751091	0.762718	0.683354	0.668313	0.546288	0.541811	0.542917
1.000000	1.000000	0.988106	0.805577	0.988106	1.000000	1.000000	1.000000	0.653060	1.000000	0.566419
1.000000	0.832582	0.813839	0.782840	1.000000	1.000000	1.000000	1.000000	1.000000	1.000000	0.558939
0.988106	1.000000	1.000000	1.000000	0.767738	0.684348	0.675150	0.622830	0.636590	0.522180	0.636590
1.000000	1.000000	1.000000	1.000000	1.000000	1.000000	1.000000	1.000000	1.000000	1.000000	0.705249
0.875217	0.988106	1.000000	1.000000	0.988106	0.723817	1.000000	0.988106	1.000000	0.674050	0.512238
1.000000	1.000000	0.776506	0.745156	1.000000	1.000000	1.000000	1.000000	1.000000	1.000000	1.000000
0.872675	1.000000	1.000000	1.000000	1.000000	0.676279	1.000000	0.594083	0.581093	0.571345	0.521172
1.000000	1.000000	0.988106	0.842403	0.782554	0.742040	1.000000	1.000000	0.539259	0.500933	0.516985
1.000000	0.967120	0.822941	0.905774	0.830041	0.801361	0.842957	0.801361	0.695699	0.590476	0.787960
0.988106	1.000000	0.812390	0.843268	0.792629	0.900748	0.618592	0.711985	0.744294	0.655565	0.540555
0.898522	1.000000	0.988106	1.000000	1.000000	1.000000	1.000000	1.000000	0.580095	0.533732	0.475690
0.988106	1.000000	1.000000	1.000000	0.873969	1.000000	1.000000	0.774334	0.768901	0.753008	0.612331
0.879335	1.000000	1.000000	0.769000	0.822431	0.767280	0.742583	0.707005	0.637970	0.614020	0.552646
1.000000	1.000000	0.947070	0.747574	0.740671	0.787515	0.732091	0.730198	0.716686	0.629493	0.629493
1.000000	0.866187	0.846212	0.790334	0.803997	0.788384	0.704995	0.653623	0.633709	0.601301	0.478550
1.000000	0.830820	0.988106	1.000000	0.754784	0.647484	0.655876	0.577744	0.558601	0.541343	0.483180
1.000000	1.000000	1.000000	1.000000	0.988106	1.000000	1.000000	1.000000	0.761215	0.761215	0.761215
1.000000	1.000000	0.988106	1.000000	1.000000	0.742912	1.000000	0.988106	1.000000	0.668041	1.000000
1.000000	0.823145	1.000000	0.988106	1.000000	1.000000	1.000000	1.000000	1.000000	0.569832	0.490695
1.000000	1.000000	1.000000	0.988106	0.988106	0.672341	0.662259	0.597537	0.522004	0.517481	0.447532
0.858207	1.000000	1.000000	1.000000	1.000000	0.733655	1.000000	1.000000	0.799160	0.799160	0.799160
1.000000	0.827448	1.000000	0.988106	1.000000	1.000000	0.751990	0.702116	0.725911	0.842034	0.725911
0.900918	1.000000	1.000000	1.000000	0.796907	0.673981	0.701474	0.671449	0.646452	0.604359	0.531194
1.000000	1.000000	0.842403	1.000000	0.840867	0.782634	0.690803	0.686470	0.632170	0.597945	0.559227
1.000000	1.000000	1.000000	1.000000	1.000000	0.988106	1.000000	0.697212	0.739787	0.661901	0.611398
1.000000	0.919496	0.915606	0.772974	0.848323	0.774034	0.674123	0.675027	0.644454	0.663398	0.527887
1.000000	1.000000	1.000000	0.842403	1.000000	0.988106	0.988106	0.845938	0.853783	0.845938	0.845938
0.889884	1.000000	1.000000	0.827320	0.778250	0.741678	0.776581	0.700356	0.725761	0.591509	0.498578
1.000000	0.988106	1.000000	1.000000	0.821326	0.745477	0.670843	0.638864	0.575418	0.513782	0.497701
1.000000	1.000000	0.767738	0.749078	0.714168	0.697250	0.803003	0.642876	0.553105	0.498019	0.487854
1.000000	1.000000	1.000000	0.754871	0.988106	1.000000	1.000000	0.819134	0.677269	0.625241	0.630206
1.000000	1.000000	1.000000	1.000000	1.000000	0.988106	1.000000	1.000000	0.988106	1.000000	0.485543
1.000000	0.988106	0.828864	0.988106	0.752517	0.685286	0.666302	0.631377	0.546474	0.496919	0.453291
0.887106	1.000000	1.000000	1.000000	1.000000	0.758495	0.725100	0.668112	0.653556	0.533677	0.475356
1.000000	0.988106	0.988106	1.000000	1.000000	1.000000	0.672174	0.796234	0.708376	0.745293	0.510247
0.877200	1.000000	1.000000	1.000000	1.000000	1.000000	0.988106	0.988106	0.656773	0.537870	0.567917
1.000000	0.988106	1.000000	1.000000	1.000000	1.000000	1.000000	1.000000	1.000000	0.531202	1.000000
1.000000	1.000000	0.988106	1.000000	1.000000	0.684707	1.000000	0.988106	0.653060	0.653060	0.458462
1.000000	1.000000	1.000000	1.000000	0.988106	1.000000	0.656828	0.667614	0.618886	0.614552	0.570687
0.892803	1.000000	1.000000	1.000000	0.988106	1.000000	0.653060	0.653060	0.653060	0.781229	1.000000
0.988106	0.842403	1.000000	0.988106	1.000000	0.710642	0.672958	0.608793	0.608381	0.500957	0.548838
1.000000	0.988106	1.000000	1.000000	0.798224	1.000000	1.000000	0.689725	0.741147	0.713159	0.666361
1.000000	1.000000	0.988106	1.000000	1.000000	1.000000	1.000000	0.630082	0.669215	0.838455	1.000000
1.000000	0.865711	0.874653	0.988106	1.000000	0.734838	1.000000	1.000000	0.614852	0.594158	0.555600
1.000000	1.000000	0.988106	0.988106	0.834323	0.807835	0.768598	0.798066	0.657202	0.682533	0.682311
0.988106	0.874803	0.988106	1.000000	0.988106	0.691145	0.678330	0.652638	0.594714	0.531203	0.457324
0.873168	0.988106	0.754496	0.759629	1.000000	0.727538	0.677874	0.674534	0.548711	0.523630	0.470776
0.845054	0.864296	0.868551	1.000000	1.000000	1.000000	1.000000	0.661264	0.631430	0.616623	0.550688
1.000000	1.000000	0.967872	0.949894	0.967872	0.781229	0.822585	0.781229	0.925270	0.809721	0.775107
0.893329	0.988106	1.000000	1.000000	1.000000	0.688515	0.988106	0.653060	0.559410	0.532043	0.498320
1.000000	0.842403	0.988106	1.000000	0.988106	1.000000	0.988106	1.000000	0.988106	1.000000	0.529075
0.873523	1.000000	0.849669	0.849469	0.788535	0.674794	0.686412	0.649480	0.604229	0.583634	0.540041
1.000000	1.000000	1.000000	0.988106	0.988106	0.809065	0.824895	0.608875	0.522953	0.549588	0.477153
0.988106	1.000000	0.773934	1.000000	0.779821	0.691968	1.000000	1.000000	0.728758	0.566655	0.650747
0.876646	1.000000	0.988106	0.791830	1.000000	1.000000	0.838455	0.697215	0.651061	0.615315	0.838455
1.000000	0.912586	0.914438	0.851986	0.785869	0.726463	0.715898	0.744134	0.737167	0.755716	0.719998
1.000000	1.000000	0.988106	1.000000	1.000000	0.850051	0.672326	0.691350	0.647428	0.636934	0.513364
1.000000	1.000000	1.000000	1.000000	1.000000	1.000000	1.000000	1.000000	0.845938	0.816681	0.816681
0.988106	1.000000	1.000000	0.784001	0.862007	0.800439	0.787437	0.583741	0.862007	0.756044	0.862007
1.000000	1.000000	0.801125	0.766024	0.757277	0.740267	0.637619	0.714087	0.576077	0.556700	0.556700
1.000000	1.000000	0.842403	1.000000	0.988106	1.000000	1.000000	0.653060	1.000000	1.000000	0.483048
1.000000	1.000000	0.988106	1.000000	1.000000	1.000000	0.988106	0.707272	0.688926	0.665424	0.707272
1.000000	1.000000	0.783122	1.000000	1.000000	0.756864	0.665874	0.650168	0.673971	0.623357	0.615887
1.000000	0.842403	1.000000	0.789305	0.741930	0.756986	0.645430	0.707644	0.525631	0.678012	0.629217
0.865044	1.000000	1.000000	1.000000	0.842403	1.000000	1.000000	1.000000	0.988106	0.683287	0.507183
1.000000	0.831549	1.000000	1.000000	0.818570	0.858956	0.811942	0.676102	0.623495	0.576000	0.494807
0.988106	0.988106	1.000000	1.000000	1.000000	0.664654	0.593068	0.577761	0.551867	0.520759	0.545250
1.000000	1.000000	1.000000	0.988106	0.988106	0.988106	0.701977	0.988106	1.000000	0.988106	0.602133
1.000000	0.848912	0.893961	0.958936	0.803286	0.733040	0.722514	0.677918	0.602870	0.569649	0.530614
1.000000	0.873133	0.819388	1.000000	0.790467	0.731713	0.671286	0.667409	0.631672	0.543087	0.508363
1.000000	0.821600	1.000000	1.000000	0.988106	1.000000	1.000000	1.000000	0.988106	0.588679	0.551528
1.000000	1.000000	0.988106	0.988106	1.000000	0.991968	0.915207	0.871474	0.871474	0.871474	0.967873
0.988106	0.965418	0.935759	0.928423	0.761035	0.821783	0.710703	0.701858	0.635007	0.623216	0.524896
0.988106	0.982358	0.886101	0.898280	0.925902	0.738964	0.834554	0.740952	0.645860	0.629512	0.629512
1.000000	1.000000	1.000000	1.000000	0.821754	0.787733	1.000000	0.593547	0.542265	0.549986	0.539385
1.000000	1.000000	1.000000	0.888680	0.883037	0.779862	0.764044	0.757413	0.585391	0.612038	0.610505
1.000000	1.000000	1.000000	1.000000	0.769286	1.000000	1.000000	1.000000	0.584914	0.580347	0.570331
0.988106	1.000000	1.000000	1.000000	0.988106	1.000000	0.988106	0.988106	1.000000	0.650063	0.551311
1.000000	1.000000	0.898441	0.835287	0.768695	0.688485	0.711849	0.717358	0.577780	0.541426	0.462661
1.000000	1.000000	0.855218	0.744716	0.830915	0.654516	0.629123	0.830915	0.711988	0.530155	0.711988
0.890152	0.988106	1.000000	0.988106	0.723144	1.000000	1.000000	0.653060	1.000000	0.988106	0.497358
1.000000	0.891144	1.000000	0.764642	1.000000	1.000000	1.000000	0.988106	0.526269	0.547920	0.474068
1.000000	1.000000	0.804360	0.748820	0.697288	0.656182	1.000000	1.000000	0.653060	1.000000	0.528166
1.000000	1.000000	1.000000	1.000000	1.000000	0.715021	0.761859	0.768197	0.759127	0.622173	0.584902
0.869172	0.988106	1.000000	0.779314	1.000000	1.000000	1.000000	0.653060	1.000000	0.549181	0.579446
1.000000	0.988106	1.000000	1.000000	1.000000	0.790782	0.646088	0.596894	0.570606	0.515578	0.477070
0.988106	1.000000	1.000000	0.988106	1.000000	1.000000	1.000000	1.000000	1.000000	0.782351	0.769700
1.000000	1.000000	0.961484	0.930022	0.845938	1.000000	1.000000	0.845938	0.875288	1.000000	1.000000
1.000000	0.820318	0.839312	0.845203	0.802779	0.713088	0.795853	0.781789	0.554184	0.521602	0.553323
0.988106	1.000000	1.000000	0.988106	1.000000	1.000000	0.653714	1.000000	0.588398	0.541506	0.515376
1.000000	0.988106	0.800289	1.000000	1.000000	0.742880	1.000000	0.750563	0.637339	0.601190	0.601190
1.000000	0.859259	1.000000	1.000000	0.842403	1.000000	1.000000	0.988106	1.000000	0.617132	0.617773
0.888206	1.000000	1.000000	0.791770	0.791554	1.000000	0.785760	0.711583	0.696628	0.536005	0.495183
0.868551	0.988106	0.861684	0.798590	0.813708	0.715496	0.778641	0.636217	0.669668	0.687842	0.598917
0.888924	1.000000	0.988106	0.988106	1.000000	0.794423	0.855646	0.633048	0.612955	0.626845	0.692789
1.000000	1.000000	1.000000	0.845938	0.845938	0.816681	0.845938	1.000000	0.816681	0.816681	0.816681
1.000000	1.000000	1.000000	0.988106	1.000000	0.772882	0.730082	0.618410	0.587595	0.532400	0.585371
1.000000	1.000000	0.843623	1.000000	0.834734	1.000000	1.000000	0.692558	0.838455	0.685622	0.838455
0.988106	0.859259	0.825385	1.000000	0.746755	0.988106	0.697827	0.699531	0.563626	0.604914	0.543926
1.000000	0.935918	0.829473	0.778434	0.758307	0.720460	0.664810	0.762723	0.630199	0.569814	0.565640
1.000000	1.000000	1.000000	1.000000	1.000000	1.000000	1.000000	0.988106	0.988106	1.000000	0.461001
1.000000	1.000000	1.000000	0.988106	1.000000	1.000000	0.870050	0.787960	0.625562	0.640806	0.586642
0.890284	1.000000	1.000000	1.000000	1.000000	1.000000	1.000000	1.000000	0.717291	0.551176	0.553948
1.000000	1.000000	0.793885	1.000000	1.000000	0.661430	1.000000	1.000000	0.988106	0.485931	0.477773
0.877449	0.948936	0.841998	0.904582	0.827997	0.744902	0.734953	0.669180	0.646197	0.621081	0.609843
1.000000	0.906585	0.817581	0.750465	0.731641	0.723181	0.673855	0.651354	0.629652	0.520775	0.483100
1.000000	0.988106	1.000000	1.000000	1.000000	1.000000	0.988106	1.000000	0.569415	0.510338	0.542472
1.000000	0.910502	0.837658	0.795370	0.821653	0.755197	0.634840	0.621999	0.590811	0.514206	0.472857
1.000000	0.988106	1.000000	0.988106	1.000000	0.713825	0.755546	0.723088	0.723088	0.554679	0.540221
0.868551	0.842403	0.878223	0.874231	0.954170	0.816681	0.799456	0.816681	0.816681	0.750657	0.816681
0.988106	1.000000	0.988106	0.911509	0.911509	0.719741	0.735800	0.719741	0.616854	0.719741	0.719741
1.000000	0.958192	0.846546	0.782706	0.833398	0.704148	0.651127	0.598347	0.608223	0.547371	0.464815
1.000000	0.988106	1.000000	1.000000	1.000000	0.842403	1.000000	0.582150	0.639291	0.509373	0.465887
0.988106	0.988106	0.842403	1.000000	0.988106	0.709070	0.640397	0.587988	0.617816	0.612197	0.505038
1.000000	1.000000	1.000000	1.000000	1.000000	1.000000	1.000000	1.000000	0.526104	0.561677	0.464741
0.862574	1.000000	0.812535	0.988106	1.000000	0.704416	1.000000	1.000000	0.988106	0.756675	0.735132
1.000000	1.000000	0.988106	1.000000	0.802690	0.726321	1.000000	0.679944	0.671382	0.671382	0.629493
0.863769	0.839756	0.988106	0.731970	1.000000	0.697718	0.697718	0.697718	0.697718	0.779893	0.779893
1.000000	0.988106	1.000000	1.000000	0.707285	1.000000	1.000000	1.000000	0.988106	1.000000	0.472203
0.988106	1.000000	0.988106	0.859259	1.000000	1.000000	1.000000	1.000000	0.589385	0.522490	0.500402
1.000000	1.000000	0.787680	1.000000	1.000000	1.000000	0.875807	0.875807	0.875807	0.875807	0.875807
1.000000	1.000000	0.988106	0.988106	1.000000	0.780059	0.651694	0.696613	0.789590	0.696613	0.696613
1.000000	1.000000	0.835134	0.988106	1.000000	0.765060	0.716666	0.757211	0.677432	0.626524	0.634775
1.000000	1.000000	1.000000	1.000000	0.868551	1.000000	0.694858	0.988106	0.633287	0.625422	0.622114
0.891758	1.000000	1.000000	1.000000	1.000000	0.807759	1.000000	1.000000	0.666430	0.627364	0.632368
0.887112	1.000000	1.000000	1.000000	0.741742	1.000000	0.694490	0.692904	0.793030	0.617862	0.793030
1.000000	1.000000	1.000000	1.000000	0.842403	0.988106	0.727548	0.582391	0.547844	0.497252	0.471740
1.000000	0.988106	0.798666	1.000000	1.000000	1.000000	0.761078	0.798991	0.603252	0.591482	0.738698
1.000000	1.000000	1.000000	1.000000	1.000000	1.000000	1.000000	0.857740	0.712443	0.670227	0.799160
0.889318	1.000000	1.000000	1.000000	1.000000	1.000000	1.000000	1.000000	1.000000	1.000000	1.000000
1.000000	1.000000	0.988106	1.000000	1.000000	0.988106	0.988106	0.988106	1.000000	1.000000	0.832750
0.873585	0.988106	1.000000	1.000000	1.000000	0.988106	1.000000	0.670078	0.672134	0.871474	0.871474
0.988106	1.000000	1.000000	1.000000	1.000000	1.000000	1.000000	0.723191	0.699267	0.723191	0.699267
0.988106	0.842109	1.000000	0.988106	1.000000	0.734703	0.782553	0.693040	0.598921	0.598732	0.487370
1.000000	1.000000	1.000000	0.868551	0.736860	1.000000	0.988106	1.000000	1.000000	0.653060	0.531057
1.000000	0.845437	0.823652	0.796565	0.759219	0.714595	0.666740	0.614795	0.565291	0.571251	0.575380
1.000000	0.988106	0.842403	1.000000	0.842403	1.000000	0.729708	1.000000	1.000000	0.653060	0.562416
1.000000	1.000000	1.000000	0.988106	0.785282	1.000000	0.988106	0.725072	0.581895	0.672837	0.474265
1.000000	0.988106	1.000000	0.803177	1.000000	0.988106	0.711790	0.675054	0.691195	0.609506	0.609506
0.882685	0.853875	1.000000	1.000000	1.000000	1.000000	0.693523	0.618367	0.574014	0.515237	0.504594
1.000000	1.000000	1.000000	0.988106	0.826681	0.833172	0.770271	0.667667	0.601306	0.539913	0.540212
1.000000	1.000000	1.000000	1.000000	1.000000	1.000000	1.000000	1.000000	0.604488	0.595149	0.506120
1.000000	1.000000	1.000000	0.988106	0.775789	0.719395	0.689043	0.605093	0.605184	0.674074	0.608027
1.000000	1.000000	1.000000	1.000000	1.000000	0.988106	1.000000	1.000000	1.000000	0.580879	0.476043
1.000000	0.848211	1.000000	1.000000	1.000000	0.728706	0.740998	0.654467	0.673279	0.581458	0.539694
1.000000	1.000000	1.000000	1.000000	1.000000	0.988106	1.000000	1.000000	1.000000	0.592767	0.572053
1.000000	1.000000	1.000000	0.745933	0.763576	0.658224	0.615457	0.604462	0.600716	0.492867	0.482621
1.000000	1.000000	0.801228	1.000000	1.000000	0.988106	0.768378	1.000000	0.763200	0.844899	0.756772
1.000000	0.988106	1.000000	1.000000	1.000000	0.682350	0.686615	0.638703	0.575756	0.539477	0.523151
1.000000	0.915778	0.903765	0.855561	0.815918	0.779074	0.696041	0.629723	0.602207	0.569735	0.531903
1.000000	0.988106	0.988106	1.000000	1.000000	0.674916	0.649688	0.598431	0.573370	0.535967	0.523543
1.000000	0.988106	1.000000	0.842403	1.000000	1.000000	1.000000	0.676617	0.703842	0.632294	0.549608
1.000000	1.000000	1.000000	0.789038	0.988106	0.838455	1.000000	0.694806	0.617696	1.000000	1.000000
0.988106	1.000000	0.776918	0.790939	1.000000	0.790939	0.988106	1.000000	0.653060	0.988106	0.505678
1.000000	1.000000	1.000000	0.988106	0.988106	1.000000	1.000000	1.000000	1.000000	0.553629	0.553629
1.000000	1.000000	1.000000	0.801689	0.745603	0.719655	0.722952	0.645358	0.801825	0.658339	0.658339
0.858790	1.000000	0.830952	0.848799	0.742506	0.765502	0.669965	0.831104	0.613362	0.723302	0.600894
1.000000	1.000000	0.988106	0.812709	0.782533	0.766461	0.766461	0.766461	0.766461	0.766461	0.766461
1.000000	1.000000	1.000000	1.000000	1.000000	0.674295	0.760493	0.988106	0.721317	0.597046	0.590037
1.000000	1.000000	1.000000	0.782096	0.910203	1.000000	0.848813	0.856462	0.848813	0.856462	0.856462
1.000000	1.000000	1.000000	1.000000	1.000000	1.000000	0.653060	1.000000	0.653060	1.000000	0.556801
0.988106	0.821580	0.838109	0.914173	0.914173	0.689253	0.867306	0.726216	0.726216	0.570866	0.570866
1.000000	0.988106	1.000000	0.867980	0.867980	0.782130	0.775972	0.699319	0.687218	0.628638	0.619765
1.000000	0.860722	0.831213	0.811104	0.781249	0.724720	0.637851	0.612919	0.573448	0.561612	0.529017
1.000000	1.000000	0.878228	0.886210	0.791160	0.819440	0.833880	0.711419	0.706215	0.660294	0.579743
0.988106	1.000000	1.000000	1.000000	1.000000	0.684707	0.872827	0.872827	0.683601	0.787145	0.510173
0.988106	0.842403	0.988106	0.988106	0.742567	0.765515	0.673536	0.605960	0.585812	0.565261	0.467947
1.000000	1.000000	0.815654	1.000000	1.000000	1.000000	0.988106	0.603010	0.698043	0.591853	0.543398
0.988106	1.000000	0.864250	0.805919	0.860697	0.723763	0.685950	0.615224	0.628349	0.526898	0.436950
1.000000	1.000000	1.000000	1.000000	1.000000	1.000000	0.690796	1.000000	0.690773	0.490536	0.450848
1.000000	0.988106	1.000000	1.000000	1.000000	0.720396	0.683877	0.612805	0.614835	0.630183	0.838455
1.000000	1.000000	0.988106	1.000000	1.000000	0.988106	1.000000	1.000000	1.000000	0.988106	0.503058
0.988106	1.000000	1.000000	1.000000	0.745037	0.667343	0.594130	0.615546	0.550439	0.542550	0.509251
1.000000	1.000000	1.000000	1.000000	1.000000	0.988106	0.749785	1.000000	1.000000	0.679956	0.786431
1.000000	0.840690	0.816112	0.871003	0.803546	0.738698	0.687961	0.636005	0.606344	0.594385	0.488250
1.000000	1.000000	1.000000	1.000000	1.000000	1.000000	0.737739	0.661652	0.706927	0.541831	0.534676
1.000000	0.824794	1.000000	0.732384	1.000000	1.000000	0.725077	0.635306	0.606064	0.622901	0.578042
1.000000	1.000000	1.000000	0.784992	0.732161	0.804891	0.747546	0.680470	0.649782	0.625633	0.494492
0.988106	0.988106	1.000000	1.000000	0.710955	0.758062	0.789525	0.636425	0.699638	0.554158	0.497888
0.889594	1.000000	0.795060	0.803604	0.716076	0.735868	0.633085	0.602431	0.592090	0.576881	0.584574
0.866770	1.000000	1.000000	1.000000	1.000000	0.686546	1.000000	1.000000	0.686546	0.686546	0.686546
0.901949	0.842261	1.000000	1.000000	1.000000	1.000000	1.000000	0.700448	0.783786	0.558820	0.540701
1.000000	0.832255	0.807364	0.847751	0.797001	0.797162	0.646574	0.811055	0.546225	0.551984	0.516855
1.000000	1.000000	1.000000	0.769421	1.000000	0.728386	1.000000	0.713418	0.713418	0.713418	0.447716
1.000000	1.000000	0.988106	0.859259	0.816955	0.792446	0.654285	0.750344	0.792295	0.589567	0.584376
0.988106	0.873133	1.000000	0.988106	1.000000	0.718687	0.694148	0.752395	0.631733	0.513981	0.491427
1.000000	0.840499	0.825083	0.879300	0.840053	0.757802	0.752502	0.624428	0.677069	0.617287	0.582059
0.988106	0.831704	1.000000	1.000000	0.824414	0.721654	0.702239	0.671336	0.620700	0.553276	0.505356
0.988106	0.823672	0.988106	0.988106	1.000000	1.000000	0.637559	0.568566	0.516472	0.513827	0.454070
1.000000	0.988106	1.000000	1.000000	1.000000	1.000000	0.988106	0.988106	0.699661	0.692829	0.708690
1.000000	0.988106	1.000000	1.000000	1.000000	1.000000	0.988106	1.000000	1.000000	0.858988	0.858988
0.884935	0.929881	0.897310	0.798318	0.720946	0.680191	0.681235	0.632267	0.579531	0.533909	0.523957
1.000000	1.000000	1.000000	1.000000	0.727849	1.000000	1.000000	1.000000	1.000000	0.653060	0.496925
1.000000	0.988106	1.000000	1.000000	1.000000	1.000000	0.692789	0.692789	0.561701	0.611929	0.809542
0.853283	1.000000	0.883662	0.826009	0.770973	0.699572	0.637854	0.590016	0.552047	0.598902	0.597647
1.000000	0.988106	0.850845	0.835086	0.793136	0.805510	0.668792	0.599462	0.709314	0.735990	0.505259
0.867911	1.000000	0.988106	1.000000	1.000000	1.000000	1.000000	0.821575	0.678804	0.493693	0.678804
0.894853	0.988106	0.793082	1.000000	1.000000	1.000000	1.000000	0.596096	0.534176	0.489352	0.516982
0.988106	1.000000	1.000000	1.000000	1.000000	0.988106	1.000000	0.988106	1.000000	1.000000	0.547333
1.000000	1.000000	1.000000	1.000000	0.743870	0.725651	0.611351	0.608103	0.582017	0.560460	0.463830
1.000000	1.000000	0.795189	0.740273	0.820703	0.659629	0.659152	0.593550	0.541451	0.543805	0.455366
0.988106	0.826564	0.897311	0.897311	0.897311	0.856235	0.786527	0.694351	0.683681	0.587663	0.496968
1.000000	0.852097	1.000000	1.000000	1.000000	1.000000	1.000000	0.653060	0.585978	0.510231	0.449821
0.905697	1.000000	0.988106	1.000000	1.000000	1.000000	1.000000	0.988106	0.745837	0.745837	0.681139
1.000000	0.824464	1.000000	1.000000	1.000000	1.000000	0.904201	1.000000	0.768053	0.565780	0.838455
0.988106	1.000000	1.000000	0.757178	0.767490	0.707131	0.779761	0.779761	0.581085	0.580501	0.580501
0.870393	1.000000	1.000000	1.000000	1.000000	1.000000	1.000000	0.653060	1.000000	1.000000	0.544311
0.988106	0.927206	0.914020	0.953831	0.841443	0.820793	0.735510	0.754235	0.643884	0.595344	0.549150
1.000000	1.000000	0.840383	0.796042	0.761416	0.697955	0.704705	0.644327	0.629675	0.576277	0.491766
1.000000	1.000000	1.000000	0.817267	1.000000	1.000000	0.734900	0.590728	0.586793	0.538369	0.543653
1.000000	0.916847	0.874776	0.756678	0.787442	0.709614	0.650584	0.636232	0.585802	0.618234	0.571568
0.865055	1.000000	1.000000	0.771514	0.907649	0.757914	0.719741	0.876865	0.834915	0.517822	0.719741
1.000000	1.000000	1.000000	1.000000	1.000000	1.000000	0.691464	0.691464	1.000000	1.000000	1.000000
0.988106	0.947569	0.884746	0.801268	0.809968	0.725070	0.664384	0.601098	0.656908	0.635913	0.503288
1.000000	1.000000	1.000000	1.000000	1.000000	0.699272	0.660501	0.693566	0.602769	0.559202	0.533682
1.000000	1.000000	0.988106	1.000000	0.731506	0.988106	0.669751	1.000000	0.600974	0.561523	0.528852
0.868551	1.000000	1.000000	0.873133	1.000000	0.781084	0.810854	0.739557	0.720084	0.594645	0.538711
1.000000	1.000000	1.000000	1.000000	0.777191	0.744189	0.699214	0.650234	0.644912	0.599519	0.583521
0.988106	0.988106	0.988106	1.000000	0.744217	0.988106	0.745412	1.000000	0.653060	0.596245	0.519134
1.000000	1.000000	0.916080	0.876525	0.720480	0.788683	0.700460	0.698205	0.737042	0.592443	0.552303
1.000000	0.988106	1.000000	0.988106	0.966268	0.846480	0.846480	0.831339	0.831339	0.831339	0.831339
0.881638	1.000000	1.000000	1.000000	1.000000	0.988106	1.000000	0.988106	1.000000	0.637900	0.568142
0.901937	1.000000	0.903617	0.793327	0.696597	0.686135	0.627914	0.707790	0.560349	0.517507	0.521256
1.000000	1.000000	0.842403	1.000000	0.988106	1.000000	0.770262	0.770262	0.770262	0.706326	0.770262
1.000000	1.000000	1.000000	0.988106	1.000000	1.000000	0.988106	0.653060	1.000000	0.751668	0.751668
1.000000	0.988106	0.818365	0.815220	0.799601	0.732835	0.739040	0.658085	0.642958	0.604067	0.565350
0.988106	1.000000	1.000000	1.000000	0.988106	1.000000	0.988106	0.653060	0.675970	0.793030	0.532644
1.000000	1.000000	0.988106	1.000000	0.762748	1.000000	1.000000	1.000000	0.988106	0.546307	0.542808
0.878175	0.988106	0.800598	0.791294	0.728980	0.749556	0.787233	0.637498	0.718848	0.588612	0.588612
1.000000	1.000000	0.782311	0.988106	1.000000	0.988106	0.750930	0.845938	0.816681	0.845938	0.816681
0.988106	1.000000	0.816681	0.845938	0.845938	1.000000	0.845938	0.845938	1.000000	1.000000	0.845938
0.888409	1.000000	0.988106	0.772688	1.000000	1.000000	0.641261	0.643532	0.583723	0.589837	1.000000
1.000000	1.000000	0.883905	0.777735	0.698511	0.684211	0.631158	0.748735	0.633226	0.624537	0.599531
1.000000	1.000000	1.000000	1.000000	1.000000	1.000000	0.701222	0.655478	0.820709	0.813173	0.521194
1.000000	1.000000	1.000000	0.988106	1.000000	0.770827	0.859583	0.613339	0.556728	0.541512	0.458408
1.000000	1.000000	0.988106	1.000000	1.000000	0.760300	1.000000	0.755719	0.665324	0.556490	0.474677
1.000000	0.988106	1.000000	1.000000	0.778600	0.701906	0.707104	0.641880	0.568873	0.590989	0.533498
1.000000	0.988106	1.000000	0.754376	0.702317	0.708021	0.662395	0.624455	0.669005	0.708021	0.601753
0.859465	0.857056	1.000000	0.789731	0.785259	0.827209	0.785259	0.604457	0.564607	0.516557	0.506986
1.000000	0.834818	0.847606	0.763362	0.721316	0.695137	0.663846	0.664913	0.584547	0.545991	0.544898
1.000000	0.988106	1.000000	1.000000	0.988106	1.000000	0.851066	0.679048	0.693581	0.621293	0.621293
1.000000	1.000000	1.000000	1.000000	0.988106	1.000000	1.000000	0.714759	0.740346	0.607453	0.546760
1.000000	0.856944	0.810543	0.777166	0.737926	0.757846	0.699965	0.713113	0.690377	0.611063	0.516855
1.000000	0.832068	1.000000	0.988106	1.000000	0.738609	0.726837	0.695472	0.596860	0.570058	0.521019
0.988106	0.986341	0.969020	0.932062	0.915686	0.884223	0.884223	0.741731	0.766656	0.745325	0.686092
1.000000	1.000000	0.988106	1.000000	1.000000	1.000000	1.000000	1.000000	0.988106	0.539867	0.465631
0.861641	1.000000	1.000000	0.753229	0.988106	0.988106	0.653060	0.988106	1.000000	0.484411	0.433235
0.988106	0.860894	0.811638	0.925899	0.836734	0.809235	0.689004	0.772005	0.629493	0.629493	0.629493
1.000000	0.817149	0.988106	0.842403	0.988106	1.000000	0.717396	0.705021	0.650260	0.541346	0.541346
0.988106	1.000000	1.000000	1.000000	0.878029	0.846762	0.860869	0.826256	0.786551	0.636590	0.553701
1.000000	1.000000	1.000000	0.811973	1.000000	0.816773	0.723042	0.686134	0.600376	0.590583	0.551481
1.000000	0.868329	1.000000	1.000000	0.988106	1.000000	1.000000	0.805887	0.696025	0.845564	0.603911
0.988106	1.000000	0.824831	0.828779	0.791142	0.800682	0.792409	0.792409	0.758145	0.758145	0.758145
1.000000	1.000000	1.000000	1.000000	1.000000	1.000000	0.628809	0.597929	0.544808	0.519003	0.506549
1.000000	1.000000	1.000000	1.000000	0.988106	1.000000	0.698097	0.707078	0.620767	0.632617	0.537449
1.000000	0.845987	0.988106	0.776079	0.988106	1.000000	0.744447	0.653060	0.598931	0.598931	0.604904
0.875443	1.000000	1.000000	1.000000	0.988106	0.717483	0.653060	1.000000	1.000000	0.506720	0.450690
0.860476	0.855365	0.863388	0.829883	0.813317	0.742281	0.738419	0.630287	0.618698	0.631440	0.619191
1.000000	0.988106	0.859259	1.000000	0.988106	1.000000	1.000000	0.686688	0.678804	0.572885	0.678804
1.000000	0.874996	1.000000	1.000000	1.000000	0.988106	1.000000	0.988106	0.651281	0.627672	0.480283
1.000000	0.948963	0.937931	0.895981	0.813794	0.813794	0.639212	0.595621	0.827064	0.813794	0.813794
0.886667	1.000000	0.862007	0.868249	0.837030	0.837030	0.912052	0.862007	0.797519	0.862007	0.636942
0.865947	1.000000	1.000000	1.000000	1.000000	1.000000	0.653060	1.000000	1.000000	0.653060	0.497313
1.000000	0.988106	1.000000	1.000000	0.856076	0.768500	0.769732	0.727058	0.690679	0.570585	0.472984
1.000000	1.000000	1.000000	1.000000	1.000000	0.988106	1.000000	1.000000	0.684754	0.607516	0.531512
1.000000	1.000000	1.000000	1.000000	0.737984	0.685856	0.640015	0.641430	0.560560	0.538227	0.532165
0.988106	0.877639	0.878433	0.824756	0.736126	0.723400	0.720780	0.644678	0.577457	0.528516	0.686546
1.000000	0.988106	0.905476	0.845622	0.785867	0.700542	0.676690	0.645533	0.647160	0.524025	0.467456
1.000000	1.000000	1.000000	0.988106	1.000000	1.000000	0.988106	1.000000	1.000000	1.000000	0.552245
1.000000	1.000000	1.000000	1.000000	1.000000	1.000000	0.673630	0.644325	0.660609	0.588446	0.489069
0.856445	1.000000	0.988106	0.868551	1.000000	1.000000	0.988106	1.000000	1.000000	0.489539	0.464368
0.988106	1.000000	0.817350	1.000000	0.988106	1.000000	1.000000	0.841341	0.841341	0.841341	0.862007
1.000000	0.842403	0.988106	0.988106	0.988106	1.000000	0.806558	0.678804	0.679848	0.579161	0.678804
1.000000	0.988106	0.988106	0.741729	1.000000	0.988106	0.988106	0.988106	1.000000	0.637339	0.506842
1.000000	1.000000	0.813848	1.000000	1.000000	1.000000	0.813512	0.782413	0.619297	0.619297	0.667023
1.000000	1.000000	1.000000	0.988106	0.988106	0.988106	1.000000	0.988106	1.000000	0.653060	0.478407
1.000000	0.988106	1.000000	1.000000	1.000000	0.764642	0.842403	0.679038	0.766206	0.636053	0.629493
1.000000	0.842140	0.857973	0.769985	0.827246	0.697610	0.681729	0.622573	0.549695	0.539509	0.523398
1.000000	1.000000	1.000000	1.000000	1.000000	1.000000	0.744752	1.000000	0.653060	0.672585	0.547127
1.000000	1.000000	1.000000	0.867306	0.856955	0.856955	0.661122	0.601546	0.570866	0.570866	0.570866
0.906562	0.852653	0.988106	0.764451	1.000000	1.000000	1.000000	1.000000	0.559901	0.509729	0.532610
1.000000	1.000000	0.988106	1.000000	0.901008	0.777153	0.765370	0.752387	0.705483	0.693667	0.763213
0.901249	1.000000	1.000000	0.988106	1.000000	0.718211	0.678260	0.592043	0.595407	0.599472	0.572591
1.000000	0.890243	1.000000	1.000000	0.988106	1.000000	1.000000	0.758907	1.000000	1.000000	0.553398
0.856831	1.000000	0.868551	0.802094	0.882135	0.750267	0.701502	0.691601	0.580612	0.495534	0.455421
1.000000	0.988106	1.000000	0.769967	1.000000	0.686986	0.684235	0.655154	0.564254	0.516813	0.655154
0.988106	0.823230	0.939921	0.911770	0.911770	0.811000	0.852919	0.664627	0.630515	0.688101	0.560189
1.000000	0.803393	0.795161	0.789026	0.740401	0.696054	0.717611	0.652908	0.611289	0.547709	0.525475
1.000000	1.000000	1.000000	1.000000	1.000000	0.671964	0.653060	0.653060	1.000000	0.564432	0.494463
1.000000	1.000000	0.806538	1.000000	0.988106	1.000000	1.000000	0.988106	1.000000	0.590081	0.589679
0.879597	0.988106	1.000000	0.842403	0.734609	1.000000	0.690692	0.686694	0.622172	0.569109	0.561712
0.988106	1.000000	0.871479	0.884355	0.864981	0.893422	0.776631	0.693408	0.693408	0.693408	0.691654
0.868551	0.988106	1.000000	1.000000	0.840076	0.815656	0.761312	1.000000	0.729441	1.000000	0.738492
1.000000	1.000000	0.929128	0.851664	0.862017	0.833737	0.709267	0.710370	0.616590	0.541575	0.513154
1.000000	0.988106	0.873972	0.740742	0.787981	0.736055	0.698285	0.633009	0.570708	0.529064	0.531782
1.000000	1.000000	1.000000	0.872838	0.842576	0.820184	0.722879	0.787960	0.787960	0.557669	0.515777
1.000000	1.000000	0.988106	1.000000	1.000000	0.988106	1.000000	1.000000	1.000000	0.651694	0.696613
1.000000	1.000000	0.771562	1.000000	0.988106	0.720631	0.650092	0.695885	0.638732	0.573679	0.597374
0.988106	1.000000	1.000000	1.000000	1.000000	1.000000	1.000000	1.000000	1.000000	1.000000	0.646036
0.988106	1.000000	1.000000	0.988106	0.710675	0.763938	0.782787	0.615163	0.667527	0.641187	0.478673
1.000000	1.000000	0.802677	1.000000	1.000000	0.682888	1.000000	0.988106	0.611045	0.530332	0.505707
0.874647	1.000000	0.929050	0.734810	0.850972	0.707850	0.739849	0.553824	0.525294	0.494071	0.529552
0.988106	0.988106	0.988106	0.988106	1.000000	0.988106	1.000000	0.738212	0.694776	0.694776	0.607133
1.000000	0.808207	1.000000	1.000000	1.000000	0.772196	1.000000	0.988106	1.000000	0.988106	0.582653
0.988106	0.988106	0.988106	0.830176	0.769181	0.787146	0.773033	0.715586	0.672092	0.617294	0.547807
0.878090	0.884821	0.774141	1.000000	0.750788	0.705027	0.704496	0.624142	0.623337	0.615433	0.555510
1.000000	0.895538	1.000000	1.000000	1.000000	0.704969	0.653060	0.653060	1.000000	0.608159	0.545872
0.883370	1.000000	1.000000	1.000000	0.712590	1.000000	1.000000	1.000000	0.697120	0.682955	0.560031
1.000000	1.000000	0.988106	0.988106	0.988106	1.000000	1.000000	1.000000	0.621027	0.612375	0.671426
1.000000	0.849425	1.000000	1.000000	1.000000	0.813794	1.000000	0.936274	0.936274	0.936274	0.936274
1.000000	1.000000	0.780141	0.754896	0.687980	0.800082	0.639139	0.579940	0.573116	0.494027	0.452407
1.000000	0.988106	1.000000	1.000000	1.000000	0.664181	0.655295	1.000000	1.000000	1.000000	0.586249
1.000000	0.826971	1.000000	1.000000	0.739222	0.738127	0.721805	0.721805	0.623840	0.554088	0.509952
0.988106	0.859259	0.842403	1.000000	1.000000	0.708136	0.633827	0.611846	0.611846	0.548367	0.547404
0.988106	0.842403	1.000000	1.000000	1.000000	0.867916	0.682716	0.867916	0.867916	0.608211	0.867916
1.000000	1.000000	0.988106	1.000000	0.819862	0.808728	0.808728	0.787749	0.713659	0.622808	0.571671
1.000000	0.828116	1.000000	1.000000	0.700861	0.663732	0.657905	0.617203	0.617203	0.619664	0.586954
1.000000	0.867702	1.000000	0.842403	1.000000	1.000000	1.000000	0.988106	1.000000	0.833860	0.766656
1.000000	0.969498	0.968974	0.844287	0.741435	0.711341	0.658714	0.658714	0.658714	0.658714	0.747697
1.000000	1.000000	0.988106	0.988106	0.755987	1.000000	0.830299	0.728553	0.654247	0.688199	0.516988
0.882541	0.858372	0.988106	0.767902	0.761570	0.740482	0.673138	0.700272	0.592709	0.541836	0.558900
1.000000	1.000000	0.842403	0.788554	0.829305	0.901154	0.826255	0.799160	0.868205	0.604616	0.604616
1.000000	0.931472	0.850124	0.884529	0.819622	0.858860	0.776577	0.642014	0.560057	0.609843	0.609843
1.000000	1.000000	1.000000	1.000000	1.000000	1.000000	0.988106	1.000000	0.643478	0.643478	0.546314
1.000000	1.000000	1.000000	1.000000	1.000000	0.988106	0.687775	0.617302	0.637582	0.627594	0.510753
0.868551	0.988106	0.900860	1.000000	1.000000	0.810824	1.000000	0.712808	0.744068	0.731458	0.593024
1.000000	0.834211	0.812744	1.000000	1.000000	1.000000	1.000000	1.000000	1.000000	0.491233	0.443750
1.000000	0.964692	0.924935	0.804387	0.895249	0.894423	0.877443	0.883086	0.883086	0.743262	0.609036
1.000000	1.000000	1.000000	0.988106	1.000000	1.000000	1.000000	1.000000	0.653060	0.566144	0.566144
1.000000	0.828076	0.878613	0.779313	0.832917	0.781753	0.684920	0.616713	0.620160	0.616035	0.558995
1.000000	1.000000	1.000000	1.000000	0.782910	0.752387	0.683072	0.660392	0.599662	0.538142	0.503050
0.868551	1.000000	0.823139	0.848029	0.811724	0.746614	0.703962	0.661311	0.645966	0.554685	0.495423
1.000000	1.000000	0.988106	0.988106	0.870880	0.934623	0.885088	0.806030	0.814136	0.806030	0.738492
0.988106	0.835674	0.809505	0.735222	0.753151	0.666024	0.665687	0.598214	0.560199	0.512270	0.502375
1.000000	0.988106	0.988106	0.752889	0.988106	0.826143	1.000000	1.000000	1.000000	0.653060	0.605558
0.862567	1.000000	1.000000	0.798898	0.988106	1.000000	0.711743	0.636149	0.591338	0.533260	0.486966
1.000000	0.864951	0.842403	1.000000	1.000000	1.000000	1.000000	1.000000	0.565158	0.566841	0.536739
0.988106	1.000000	1.000000	1.000000	1.000000	1.000000	1.000000	1.000000	0.988106	1.000000	0.691300
1.000000	1.000000	0.988106	1.000000	0.738844	0.769359	0.717264	0.787960	0.693687	0.636590	0.693687
1.000000	1.000000	0.820748	1.000000	1.000000	1.000000	1.000000	1.000000	1.000000	0.544986	0.488936
1.000000	1.000000	1.000000	1.000000	1.000000	1.000000	0.668159	0.644310	0.618719	0.549741	0.546521
0.859839	1.000000	1.000000	1.000000	0.988106	0.988106	0.808009	0.808009	0.668221	0.692789	0.692789
0.886564	0.844501	0.988106	0.797184	1.000000	1.000000	0.683003	0.988106	0.729854	0.809542	0.729854
1.000000	0.873921	0.846383	0.823120	1.000000	0.988106	1.000000	1.000000	0.653060	0.988106	0.480127
1.000000	0.859259	0.930285	0.749930	0.756795	0.798934	0.659330	0.626582	0.560736	0.547447	0.539851
1.000000	0.868551	1.000000	1.000000	0.954115	0.782782	0.784920	0.892935	0.758418	0.776214	0.763537
1.000000	1.000000	0.988106	1.000000	1.000000	0.671349	1.000000	1.000000	0.846766	0.878572	0.579423
0.865433	1.000000	0.988106	0.741090	0.988106	1.000000	1.000000	0.767026	0.749121	0.654199	0.678804
1.000000	0.845336	1.000000	1.000000	1.000000	1.000000	1.000000	1.000000	0.988106	1.000000	0.597673
1.000000	0.866420	0.924359	0.914234	0.707851	0.773407	0.664307	0.609730	0.583750	0.513347	0.457591
1.000000	0.946728	0.803017	0.926708	0.774497	0.707930	0.667684	0.592986	0.601753	0.601753	0.472670
1.000000	0.842403	1.000000	0.988106	1.000000	0.862871	0.706633	0.647377	0.583283	0.566052	0.523673
0.902830	0.827842	1.000000	1.000000	1.000000	0.988106	1.000000	1.000000	0.542019	0.500577	0.463896
0.988106	0.857184	1.000000	0.988106	1.000000	0.674989	1.000000	1.000000	0.988106	1.000000	0.474492
1.000000	0.988106	1.000000	0.988106	1.000000	0.666083	0.692824	0.739435	0.757625	0.724802	0.648442
0.885944	0.868551	0.988106	1.000000	1.000000	0.988106	0.653060	1.000000	1.000000	1.000000	0.845938
0.848958	1.000000	0.838455	0.838455	1.000000	1.000000	1.000000	0.838455	1.000000	1.000000	0.550715
0.988106	1.000000	1.000000	0.873292	0.722355	0.724404	0.625760	0.595482	0.578419	0.544841	0.509187
1.000000	1.000000	1.000000	1.000000	1.000000	1.000000	0.650136	0.619550	0.548059	0.530296	0.513003
0.888555	0.852001	0.888691	0.835637	0.762438	0.746552	0.690485	0.714447	0.799449	0.835637	0.647390
1.000000	0.988106	0.988106	0.743699	0.737608	0.733801	0.642462	0.666657	0.615163	0.585750	0.563549
1.000000	1.000000	0.988106	1.000000	0.934478	0.812453	0.769743	0.712178	0.845938	0.616238	0.541346
1.000000	1.000000	1.000000	0.910394	0.759152	0.850359	0.681121	0.697742	0.609091	0.576659	0.521201
0.875560	1.000000	1.000000	1.000000	0.988106	1.000000	0.988106	1.000000	1.000000	0.838455	0.446220
1.000000	1.000000	1.000000	1.000000	1.000000	1.000000	0.988106	0.988106	0.758999	0.758999	0.750674
1.000000	1.000000	1.000000	1.000000	1.000000	1.000000	0.669760	0.582678	0.579948	0.574872	0.457249
0.884193	0.879719	1.000000	1.000000	0.988106	0.753151	0.761734	0.988106	0.988106	1.000000	0.512164
0.884595	1.000000	1.000000	0.815858	0.744712	0.713485	0.682955	0.611585	0.682955	0.684531	0.541918
1.000000	0.988106	1.000000	0.866031	0.724227	0.692166	0.628953	0.585430	0.630902	0.609000	0.593887
1.000000	1.000000	0.988106	1.000000	1.000000	1.000000	1.000000	1.000000	1.000000	0.653060	0.451820
0.988106	1.000000	1.000000	0.988106	0.707974	0.685822	1.000000	1.000000	1.000000	1.000000	0.563718
1.000000	1.000000	1.000000	0.864485	0.707876	0.660164	0.659666	0.641564	0.600652	0.557400	0.464126
1.000000	0.988106	1.000000	0.795710	0.749408	0.707568	0.713846	0.714767	0.674104	0.536273	0.593923
1.000000	0.988106	1.000000	1.000000	1.000000	0.664160	0.676360	0.600737	0.538423	0.585272	0.539626
0.988106	0.838067	0.797703	0.829734	0.988106	1.000000	0.988106	1.000000	0.800054	0.611771	0.608459
1.000000	0.830330	0.888695	0.801787	0.799404	0.722248	0.674636	0.625062	0.599372	0.504173	0.503911
1.000000	1.000000	1.000000	1.000000	1.000000	1.000000	0.723144	0.988106	0.730138	0.671171	0.504875
1.000000	1.000000	0.988106	1.000000	0.988106	0.988106	1.000000	1.000000	1.000000	1.000000	0.522964
1.000000	1.000000	1.000000	1.000000	1.000000	1.000000	0.988106	0.988106	1.000000	1.000000	0.502242
1.000000	1.000000	0.824132	0.803171	0.756720	1.000000	1.000000	1.000000	1.000000	1.000000	0.584621
1.000000	1.000000	0.842403	0.842403	0.780105	0.815361	1.000000	0.988106	0.747793	0.790662	0.605318
0.895334	1.000000	0.871016	1.000000	1.000000	1.000000	0.988106	0.988106	0.765044	0.599163	0.636590
0.988106	1.000000	1.000000	0.988106	0.953394	0.858502	0.926762	0.689442	0.658439	0.579906	0.496287
1.000000	1.000000	1.000000	1.000000	0.988106	1.000000	1.000000	1.000000	0.642609	0.526104	0.838455
0.988106	0.988106	1.000000	0.873133	0.845938	0.676248	0.682836	0.626125	0.582114	0.626125	0.682836
0.988106	1.000000	1.000000	1.000000	0.988106	0.676651	0.653113	0.634391	0.579905	0.573576	0.544775
1.000000	1.000000	1.000000	1.000000	0.964648	1.000000	0.823239	0.823239	0.955810	0.823239	0.823239
1.000000	1.000000	1.000000	0.762373	0.988106	1.000000	0.859259	1.000000	0.684707	1.000000	0.574112
0.883230	1.000000	0.859259	0.988106	1.000000	1.000000	1.000000	0.680357	0.988106	1.000000	0.644000
1.000000	0.988106	1.000000	0.809144	0.773370	0.711347	0.643726	0.608881	0.543986	0.532968	0.505172
0.988106	0.988106	1.000000	0.988106	1.000000	1.000000	0.988106	1.000000	1.000000	0.653060	0.473965
0.988106	1.000000	1.000000	0.838455	1.000000	0.722443	1.000000	1.000000	0.838455	1.000000	0.683772
1.000000	0.822157	0.818846	0.782776	0.743610	0.714385	0.735336	0.655467	0.643478	0.643478	0.643478
1.000000	1.000000	1.000000	1.000000	0.754854	0.698402	0.769864	0.700124	0.677575	0.677483	0.677483
1.000000	0.859259	1.000000	1.000000	0.790319	1.000000	1.000000	1.000000	1.000000	1.000000	1.000000
0.988106	1.000000	0.804686	1.000000	0.832778	0.702642	0.626317	0.592882	0.550497	0.537517	0.457887
1.000000	1.000000	0.868551	1.000000	0.868551	1.000000	1.000000	0.727069	0.630746	0.620692	0.534519
1.000000	1.000000	1.000000	1.000000	1.000000	1.000000	1.000000	0.714445	0.702804	1.000000	0.539555
1.000000	0.988106	1.000000	1.000000	1.000000	0.670765	0.624490	0.596483	0.573371	0.545598	0.493971
1.000000	1.000000	1.000000	0.760640	0.759754	0.750137	0.758796	0.683855	0.619133	0.616076	0.586249
1.000000	1.000000	0.784131	1.000000	0.672689	1.000000	0.653060	0.540522	0.539834	0.500939	0.493696
1.000000	1.000000	1.000000	0.988106	0.759627	0.681871	0.670506	0.609276	0.598801	0.624219	0.560141
1.000000	0.988106	0.788653	0.988106	0.988106	1.000000	0.653060	1.000000	0.988106	0.574740	0.584426
1.000000	1.000000	1.000000	1.000000	1.000000	1.000000	1.000000	0.601058	0.609557	0.536021	0.469556
0.899862	0.988106	1.000000	1.000000	0.772667	0.697971	0.646218	0.627166	0.559746	0.586035	0.499848
1.000000	1.000000	0.798756	1.000000	1.000000	1.000000	1.000000	0.838455	0.838455	0.838455	0.514854
1.000000	0.988106	0.829265	0.802205	0.691374	0.677316	0.592826	0.559529	0.541033	0.517660	0.464968
1.000000	1.000000	1.000000	1.000000	1.000000	1.000000	1.000000	1.000000	1.000000	1.000000	1.000000
1.000000	1.000000	1.000000	0.742611	1.000000	1.000000	1.000000	0.572797	0.535324	0.535299	0.471732
1.000000	0.988106	0.851386	0.851674	0.797355	0.822712	0.693337	0.676381	0.627728	0.618701	0.504026
1.000000	1.000000	0.988106	1.000000	1.000000	0.764642	1.000000	1.000000	0.670559	0.631606	0.483300
1.000000	0.813515	0.786168	0.759311	0.678468	0.671208	0.678615	0.630354	0.558173	0.497381	0.495344
1.000000	1.000000	1.000000	0.771927	1.000000	1.000000	0.689691	1.000000	0.622323	0.576672	0.534802
1.000000	0.988106	0.914757	0.977995	0.933984	0.719741	0.719741	0.858988	0.858988	0.858988	0.858988
1.000000	0.930919	0.811782	0.768847	0.758585	0.695838	0.681266	0.611967	0.588174	0.558576	0.460766
1.000000	1.000000	1.000000	1.000000	1.000000	1.000000	0.988106	1.000000	0.988106	0.653060	0.833860
1.000000	0.853913	0.988106	1.000000	1.000000	1.000000	1.000000	1.000000	1.000000	1.000000	1.000000
1.000000	0.848369	1.000000	1.000000	1.000000	0.857206	0.616648	0.597796	0.734669	0.857206	0.734669
1.000000	1.000000	1.000000	1.000000	0.767105	0.719467	0.803521	0.683080	0.618441	0.572773	0.519378
1.000000	1.000000	0.901290	0.812463	0.875684	0.813870	0.719586	0.676199	0.571565	0.544255	0.485945
0.866343	1.000000	1.000000	1.000000	1.000000	0.741301	0.743403	0.669920	0.619722	0.616018	0.558214
1.000000	0.886633	0.881704	0.800321	0.693134	0.779666	0.764301	0.718322	0.690576	0.643784	0.582637
1.000000	1.000000	1.000000	1.000000	1.000000	0.684429	1.000000	0.988106	0.988106	0.988106	0.832750
1.000000	1.000000	1.000000	1.000000	0.988106	1.000000	0.778416	1.000000	1.000000	0.525446	0.461028
1.000000	1.000000	1.000000	1.000000	1.000000	1.000000	0.697718	0.697718	0.697718	0.697718	0.697718
0.872220	0.842403	1.000000	1.000000	0.988106	1.000000	0.714006	0.649705	0.629008	0.583692	0.533537
1.000000	1.000000	1.000000	1.000000	1.000000	1.000000	0.988106	1.000000	0.644110	0.596259	0.568365
1.000000	1.000000	1.000000	0.852200	1.000000	1.000000	0.614234	1.000000	1.000000	1.000000	1.000000
0.988106	1.000000	0.988106	0.847233	0.988106	0.988106	0.714111	0.832383	0.832383	0.856320	0.508784
1.000000	1.000000	1.000000	0.988106	1.000000	1.000000	0.690232	0.714762	0.626215	0.577907	0.592023
1.000000	0.982546	0.840494	0.933667	0.822839	0.857206	0.662938	0.734669	0.578751	0.734669	0.857206
1.000000	0.988106	1.000000	1.000000	1.000000	0.762735	0.749391	0.988106	0.741015	0.988106	0.496237
0.988106	1.000000	0.817160	0.743060	0.760952	0.680421	0.650701	0.598366	0.598366	0.598366	0.598366
0.868265	1.000000	1.000000	0.842403	0.988106	1.000000	1.000000	1.000000	1.000000	0.653060	0.705814
0.876847	1.000000	0.988106	0.871917	0.851680	0.741701	0.833851	0.833851	0.629363	0.647533	0.541526
1.000000	1.000000	1.000000	1.000000	1.000000	0.754313	0.660129	0.586122	0.606921	0.580577	0.512999
1.000000	0.988106	1.000000	1.000000	1.000000	1.000000	1.000000	1.000000	0.653060	1.000000	0.946462
0.988106	0.988106	0.859259	1.000000	1.000000	0.730249	0.711916	0.693687	0.693687	0.693687	0.546314
1.000000	1.000000	0.858881	0.789658	0.737890	0.678788	0.645077	0.614275	0.559206	0.516578	0.504934
0.865891	0.842403	0.811957	1.000000	1.000000	1.000000	1.000000	0.653060	0.653060	0.541826	0.531818
1.000000	1.000000	0.815831	0.896935	0.791443	0.765613	0.754557	0.764628	0.738093	0.693485	0.676336
1.000000	1.000000	1.000000	1.000000	1.000000	1.000000	0.661169	0.591757	0.559437	0.560949	0.525608
1.000000	1.000000	0.830025	0.901740	0.848026	0.751758	0.658732	0.730936	0.627775	0.551496	0.579255
1.000000	1.000000	0.838455	1.000000	0.838455	1.000000	1.000000	1.000000	1.000000	0.838455	1.000000
1.000000	1.000000	0.859259	0.842403	1.000000	0.988106	1.000000	1.000000	1.000000	1.000000	0.488043
1.000000	0.988106	1.000000	0.777542	1.000000	0.988106	0.655358	0.615651	0.845938	0.573640	0.538772
1.000000	0.854731	1.000000	1.000000	1.000000	0.988106	0.842403	0.743182	1.000000	1.000000	0.838455
1.000000	1.000000	0.842403	1.000000	1.000000	0.936189	0.816482	0.813173	0.703652	0.643631	0.565372
1.000000	1.000000	1.000000	0.748825	0.731527	0.659016	0.678077	0.598744	0.563524	0.535988	0.489888
0.880971	1.000000	1.000000	1.000000	1.000000	1.000000	1.000000	0.988106	0.636590	0.507541	0.489991
1.000000	0.988106	1.000000	1.000000	1.000000	1.000000	1.000000	0.795305	0.646036	0.646036	0.646036
1.000000	0.988106	1.000000	0.735522	1.000000	0.838455	0.838455	1.000000	1.000000	0.838455	0.838455
0.988106	1.000000	0.930146	0.875687	0.740354	0.830472	0.861935	0.609264	0.584666	0.509221	0.467649
1.000000	0.859259	1.000000	1.000000	1.000000	1.000000	1.000000	1.000000	0.988106	0.988106	0.518237
0.988106	1.000000	1.000000	1.000000	1.000000	1.000000	1.000000	0.682841	0.585507	0.510697	0.462999
0.988106	1.000000	1.000000	1.000000	1.000000	0.693202	0.678261	0.653550	0.591251	0.577130	0.489066
1.000000	0.973419	0.779755	0.849393	0.818566	0.724721	0.705206	0.625560	0.583380	0.527971	0.491845
0.900902	1.000000	0.988106	0.988106	0.988106	1.000000	0.653060	0.936274	0.813794	0.813794	1.000000
1.000000	1.000000	1.000000	1.000000	1.000000	0.988106	0.906580	0.706575	0.706575	0.706575	0.719741
1.000000	1.000000	1.000000	1.000000	1.000000	1.000000	1.000000	1.000000	1.000000	1.000000	0.641508
1.000000	0.988106	0.988106	0.842403	0.988106	1.000000	1.000000	1.000000	0.759888	0.810837	0.600549
1.000000	1.000000	0.775466	0.852097	0.769175	0.731713	0.659499	0.640236	0.615401	0.566328	0.514152
0.878547	1.000000	0.791467	0.831899	0.795664	0.733067	0.690309	0.637867	0.570208	0.536866	0.458543
1.000000	1.000000	1.000000	1.000000	1.000000	1.000000	1.000000	0.788554	1.000000	0.642885	0.645981
0.878482	1.000000	1.000000	0.732386	0.781674	0.845938	0.845938	0.611894	0.590253	0.541346	0.541346
1.000000	1.000000	1.000000	0.988106	0.842403	0.711469	0.788588	0.637380	0.583003	0.556226	0.845564
1.000000	0.988106	1.000000	1.000000	0.687083	0.647709	0.652831	0.623237	0.617684	0.542872	0.524157
0.988106	0.988106	1.000000	1.000000	1.000000	1.000000	0.699507	0.676497	0.590492	0.580201	0.509886
1.000000	0.988106	0.988106	1.000000	0.842403	1.000000	0.664294	0.812672	0.637709	0.546363	1.000000
1.000000	1.000000	1.000000	1.000000	1.000000	0.656859	0.643324	0.633814	0.593626	0.523368	0.520632
1.000000	0.887804	0.819242	0.773221	0.765880	0.677890	0.765880	0.627536	0.723247	0.563295	0.563324
1.000000	1.000000	1.000000	0.823513	0.802357	0.832155	0.840627	0.644601	0.824712	0.683095	0.685985
1.000000	1.000000	1.000000	0.806569	0.725405	0.791987	0.616062	0.628203	0.584320	0.516241	0.553868
```
