## Supplementary File 1 for "Novel Comparison of Evaluation Metrics for Gene Ontology Classifiers Reveals Drastic Performance Differences": max_Lin_score_D.elab

```
# goa_pos:  data/mouseFunc.genego.sc
# goa_neg:  data/mouseFunc.genego.neg.sc
# obo_file: data/go.obo
# ic_file:  data/ic.ext.tab
# prop_par: F
# rot_pos:  T
# R:        2
# rseed:    1
# mode:     LIST=go,TH=th,SUMF1=mean,SUMF2=max,SF=score_D,SIMF=Lin,MINCS=10,GOC=46316
0.000000	0.100011	0.200022	0.300033	0.400000	0.500011	0.600022	0.700033	0.800000	0.900011	0.999978
0.781557	0.799866	0.751109	0.722704	0.649938	0.636865	0.597031	0.513361	0.476922	0.424666	0.354236
0.789077	0.835604	0.839244	0.713006	0.660365	0.672628	0.552451	0.548050	0.473467	0.420040	0.356994
0.925556	0.804555	0.731929	0.670035	0.704851	0.599356	0.610015	0.550389	0.464263	0.422038	0.352316
0.904271	0.846825	0.753680	0.760137	0.719532	0.618724	0.590211	0.541071	0.528569	0.419375	0.441022
0.840299	0.874695	0.807247	0.694272	0.660265	0.611906	0.571270	0.555004	0.528569	0.528569	0.365006
0.794003	0.763861	0.824196	0.685164	0.677445	0.654077	0.581016	0.534563	0.473315	0.424782	0.365167
0.928007	0.846750	0.833997	0.721762	0.713671	0.647663	0.579458	0.557497	0.493322	0.419891	0.354027
0.805861	0.841537	0.789584	0.668660	0.718542	0.638609	0.600769	0.512939	0.474609	0.422424	0.406750
0.859125	0.853271	0.776085	0.700828	0.632678	0.672316	0.591174	0.518354	0.466144	0.415927	0.359463
0.899580	0.838807	0.750245	0.728398	0.699538	0.641980	0.600384	0.530058	0.475728	0.423516	0.388776
0.893452	0.782003	0.772962	0.684289	0.636499	0.607513	0.610222	0.512023	0.476874	0.424465	0.358876
0.806299	0.744998	0.832275	0.772905	0.706180	0.666448	0.605734	0.550389	0.550389	0.449401	0.550389
0.928511	0.891213	0.814639	0.782386	0.672552	0.624016	0.565121	0.529320	0.550400	0.462468	0.361591
0.811246	0.768687	0.768829	0.754595	0.705238	0.641126	0.556068	0.542439	0.528569	0.422541	0.426363
0.873260	0.878058	0.805587	0.708543	0.719565	0.625380	0.560506	0.523016	0.474279	0.418645	0.352308
0.922654	0.812985	0.830441	0.729716	0.673557	0.673772	0.599809	0.557470	0.528569	0.423273	0.359247
0.847954	0.809132	0.762812	0.748678	0.726385	0.652648	0.557367	0.507107	0.472083	0.421571	0.386350
0.793344	0.842267	0.719810	0.672877	0.700551	0.599388	0.584739	0.546950	0.471040	0.422819	0.361858
0.879812	0.817315	0.795516	0.738691	0.662432	0.634975	0.592456	0.541960	0.475299	0.419254	0.349967
0.892791	0.757558	0.771163	0.696019	0.667589	0.643265	0.594302	0.541884	0.473237	0.424206	0.356891
0.928735	0.841350	0.810183	0.707680	0.640868	0.661873	0.582337	0.541745	0.482430	0.424531	0.467401
0.856946	0.809511	0.843885	0.740093	0.635568	0.636556	0.590865	0.517517	0.550400	0.422021	0.356578
0.817187	0.745152	0.760236	0.748339	0.632351	0.646675	0.619531	0.540192	0.476455	0.424683	0.356982
0.800146	0.819190	0.807573	0.739550	0.702482	0.625379	0.605599	0.548161	0.500258	0.506258	0.449401
0.852143	0.817553	0.715722	0.724173	0.674705	0.608936	0.614519	0.528972	0.528569	0.418429	0.357544
0.826779	0.879977	0.792050	0.678219	0.670397	0.634309	0.600638	0.549380	0.471230	0.424688	0.405579
0.902410	0.876314	0.730110	0.716343	0.716160	0.674305	0.563201	0.511540	0.465857	0.421439	0.366808
0.809774	0.846292	0.765822	0.693924	0.641482	0.668034	0.551089	0.524179	0.464261	0.495978	0.495978
0.879878	0.756781	0.749030	0.670418	0.642452	0.663719	0.558632	0.547731	0.528569	0.424540	0.374559
0.828282	0.758877	0.819394	0.707811	0.734357	0.606828	0.602214	0.548423	0.475631	0.418602	0.363832
0.930476	0.833217	0.706304	0.778098	0.674095	0.670818	0.557898	0.508521	0.487391	0.422560	0.386027
0.840209	0.793149	0.763006	0.783073	0.639974	0.640331	0.579538	0.528141	0.528569	0.421733	0.357460
0.850465	0.802555	0.744038	0.742550	0.681734	0.649166	0.600213	0.553811	0.485081	0.423467	0.363094
0.801090	0.799950	0.769218	0.772774	0.679514	0.622265	0.606006	0.521392	0.475593	0.421792	0.444884
0.825931	0.794373	0.731518	0.730321	0.708445	0.594382	0.586535	0.523765	0.528569	0.528569	0.379041
0.851365	0.843642	0.742584	0.733930	0.688901	0.645263	0.594100	0.538801	0.487622	0.423137	0.360151
0.898511	0.842804	0.745626	0.684359	0.730426	0.668462	0.610635	0.538275	0.476497	0.425468	0.360011
0.861858	0.757609	0.807938	0.750020	0.714505	0.611086	0.554067	0.552095	0.466911	0.415742	0.362681
0.884223	0.752764	0.772041	0.683031	0.671433	0.601798	0.611096	0.525215	0.474373	0.420007	0.361765
0.889091	0.781830	0.797312	0.711939	0.658807	0.641621	0.554542	0.522753	0.528569	0.422987	0.467401
0.800068	0.780622	0.824051	0.705273	0.672902	0.597656	0.593221	0.535413	0.484818	0.418870	0.351640
0.823884	0.840947	0.749868	0.783005	0.663947	0.598702	0.582310	0.547659	0.468557	0.420732	0.360673
0.850851	0.848010	0.784035	0.717481	0.683973	0.607904	0.601226	0.525276	0.487151	0.420001	0.356551
0.864878	0.867863	0.758643	0.775747	0.673915	0.632835	0.562865	0.512442	0.528569	0.522753	0.352317
0.909462	0.868709	0.783105	0.737565	0.703287	0.602597	0.583571	0.537216	0.478625	0.421052	0.391191
0.798275	0.831799	0.838738	0.749988	0.670583	0.608739	0.584169	0.513168	0.484528	0.416519	0.354983
0.788206	0.809255	0.724859	0.784533	0.725716	0.604699	0.579165	0.550463	0.476831	0.423618	0.363481
0.932000	0.862724	0.749483	0.726837	0.646666	0.625628	0.614127	0.532472	0.482068	0.424744	0.358630
0.877100	0.849005	0.808859	0.678620	0.717520	0.618532	0.615041	0.543884	0.476201	0.421267	0.357975
0.919451	0.779920	0.742293	0.770011	0.673529	0.627277	0.584160	0.544039	0.486857	0.450179	0.401339
0.829617	0.784911	0.718396	0.685682	0.681477	0.645039	0.552211	0.524303	0.471623	0.418632	0.377999
0.795285	0.810145	0.794919	0.700568	0.726217	0.643274	0.606330	0.522753	0.522753	0.558474	0.558474
0.904053	0.885375	0.840673	0.689994	0.681878	0.669430	0.614673	0.541860	0.497910	0.422020	0.362952
0.861850	0.840944	0.837818	0.692986	0.672771	0.615661	0.573970	0.534500	0.468514	0.467401	0.449401
0.872225	0.831500	0.714789	0.745438	0.651312	0.654096	0.595996	0.550400	0.550400	0.462468	0.550400
0.843462	0.875447	0.790723	0.674364	0.723496	0.640209	0.590631	0.514250	0.471716	0.426248	0.457051
0.822260	0.835802	0.717853	0.677437	0.653149	0.594462	0.595419	0.524339	0.485573	0.419237	0.355545
0.872891	0.808210	0.827632	0.736664	0.685064	0.612046	0.600829	0.544212	0.478513	0.419997	0.364206
0.807148	0.831593	0.801339	0.761459	0.710309	0.641207	0.597587	0.554241	0.528569	0.522753	0.357201
0.794759	0.883333	0.762331	0.719905	0.653570	0.675694	0.603960	0.532265	0.487354	0.454960	0.383094
0.936049	0.875602	0.773780	0.727366	0.705486	0.611292	0.581346	0.543553	0.487421	0.419667	0.349752
0.808392	0.845807	0.722831	0.709140	0.703220	0.609623	0.594177	0.533008	0.478894	0.416514	0.350853
0.914705	0.833679	0.818203	0.668520	0.729220	0.601570	0.566804	0.549466	0.489865	0.420733	0.395827
0.798947	0.753897	0.759360	0.735129	0.666518	0.599289	0.593135	0.520033	0.476449	0.419906	0.360234
0.926830	0.830146	0.721376	0.721723	0.698501	0.614147	0.594088	0.580397	0.580397	0.546734	0.467401
0.824523	0.825388	0.782894	0.742032	0.703221	0.664169	0.562948	0.533752	0.468616	0.418673	0.363538
0.871533	0.872765	0.737803	0.726523	0.683328	0.645852	0.596652	0.555294	0.474014	0.420855	0.348454
0.830665	0.822380	0.807666	0.748699	0.692156	0.623830	0.554888	0.540092	0.473174	0.422335	0.351962
0.795126	0.886111	0.753161	0.689734	0.653176	0.631879	0.610734	0.553428	0.487839	0.418312	0.356690
0.847320	0.818056	0.723536	0.697357	0.657086	0.611093	0.612732	0.535997	0.481748	0.421369	0.356379
0.928446	0.873330	0.737916	0.746727	0.651855	0.596664	0.615708	0.518704	0.487146	0.420809	0.350659
0.850234	0.742017	0.802048	0.748208	0.692846	0.614974	0.561476	0.520836	0.482108	0.417804	0.354059
0.832578	0.806468	0.818671	0.731330	0.720265	0.652988	0.613450	0.589240	0.555548	0.555548	0.555548
0.831442	0.851266	0.773044	0.729343	0.721164	0.614009	0.597186	0.522756	0.479795	0.555861	0.555861
0.915013	0.884463	0.762882	0.688707	0.676807	0.652679	0.566196	0.544999	0.479203	0.426465	0.365703
0.925650	0.771122	0.783827	0.746014	0.690471	0.593208	0.611180	0.522753	0.473917	0.420288	0.356561
0.923625	0.854120	0.835376	0.688887	0.687894	0.650030	0.585373	0.538744	0.466684	0.417806	0.357841
0.844547	0.767999	0.823522	0.720918	0.654368	0.623304	0.591568	0.522720	0.487168	0.421393	0.406750
0.779560	0.822108	0.830798	0.754828	0.661953	0.629557	0.560866	0.540563	0.484617	0.421106	0.355950
0.899008	0.788596	0.748076	0.757706	0.703406	0.614279	0.591313	0.552853	0.528569	0.528569	0.353774
0.846411	0.750326	0.770740	0.677905	0.677817	0.636607	0.619450	0.547111	0.466582	0.418256	0.362432
0.836823	0.841962	0.789193	0.732557	0.669194	0.668988	0.594414	0.532005	0.528569	0.416987	0.521824
0.814988	0.812371	0.735422	0.684080	0.721354	0.604756	0.567455	0.537626	0.475492	0.425570	0.354506
0.837330	0.874454	0.745493	0.728793	0.644363	0.638340	0.606982	0.538251	0.528569	0.528569	0.355300
0.890700	0.775988	0.777534	0.709463	0.664316	0.604754	0.599552	0.523152	0.482250	0.419925	0.354878
0.929412	0.806712	0.805900	0.717257	0.702042	0.635985	0.569573	0.548685	0.489368	0.416480	0.362127
0.870026	0.860603	0.781528	0.688701	0.672263	0.605657	0.612214	0.514928	0.491094	0.450421	0.450421
0.899439	0.873599	0.741852	0.731681	0.661534	0.670233	0.611743	0.523256	0.482866	0.424818	0.361177
0.792657	0.798644	0.747406	0.737210	0.682038	0.600017	0.605785	0.547259	0.474228	0.421216	0.493921
0.815035	0.882077	0.822391	0.705825	0.645959	0.615927	0.611724	0.541417	0.490991	0.423144	0.364639
0.842692	0.838351	0.758920	0.741401	0.726044	0.609838	0.612472	0.539622	0.472142	0.419273	0.360216
0.880660	0.801997	0.768895	0.725480	0.699895	0.623381	0.579055	0.510422	0.475040	0.417331	0.350154
0.903065	0.738817	0.749121	0.773296	0.697476	0.627169	0.555796	0.546502	0.489519	0.419273	0.357233
0.883785	0.812428	0.788373	0.757797	0.674811	0.636636	0.575128	0.536671	0.481813	0.420306	0.351512
0.778307	0.793256	0.745016	0.786980	0.724023	0.651555	0.563477	0.543966	0.490583	0.422084	0.401897
0.850767	0.878589	0.716425	0.785682	0.635054	0.665542	0.555356	0.524568	0.468582	0.419773	0.393315
0.821253	0.814972	0.757265	0.700632	0.653664	0.660537	0.613316	0.536100	0.484464	0.427276	0.448210
0.784731	0.883954	0.758442	0.671421	0.686218	0.631351	0.556899	0.515741	0.528569	0.528569	0.385182
0.894637	0.758165	0.713472	0.746137	0.706967	0.595005	0.566239	0.522753	0.486113	0.486113	0.475529
0.784177	0.786156	0.784051	0.737361	0.682373	0.674796	0.556568	0.515529	0.490405	0.424453	0.360657
0.830496	0.790094	0.801174	0.711210	0.663098	0.668221	0.612742	0.530677	0.528569	0.528569	0.361643
0.879256	0.769141	0.774752	0.731662	0.656718	0.622784	0.561947	0.529977	0.489265	0.550400	0.550400
0.886160	0.830280	0.742358	0.768343	0.629072	0.603328	0.581954	0.555861	0.555861	0.550400	0.479507
0.883822	0.846247	0.826576	0.734124	0.637049	0.599322	0.583190	0.532282	0.479118	0.417344	0.359011
0.933165	0.842530	0.712367	0.708104	0.693950	0.652306	0.590381	0.523183	0.486326	0.475529	0.486113
0.834078	0.870927	0.715087	0.722891	0.677194	0.607655	0.598873	0.554022	0.490023	0.418166	0.371388
0.897259	0.816193	0.782261	0.737185	0.688197	0.640683	0.606234	0.550389	0.467192	0.550389	0.550389
0.911972	0.820835	0.759118	0.748287	0.662775	0.610450	0.599449	0.531854	0.475950	0.421309	0.364107
0.793714	0.849772	0.725566	0.716013	0.647248	0.675984	0.573979	0.527379	0.465202	0.418401	0.354709
0.883467	0.858157	0.774217	0.714208	0.667260	0.609101	0.588409	0.542896	0.470332	0.418653	0.360835
0.849078	0.866017	0.819740	0.697323	0.700283	0.597380	0.599858	0.555282	0.468062	0.418834	0.351150
0.864639	0.789574	0.787880	0.762424	0.727792	0.618390	0.606355	0.530121	0.482187	0.422036	0.353382
0.805689	0.769493	0.785345	0.745407	0.654154	0.657957	0.585599	0.525286	0.522753	0.421835	0.357054
0.832888	0.885538	0.745185	0.784970	0.666949	0.652916	0.605046	0.545065	0.528569	0.415602	0.398485
0.834373	0.872121	0.840046	0.748365	0.643081	0.666817	0.588455	0.533878	0.486478	0.417901	0.357503
0.808884	0.824605	0.731832	0.732918	0.645975	0.600648	0.594819	0.513582	0.478379	0.467401	0.467401
0.930570	0.849703	0.738470	0.680858	0.702672	0.669401	0.588695	0.526780	0.476844	0.424315	0.353055
0.924014	0.750787	0.812198	0.780179	0.645848	0.630188	0.571426	0.531260	0.528569	0.422580	0.364821
0.823432	0.818502	0.764144	0.679394	0.675098	0.667644	0.581058	0.545524	0.528569	0.423596	0.444704
0.939807	0.840248	0.791918	0.734462	0.673027	0.624986	0.606655	0.544652	0.491524	0.422000	0.357480
0.777335	0.785531	0.813981	0.722386	0.714090	0.603155	0.554847	0.528299	0.487168	0.418880	0.349980
0.942540	0.744497	0.764637	0.762395	0.657382	0.604279	0.577946	0.537811	0.469539	0.422232	0.361213
0.824536	0.892105	0.818397	0.771042	0.658766	0.610469	0.572346	0.519285	0.550400	0.550400	0.550400
0.891701	0.877933	0.823218	0.775524	0.676439	0.610490	0.582709	0.550400	0.550400	0.418519	0.550400
0.932844	0.871967	0.801840	0.683629	0.727522	0.636714	0.590529	0.540447	0.489809	0.446324	0.393609
0.886981	0.791655	0.748035	0.748871	0.675162	0.602387	0.596536	0.536631	0.484662	0.419793	0.358530
0.805786	0.751205	0.759148	0.693235	0.676359	0.653308	0.614812	0.532687	0.522753	0.424515	0.363188
0.890312	0.879579	0.778748	0.730898	0.704367	0.626708	0.576799	0.523357	0.528569	0.528569	0.385948
0.862627	0.857279	0.789159	0.764073	0.697669	0.610887	0.606419	0.520371	0.472952	0.421482	0.357550
0.883608	0.799041	0.798221	0.750717	0.668851	0.615603	0.584442	0.533772	0.480736	0.418924	0.406369
0.840255	0.799247	0.718727	0.703597	0.726199	0.652484	0.594685	0.521623	0.472070	0.424780	0.348817
0.860400	0.799117	0.753841	0.680611	0.660219	0.601953	0.578821	0.536455	0.491233	0.422723	0.356534
0.807090	0.834099	0.723870	0.746994	0.697868	0.643346	0.579326	0.550400	0.488840	0.423180	0.550400
0.831757	0.885050	0.732347	0.752067	0.657096	0.596990	0.613140	0.520327	0.489566	0.422535	0.355786
0.935088	0.829774	0.718689	0.674497	0.640709	0.595382	0.561930	0.522753	0.528569	0.528569	0.365028
0.794946	0.835298	0.723593	0.740801	0.672476	0.609445	0.611757	0.549628	0.486060	0.424754	0.363058
0.909068	0.890673	0.763772	0.680971	0.667202	0.660271	0.583120	0.522753	0.472521	0.417613	0.355002
0.834159	0.807275	0.793915	0.789473	0.714819	0.673336	0.588238	0.531268	0.482811	0.419169	0.359612
0.789995	0.877391	0.731589	0.692887	0.699020	0.643630	0.600439	0.526545	0.487183	0.457051	0.358495
0.882669	0.778804	0.725122	0.683551	0.702707	0.599027	0.563627	0.553390	0.481729	0.424357	0.402084
0.897626	0.801870	0.765397	0.687673	0.675199	0.654530	0.582566	0.547471	0.528569	0.550400	0.358049
0.809974	0.884238	0.713530	0.720003	0.701783	0.613614	0.610797	0.531601	0.475112	0.418595	0.363139
0.907017	0.889523	0.704815	0.771345	0.713391	0.612779	0.587594	0.516291	0.487756	0.417808	0.363950
0.792791	0.862604	0.745737	0.674400	0.639805	0.661400	0.587559	0.522753	0.468957	0.521824	0.558474
0.883004	0.873618	0.816556	0.752319	0.708997	0.625417	0.579831	0.549701	0.469788	0.420676	0.352947
0.881951	0.820512	0.735408	0.745692	0.719367	0.666410	0.606886	0.522753	0.528569	0.522753	0.415397
0.887036	0.801814	0.709038	0.774135	0.693491	0.597943	0.614754	0.545654	0.528569	0.522753	0.363397
0.869932	0.844260	0.731692	0.703963	0.657625	0.633534	0.554138	0.541592	0.491011	0.423214	0.352896
0.942524	0.825939	0.770594	0.748658	0.633324	0.639385	0.565936	0.520202	0.472876	0.419113	0.350875
0.806981	0.743803	0.711480	0.750231	0.671384	0.633005	0.593944	0.528067	0.478033	0.426927	0.353452
0.887011	0.784549	0.759824	0.752224	0.678007	0.618850	0.615050	0.542752	0.482876	0.466418	0.363660
0.815758	0.887865	0.792087	0.723769	0.636056	0.626362	0.590593	0.544604	0.528569	0.522753	0.361007
0.891480	0.763314	0.743638	0.694963	0.704240	0.621910	0.598219	0.544723	0.473708	0.467401	0.449401
0.916171	0.873453	0.768890	0.725418	0.662227	0.669701	0.589043	0.547273	0.466630	0.418818	0.353078
0.806647	0.795040	0.808462	0.690471	0.709195	0.593768	0.572078	0.524490	0.470002	0.425170	0.361378
0.941319	0.878539	0.768914	0.692284	0.678152	0.610889	0.607367	0.531300	0.484058	0.419903	0.364224
0.904981	0.760517	0.826164	0.737923	0.641732	0.644470	0.593864	0.555548	0.555548	0.555548	0.555548
0.944457	0.809631	0.832894	0.707174	0.711615	0.663224	0.589859	0.519410	0.465486	0.420833	0.358632
0.942776	0.888698	0.711787	0.676853	0.642548	0.655700	0.589264	0.555259	0.475787	0.522753	0.355883
0.838888	0.791991	0.728501	0.758847	0.640453	0.598013	0.605784	0.522753	0.528569	0.420942	0.351640
0.919415	0.873745	0.821027	0.736020	0.724967	0.611799	0.599023	0.546383	0.491292	0.421557	0.358147
0.873466	0.758177	0.822072	0.703396	0.684810	0.667862	0.609834	0.546204	0.480469	0.424792	0.404165
0.831142	0.814394	0.798799	0.703134	0.705653	0.598845	0.573152	0.533151	0.522753	0.413023	0.347944
0.862876	0.770282	0.834097	0.682022	0.672581	0.662328	0.594321	0.522753	0.528569	0.422506	0.360326
0.895890	0.768539	0.821014	0.681386	0.673406	0.671719	0.582377	0.550118	0.501452	0.523276	0.550118
0.809120	0.759201	0.708779	0.728422	0.651240	0.648298	0.564265	0.510429	0.463443	0.413550	0.350781
0.880855	0.750882	0.772058	0.709342	0.694411	0.637068	0.604449	0.529070	0.522753	0.427159	0.359242
0.939840	0.841949	0.806952	0.687369	0.694022	0.610100	0.568388	0.545528	0.491446	0.419178	0.353973
0.798000	0.746928	0.707737	0.721673	0.660439	0.635281	0.584826	0.551391	0.477270	0.431645	0.386027
0.807161	0.803831	0.804168	0.742246	0.695240	0.621569	0.561358	0.527904	0.470284	0.424476	0.350948
0.841948	0.768667	0.797849	0.720771	0.688246	0.669754	0.595580	0.516217	0.488255	0.422412	0.360863
0.807338	0.751372	0.759863	0.716969	0.700725	0.596078	0.554967	0.534801	0.480331	0.421991	0.355556
0.790222	0.784437	0.832453	0.729503	0.729596	0.597456	0.595492	0.536564	0.476701	0.419265	0.354243
0.942833	0.825232	0.775217	0.703416	0.646278	0.625408	0.609095	0.551831	0.488662	0.418597	0.356927
0.832300	0.888068	0.761583	0.763952	0.682507	0.650662	0.565343	0.550000	0.486733	0.419010	0.366228
0.817369	0.753923	0.838434	0.774301	0.662228	0.671489	0.589077	0.550674	0.528569	0.522753	0.434424
0.779528	0.791647	0.742456	0.679578	0.714617	0.610805	0.584010	0.530457	0.469711	0.422568	0.360766
0.827361	0.811814	0.792053	0.754385	0.654104	0.603739	0.607515	0.551482	0.491304	0.526886	0.360696
0.782155	0.801201	0.741575	0.679917	0.727512	0.600583	0.609079	0.555893	0.478987	0.419984	0.360980
0.940776	0.879580	0.832901	0.700010	0.730415	0.665435	0.600169	0.536092	0.528569	0.528569	0.354241
0.826086	0.794512	0.772953	0.670957	0.707922	0.599274	0.572652	0.559088	0.468778	0.419894	0.365412
0.872646	0.772479	0.835363	0.681715	0.695768	0.645751	0.616274	0.530113	0.478675	0.455270	0.386189
0.789536	0.739230	0.814014	0.718694	0.672599	0.613096	0.608966	0.550400	0.550400	0.424181	0.462468
0.834122	0.833689	0.765706	0.685177	0.703367	0.620832	0.592488	0.545916	0.486229	0.422679	0.426363
0.815188	0.818663	0.829939	0.787620	0.721214	0.656509	0.613316	0.540123	0.489443	0.425001	0.351772
0.878209	0.794410	0.833805	0.745107	0.673235	0.657838	0.582378	0.550786	0.474002	0.426370	0.355926
0.859515	0.890637	0.812732	0.678393	0.702057	0.676175	0.587051	0.519519	0.488922	0.427920	0.378168
0.929522	0.833981	0.753620	0.708040	0.686720	0.653132	0.567104	0.542427	0.481669	0.416981	0.356787
0.889337	0.853721	0.729632	0.771482	0.725452	0.633469	0.603001	0.522753	0.528569	0.528569	0.361157
0.908360	0.847819	0.729653	0.702410	0.677896	0.649109	0.597655	0.534733	0.480537	0.422801	0.358497
0.835625	0.741688	0.769856	0.732611	0.722266	0.646277	0.599110	0.556408	0.486331	0.421600	0.353412
0.845794	0.822963	0.816132	0.771330	0.701575	0.606992	0.555743	0.526089	0.476489	0.422506	0.356670
0.798127	0.813975	0.708815	0.739063	0.675270	0.639977	0.561587	0.530596	0.472378	0.420417	0.349083
0.878836	0.743390	0.774786	0.736806	0.658782	0.614394	0.569416	0.522753	0.470715	0.423529	0.352727
0.898700	0.806438	0.733920	0.715866	0.723153	0.637215	0.577108	0.528997	0.482611	0.419988	0.372258
0.934738	0.745303	0.791493	0.673354	0.665587	0.669318	0.569237	0.547099	0.483555	0.420665	0.403915
0.912056	0.799479	0.838733	0.756037	0.682024	0.642501	0.561243	0.524334	0.482240	0.420365	0.383094
0.907720	0.778553	0.807375	0.698761	0.707903	0.651553	0.578960	0.520340	0.483759	0.420283	0.351026
0.819640	0.816118	0.836642	0.710775	0.632312	0.676137	0.593324	0.507947	0.479631	0.420048	0.348087
0.921511	0.833177	0.722282	0.730213	0.717567	0.629658	0.557453	0.527487	0.528569	0.425670	0.360100
0.879282	0.843639	0.723655	0.690145	0.694629	0.594576	0.584423	0.553846	0.476873	0.426399	0.401339
0.792752	0.818661	0.765175	0.719317	0.718640	0.604319	0.616147	0.547904	0.487858	0.419760	0.550400
0.777514	0.890718	0.749574	0.730526	0.651934	0.638803	0.594195	0.537828	0.475531	0.414106	0.351292
0.777064	0.784481	0.804285	0.751739	0.679360	0.639795	0.564887	0.512407	0.483721	0.422203	0.362518
0.888396	0.753512	0.798272	0.727205	0.707746	0.649268	0.575606	0.550149	0.468094	0.417778	0.358383
0.859034	0.754422	0.798259	0.704725	0.643611	0.661234	0.561909	0.531329	0.484991	0.422616	0.362455
0.786738	0.828021	0.834018	0.757147	0.662677	0.600150	0.596247	0.545212	0.471621	0.424022	0.351907
0.910671	0.828092	0.820035	0.722836	0.652808	0.643940	0.607955	0.513484	0.473048	0.420716	0.359096
0.819395	0.840170	0.792911	0.670422	0.665677	0.670092	0.599001	0.541442	0.528569	0.528569	0.382392
0.828089	0.746140	0.828597	0.746288	0.712034	0.658657	0.583390	0.544983	0.487655	0.421780	0.354869
0.911739	0.890184	0.772232	0.761075	0.658586	0.654671	0.580664	0.516469	0.528569	0.417125	0.362140
0.933340	0.811903	0.733231	0.737450	0.693244	0.666463	0.585223	0.546120	0.528569	0.420354	0.362302
0.859679	0.774458	0.773085	0.716337	0.655983	0.672008	0.559048	0.517819	0.480498	0.422092	0.359627
0.830363	0.848008	0.835960	0.789351	0.645375	0.679410	0.593301	0.523160	0.528569	0.421302	0.355221
0.856437	0.799038	0.720257	0.682135	0.700025	0.671913	0.609422	0.522753	0.528569	0.418748	0.350501
0.825085	0.873180	0.740229	0.742677	0.679644	0.619640	0.588697	0.552285	0.528569	0.424794	0.397283
0.815528	0.837437	0.808617	0.783119	0.681824	0.645938	0.566310	0.526125	0.474578	0.421584	0.361789
0.863618	0.822657	0.735142	0.782900	0.698286	0.621326	0.608498	0.538105	0.490096	0.424426	0.360118
0.906517	0.834957	0.800723	0.775218	0.640621	0.637059	0.597802	0.550400	0.469754	0.541395	0.462468
0.829235	0.879735	0.725840	0.730348	0.683334	0.636232	0.585394	0.522071	0.528569	0.417072	0.350822
0.937657	0.810369	0.840816	0.736179	0.701869	0.644513	0.557324	0.541882	0.485068	0.420657	0.355138
0.931640	0.854772	0.743692	0.783376	0.633047	0.619359	0.608561	0.557041	0.522753	0.419522	0.361420
0.786935	0.739997	0.777620	0.684629	0.720792	0.635148	0.595058	0.539923	0.491803	0.421658	0.362730
0.849678	0.752904	0.793598	0.781626	0.716058	0.674945	0.599215	0.548955	0.488647	0.462468	0.462468
0.852920	0.747289	0.821163	0.734764	0.690428	0.594288	0.573591	0.537711	0.469275	0.420100	0.362197
0.847925	0.867186	0.800546	0.719176	0.676490	0.670322	0.563719	0.517915	0.490581	0.417003	0.391542
0.908480	0.889717	0.758535	0.725842	0.654674	0.624657	0.616358	0.541640	0.472278	0.421587	0.356083
0.802759	0.833566	0.795650	0.777181	0.637678	0.650721	0.587541	0.536297	0.472589	0.422365	0.359598
0.906100	0.875195	0.780285	0.725279	0.642852	0.639353	0.606099	0.528574	0.522753	0.423891	0.363571
0.927715	0.771945	0.791214	0.775182	0.637435	0.617838	0.606066	0.515793	0.481792	0.416592	0.359569
0.921626	0.833605	0.718741	0.747953	0.656422	0.669079	0.614116	0.535361	0.548890	0.548890	0.358714
0.828803	0.808445	0.842969	0.776227	0.720564	0.603642	0.612072	0.540387	0.485561	0.419786	0.359441
0.796135	0.816432	0.820054	0.745326	0.695902	0.653776	0.587572	0.549088	0.479879	0.418854	0.362218
0.903458	0.826099	0.838154	0.767037	0.694795	0.652012	0.602048	0.521619	0.490251	0.418313	0.353589
0.788646	0.798739	0.809036	0.702281	0.690834	0.604382	0.591852	0.519344	0.472075	0.425327	0.363444
0.815438	0.850254	0.756854	0.711872	0.699409	0.660447	0.576714	0.521674	0.491635	0.422708	0.362287
0.810086	0.773617	0.759670	0.745062	0.686374	0.637154	0.575773	0.554054	0.485737	0.462468	0.550400
0.823729	0.788088	0.743356	0.772491	0.702259	0.634692	0.604735	0.530920	0.528569	0.448215	0.448215
0.822601	0.797514	0.771580	0.703536	0.695897	0.598197	0.601482	0.547195	0.522753	0.420619	0.362761
0.815024	0.846331	0.770433	0.731597	0.637594	0.635443	0.594859	0.519236	0.490807	0.423238	0.363497
0.890992	0.803432	0.725424	0.766562	0.721591	0.633195	0.564360	0.523972	0.528569	0.528569	0.353449
0.853084	0.856398	0.706802	0.731713	0.650742	0.643465	0.614472	0.508727	0.528569	0.420709	0.355887
0.916172	0.814807	0.721046	0.787069	0.687456	0.659576	0.596270	0.530274	0.483915	0.425369	0.358038
0.929628	0.827906	0.786195	0.773688	0.646225	0.594985	0.553236	0.514612	0.470836	0.423826	0.361774
0.939758	0.844419	0.742959	0.784501	0.712924	0.628464	0.576223	0.544443	0.537567	0.521715	0.428982
0.924277	0.845302	0.713849	0.721274	0.674101	0.620983	0.616278	0.519360	0.478564	0.419448	0.360285
0.800111	0.773869	0.740096	0.722306	0.697581	0.609942	0.603711	0.536198	0.528569	0.423004	0.353885
0.872833	0.771133	0.829420	0.715748	0.724673	0.621537	0.568782	0.514243	0.489707	0.424305	0.364551
0.852641	0.833534	0.822081	0.739482	0.644535	0.610478	0.571930	0.546137	0.474282	0.424903	0.364459
0.882007	0.772234	0.782574	0.751753	0.696967	0.597733	0.585720	0.544569	0.491136	0.424519	0.362868
0.788331	0.833585	0.759886	0.751448	0.699014	0.672864	0.614744	0.515186	0.522753	0.528569	0.541395
0.883335	0.870087	0.728551	0.717200	0.636231	0.622433	0.581782	0.542865	0.528569	0.528569	0.386769
0.782331	0.829762	0.792147	0.768218	0.678550	0.619366	0.584455	0.553640	0.491953	0.420487	0.360701
0.861413	0.793522	0.776977	0.688822	0.692507	0.621074	0.582936	0.555603	0.481598	0.427723	0.355139
0.842337	0.824885	0.730375	0.703329	0.660460	0.658990	0.601218	0.521824	0.489377	0.558474	0.558474
0.916607	0.841331	0.806547	0.728489	0.691726	0.593033	0.571021	0.540426	0.522753	0.422357	0.397681
0.800928	0.828203	0.710707	0.767435	0.687508	0.647800	0.607986	0.541079	0.476586	0.422169	0.364556
0.921472	0.830131	0.837371	0.683207	0.655326	0.639370	0.599719	0.552655	0.487347	0.421040	0.362462
0.913685	0.829021	0.743235	0.678285	0.697834	0.640552	0.613744	0.550695	0.469726	0.420145	0.357303
0.893224	0.763902	0.780798	0.707815	0.706496	0.603984	0.568723	0.530264	0.466894	0.528569	0.359784
0.784208	0.861848	0.717478	0.717643	0.685544	0.654725	0.570065	0.538572	0.472210	0.421436	0.364479
0.941655	0.842521	0.818267	0.707618	0.642968	0.620030	0.598662	0.522753	0.528569	0.419301	0.357633
0.819214	0.749364	0.800296	0.762119	0.668461	0.671894	0.588807	0.539785	0.479955	0.423826	0.358791
0.903371	0.786577	0.757752	0.785365	0.657772	0.618783	0.575573	0.554687	0.480455	0.426872	0.397681
0.919321	0.789873	0.756571	0.698302	0.640675	0.651003	0.603762	0.514953	0.490952	0.424143	0.362800
0.941682	0.851017	0.743279	0.732148	0.718350	0.596453	0.566036	0.524144	0.488463	0.417324	0.359899
0.902959	0.860102	0.834704	0.732114	0.689847	0.619260	0.595663	0.539399	0.476795	0.423942	0.362272
0.821455	0.821055	0.773629	0.743403	0.654259	0.645860	0.586913	0.521924	0.488287	0.421988	0.365164
0.815608	0.805657	0.748419	0.692207	0.694197	0.665037	0.568655	0.553003	0.488529	0.431604	0.362525
0.871964	0.818103	0.823250	0.719528	0.670900	0.643437	0.592407	0.530564	0.477583	0.419200	0.350843
0.894550	0.841500	0.787652	0.673481	0.631629	0.604691	0.564298	0.544405	0.477823	0.417352	0.361652
0.894433	0.849848	0.727482	0.786358	0.718929	0.608724	0.610433	0.534466	0.489847	0.421848	0.357458
0.852584	0.779614	0.787499	0.693211	0.661062	0.635666	0.593348	0.528922	0.474338	0.418171	0.359481
0.789374	0.776704	0.811819	0.707145	0.673014	0.650124	0.586272	0.550937	0.486224	0.419524	0.361729
0.894414	0.760287	0.763150	0.789171	0.646893	0.650999	0.600783	0.557475	0.470433	0.423692	0.401772
0.818816	0.756630	0.762441	0.676537	0.663097	0.598703	0.581081	0.525650	0.470256	0.421587	0.362990
0.821261	0.859934	0.736071	0.765987	0.654310	0.635547	0.573368	0.510625	0.467036	0.425568	0.362795
0.898804	0.873803	0.724134	0.771622	0.695338	0.647026	0.608361	0.544451	0.481788	0.420703	0.357383
0.838613	0.799305	0.728278	0.692334	0.719855	0.668296	0.590283	0.539597	0.473406	0.419508	0.356609
0.835138	0.846098	0.822652	0.689528	0.696788	0.659003	0.598404	0.539640	0.491577	0.427331	0.363765
0.903521	0.848534	0.792040	0.699139	0.724447	0.679786	0.557791	0.529678	0.481790	0.422842	0.351494
0.870027	0.804435	0.799567	0.749211	0.681315	0.622732	0.584753	0.552995	0.481286	0.418170	0.359102
0.882020	0.833113	0.836973	0.698236	0.648876	0.632709	0.568449	0.550285	0.478227	0.419642	0.358086
0.803809	0.764068	0.794738	0.770118	0.655102	0.608785	0.565948	0.530241	0.472431	0.418909	0.362469
0.804727	0.762596	0.714477	0.731804	0.694168	0.673609	0.596796	0.522753	0.528569	0.528569	0.421991
0.851002	0.752080	0.775884	0.772006	0.656925	0.598927	0.601658	0.536589	0.486438	0.422467	0.363993
0.936286	0.849155	0.828902	0.679288	0.722797	0.668722	0.593824	0.540906	0.483630	0.426198	0.352550
0.913039	0.869884	0.725924	0.773794	0.641555	0.621635	0.561604	0.540315	0.475658	0.418038	0.357740
0.872162	0.844884	0.818228	0.774360	0.692610	0.669610	0.557230	0.545052	0.528569	0.545184	0.357856
0.924189	0.810019	0.728470	0.781643	0.654827	0.655679	0.554090	0.538537	0.486695	0.421468	0.365142
0.810040	0.807221	0.793873	0.729823	0.692675	0.635237	0.557855	0.550618	0.473940	0.418581	0.364275
0.940428	0.782096	0.839309	0.781293	0.650871	0.603221	0.585407	0.553336	0.475911	0.421404	0.352961
0.934277	0.825592	0.736975	0.782540	0.661179	0.639038	0.591217	0.545638	0.469207	0.422902	0.360891
0.818091	0.753711	0.799082	0.757790	0.633430	0.595655	0.556216	0.538564	0.477674	0.423197	0.364334
0.907743	0.745843	0.792658	0.743409	0.668084	0.644026	0.554926	0.539114	0.486660	0.425220	0.362480
0.846464	0.848452	0.769091	0.713167	0.682338	0.676350	0.597631	0.547664	0.486302	0.425609	0.362627
0.807639	0.782863	0.768254	0.734296	0.647092	0.616747	0.556398	0.556482	0.482073	0.422343	0.349570
0.802384	0.871376	0.761536	0.723672	0.666191	0.617622	0.615041	0.522753	0.573123	0.528569	0.453899
0.775029	0.839373	0.753879	0.743946	0.671387	0.602593	0.573355	0.539874	0.534377	0.534377	0.534369
0.883103	0.770006	0.790237	0.749043	0.690819	0.618641	0.598044	0.534552	0.490974	0.421242	0.353103
0.893349	0.883199	0.826228	0.773279	0.712928	0.640409	0.565231	0.534393	0.504372	0.484648	0.408574
0.935794	0.854412	0.780201	0.670779	0.702825	0.613245	0.596048	0.549938	0.485634	0.425973	0.362770
0.837042	0.890795	0.745675	0.693578	0.664677	0.641579	0.601461	0.527513	0.479797	0.421511	0.362039
0.854132	0.805391	0.770415	0.679573	0.637547	0.647638	0.609386	0.536051	0.478391	0.421327	0.375335
0.785382	0.846973	0.774935	0.747146	0.635176	0.633299	0.602866	0.528037	0.468585	0.528569	0.373026
0.832830	0.861600	0.769768	0.746177	0.634178	0.647089	0.572988	0.538448	0.490613	0.418799	0.353338
0.923469	0.765292	0.707296	0.741606	0.720643	0.672227	0.615438	0.524224	0.477843	0.423659	0.357826
0.919722	0.879973	0.782029	0.711425	0.670594	0.646917	0.599843	0.519024	0.483385	0.421578	0.359749
0.822633	0.814546	0.824085	0.745281	0.649929	0.616236	0.609422	0.528677	0.470312	0.420007	0.360586
0.822139	0.847972	0.734635	0.785897	0.662456	0.638100	0.609264	0.514339	0.473856	0.419225	0.376768
0.892346	0.876605	0.799716	0.691726	0.650729	0.612870	0.562425	0.534877	0.473886	0.416290	0.354969
0.830981	0.774688	0.805057	0.705690	0.690975	0.633388	0.570724	0.534297	0.487534	0.423225	0.363680
0.816526	0.805208	0.783452	0.688064	0.698139	0.655563	0.597453	0.546951	0.573123	0.508239	0.426742
0.863932	0.743103	0.708614	0.769464	0.702384	0.641020	0.565026	0.547300	0.485044	0.418798	0.361968
0.835417	0.858122	0.707339	0.749759	0.724844	0.678053	0.591574	0.522753	0.472399	0.522753	0.462468
0.887616	0.805160	0.816022	0.723348	0.685867	0.666914	0.599592	0.508389	0.478638	0.416883	0.350823
0.804312	0.822359	0.705223	0.745789	0.663964	0.649704	0.574296	0.538701	0.492331	0.475671	0.475671
0.812217	0.820296	0.730598	0.748543	0.657915	0.661708	0.571248	0.539231	0.528569	0.467401	0.449401
0.932099	0.890702	0.773561	0.675935	0.701052	0.612069	0.600526	0.544547	0.489929	0.475439	0.479507
0.886404	0.852615	0.762639	0.699032	0.716259	0.677515	0.578510	0.544853	0.472115	0.420717	0.370092
0.860336	0.839188	0.727466	0.739176	0.656104	0.605949	0.556114	0.537098	0.482524	0.422032	0.354192
0.809078	0.818219	0.740031	0.774601	0.659573	0.631016	0.558914	0.522689	0.486286	0.479507	0.475439
0.928558	0.842424	0.712036	0.740260	0.681292	0.663519	0.600398	0.515093	0.488724	0.419463	0.386769
0.838180	0.824815	0.784410	0.721164	0.661838	0.619171	0.613793	0.522280	0.467767	0.419826	0.357069
0.871273	0.795218	0.784079	0.779566	0.675672	0.608556	0.588803	0.509105	0.483981	0.421112	0.358775
0.932601	0.884088	0.708301	0.778399	0.659393	0.644981	0.569322	0.521328	0.467101	0.421774	0.357139
0.845791	0.846053	0.802938	0.754748	0.636714	0.648384	0.557060	0.539776	0.486112	0.462468	0.462468
0.940569	0.798526	0.728576	0.746496	0.690367	0.616896	0.612790	0.537066	0.469668	0.422515	0.362969
0.864728	0.791139	0.801949	0.698520	0.724727	0.667523	0.582794	0.539377	0.483716	0.420610	0.357953
0.894937	0.766728	0.797405	0.732197	0.712516	0.594464	0.556381	0.549468	0.474524	0.426539	0.349623
0.847200	0.803878	0.757016	0.697773	0.644458	0.620278	0.579582	0.522753	0.516821	0.417309	0.359022
0.829258	0.791457	0.708510	0.705464	0.674902	0.632607	0.595438	0.544460	0.467976	0.422410	0.357719
0.820028	0.869118	0.729486	0.742230	0.709804	0.634797	0.557273	0.535827	0.467729	0.418886	0.361623
0.919745	0.743373	0.761694	0.749130	0.635518	0.658109	0.618101	0.524083	0.483053	0.424889	0.354277
0.804232	0.883928	0.760427	0.735608	0.671931	0.628491	0.580802	0.533764	0.466889	0.420977	0.351930
0.908629	0.809862	0.731674	0.743141	0.638908	0.646709	0.573546	0.540101	0.491778	0.418907	0.363710
0.825837	0.784679	0.775312	0.700519	0.685115	0.668550	0.594199	0.542015	0.528569	0.424038	0.357350
0.835108	0.849988	0.821780	0.703129	0.636368	0.665520	0.607317	0.551658	0.473767	0.528569	0.550400
0.862204	0.832367	0.739784	0.699100	0.659299	0.625928	0.585103	0.550242	0.480593	0.550400	0.353196
0.891497	0.871457	0.812032	0.717892	0.660842	0.645963	0.614901	0.559232	0.485799	0.425858	0.358245
0.856657	0.879374	0.718272	0.781141	0.664493	0.655156	0.607426	0.524474	0.488976	0.416968	0.355084
0.848303	0.741763	0.825315	0.758939	0.697293	0.658945	0.595148	0.548945	0.473968	0.422748	0.353742
0.822456	0.871119	0.801260	0.686451	0.678391	0.639557	0.578239	0.547859	0.477058	0.416962	0.357429
0.786119	0.821926	0.738478	0.676441	0.660435	0.657112	0.555364	0.522753	0.491920	0.420943	0.359179
0.796380	0.783358	0.841695	0.673352	0.663025	0.671433	0.588564	0.542761	0.493746	0.419666	0.354099
0.824610	0.843936	0.749078	0.738347	0.636766	0.639689	0.570173	0.543505	0.522753	0.421619	0.363302
0.820476	0.751379	0.717802	0.721107	0.664088	0.667795	0.611703	0.541792	0.489273	0.425090	0.362190
0.846629	0.809095	0.779946	0.693526	0.732981	0.609286	0.569192	0.544548	0.468126	0.420101	0.405774
0.933809	0.861434	0.711762	0.673618	0.662006	0.665823	0.602461	0.545439	0.503071	0.490525	0.437291
0.824294	0.760447	0.795123	0.719321	0.698686	0.668937	0.578020	0.539258	0.485182	0.422358	0.356739
0.908930	0.805981	0.721157	0.752712	0.686037	0.639041	0.576383	0.553387	0.491692	0.423876	0.360798
0.810320	0.801522	0.722718	0.690645	0.664306	0.622481	0.594556	0.538596	0.475444	0.528569	0.541395
0.826484	0.883361	0.767923	0.738354	0.632026	0.630703	0.613685	0.522753	0.528569	0.528569	0.401339
0.934382	0.818033	0.804458	0.676079	0.641023	0.651418	0.596775	0.552439	0.478033	0.424431	0.357570
0.871729	0.793166	0.830738	0.713804	0.675535	0.657719	0.596267	0.521917	0.469218	0.420804	0.363555
0.848767	0.770140	0.829113	0.726895	0.670335	0.637375	0.614215	0.522753	0.528569	0.528569	0.361079
0.886678	0.779789	0.768669	0.728026	0.713686	0.609481	0.552765	0.545937	0.545937	0.545937	0.545937
0.839408	0.765469	0.795831	0.735776	0.698783	0.644426	0.570761	0.536052	0.473274	0.462846	0.428399
0.880502	0.844908	0.765861	0.784589	0.686099	0.633530	0.607689	0.524874	0.550400	0.417399	0.550400
0.806735	0.888947	0.758806	0.742207	0.642013	0.617620	0.555721	0.584455	0.478857	0.544256	0.419096
0.854795	0.782864	0.728705	0.752263	0.647291	0.649243	0.581764	0.516062	0.473635	0.423605	0.356059
0.777224	0.890803	0.753053	0.686589	0.679429	0.662827	0.582271	0.509704	0.483222	0.417741	0.359695
0.811655	0.891662	0.732106	0.729354	0.701777	0.666954	0.603883	0.541506	0.486545	0.422339	0.365065
0.910464	0.819002	0.793279	0.744001	0.632167	0.621737	0.596697	0.543263	0.480505	0.424603	0.360102
0.854409	0.842463	0.808220	0.728787	0.645759	0.626761	0.579468	0.544782	0.488538	0.437553	0.352569
0.823338	0.883132	0.736648	0.713651	0.658932	0.666978	0.580543	0.537033	0.466953	0.420011	0.360206
0.857782	0.884597	0.835958	0.742532	0.725955	0.617516	0.567583	0.541434	0.481311	0.422572	0.402375
0.878109	0.888469	0.725048	0.673696	0.714188	0.629063	0.598752	0.529130	0.528569	0.528569	0.362485
0.901520	0.756297	0.783467	0.744780	0.699344	0.625224	0.597626	0.525150	0.494467	0.418651	0.353442
0.786482	0.856328	0.771256	0.786796	0.634983	0.601814	0.597475	0.532829	0.482850	0.426971	0.366385
0.822355	0.786900	0.794026	0.750654	0.664841	0.605918	0.593784	0.516203	0.467516	0.420515	0.356001
0.871764	0.850094	0.824752	0.699745	0.669062	0.670390	0.593440	0.550174	0.469172	0.419394	0.358948
0.856196	0.842921	0.791591	0.752121	0.661320	0.631857	0.576246	0.527879	0.484162	0.421564	0.355823
0.795629	0.885061	0.819865	0.701776	0.699321	0.642962	0.591753	0.538353	0.476956	0.416548	0.362606
0.908385	0.818182	0.737360	0.673684	0.724008	0.613856	0.585759	0.546909	0.485968	0.419447	0.355522
0.854309	0.787846	0.835904	0.738288	0.653911	0.643766	0.603756	0.532784	0.487630	0.448140	0.361982
0.927074	0.761017	0.822124	0.786358	0.657396	0.676661	0.572992	0.516689	0.476413	0.424203	0.354665
0.891567	0.887866	0.727027	0.784621	0.643699	0.632627	0.587985	0.548890	0.548890	0.528569	0.350489
0.823456	0.877228	0.825593	0.723426	0.647058	0.667838	0.595895	0.514399	0.478453	0.426786	0.358240
0.855195	0.861476	0.757321	0.694515	0.650575	0.608103	0.612152	0.555895	0.491053	0.419929	0.356100
0.793524	0.746579	0.760205	0.742831	0.651332	0.637750	0.558114	0.514751	0.559182	0.475671	0.443137
0.939051	0.837117	0.734869	0.741451	0.731646	0.602599	0.583952	0.541804	0.528569	0.528569	0.361373
0.800369	0.847013	0.762765	0.694223	0.666346	0.649109	0.590676	0.548753	0.490676	0.425119	0.363905
0.880741	0.842943	0.771626	0.735515	0.722041	0.621914	0.607430	0.528020	0.471348	0.420487	0.361187
0.777047	0.841485	0.731193	0.674790	0.679182	0.645919	0.597533	0.526142	0.470552	0.528569	0.362565
0.864113	0.743811	0.785322	0.693278	0.645793	0.668204	0.587337	0.520821	0.492251	0.422208	0.362012
0.889099	0.846239	0.793356	0.670765	0.660453	0.589564	0.571002	0.510390	0.480173	0.414864	0.351694
0.846817	0.884059	0.763242	0.682614	0.676214	0.594725	0.552936	0.538637	0.477193	0.423783	0.356813
0.886761	0.856447	0.783253	0.676271	0.641987	0.614483	0.574445	0.511191	0.463022	0.417766	0.360252
0.904713	0.797762	0.766234	0.729923	0.729888	0.625683	0.599073	0.538376	0.520572	0.517659	0.352404
0.865126	0.853931	0.798512	0.686059	0.712972	0.628601	0.558433	0.548987	0.482951	0.421116	0.355018
0.897272	0.787680	0.711132	0.699345	0.653391	0.626309	0.586760	0.523438	0.462266	0.447993	0.447993
0.890062	0.827790	0.802152	0.775579	0.632897	0.622645	0.591674	0.524646	0.481226	0.562587	0.562587
0.852421	0.854095	0.737743	0.742791	0.632276	0.635471	0.608079	0.532634	0.488140	0.419924	0.363122
0.818248	0.863958	0.753648	0.781709	0.646426	0.601358	0.604049	0.547279	0.486438	0.425544	0.466777
0.830510	0.827267	0.727038	0.736020	0.698776	0.630964	0.574645	0.515968	0.476465	0.424090	0.364474
0.842049	0.873169	0.800240	0.776070	0.670508	0.607129	0.570614	0.522692	0.474481	0.419433	0.354699
0.927922	0.847727	0.729281	0.677259	0.671762	0.652507	0.577552	0.555416	0.472516	0.421032	0.362318
0.901329	0.756755	0.831114	0.726024	0.702197	0.616865	0.591772	0.543624	0.473359	0.423945	0.361688
0.888112	0.789367	0.740042	0.722925	0.650318	0.615766	0.590096	0.535204	0.468051	0.528569	0.358423
0.878693	0.793084	0.757044	0.705115	0.695549	0.662140	0.606445	0.538686	0.473855	0.422271	0.366064
0.878553	0.741767	0.764610	0.681849	0.691625	0.605518	0.564926	0.549006	0.499754	0.545937	0.545937
0.864339	0.817470	0.753549	0.787063	0.726460	0.655344	0.561135	0.521397	0.483614	0.420416	0.412205
0.882694	0.882044	0.818370	0.718966	0.699676	0.623296	0.587344	0.543585	0.476369	0.420426	0.367374
0.871111	0.880779	0.796099	0.732078	0.706942	0.649359	0.612968	0.527183	0.468412	0.424904	0.396558
0.942638	0.862155	0.777380	0.678376	0.696141	0.622242	0.618378	0.535647	0.475125	0.425591	0.353243
0.852202	0.873297	0.832903	0.771811	0.703241	0.599732	0.564774	0.538082	0.476853	0.419685	0.352911
0.790715	0.846693	0.785177	0.670146	0.643944	0.620117	0.579067	0.553348	0.468372	0.421166	0.358920
0.852445	0.878057	0.721673	0.722920	0.719312	0.645632	0.560655	0.527032	0.467617	0.424527	0.352834
0.775786	0.827851	0.816073	0.741522	0.672455	0.602274	0.597452	0.537421	0.475425	0.424850	0.360259
0.806762	0.821793	0.800727	0.688655	0.685656	0.606831	0.563695	0.540617	0.470857	0.417039	0.365075
0.944774	0.804648	0.780610	0.773318	0.699799	0.658186	0.598934	0.532252	0.475142	0.493921	0.453899
0.778884	0.878245	0.742863	0.753823	0.653512	0.648078	0.565921	0.526889	0.528569	0.516057	0.495855
0.825428	0.871429	0.816915	0.772658	0.640951	0.602604	0.572892	0.550191	0.485417	0.467401	0.449401
0.785215	0.872558	0.764025	0.780468	0.680996	0.660636	0.614151	0.550133	0.471343	0.423871	0.362030
0.856117	0.740251	0.725208	0.778301	0.679971	0.619741	0.573655	0.553849	0.489394	0.416888	0.360965
0.828504	0.750087	0.758832	0.687068	0.707976	0.619238	0.581716	0.549617	0.474888	0.425298	0.401088
0.923195	0.756416	0.746204	0.672516	0.686899	0.616603	0.569951	0.536343	0.478479	0.420669	0.365373
0.877446	0.803781	0.796982	0.716393	0.686360	0.646320	0.589829	0.558474	0.558474	0.558474	0.558474
0.813753	0.748144	0.788957	0.748479	0.695296	0.598243	0.556510	0.517310	0.484952	0.550400	0.386716
0.907953	0.743633	0.721219	0.781843	0.728387	0.657520	0.608087	0.509964	0.475552	0.416379	0.414952
0.902657	0.830786	0.727413	0.769213	0.665097	0.619378	0.611040	0.549654	0.489985	0.418704	0.361405
0.777781	0.771197	0.721383	0.741031	0.681370	0.606343	0.608113	0.530436	0.484078	0.421324	0.352919
0.838840	0.851013	0.787615	0.681296	0.686088	0.616278	0.576173	0.520840	0.466890	0.421587	0.364517
0.887730	0.806399	0.748906	0.771460	0.637227	0.595050	0.553516	0.540649	0.472054	0.426163	0.426163
0.876916	0.807326	0.820151	0.775077	0.678450	0.603732	0.609236	0.549006	0.487403	0.434232	0.378466
0.873408	0.889569	0.760482	0.717196	0.679296	0.610601	0.611621	0.537384	0.467696	0.419675	0.357629
0.941696	0.865490	0.795404	0.740956	0.694580	0.632008	0.604171	0.555228	0.469723	0.423737	0.359995
0.929851	0.782474	0.710806	0.745557	0.695469	0.628166	0.606723	0.541736	0.463403	0.423552	0.357642
0.912265	0.878500	0.820812	0.772459	0.719932	0.631301	0.609786	0.544176	0.470614	0.421086	0.357390
0.875715	0.784252	0.742829	0.703987	0.651681	0.642899	0.605575	0.515824	0.528569	0.420037	0.412205
0.874227	0.793871	0.817972	0.684054	0.719311	0.610061	0.576432	0.526900	0.465439	0.422614	0.360711
0.878243	0.887472	0.784634	0.710577	0.724351	0.652223	0.555624	0.554598	0.474406	0.418006	0.362736
0.915883	0.837847	0.840519	0.778744	0.700069	0.676154	0.557386	0.518710	0.469967	0.421158	0.426363
0.872494	0.883186	0.818215	0.704126	0.652601	0.591999	0.593196	0.522853	0.474823	0.423932	0.365322
0.792503	0.795949	0.757774	0.723026	0.688658	0.662203	0.557846	0.522753	0.528569	0.418030	0.353421
0.791888	0.752338	0.835797	0.766118	0.731390	0.626196	0.609771	0.535226	0.478034	0.419044	0.357619
0.881731	0.827440	0.770191	0.736986	0.648509	0.602861	0.561061	0.550148	0.475776	0.420560	0.350477
0.894941	0.845907	0.794634	0.787739	0.663376	0.636670	0.555767	0.552615	0.493269	0.418516	0.360617
0.824894	0.807377	0.758070	0.670374	0.695056	0.603157	0.563186	0.527676	0.485811	0.424805	0.351554
0.899744	0.802252	0.742481	0.755035	0.711609	0.621381	0.609038	0.545700	0.478338	0.412926	0.360176
0.874190	0.796428	0.799480	0.738173	0.692777	0.664139	0.559186	0.551578	0.490620	0.417682	0.371359
0.931905	0.886827	0.763104	0.768504	0.710864	0.630236	0.594426	0.513796	0.486796	0.417010	0.356981
0.791348	0.876433	0.756438	0.677825	0.643019	0.602062	0.613320	0.521248	0.475020	0.460502	0.360015
0.811864	0.869413	0.835893	0.779184	0.698084	0.606061	0.596428	0.533874	0.472640	0.417443	0.354954
0.812114	0.762219	0.838589	0.741813	0.731933	0.641713	0.579014	0.554980	0.475440	0.421208	0.360187
0.860086	0.772215	0.746861	0.779362	0.711714	0.645568	0.613187	0.548802	0.472489	0.425968	0.361194
0.907442	0.779645	0.759085	0.702043	0.650826	0.659144	0.561383	0.553540	0.482394	0.416799	0.353630
0.880240	0.822548	0.747048	0.723112	0.680750	0.651012	0.580568	0.525752	0.478709	0.419203	0.357261
0.846487	0.847874	0.732055	0.725541	0.659742	0.646668	0.578329	0.547365	0.487003	0.423728	0.355939
0.908263	0.841560	0.835517	0.709835	0.713584	0.637633	0.571873	0.526088	0.479425	0.420398	0.354848
0.820661	0.875249	0.810820	0.753544	0.728639	0.649949	0.591794	0.520736	0.474890	0.419561	0.360535
0.925703	0.764832	0.742073	0.720127	0.702222	0.674393	0.589885	0.523934	0.473832	0.439153	0.439153
0.818578	0.847458	0.772938	0.742027	0.633062	0.632452	0.590723	0.514370	0.468741	0.422914	0.363446
0.882665	0.754357	0.790799	0.785001	0.681359	0.670293	0.582524	0.529831	0.469517	0.424097	0.360387
0.875077	0.797721	0.729906	0.784608	0.721601	0.603635	0.615834	0.548890	0.528569	0.522753	0.354019
0.898510	0.816412	0.797378	0.775448	0.666418	0.625487	0.561440	0.535988	0.470164	0.424502	0.355590
0.781996	0.838732	0.829355	0.748994	0.695323	0.606771	0.592382	0.537862	0.478455	0.421855	0.354705
0.927916	0.745252	0.730465	0.685475	0.665080	0.645190	0.578167	0.542082	0.522753	0.421024	0.356179
0.873306	0.873615	0.717042	0.674242	0.688197	0.653774	0.554173	0.522753	0.479846	0.419497	0.408165
0.889983	0.812468	0.742095	0.694135	0.645998	0.654764	0.616569	0.517899	0.464421	0.427485	0.361295
0.925452	0.860154	0.829335	0.701531	0.645433	0.648781	0.593517	0.544551	0.474206	0.421367	0.367814
0.848585	0.889596	0.773251	0.707824	0.692405	0.646886	0.555869	0.552165	0.475261	0.425119	0.354737
0.777055	0.804736	0.798312	0.760213	0.698449	0.602455	0.590273	0.544789	0.491760	0.421781	0.353355
0.888289	0.761719	0.758103	0.728696	0.666114	0.610428	0.584924	0.520851	0.479051	0.426062	0.353629
0.830631	0.882914	0.794880	0.768351	0.718156	0.610121	0.602772	0.524030	0.473779	0.425004	0.359566
0.942880	0.890995	0.729278	0.717994	0.672904	0.621740	0.574844	0.557330	0.550400	0.550400	0.555861
0.927197	0.877493	0.803802	0.736659	0.644964	0.661178	0.611130	0.543641	0.482683	0.416440	0.353113
0.890602	0.819612	0.833508	0.731052	0.731800	0.619504	0.587432	0.547175	0.474435	0.424171	0.364624
0.902760	0.844521	0.737064	0.747280	0.694820	0.627943	0.593280	0.529751	0.464884	0.418290	0.355203
0.792946	0.795236	0.726978	0.736053	0.659887	0.669903	0.581413	0.526436	0.475421	0.420796	0.419096
0.848701	0.754439	0.787603	0.776591	0.641060	0.625007	0.553036	0.531829	0.522753	0.528569	0.357151
0.890591	0.797268	0.777197	0.679274	0.706949	0.595848	0.580640	0.522010	0.488676	0.424481	0.357207
0.883142	0.805752	0.725170	0.747754	0.645370	0.647524	0.592289	0.541390	0.483943	0.423695	0.386769
0.940197	0.842554	0.829426	0.711097	0.651782	0.600887	0.554463	0.573123	0.479836	0.416880	0.391340
0.910476	0.838768	0.759689	0.737923	0.682492	0.659484	0.564473	0.535206	0.471409	0.425736	0.361301
0.850821	0.803511	0.731810	0.746824	0.675388	0.616908	0.611362	0.536698	0.472021	0.419053	0.362064
0.839269	0.783012	0.770054	0.750816	0.676508	0.645081	0.596863	0.549987	0.528569	0.528569	0.363170
0.878727	0.878608	0.831511	0.774372	0.707726	0.642172	0.608343	0.552734	0.546734	0.467401	0.467401
0.835072	0.750826	0.758842	0.771925	0.698456	0.617248	0.599165	0.523820	0.463608	0.528569	0.350970
0.855912	0.839199	0.743677	0.717330	0.717819	0.614174	0.561394	0.522753	0.466107	0.417253	0.353284
0.889491	0.859506	0.831015	0.785841	0.728420	0.638222	0.574562	0.558496	0.473246	0.419291	0.350041
0.775346	0.756160	0.749756	0.701202	0.700372	0.635262	0.561621	0.538287	0.528569	0.418676	0.373726
0.930243	0.858745	0.837068	0.681716	0.692101	0.607785	0.570819	0.551360	0.470696	0.419795	0.358430
0.929455	0.819693	0.828276	0.684712	0.675036	0.670739	0.594144	0.535915	0.488363	0.424926	0.357355
0.870417	0.750392	0.808090	0.704676	0.697621	0.665984	0.609251	0.522753	0.461177	0.528569	0.467401
0.857822	0.823775	0.790431	0.749984	0.659522	0.598623	0.609399	0.509722	0.482099	0.419078	0.353569
0.810275	0.759398	0.804438	0.751711	0.687156	0.671434	0.575307	0.551670	0.528569	0.421270	0.357561
0.784263	0.883171	0.748754	0.708812	0.719325	0.667195	0.605469	0.537545	0.487919	0.418041	0.360801
0.879059	0.879515	0.719216	0.701924	0.682678	0.644935	0.605445	0.553755	0.478422	0.423794	0.363395
0.876489	0.834984	0.743774	0.679326	0.676223	0.642028	0.572164	0.551881	0.473362	0.447993	0.382728
0.911040	0.761837	0.708912	0.787121	0.708903	0.649031	0.560789	0.525330	0.483627	0.422645	0.367437
0.920164	0.856143	0.774737	0.692064	0.646512	0.671874	0.579425	0.542025	0.482157	0.418675	0.352154
0.776870	0.812456	0.718100	0.749389	0.665754	0.652749	0.605913	0.540271	0.467213	0.421811	0.357852
0.856447	0.816767	0.738343	0.681413	0.697489	0.634669	0.557698	0.547226	0.481573	0.419992	0.364984
0.942948	0.741596	0.711972	0.747330	0.638829	0.610202	0.607621	0.540028	0.478360	0.439475	0.351574
0.813942	0.868859	0.706070	0.718648	0.695286	0.617475	0.584238	0.510553	0.490818	0.418041	0.362758
0.801679	0.789133	0.789024	0.744411	0.662780	0.616801	0.603718	0.511365	0.491486	0.420408	0.360227
0.798378	0.788588	0.779617	0.747181	0.683801	0.622386	0.584749	0.526462	0.489218	0.422636	0.356086
0.813913	0.789461	0.739221	0.743993	0.652188	0.605608	0.561345	0.519390	0.477484	0.426040	0.367508
0.907185	0.786127	0.719921	0.733607	0.660652	0.642952	0.585396	0.511186	0.478969	0.423860	0.416292
0.847668	0.796307	0.788428	0.708771	0.635732	0.618726	0.570254	0.544850	0.474254	0.418920	0.356564
0.796349	0.752109	0.734453	0.746091	0.729510	0.634218	0.608697	0.549793	0.528569	0.522753	0.417988
0.923446	0.838161	0.743941	0.778238	0.651825	0.661519	0.593014	0.537871	0.528569	0.528569	0.353120
0.786658	0.762931	0.778696	0.695672	0.686872	0.602376	0.554539	0.558474	0.558474	0.558474	0.558474
0.804350	0.816789	0.762673	0.673665	0.652801	0.609725	0.575068	0.518881	0.487231	0.419680	0.351348
0.824731	0.887924	0.787415	0.775963	0.689561	0.620843	0.582693	0.550400	0.550400	0.550400	0.462468
0.815786	0.821690	0.812476	0.718491	0.723395	0.652350	0.602520	0.537833	0.489288	0.421517	0.363382
0.810829	0.780711	0.706439	0.734202	0.727468	0.593894	0.583661	0.545217	0.470781	0.463721	0.358371
0.865754	0.824580	0.764369	0.679538	0.716031	0.638605	0.598163	0.522753	0.475866	0.417951	0.354687
0.838416	0.891444	0.805355	0.774580	0.636728	0.668144	0.580205	0.522753	0.522753	0.528569	0.359106
0.882354	0.753460	0.747889	0.740007	0.701625	0.597742	0.595410	0.533366	0.469889	0.418765	0.353938
0.792425	0.796193	0.795294	0.702751	0.701229	0.619593	0.601850	0.555561	0.476556	0.424526	0.362148
0.935556	0.798690	0.804196	0.755947	0.731079	0.643484	0.619549	0.521591	0.474961	0.421089	0.462468
0.923083	0.843359	0.818061	0.707591	0.722302	0.627817	0.595361	0.522753	0.528569	0.528569	0.362387
0.903278	0.842922	0.834447	0.747661	0.664980	0.639172	0.555382	0.531105	0.481521	0.423825	0.426363
0.880575	0.748986	0.738942	0.688189	0.691136	0.635472	0.574874	0.546951	0.489282	0.424835	0.351179
0.802438	0.804555	0.810450	0.718622	0.706887	0.655559	0.615141	0.528135	0.501452	0.523276	0.501452
0.877517	0.852028	0.799400	0.787090	0.641257	0.626477	0.592769	0.535659	0.477184	0.421956	0.349326
0.891468	0.756867	0.726379	0.677981	0.682807	0.672362	0.570322	0.540840	0.485405	0.424625	0.349652
0.923223	0.885022	0.803173	0.704391	0.645498	0.593673	0.564779	0.538843	0.477132	0.422945	0.366996
0.926756	0.838042	0.715087	0.749632	0.651763	0.626753	0.571757	0.550954	0.484209	0.421219	0.354461
0.888408	0.771420	0.821864	0.784467	0.663446	0.652212	0.595027	0.545736	0.491465	0.450179	0.401339
0.906171	0.844747	0.812775	0.705839	0.653639	0.635410	0.566761	0.549249	0.528569	0.550400	0.550400
0.887936	0.784203	0.767973	0.750388	0.731240	0.653528	0.575768	0.552228	0.465626	0.417069	0.358662
0.908455	0.829002	0.767964	0.699975	0.674317	0.642994	0.570378	0.541363	0.491443	0.423624	0.362044
0.805217	0.893673	0.785128	0.735729	0.651472	0.662343	0.569100	0.513698	0.483995	0.420455	0.348866
0.881140	0.833595	0.741531	0.703850	0.669430	0.662760	0.592046	0.535412	0.473928	0.528569	0.355919
0.877167	0.770913	0.740928	0.705902	0.707591	0.673618	0.610985	0.573123	0.528569	0.528569	0.349855
0.828980	0.888561	0.830461	0.756712	0.721222	0.603862	0.596990	0.543272	0.475438	0.421256	0.356672
0.932955	0.860198	0.834458	0.752197	0.716248	0.650128	0.596503	0.534968	0.528569	0.528569	0.375598
0.803268	0.771538	0.765168	0.749177	0.646690	0.618913	0.584451	0.522753	0.528569	0.418455	0.351736
0.873931	0.832078	0.716183	0.693298	0.689856	0.629520	0.562360	0.550400	0.550400	0.550400	0.550400
0.795155	0.841048	0.825696	0.729513	0.722686	0.595762	0.595599	0.516430	0.476122	0.420298	0.356517
0.857835	0.844165	0.739790	0.689248	0.721002	0.651958	0.568556	0.550400	0.469616	0.419557	0.357371
0.928228	0.840176	0.706327	0.783863	0.635971	0.612078	0.599879	0.530505	0.478780	0.422729	0.412205
0.809676	0.835461	0.766750	0.709232	0.680722	0.675049	0.555442	0.527912	0.488804	0.423337	0.352645
0.827756	0.826088	0.734566	0.786968	0.730351	0.674446	0.586459	0.552548	0.471924	0.421114	0.350724
0.798157	0.810544	0.828273	0.722723	0.660443	0.666431	0.595331	0.521685	0.486199	0.425776	0.355352
0.819351	0.845219	0.817776	0.674217	0.698976	0.661904	0.593377	0.539913	0.483258	0.423253	0.353750
0.903658	0.845556	0.835632	0.694410	0.637042	0.656282	0.579741	0.528832	0.495023	0.426048	0.353357
0.875894	0.770432	0.727385	0.703381	0.706136	0.645792	0.581514	0.529479	0.477299	0.423852	0.349445
0.890649	0.776560	0.748453	0.784497	0.698479	0.598476	0.598790	0.528681	0.479484	0.420799	0.355663
0.847337	0.871011	0.836431	0.742021	0.633333	0.637448	0.581472	0.534638	0.478231	0.422013	0.422013
0.899696	0.827117	0.714586	0.743748	0.691794	0.594545	0.587918	0.522753	0.528569	0.424748	0.550400
0.900496	0.757797	0.788173	0.691335	0.721807	0.666006	0.589759	0.549422	0.528569	0.422964	0.356879
0.859240	0.819556	0.787594	0.700227	0.634460	0.625447	0.592869	0.547784	0.478231	0.421349	0.359216
0.789224	0.891778	0.761961	0.745260	0.700627	0.614286	0.615114	0.539630	0.491900	0.444884	0.444884
0.935477	0.777267	0.778938	0.669519	0.727043	0.645427	0.594637	0.533302	0.485481	0.465446	0.405579
0.832533	0.805846	0.784967	0.748136	0.702018	0.613813	0.602913	0.523122	0.483066	0.415565	0.357831
0.890949	0.835483	0.718667	0.774872	0.650624	0.652061	0.564966	0.558509	0.474711	0.424321	0.356665
0.927881	0.828347	0.829437	0.772355	0.691726	0.604540	0.580837	0.524222	0.469517	0.417569	0.360118
0.900218	0.837431	0.824885	0.675574	0.728572	0.676591	0.565513	0.527856	0.491431	0.420064	0.365254
0.881230	0.842271	0.833840	0.699176	0.698631	0.599174	0.570829	0.534115	0.491271	0.467401	0.467401
0.819647	0.835119	0.809214	0.770881	0.691808	0.630377	0.612521	0.536084	0.479359	0.418646	0.352009
0.870903	0.776715	0.839909	0.723425	0.684194	0.609596	0.572210	0.542594	0.480339	0.417860	0.361991
0.873314	0.837563	0.717862	0.701469	0.667216	0.615329	0.602160	0.540817	0.489988	0.417712	0.363435
0.859595	0.800608	0.798097	0.670276	0.651692	0.665217	0.613736	0.551721	0.478552	0.420510	0.361389
0.887878	0.828297	0.783414	0.743321	0.724551	0.592985	0.602435	0.546491	0.522753	0.528569	0.354826
0.943150	0.775560	0.741819	0.699750	0.700553	0.603118	0.583337	0.517315	0.475336	0.416479	0.357507
0.827110	0.847273	0.817329	0.749213	0.722654	0.666440	0.613631	0.526652	0.490609	0.421705	0.350194
0.841892	0.770802	0.723132	0.778379	0.677896	0.676160	0.566274	0.552070	0.482846	0.426847	0.354821
0.815454	0.801851	0.766069	0.737798	0.689946	0.671359	0.555138	0.522753	0.482412	0.421782	0.357227
0.892617	0.778277	0.832567	0.779988	0.712685	0.630935	0.604503	0.554932	0.550400	0.417223	0.550400
0.858979	0.848962	0.709701	0.779443	0.682063	0.604862	0.596925	0.522753	0.473881	0.419429	0.350106
0.862479	0.843167	0.797410	0.739339	0.660303	0.662400	0.553280	0.530803	0.472615	0.417616	0.362712
0.825974	0.809706	0.791418	0.719389	0.641787	0.628727	0.566405	0.523716	0.471714	0.436066	0.555861
0.786407	0.786681	0.817993	0.683415	0.707212	0.664714	0.589886	0.536013	0.473717	0.422658	0.359502
0.919964	0.789810	0.761733	0.785512	0.646143	0.633332	0.592895	0.534503	0.477356	0.419322	0.381734
0.839626	0.806859	0.722403	0.783575	0.702628	0.628558	0.598767	0.522570	0.471610	0.462468	0.550400
0.930723	0.763850	0.731177	0.687062	0.720747	0.605657	0.615562	0.541654	0.470695	0.419679	0.358052
0.865728	0.889965	0.718048	0.700092	0.714596	0.639281	0.554139	0.542248	0.487394	0.418427	0.389938
0.808529	0.779535	0.732905	0.744082	0.669953	0.618637	0.599799	0.541561	0.466343	0.417949	0.355937
0.807429	0.774324	0.708158	0.704841	0.704525	0.648587	0.609474	0.533433	0.492670	0.422627	0.362795
0.779656	0.789604	0.743335	0.772437	0.726213	0.655216	0.606922	0.535038	0.474998	0.421309	0.353179
0.941191	0.876863	0.808323	0.743752	0.700826	0.601520	0.563769	0.505781	0.525076	0.471718	0.432705
0.827218	0.798396	0.775667	0.736634	0.723773	0.598781	0.558134	0.521200	0.482539	0.424525	0.359934
0.875666	0.755042	0.725699	0.782284	0.638711	0.654907	0.571869	0.573123	0.546951	0.528569	0.356583
0.811748	0.856860	0.762893	0.773327	0.729175	0.603995	0.601177	0.525746	0.478344	0.415592	0.359937
0.930847	0.807034	0.775389	0.695107	0.659024	0.625194	0.601763	0.522465	0.471939	0.418817	0.352788
0.792621	0.873106	0.719026	0.768603	0.644300	0.620828	0.586264	0.535210	0.486590	0.419623	0.367929
0.790459	0.873903	0.753985	0.698677	0.689491	0.655629	0.593764	0.540155	0.483446	0.423674	0.462468
0.924418	0.822980	0.802729	0.763433	0.690720	0.612981	0.569370	0.517743	0.483048	0.448594	0.428941
0.934893	0.811776	0.725462	0.735864	0.721695	0.641924	0.561413	0.531239	0.479403	0.422291	0.359828
0.920581	0.851394	0.807190	0.719961	0.720604	0.646390	0.608518	0.542438	0.474727	0.449401	0.449401
0.826524	0.853986	0.839080	0.705580	0.641632	0.643077	0.619349	0.522543	0.489377	0.426239	0.489377
0.860566	0.854534	0.725904	0.689433	0.685532	0.659837	0.556636	0.553870	0.488990	0.427635	0.361010
0.848303	0.836064	0.728102	0.775972	0.665638	0.668841	0.577644	0.528852	0.528569	0.528569	0.360439
0.939721	0.850035	0.747699	0.743939	0.697391	0.640515	0.574406	0.516120	0.477550	0.425576	0.410626
0.844910	0.818987	0.720908	0.747183	0.704639	0.677627	0.582211	0.517553	0.489940	0.419299	0.356591
0.941406	0.785535	0.833291	0.730794	0.696084	0.676248	0.573062	0.552144	0.487535	0.423718	0.375250
0.790790	0.852961	0.821929	0.721134	0.642282	0.651825	0.605641	0.537431	0.522753	0.420866	0.361468
0.900426	0.759434	0.816032	0.766240	0.660721	0.639480	0.564917	0.550311	0.477548	0.422941	0.348484
0.777389	0.762412	0.796280	0.773136	0.670665	0.597081	0.557375	0.522978	0.466355	0.417022	0.360191
0.897489	0.842631	0.830198	0.670990	0.651241	0.611478	0.573844	0.522753	0.573123	0.522753	0.365207
0.881759	0.782010	0.766834	0.788103	0.678375	0.628362	0.595046	0.523260	0.475976	0.422269	0.364831
0.902669	0.799572	0.731463	0.782415	0.676312	0.606728	0.572882	0.549647	0.479417	0.422384	0.360872
0.873115	0.769501	0.760701	0.715747	0.651241	0.663309	0.606980	0.540998	0.522753	0.424228	0.362978
0.896950	0.834303	0.731795	0.710012	0.717850	0.663093	0.570739	0.517756	0.499754	0.499754	0.545937
0.818619	0.876705	0.807579	0.751180	0.648047	0.651770	0.552752	0.552709	0.466448	0.424190	0.359723
0.824466	0.866163	0.775377	0.745915	0.713550	0.634563	0.573895	0.552096	0.483568	0.421245	0.358776
0.898864	0.841797	0.813836	0.759291	0.651266	0.627725	0.594046	0.540083	0.481531	0.420782	0.363370
0.921025	0.860813	0.789747	0.711561	0.723107	0.602458	0.570262	0.556905	0.470130	0.418731	0.364358
0.925773	0.888130	0.780057	0.730896	0.631353	0.649030	0.581425	0.530794	0.479281	0.418769	0.356779
0.807852	0.818674	0.772903	0.747259	0.658646	0.624868	0.558311	0.522753	0.528569	0.421653	0.350938
0.892407	0.829308	0.824090	0.776764	0.697732	0.628251	0.587923	0.534529	0.467406	0.417976	0.355578
0.887175	0.873326	0.794171	0.708901	0.671230	0.612889	0.574940	0.541030	0.485813	0.419906	0.400315
0.827479	0.763856	0.794765	0.680655	0.655249	0.654485	0.589964	0.521836	0.528569	0.522753	0.351223
0.872184	0.791557	0.767944	0.699929	0.706206	0.633834	0.597229	0.523611	0.472069	0.421904	0.352982
0.870112	0.872504	0.746812	0.704111	0.648922	0.617869	0.591055	0.554224	0.475439	0.528569	0.357000
0.901936	0.808927	0.799170	0.756597	0.689981	0.629779	0.590182	0.539874	0.482818	0.420599	0.358443
0.806052	0.778934	0.764160	0.697761	0.703603	0.647914	0.595675	0.520310	0.528569	0.420637	0.363464
0.902054	0.777480	0.793084	0.763783	0.717851	0.664630	0.569011	0.539999	0.491557	0.421513	0.358610
0.823796	0.864815	0.796071	0.713174	0.682421	0.631633	0.584434	0.538877	0.528569	0.455102	0.454960
0.875687	0.878111	0.794279	0.740504	0.633884	0.671017	0.617005	0.536704	0.511600	0.550389	0.550389
0.879966	0.756893	0.736429	0.717592	0.714169	0.635491	0.566121	0.516911	0.482195	0.422511	0.359986
0.786897	0.799352	0.761068	0.709411	0.676045	0.659252	0.556206	0.545279	0.481862	0.421869	0.363936
0.916367	0.768763	0.738332	0.739364	0.691449	0.614120	0.578238	0.529169	0.487162	0.420294	0.357549
0.931442	0.782194	0.774969	0.783628	0.637205	0.641727	0.591945	0.529094	0.528569	0.424205	0.353781
0.825606	0.853452	0.829016	0.679813	0.639009	0.672824	0.583470	0.547898	0.484613	0.421901	0.363180
0.780213	0.773495	0.719983	0.680628	0.678057	0.607802	0.582795	0.509972	0.487818	0.423486	0.357471
0.824544	0.819128	0.718012	0.705172	0.719175	0.619140	0.588090	0.534597	0.475071	0.422491	0.406750
0.879645	0.890486	0.840417	0.752887	0.644790	0.664210	0.578519	0.554806	0.491836	0.449401	0.449401
0.893867	0.874577	0.821083	0.704720	0.708216	0.658316	0.585623	0.547986	0.483109	0.421286	0.359041
0.858689	0.858844	0.738125	0.719904	0.654937	0.644320	0.609621	0.522936	0.467041	0.418174	0.462468
0.778570	0.754771	0.743288	0.775195	0.667558	0.606165	0.586294	0.518612	0.481685	0.425105	0.358204
0.868716	0.838476	0.773984	0.727017	0.684329	0.645815	0.559279	0.545311	0.470826	0.423132	0.352015
0.860658	0.878370	0.777135	0.721440	0.717480	0.642157	0.617587	0.522753	0.522753	0.528569	0.356366
0.925341	0.814608	0.775778	0.691972	0.730242	0.630626	0.573814	0.536030	0.484890	0.422001	0.361535
0.829447	0.832444	0.773043	0.750402	0.704317	0.662805	0.598581	0.535132	0.474975	0.425025	0.364632
0.880754	0.845965	0.738643	0.761059	0.728119	0.613016	0.610177	0.538848	0.522753	0.421090	0.361789
0.814709	0.850505	0.729322	0.785900	0.641825	0.631011	0.558365	0.523296	0.486654	0.419783	0.363081
0.937956	0.819684	0.768490	0.705026	0.662621	0.632395	0.578572	0.526856	0.491476	0.418796	0.361101
0.863113	0.783920	0.775257	0.775761	0.712834	0.647347	0.558083	0.550901	0.485234	0.423053	0.359249
0.926890	0.833075	0.720999	0.705840	0.675452	0.663197	0.562315	0.536324	0.475244	0.418800	0.350774
0.842592	0.787802	0.782010	0.713771	0.676439	0.648104	0.611969	0.552268	0.488254	0.419625	0.358460
0.809507	0.741857	0.827493	0.678743	0.718077	0.641244	0.599716	0.541407	0.477429	0.427288	0.449401
0.787505	0.807423	0.715023	0.776250	0.702609	0.612772	0.599220	0.530082	0.479899	0.422006	0.395414
0.942829	0.870366	0.767135	0.683769	0.721696	0.648855	0.613916	0.536866	0.468493	0.425964	0.365369
0.855132	0.772824	0.799005	0.758911	0.699063	0.615922	0.598536	0.509343	0.486012	0.425637	0.358755
0.812323	0.786567	0.746646	0.772744	0.644875	0.672191	0.562576	0.552226	0.476575	0.418817	0.353297
0.908203	0.878596	0.766694	0.723463	0.679969	0.667082	0.596750	0.540096	0.474346	0.418778	0.361735
0.795818	0.834167	0.735717	0.675874	0.711980	0.611096	0.590081	0.541064	0.522753	0.444528	0.421991
0.871446	0.842352	0.750055	0.747473	0.656262	0.608896	0.593235	0.525658	0.473657	0.421145	0.351642
0.796212	0.772041	0.742629	0.670768	0.702260	0.631112	0.564305	0.532285	0.484973	0.442748	0.442748
0.891043	0.797126	0.785172	0.785610	0.636678	0.650201	0.586380	0.543002	0.522753	0.528569	0.350736
0.806116	0.830436	0.712690	0.707523	0.687993	0.668449	0.588385	0.546593	0.474862	0.424870	0.354351
0.945026	0.845132	0.727209	0.742763	0.713858	0.671043	0.558922	0.553191	0.498840	0.498840	0.498840
0.889925	0.869560	0.749448	0.700857	0.696133	0.656815	0.612646	0.519894	0.467955	0.421681	0.385585
0.865591	0.807332	0.704825	0.670579	0.671898	0.637164	0.554846	0.543686	0.468034	0.423681	0.363781
0.942626	0.835460	0.761536	0.773369	0.657713	0.632524	0.556909	0.522753	0.470216	0.418180	0.358109
0.829380	0.859369	0.832703	0.787247	0.709280	0.599227	0.579116	0.538701	0.486986	0.418303	0.357829
0.824250	0.878215	0.831986	0.754339	0.663828	0.653982	0.579467	0.527072	0.472211	0.421115	0.414862
0.859839	0.825746	0.769351	0.719508	0.669547	0.617396	0.580314	0.529852	0.473599	0.426655	0.362931
0.870550	0.791700	0.711664	0.773417	0.688740	0.647710	0.588422	0.540055	0.480597	0.423469	0.432200
0.932739	0.802838	0.792465	0.739101	0.686273	0.657392	0.588554	0.540180	0.481683	0.417631	0.444884
0.821650	0.846477	0.769938	0.784940	0.690874	0.650328	0.567377	0.569815	0.549651	0.518642	0.518642
0.854093	0.855142	0.745807	0.740220	0.691363	0.592761	0.555228	0.524490	0.528569	0.528569	0.447993
0.809792	0.761141	0.824776	0.739626	0.694806	0.590796	0.604781	0.518629	0.480491	0.499754	0.499754
0.793761	0.888337	0.840449	0.786739	0.712408	0.649596	0.611653	0.528757	0.470284	0.421343	0.399386
0.775667	0.749431	0.841567	0.709546	0.720995	0.611547	0.606062	0.513171	0.474932	0.423298	0.356516
0.933062	0.818101	0.798229	0.697830	0.638041	0.666592	0.554712	0.551939	0.528569	0.420956	0.357454
0.889112	0.792218	0.787655	0.767957	0.710054	0.663244	0.604419	0.546352	0.482463	0.419393	0.362641
0.850181	0.771574	0.714860	0.728729	0.670058	0.627358	0.561832	0.536272	0.528569	0.418043	0.363137
0.899757	0.831261	0.799299	0.678787	0.660175	0.629725	0.563198	0.535487	0.467689	0.423395	0.364073
0.941421	0.784255	0.819747	0.697166	0.688579	0.621180	0.570455	0.524418	0.488135	0.421071	0.352782
0.823333	0.779954	0.803425	0.749858	0.733369	0.657854	0.619315	0.527878	0.482531	0.420548	0.358132
0.862903	0.834925	0.784593	0.695121	0.683016	0.661411	0.596480	0.538973	0.474213	0.425836	0.358373
0.898744	0.850963	0.757948	0.714729	0.686511	0.635994	0.585078	0.554944	0.480949	0.416282	0.361741
0.860524	0.870852	0.822789	0.710357	0.716040	0.604012	0.610832	0.528760	0.476783	0.426886	0.384441
0.862363	0.848275	0.800646	0.727853	0.723384	0.622006	0.594812	0.554004	0.528569	0.421061	0.358995
0.908920	0.795331	0.829271	0.781890	0.724416	0.599064	0.598601	0.519408	0.479340	0.421834	0.360951
0.912455	0.890679	0.827667	0.759177	0.731472	0.616429	0.595599	0.534477	0.528569	0.422030	0.352191
0.889996	0.883237	0.818701	0.685194	0.667273	0.597324	0.568312	0.540816	0.477819	0.424195	0.363771
0.889419	0.834224	0.745435	0.738158	0.727215	0.622212	0.564161	0.534745	0.482437	0.485592	0.413051
0.890267	0.785264	0.760300	0.757528	0.705726	0.629863	0.558440	0.514575	0.467320	0.417027	0.363551
0.885741	0.837172	0.839990	0.769706	0.696963	0.665094	0.608316	0.530759	0.474611	0.423527	0.362322
0.939681	0.775803	0.722282	0.721642	0.684467	0.592401	0.553388	0.533843	0.476460	0.416464	0.360802
0.886173	0.792183	0.775883	0.692760	0.703403	0.632612	0.601527	0.535993	0.487555	0.421750	0.360415
0.940641	0.822567	0.842232	0.711033	0.654995	0.602667	0.609977	0.538442	0.477961	0.550400	0.550400
0.800296	0.843914	0.720260	0.700945	0.720876	0.615218	0.571216	0.528569	0.468037	0.522753	0.351823
0.865512	0.804972	0.772376	0.712898	0.648942	0.658460	0.609946	0.544585	0.528569	0.420570	0.358554
0.882303	0.881328	0.786525	0.714205	0.665316	0.621927	0.587400	0.523475	0.478179	0.423699	0.395949
0.793245	0.836637	0.741779	0.709523	0.641006	0.622069	0.579307	0.522682	0.485230	0.420968	0.353135
0.842693	0.881375	0.751637	0.731404	0.708808	0.673311	0.604165	0.523152	0.480659	0.448572	0.448572
0.879585	0.847683	0.838904	0.720055	0.686853	0.596878	0.581216	0.525049	0.485805	0.426022	0.360558
0.862722	0.874148	0.787792	0.689114	0.646254	0.596950	0.607114	0.518298	0.489887	0.479507	0.479507
0.916240	0.812917	0.807631	0.775064	0.713661	0.645988	0.566264	0.549746	0.473271	0.528569	0.352663
0.792916	0.765382	0.771964	0.778908	0.722311	0.619384	0.569342	0.540670	0.488827	0.419439	0.360936
0.876849	0.782463	0.780272	0.784994	0.702710	0.627679	0.576490	0.526057	0.489388	0.418569	0.360823
0.865096	0.786082	0.764179	0.773262	0.700075	0.627215	0.590139	0.539743	0.480997	0.422611	0.364073
0.935640	0.874714	0.807912	0.774304	0.678045	0.654569	0.606581	0.518157	0.484576	0.422684	0.356161
0.788141	0.831050	0.819435	0.763704	0.706848	0.614051	0.604996	0.554036	0.473410	0.451260	0.360823
0.798247	0.773074	0.714975	0.708511	0.686884	0.669879	0.583355	0.512795	0.472308	0.424310	0.362514
0.839938	0.829498	0.718849	0.781773	0.697648	0.670940	0.574709	0.516817	0.472756	0.420534	0.350561
0.798059	0.842246	0.793305	0.719339	0.700887	0.625628	0.607902	0.519722	0.467994	0.419476	0.353825
0.856331	0.878828	0.779223	0.774295	0.675725	0.653462	0.572513	0.555995	0.471936	0.420559	0.355456
0.921044	0.793740	0.837250	0.756068	0.676922	0.599678	0.560665	0.539634	0.466999	0.418123	0.462468
0.844634	0.841927	0.741922	0.747011	0.671346	0.607148	0.591710	0.558595	0.528569	0.522753	0.350754
0.823469	0.880298	0.795124	0.766368	0.679336	0.604132	0.553536	0.545796	0.478607	0.421835	0.363508
0.841368	0.809919	0.793851	0.758857	0.691217	0.620459	0.564832	0.544648	0.528569	0.418314	0.455413
0.874617	0.790916	0.740266	0.733301	0.696592	0.651768	0.595255	0.519029	0.474841	0.420648	0.363470
0.912818	0.880185	0.826527	0.778356	0.728843	0.645078	0.599169	0.517342	0.486789	0.423013	0.363606
0.859463	0.770614	0.772149	0.693109	0.717063	0.630886	0.611697	0.513235	0.463267	0.414080	0.351410
0.872793	0.872902	0.780500	0.690055	0.661525	0.676344	0.617407	0.532642	0.484186	0.422220	0.360105
0.809982	0.786999	0.778700	0.722074	0.650770	0.644054	0.605099	0.542048	0.487502	0.419425	0.355870
0.827766	0.823597	0.740530	0.717925	0.661826	0.668017	0.563827	0.520606	0.463980	0.421724	0.353086
0.786857	0.810965	0.827679	0.729191	0.705925	0.644670	0.562587	0.562587	0.480721	0.420763	0.394442
0.832614	0.786273	0.785752	0.719923	0.694516	0.636992	0.587089	0.516069	0.482525	0.417673	0.361294
0.907520	0.778166	0.711936	0.740055	0.675183	0.614670	0.588447	0.554522	0.480851	0.420786	0.363609
0.927969	0.860886	0.789604	0.714156	0.717097	0.611780	0.603311	0.537167	0.488293	0.421984	0.352437
0.908944	0.856376	0.744338	0.691704	0.728045	0.634426	0.559094	0.537562	0.488233	0.419846	0.361549
0.820477	0.792583	0.823101	0.670519	0.687752	0.592891	0.569857	0.511615	0.485150	0.422006	0.359248
0.876322	0.785265	0.719205	0.738908	0.682724	0.670151	0.560927	0.521223	0.483255	0.424228	0.358961
0.787175	0.770408	0.786815	0.763386	0.723074	0.631794	0.583744	0.552494	0.479682	0.417228	0.362140
0.825738	0.778021	0.744603	0.672592	0.695700	0.629779	0.585797	0.520432	0.467958	0.417989	0.361100
0.889934	0.792896	0.810603	0.762324	0.672485	0.637746	0.575467	0.525746	0.481484	0.416433	0.398641
0.928729	0.758183	0.761094	0.774439	0.689008	0.673885	0.564133	0.528569	0.528569	0.453899	0.453899
0.819775	0.850418	0.818779	0.729889	0.640567	0.594980	0.591498	0.519807	0.483342	0.420216	0.351774
0.889233	0.865124	0.829661	0.787909	0.664963	0.645006	0.586129	0.551102	0.528569	0.421653	0.352972
0.859325	0.794428	0.770057	0.745453	0.690571	0.641297	0.594932	0.550094	0.466902	0.421850	0.466777
0.785479	0.833374	0.833952	0.713634	0.690543	0.670614	0.609751	0.533346	0.490959	0.420869	0.357279
0.934129	0.768685	0.806516	0.757055	0.663757	0.610105	0.593331	0.529633	0.487444	0.425016	0.355874
0.808027	0.839100	0.740174	0.748287	0.725083	0.673923	0.590648	0.544285	0.474772	0.424235	0.379332
0.831410	0.760034	0.711303	0.742021	0.671501	0.625058	0.593394	0.539685	0.475463	0.422441	0.364334
0.776305	0.868702	0.801832	0.725002	0.706173	0.608153	0.584286	0.522753	0.528569	0.528569	0.359534
0.931704	0.872393	0.805507	0.719351	0.664805	0.665170	0.557780	0.554223	0.490695	0.424559	0.362331
0.932610	0.804758	0.743203	0.683230	0.722276	0.611011	0.598297	0.540051	0.488314	0.421764	0.357621
0.793042	0.756101	0.798997	0.779527	0.704657	0.673728	0.614749	0.535427	0.490378	0.426680	0.359907
0.842826	0.777009	0.760049	0.739499	0.722276	0.657306	0.584803	0.516097	0.487593	0.419353	0.361902
0.834933	0.857966	0.734170	0.783641	0.735791	0.662800	0.589265	0.522753	0.493742	0.424442	0.377705
0.878049	0.776459	0.823998	0.774332	0.694432	0.636560	0.595617	0.580400	0.477820	0.420751	0.462468
0.830768	0.854106	0.806090	0.691879	0.634480	0.630983	0.595577	0.554341	0.484719	0.426120	0.355212
0.808141	0.845221	0.825500	0.759355	0.683841	0.654065	0.598592	0.511066	0.528569	0.528569	0.358514
0.820868	0.836657	0.788884	0.778566	0.684400	0.638261	0.578757	0.543033	0.473877	0.422764	0.363934
0.880326	0.810583	0.783592	0.741134	0.717832	0.623293	0.609321	0.523046	0.479148	0.421272	0.351136
0.891137	0.851734	0.775331	0.687199	0.684266	0.665784	0.569729	0.512531	0.479999	0.422884	0.362657
0.932338	0.826999	0.794428	0.711167	0.720860	0.608475	0.561580	0.545841	0.477178	0.423479	0.358276
0.803666	0.807004	0.814871	0.697169	0.730206	0.641474	0.569650	0.551453	0.489685	0.416073	0.386769
0.929482	0.821896	0.797461	0.740008	0.682431	0.646884	0.617097	0.555944	0.555861	0.555861	0.550400
0.818843	0.854530	0.775049	0.710888	0.717664	0.630581	0.577404	0.523800	0.484375	0.422148	0.353251
0.856854	0.827201	0.769119	0.787120	0.718857	0.610128	0.562561	0.522421	0.485646	0.423214	0.353143
0.892935	0.852052	0.740785	0.733443	0.659854	0.616958	0.561069	0.554464	0.475489	0.425305	0.356948
0.793665	0.883333	0.804079	0.708707	0.700191	0.635635	0.589075	0.537311	0.487675	0.417442	0.358392
0.921121	0.890053	0.780472	0.746883	0.679770	0.617431	0.585965	0.516955	0.486692	0.421482	0.357265
0.790803	0.757390	0.715140	0.721307	0.662420	0.611536	0.573806	0.551097	0.475975	0.422227	0.363267
0.886720	0.871396	0.834180	0.763352	0.665541	0.645318	0.567277	0.529060	0.473574	0.425663	0.361957
0.908650	0.772011	0.832565	0.707176	0.724394	0.641810	0.586424	0.534835	0.482303	0.467119	0.467119
0.810637	0.834357	0.821779	0.755460	0.709789	0.620730	0.575098	0.522753	0.528569	0.417685	0.358738
0.836361	0.892556	0.828531	0.735474	0.651002	0.619323	0.568180	0.555331	0.477460	0.425720	0.363536
0.881216	0.841952	0.733640	0.722262	0.651474	0.655823	0.581766	0.555805	0.472127	0.417975	0.437671
0.924366	0.819714	0.792954	0.682541	0.683734	0.659723	0.558117	0.515289	0.528569	0.422617	0.410269
0.839554	0.772329	0.723515	0.706312	0.632217	0.612286	0.619836	0.553154	0.475938	0.424854	0.359862
0.787350	0.862827	0.836755	0.718019	0.631195	0.643688	0.560532	0.516930	0.484834	0.414862	0.358131
0.915949	0.843158	0.750832	0.746968	0.636655	0.638114	0.597874	0.554933	0.522753	0.419526	0.353807
0.790941	0.767956	0.719348	0.704336	0.661849	0.674747	0.605655	0.537648	0.492656	0.420079	0.359548
0.919602	0.825775	0.704303	0.675945	0.701436	0.608659	0.554349	0.509408	0.476421	0.467401	0.449401
0.794701	0.807597	0.752461	0.692610	0.661451	0.650386	0.579863	0.517787	0.550389	0.550389	0.467401
0.833241	0.844614	0.718044	0.687556	0.697629	0.599188	0.594568	0.545724	0.490009	0.425425	0.550400
0.856051	0.824263	0.794802	0.733788	0.645359	0.626545	0.559852	0.536305	0.474087	0.418589	0.352838
0.928516	0.818185	0.793504	0.722511	0.683355	0.646423	0.570482	0.511424	0.486237	0.447204	0.356184
0.839783	0.890080	0.805715	0.700424	0.713347	0.628049	0.610028	0.523126	0.468482	0.417384	0.356665
0.922385	0.877591	0.725577	0.742407	0.722481	0.620390	0.609915	0.525145	0.475073	0.427365	0.361987
0.909464	0.782708	0.788880	0.727576	0.667424	0.602780	0.591816	0.541584	0.469228	0.418201	0.354557
0.892101	0.753945	0.794422	0.700292	0.658171	0.611647	0.611148	0.521968	0.474500	0.423570	0.353592
0.790574	0.791152	0.783522	0.710779	0.683533	0.669571	0.585177	0.526685	0.487794	0.420382	0.362994
0.852713	0.750040	0.763151	0.699705	0.644973	0.617376	0.566901	0.545923	0.484733	0.417968	0.358151
0.923326	0.743995	0.806894	0.772819	0.638853	0.671612	0.554606	0.512918	0.466008	0.420058	0.354991
0.852826	0.891480	0.808070	0.762593	0.659669	0.636213	0.586447	0.517611	0.471679	0.417413	0.360220
0.893276	0.748365	0.768941	0.680783	0.676443	0.677235	0.616146	0.535982	0.476652	0.419448	0.352931
0.906344	0.777398	0.809566	0.691817	0.694323	0.625459	0.601533	0.543679	0.486855	0.417474	0.355280
0.823723	0.880089	0.796440	0.786822	0.711212	0.639857	0.589067	0.536534	0.472249	0.421138	0.400714
0.846687	0.829617	0.732447	0.742866	0.704470	0.642597	0.599186	0.542606	0.522753	0.421493	0.356475
0.775960	0.886468	0.769519	0.705159	0.647933	0.619404	0.565868	0.526678	0.528569	0.425105	0.350245
0.784777	0.786702	0.726824	0.753345	0.646621	0.663587	0.586780	0.531607	0.489248	0.426600	0.357954
0.875412	0.753853	0.745526	0.687154	0.663962	0.638056	0.572876	0.543268	0.483525	0.423537	0.360260
0.826405	0.840840	0.834429	0.727094	0.720338	0.663004	0.594356	0.524095	0.483157	0.417218	0.350927
0.845140	0.841357	0.763584	0.712047	0.686032	0.637771	0.571491	0.540943	0.479506	0.425955	0.365782
0.843002	0.760658	0.793717	0.755644	0.657545	0.653456	0.608121	0.538627	0.468993	0.439153	0.362468
0.804910	0.881438	0.758248	0.785290	0.689924	0.675739	0.613249	0.554786	0.475867	0.440246	0.440246
0.919932	0.814546	0.779081	0.758250	0.715315	0.645882	0.593546	0.558600	0.493525	0.421521	0.352541
0.913820	0.824481	0.832108	0.728637	0.637971	0.659934	0.564722	0.553147	0.481893	0.424124	0.357167
0.844287	0.790058	0.736492	0.680202	0.645689	0.639595	0.568194	0.521147	0.480845	0.420849	0.360095
0.792945	0.829102	0.821223	0.745930	0.661067	0.609758	0.573879	0.542783	0.528569	0.422006	0.355984
0.777227	0.767674	0.771990	0.773019	0.726117	0.626855	0.596662	0.528613	0.476378	0.424139	0.360833
0.909641	0.778610	0.718579	0.770171	0.661204	0.667812	0.598949	0.542211	0.487818	0.420213	0.379332
0.932014	0.791297	0.794004	0.744641	0.717626	0.611323	0.616807	0.522753	0.469029	0.421023	0.354353
0.889663	0.873902	0.798081	0.743362	0.651393	0.601955	0.578697	0.510106	0.493376	0.457051	0.457051
0.824955	0.813954	0.708839	0.771037	0.663548	0.602360	0.566322	0.514897	0.487357	0.489377	0.366814
0.803303	0.842406	0.785349	0.781331	0.699743	0.645243	0.558992	0.541059	0.528569	0.418488	0.361254
0.920876	0.778935	0.822590	0.776495	0.693836	0.618873	0.558505	0.539735	0.492565	0.419582	0.350579
0.868624	0.835030	0.770250	0.749256	0.682399	0.621559	0.583528	0.551521	0.492511	0.424917	0.353846
0.850836	0.846379	0.810912	0.766013	0.690734	0.619035	0.570189	0.547674	0.486360	0.419357	0.358549
0.826113	0.817709	0.820043	0.704977	0.684502	0.645915	0.597302	0.554118	0.493157	0.422817	0.394442
0.857690	0.769046	0.799011	0.778048	0.657903	0.614536	0.577704	0.553971	0.481468	0.418680	0.353435
0.908734	0.820094	0.825841	0.694861	0.730936	0.638254	0.559244	0.540164	0.528569	0.528569	0.353514
0.935588	0.823275	0.788347	0.775087	0.708329	0.675466	0.562060	0.532351	0.478951	0.423668	0.354264
0.800701	0.815067	0.749450	0.679299	0.696195	0.633005	0.574479	0.538583	0.528569	0.422528	0.360344
0.825467	0.842032	0.744666	0.782443	0.655131	0.667247	0.586679	0.512536	0.475713	0.465586	0.489377
0.880826	0.759674	0.738124	0.703872	0.635274	0.648328	0.607417	0.514958	0.479845	0.416022	0.379332
0.876512	0.750522	0.734066	0.683839	0.692530	0.595351	0.569231	0.522921	0.528569	0.419677	0.355320
0.897130	0.861676	0.756919	0.746547	0.720077	0.668989	0.612354	0.550347	0.478197	0.416312	0.354602
0.935426	0.817628	0.800389	0.686420	0.643407	0.594264	0.612418	0.522753	0.528569	0.420648	0.361045
0.841443	0.775122	0.824790	0.751269	0.700792	0.606268	0.558985	0.523507	0.486406	0.418333	0.352599
0.879606	0.783748	0.782955	0.685141	0.707207	0.630029	0.609457	0.549095	0.467143	0.420908	0.354922
0.847510	0.867588	0.826134	0.770189	0.693479	0.655787	0.550469	0.544492	0.466109	0.421642	0.361227
0.860594	0.879271	0.825841	0.688808	0.728415	0.652400	0.601897	0.537992	0.493285	0.428296	0.357413
0.829912	0.793649	0.729166	0.698690	0.730195	0.662658	0.615083	0.558028	0.486345	0.423652	0.352434
0.872185	0.818606	0.735259	0.770149	0.725551	0.638183	0.611076	0.535877	0.489325	0.420114	0.433400
0.838497	0.867411	0.824488	0.670528	0.689692	0.631519	0.562888	0.550481	0.487460	0.422155	0.359603
0.869093	0.772836	0.777055	0.771445	0.642627	0.647275	0.584235	0.529972	0.528569	0.528569	0.361828
0.789994	0.828779	0.747496	0.673398	0.709508	0.621285	0.581822	0.550994	0.487407	0.419252	0.351697
0.905085	0.741548	0.833664	0.706924	0.719212	0.594442	0.583212	0.516853	0.471539	0.422558	0.361020
0.790974	0.743787	0.799909	0.777981	0.730924	0.628403	0.610473	0.524817	0.472325	0.420869	0.353793
0.849753	0.741213	0.745443	0.724007	0.642879	0.616934	0.579538	0.508862	0.492403	0.423883	0.356197
0.933724	0.847392	0.787188	0.745432	0.701781	0.605527	0.578796	0.513711	0.528569	0.423168	0.350595
0.849857	0.885025	0.732794	0.728380	0.666976	0.657529	0.609660	0.522753	0.528569	0.421403	0.351931
0.806719	0.776794	0.772028	0.692360	0.647363	0.646562	0.563510	0.523761	0.471749	0.420959	0.352393
0.787310	0.815875	0.835063	0.761398	0.720271	0.648447	0.614019	0.532013	0.466512	0.419029	0.396008
0.807066	0.743036	0.785789	0.751331	0.657193	0.657277	0.562770	0.555861	0.486217	0.555861	0.412594
0.845070	0.888743	0.804628	0.744088	0.697400	0.655950	0.588727	0.555008	0.466886	0.415443	0.349119
0.906641	0.768131	0.828716	0.673956	0.721809	0.651746	0.562970	0.515045	0.467144	0.422742	0.362423
0.846062	0.814562	0.812217	0.779328	0.696504	0.662489	0.573005	0.516975	0.478651	0.422894	0.352313
0.928299	0.876001	0.741834	0.747058	0.684251	0.606846	0.615659	0.533525	0.528569	0.419972	0.385585
0.912462	0.820921	0.716755	0.772117	0.658396	0.617800	0.585700	0.525762	0.484193	0.418488	0.356995
0.776123	0.828909	0.796393	0.716756	0.699853	0.667519	0.583014	0.554325	0.528569	0.528569	0.358190
0.831690	0.830219	0.785596	0.710391	0.634180	0.608244	0.608410	0.519763	0.489670	0.419515	0.352334
0.863894	0.811692	0.719742	0.721155	0.712340	0.611551	0.588929	0.522753	0.481653	0.422191	0.358647
0.775943	0.812517	0.830640	0.670839	0.686140	0.632547	0.597012	0.519008	0.469039	0.425399	0.361739
0.788165	0.785440	0.748700	0.681731	0.672902	0.621866	0.593060	0.541856	0.485016	0.423276	0.361633
0.943190	0.751699	0.798593	0.742457	0.702152	0.617874	0.615271	0.525704	0.528569	0.522753	0.357765
0.775287	0.793033	0.717408	0.721929	0.644231	0.653113	0.597422	0.524944	0.490053	0.425135	0.353691
0.794278	0.795463	0.721079	0.727326	0.665423	0.626772	0.592358	0.512613	0.485362	0.418883	0.354911
0.862357	0.789470	0.832605	0.720502	0.723948	0.606105	0.550974	0.519335	0.528569	0.417151	0.352409
0.821066	0.884424	0.823979	0.763028	0.654162	0.654800	0.602914	0.573123	0.467836	0.419155	0.356617
0.920949	0.827587	0.751537	0.688407	0.646681	0.630231	0.612465	0.540237	0.484231	0.424059	0.372532
0.912498	0.756634	0.826701	0.776691	0.731667	0.622136	0.611239	0.542017	0.515320	0.515320	0.515320
0.886489	0.862015	0.737335	0.679573	0.646048	0.659943	0.556976	0.527990	0.490249	0.424548	0.361112
0.839801	0.770662	0.785627	0.767130	0.695811	0.607121	0.569468	0.543737	0.528569	0.528569	0.355878
0.897414	0.755383	0.825898	0.755815	0.674048	0.639409	0.566090	0.511627	0.491401	0.422480	0.357366
0.795366	0.758287	0.743364	0.763343	0.712863	0.676864	0.592631	0.541793	0.487740	0.421941	0.355618
0.775037	0.751089	0.786342	0.774169	0.703374	0.613952	0.583323	0.547460	0.495978	0.415466	0.495978
0.857560	0.854009	0.731063	0.718274	0.719357	0.664716	0.601163	0.527413	0.463382	0.418761	0.355540
0.895227	0.763460	0.777762	0.773837	0.645392	0.616961	0.610173	0.516098	0.473357	0.420122	0.356977
0.924656	0.764496	0.822223	0.706234	0.726156	0.647515	0.596214	0.522753	0.528569	0.475671	0.443137
0.909208	0.871842	0.827355	0.724631	0.690018	0.652136	0.581122	0.522601	0.468630	0.422574	0.388776
0.853452	0.832724	0.751710	0.673939	0.651051	0.645602	0.609159	0.541907	0.489579	0.423135	0.358593
0.808005	0.789385	0.709178	0.693874	0.666138	0.620704	0.612283	0.508675	0.473081	0.422309	0.357628
0.897436	0.837273	0.749918	0.674201	0.683053	0.655176	0.587162	0.512684	0.483940	0.418174	0.360817
0.928583	0.845889	0.775537	0.786257	0.633057	0.664752	0.595857	0.527027	0.473974	0.423373	0.361586
0.912518	0.889106	0.779510	0.744923	0.687377	0.664396	0.564541	0.542491	0.475366	0.422269	0.366025
0.849378	0.862536	0.766890	0.765356	0.692415	0.609043	0.589429	0.524804	0.469883	0.423783	0.359083
0.791103	0.752977	0.739248	0.750728	0.681408	0.618941	0.581003	0.526015	0.470619	0.429579	0.351070
0.939561	0.775942	0.748595	0.754991	0.713467	0.669663	0.586560	0.543082	0.528569	0.415953	0.360853
0.851852	0.881251	0.823669	0.709791	0.663076	0.612936	0.609693	0.537307	0.508161	0.434719	0.353954
0.889945	0.882474	0.770687	0.679620	0.700960	0.645723	0.583145	0.550679	0.471087	0.423586	0.356745
0.854849	0.766999	0.788657	0.707729	0.725519	0.673937	0.595877	0.545975	0.473844	0.424819	0.362371
0.903562	0.829341	0.784568	0.737295	0.698154	0.676060	0.568533	0.530986	0.466448	0.423355	0.362711
0.796342	0.878090	0.736230	0.761057	0.704960	0.661760	0.601137	0.521484	0.475881	0.422830	0.355602
0.915692	0.828654	0.758957	0.694716	0.663918	0.667151	0.610889	0.534455	0.471907	0.471907	0.412594
0.823681	0.788558	0.755783	0.696837	0.710355	0.620373	0.599145	0.539463	0.490697	0.422693	0.361798
0.867160	0.795716	0.732392	0.675447	0.658070	0.602962	0.579726	0.541107	0.528569	0.420422	0.354853
0.778414	0.880335	0.800339	0.706719	0.661248	0.667263	0.619455	0.534213	0.494483	0.421954	0.361750
0.898855	0.768413	0.745659	0.721831	0.721297	0.636046	0.579130	0.551661	0.476550	0.420528	0.356273
0.838574	0.828803	0.795957	0.765419	0.693791	0.632618	0.617608	0.534966	0.522753	0.528569	0.409199
0.925361	0.875508	0.718593	0.745451	0.633159	0.646951	0.582747	0.555290	0.483285	0.419825	0.363580
0.845456	0.834277	0.706805	0.742643	0.683139	0.674724	0.595531	0.536527	0.528569	0.419337	0.357215
0.851849	0.833006	0.763494	0.772808	0.709262	0.649505	0.571953	0.551763	0.476871	0.424144	0.361571
0.795934	0.891402	0.827337	0.750623	0.657038	0.613076	0.603595	0.551609	0.483940	0.423305	0.406750
0.789838	0.787601	0.710246	0.705391	0.686176	0.633212	0.569598	0.522753	0.486743	0.466777	0.413307
0.848361	0.774907	0.746192	0.688190	0.691447	0.619332	0.607846	0.530624	0.469436	0.522753	0.362327
0.882677	0.780531	0.788152	0.692881	0.674881	0.665160	0.576670	0.525993	0.468011	0.419566	0.353317
0.884831	0.754331	0.769044	0.742682	0.700384	0.617927	0.556648	0.553256	0.474455	0.446297	0.435061
0.920566	0.843497	0.744272	0.765093	0.714374	0.615852	0.602717	0.541610	0.492795	0.498606	0.364339
0.779132	0.812830	0.732376	0.707019	0.662819	0.656220	0.589492	0.527274	0.490442	0.418084	0.379332
0.869401	0.757004	0.762584	0.765945	0.715226	0.652581	0.597683	0.573123	0.522753	0.528569	0.355389
0.853128	0.779902	0.798287	0.748513	0.640852	0.659772	0.580634	0.553361	0.490682	0.422609	0.363360
0.860489	0.890705	0.716534	0.780397	0.728107	0.605290	0.595980	0.523502	0.478881	0.419951	0.358388
0.911032	0.768544	0.827242	0.699672	0.673505	0.621899	0.596042	0.536153	0.483426	0.424238	0.364111
0.830594	0.761320	0.784265	0.733220	0.675921	0.591366	0.606803	0.531637	0.479746	0.420169	0.352674
0.820227	0.769277	0.826601	0.694175	0.686455	0.621068	0.603923	0.542001	0.522753	0.528569	0.354523
0.894194	0.776257	0.813480	0.679305	0.713210	0.612154	0.570770	0.543903	0.489119	0.419103	0.370531
0.785577	0.756924	0.723385	0.783677	0.689282	0.605167	0.557024	0.550389	0.550389	0.550389	0.467401
0.779667	0.892033	0.716162	0.704288	0.676290	0.669107	0.603000	0.515303	0.550400	0.550400	0.359470
0.777110	0.805467	0.795835	0.783301	0.640407	0.626317	0.553676	0.519249	0.477698	0.420300	0.349954
0.921079	0.862399	0.782240	0.745003	0.729627	0.646839	0.559929	0.544426	0.477306	0.422221	0.352974
0.823252	0.787490	0.826458	0.685183	0.672634	0.644973	0.571001	0.541802	0.492646	0.462155	0.358302
0.908345	0.741812	0.746615	0.681930	0.640837	0.622716	0.565402	0.544498	0.485078	0.421912	0.352029
0.935563	0.879868	0.716575	0.750592	0.713286	0.637849	0.615820	0.547712	0.467425	0.423708	0.349949
0.925708	0.801820	0.799346	0.774874	0.659258	0.645245	0.550547	0.531252	0.471551	0.417980	0.357834
0.815760	0.858082	0.779713	0.720171	0.661629	0.645613	0.557454	0.550400	0.550400	0.462468	0.358484
0.912488	0.830682	0.810817	0.789523	0.678166	0.636617	0.558894	0.522753	0.465911	0.423860	0.435261
0.859692	0.841050	0.791642	0.775847	0.708242	0.642942	0.607644	0.518984	0.488397	0.420447	0.362264
0.820991	0.755965	0.808114	0.786755	0.664246	0.614244	0.569570	0.522753	0.522753	0.550400	0.353369
0.798850	0.877561	0.834835	0.737664	0.659302	0.650259	0.556723	0.520553	0.468995	0.422889	0.354578
0.888642	0.773918	0.787281	0.753697	0.660553	0.674536	0.593689	0.531359	0.491859	0.426687	0.365982
0.846571	0.862116	0.754424	0.737052	0.727267	0.651481	0.595955	0.555977	0.528569	0.416723	0.351959
0.777060	0.804764	0.759882	0.679095	0.643191	0.605477	0.579431	0.537086	0.528569	0.528569	0.355218
0.871334	0.867484	0.759177	0.766495	0.644145	0.603451	0.577656	0.536807	0.481693	0.421379	0.358971
0.886720	0.777713	0.789533	0.685824	0.662221	0.608439	0.569741	0.541789	0.484491	0.419886	0.358073
0.882773	0.768676	0.760485	0.748749	0.689215	0.613300	0.565228	0.528240	0.471633	0.417021	0.364129
0.809827	0.762772	0.720533	0.710800	0.643604	0.642155	0.554707	0.532626	0.491040	0.419962	0.360941
0.919685	0.774348	0.834211	0.738828	0.715141	0.667415	0.617678	0.539350	0.484391	0.422129	0.360348
0.866821	0.883225	0.786879	0.722043	0.726595	0.651817	0.556104	0.522753	0.493761	0.423951	0.362684
0.893034	0.874623	0.754001	0.760272	0.643459	0.610871	0.606604	0.547160	0.528569	0.550400	0.353513
0.895379	0.829472	0.788820	0.782040	0.675170	0.629152	0.575429	0.522753	0.545184	0.545184	0.357439
0.875155	0.797607	0.740687	0.703881	0.661479	0.669708	0.580077	0.539408	0.528569	0.528569	0.363093
0.901376	0.827772	0.730837	0.671127	0.640233	0.618909	0.610289	0.522753	0.474285	0.453504	0.356348
0.834645	0.834848	0.755034	0.775632	0.693594	0.653526	0.564295	0.526807	0.487766	0.425235	0.361435
0.802026	0.826436	0.790276	0.683393	0.730771	0.632700	0.612139	0.538959	0.492144	0.419763	0.356174
0.871350	0.854562	0.838751	0.776300	0.643810	0.643278	0.604445	0.550400	0.470444	0.419409	0.462468
0.790636	0.779517	0.808752	0.704856	0.628653	0.613554	0.579281	0.537137	0.472137	0.423481	0.372079
0.776739	0.869261	0.785255	0.776261	0.641549	0.599486	0.573123	0.529281	0.480853	0.423868	0.359968
0.862401	0.851298	0.818541	0.726479	0.717501	0.664656	0.572005	0.518828	0.553981	0.471142	0.471142
0.848446	0.859295	0.773859	0.698399	0.667123	0.655364	0.567244	0.529869	0.469319	0.528569	0.359571
0.825755	0.841861	0.722364	0.703565	0.721175	0.625664	0.589343	0.518678	0.522753	0.528569	0.359401
0.861084	0.769744	0.783520	0.744398	0.704780	0.666705	0.577634	0.554131	0.492788	0.420095	0.355764
0.789756	0.798323	0.804033	0.675962	0.694208	0.629637	0.559267	0.545098	0.528569	0.419297	0.349908
0.838754	0.806682	0.798593	0.698004	0.697643	0.595755	0.607623	0.550400	0.483998	0.550400	0.380333
0.943960	0.750973	0.739899	0.688027	0.652494	0.606749	0.577782	0.510982	0.484394	0.417589	0.355997
0.872771	0.805816	0.796305	0.761868	0.636277	0.615164	0.598257	0.549738	0.491072	0.423402	0.401897
0.883360	0.767500	0.819538	0.785711	0.659753	0.629191	0.577410	0.537935	0.550118	0.550118	0.550118
0.827749	0.887769	0.727785	0.767340	0.686293	0.622968	0.577134	0.539215	0.487283	0.423175	0.359688
0.938716	0.840508	0.717710	0.783521	0.663808	0.636539	0.589320	0.529066	0.485833	0.419736	0.356229
0.935494	0.837915	0.789412	0.768973	0.709058	0.639234	0.588425	0.512575	0.465166	0.528569	0.355305
0.883500	0.783403	0.760953	0.719390	0.717295	0.594868	0.588785	0.553204	0.478891	0.416146	0.363310
0.928730	0.828476	0.761260	0.691917	0.684945	0.599257	0.613838	0.541788	0.475856	0.415402	0.347767
0.853129	0.838620	0.733628	0.772744	0.633393	0.626184	0.564407	0.512513	0.490365	0.419516	0.354978
0.881365	0.809456	0.808641	0.666443	0.691558	0.606581	0.569199	0.530148	0.468001	0.422100	0.355693
0.839227	0.778025	0.748691	0.686319	0.649540	0.635260	0.568027	0.545156	0.522753	0.417624	0.357982
0.891158	0.840237	0.802656	0.777684	0.719438	0.661315	0.588914	0.515990	0.469061	0.420199	0.352195
0.834099	0.779019	0.798174	0.751483	0.700227	0.641196	0.582516	0.516443	0.471547	0.421266	0.354011
0.903798	0.859074	0.734022	0.735895	0.730333	0.664215	0.555934	0.524589	0.467218	0.462468	0.354353
0.938309	0.759085	0.782264	0.749883	0.645099	0.624665	0.552803	0.519204	0.474892	0.424747	0.360805
0.885988	0.811138	0.804796	0.761419	0.675152	0.596989	0.595093	0.550400	0.541395	0.541395	0.550400
0.928774	0.816142	0.827215	0.677161	0.718059	0.630166	0.609833	0.541631	0.491706	0.420810	0.356190
0.882598	0.773366	0.746739	0.761395	0.684187	0.653268	0.610799	0.554531	0.486972	0.423366	0.361379
0.886379	0.885519	0.718057	0.764130	0.730888	0.591510	0.591164	0.528963	0.481776	0.417681	0.356376
0.902765	0.752458	0.727147	0.711456	0.633080	0.626131	0.614713	0.545041	0.466538	0.422348	0.362276
0.845356	0.835045	0.771643	0.666371	0.720180	0.632719	0.571859	0.529792	0.468960	0.422691	0.363582
0.854883	0.789447	0.794236	0.775286	0.709345	0.643145	0.560375	0.519080	0.486417	0.453899	0.453899
0.878353	0.883892	0.757685	0.668924	0.682013	0.608932	0.598274	0.524404	0.490460	0.424369	0.361082
0.926792	0.879065	0.765077	0.755195	0.713183	0.674044	0.576819	0.573123	0.522753	0.418213	0.475671
0.933137	0.795384	0.717352	0.775282	0.694234	0.657512	0.576175	0.550389	0.550389	0.550389	0.550389
0.851068	0.779823	0.841040	0.722762	0.692904	0.642703	0.553401	0.525805	0.482461	0.477139	0.411014
0.853462	0.831947	0.810875	0.744737	0.638807	0.603437	0.595562	0.555839	0.487034	0.419893	0.350896
0.936533	0.888271	0.799805	0.675999	0.721890	0.671681	0.571139	0.540855	0.484432	0.416566	0.357810
0.799963	0.835562	0.794678	0.768682	0.721269	0.629642	0.609216	0.539466	0.487148	0.422500	0.360600
0.854538	0.838944	0.799780	0.713133	0.650426	0.665322	0.612731	0.535296	0.482282	0.423220	0.363755
0.918968	0.856592	0.819393	0.742733	0.688000	0.610821	0.573712	0.522753	0.522753	0.522753	0.447993
0.925556	0.816136	0.781819	0.784289	0.650402	0.658474	0.568070	0.538357	0.528569	0.422026	0.357492
0.924626	0.882325	0.763740	0.775364	0.719050	0.656774	0.615831	0.534674	0.491488	0.421562	0.408574
0.801071	0.776032	0.785666	0.779449	0.643096	0.661885	0.574987	0.522633	0.470487	0.420202	0.359406
0.862277	0.879705	0.762154	0.782053	0.731030	0.627987	0.573603	0.539693	0.468726	0.417061	0.354932
0.924387	0.830753	0.837292	0.687457	0.693683	0.673247	0.565408	0.550400	0.550400	0.550400	0.550400
0.803760	0.857688	0.744775	0.703093	0.667179	0.602369	0.558837	0.522707	0.476564	0.489850	0.356403
0.845824	0.884608	0.834294	0.671836	0.677906	0.627763	0.580172	0.555736	0.474885	0.421325	0.358298
0.872466	0.857809	0.753198	0.760199	0.642926	0.600697	0.592249	0.540039	0.478713	0.423278	0.477139
0.860695	0.763294	0.806623	0.748998	0.701614	0.596550	0.567305	0.523274	0.468656	0.522753	0.358582
0.808569	0.881433	0.773693	0.687798	0.729033	0.614668	0.606156	0.525184	0.470483	0.423217	0.365657
0.806350	0.874600	0.824241	0.680854	0.664198	0.657236	0.590187	0.545257	0.528569	0.419694	0.401088
0.819640	0.878979	0.752732	0.750248	0.714025	0.595581	0.594868	0.544861	0.468007	0.420413	0.353489
0.912711	0.837111	0.795995	0.773451	0.680188	0.634064	0.556966	0.512716	0.483051	0.421435	0.363884
0.923352	0.763202	0.820543	0.754602	0.727523	0.656528	0.579116	0.536624	0.468566	0.519317	0.491304
0.826930	0.794933	0.732562	0.738063	0.728169	0.638327	0.593008	0.522410	0.485826	0.420789	0.356202
0.880384	0.823823	0.808039	0.743561	0.675654	0.652648	0.568419	0.517427	0.482079	0.423924	0.354269
0.775234	0.754144	0.750860	0.739634	0.688382	0.642388	0.584014	0.517857	0.473020	0.421774	0.362887
0.919186	0.856901	0.733871	0.772387	0.639584	0.634155	0.587644	0.518055	0.482734	0.422952	0.393924
0.876156	0.818405	0.838445	0.785517	0.697026	0.676298	0.577209	0.518689	0.470928	0.418766	0.358353
0.899502	0.848679	0.743202	0.767989	0.703633	0.595014	0.582176	0.521620	0.474673	0.418556	0.360325
0.855715	0.853943	0.743830	0.752607	0.633870	0.636736	0.610436	0.550400	0.550400	0.462468	0.550400
0.876364	0.886361	0.732970	0.712290	0.710393	0.622882	0.602637	0.546232	0.528569	0.528569	0.357349
0.886881	0.793222	0.769173	0.668996	0.726335	0.618964	0.588320	0.520608	0.467401	0.418198	0.360684
0.900332	0.787752	0.802896	0.721971	0.680439	0.600064	0.569901	0.511816	0.528569	0.550400	0.462468
0.901015	0.845304	0.731624	0.745313	0.733570	0.659846	0.589442	0.523203	0.486597	0.422542	0.359564
0.900021	0.814027	0.809601	0.699068	0.669164	0.591092	0.579604	0.539852	0.482802	0.417540	0.350905
0.807697	0.879867	0.819549	0.728471	0.691565	0.670287	0.594415	0.522753	0.487889	0.420836	0.358437
0.864800	0.762171	0.782028	0.777623	0.723205	0.646029	0.615591	0.553590	0.480403	0.424828	0.352847
0.864172	0.767868	0.837804	0.672412	0.689471	0.617576	0.611423	0.550400	0.550400	0.462468	0.462468
0.790363	0.826044	0.838392	0.739712	0.649778	0.636842	0.605988	0.521838	0.478969	0.419605	0.357324
0.916217	0.753171	0.825403	0.770632	0.710148	0.638959	0.600020	0.552163	0.522753	0.522753	0.355191
0.838279	0.874408	0.833056	0.743454	0.698225	0.663475	0.597435	0.520536	0.490606	0.417558	0.359484
0.821771	0.878603	0.808166	0.717414	0.695747	0.619041	0.591184	0.520189	0.468845	0.420795	0.356028
0.936618	0.890882	0.707316	0.787849	0.691876	0.632298	0.610482	0.531349	0.489643	0.423633	0.353414
0.837481	0.836515	0.732064	0.679196	0.654779	0.631715	0.562651	0.516431	0.464660	0.457051	0.545663
0.927284	0.805253	0.792222	0.769712	0.674729	0.615651	0.606018	0.530586	0.479157	0.416949	0.386769
0.848648	0.852149	0.761435	0.719757	0.683064	0.635888	0.585347	0.537420	0.528569	0.528569	0.362547
0.886442	0.755433	0.723434	0.703284	0.645120	0.649216	0.594544	0.573123	0.476381	0.463674	0.363168
0.940131	0.811144	0.737337	0.782589	0.705352	0.678318	0.583525	0.555111	0.487940	0.422482	0.354282
0.784957	0.828847	0.727205	0.772660	0.708896	0.645715	0.584544	0.543944	0.490110	0.421978	0.353106
0.886255	0.827801	0.815548	0.757181	0.676523	0.664299	0.590245	0.526034	0.528569	0.422735	0.358876
0.820548	0.861126	0.765026	0.694428	0.666698	0.616457	0.585545	0.530219	0.484088	0.423819	0.353447
0.883110	0.832252	0.832439	0.682015	0.671622	0.610423	0.595560	0.519842	0.480843	0.420643	0.439153
0.882564	0.770465	0.789546	0.768865	0.651966	0.602516	0.593406	0.550069	0.486306	0.423289	0.352260
0.803571	0.774474	0.810747	0.760159	0.711207	0.641072	0.569253	0.544614	0.485785	0.421866	0.362255
0.899783	0.742072	0.707899	0.772786	0.665422	0.634175	0.570170	0.539931	0.470590	0.420437	0.550400
0.916396	0.826284	0.829430	0.718648	0.722218	0.622942	0.580066	0.537101	0.487129	0.421143	0.364755
0.917513	0.804337	0.771556	0.717696	0.708850	0.625245	0.608935	0.537121	0.472285	0.422463	0.352199
0.942722	0.881221	0.839110	0.680673	0.638085	0.607368	0.554878	0.531173	0.486875	0.420566	0.381711
0.900511	0.834715	0.795353	0.700896	0.642345	0.621943	0.562082	0.516832	0.480755	0.421622	0.356809
```
