## Supplementary File 1 for "Novel Comparison of Evaluation Metrics for Gene Ontology Classifiers Reveals Drastic Performance Differences": max_Lin_score_E.elab

```
# goa_pos:  data/mouseFunc.genego.sc
# goa_neg:  data/mouseFunc.genego.neg.sc
# obo_file: data/go.obo
# ic_file:  data/ic.ext.tab
# prop_par: F
# rot_pos:  T
# R:        2
# rseed:    1
# mode:     LIST=go,TH=th,SUMF1=mean,SUMF2=max,SF=score_E,SIMF=Lin,MINCS=10,GOC=46316
0.000000	0.100011	0.200022	0.300033	0.400000	0.500011	0.600022	0.700033	0.800000	0.900011	0.999978
0.752514	0.766725	0.715837	0.682499	0.608752	0.589641	0.546659	0.466969	0.430140	0.382406	0.322230
0.759814	0.803170	0.801434	0.673586	0.618612	0.621729	0.508175	0.498168	0.430251	0.380731	0.325932
0.894438	0.771362	0.696740	0.633367	0.659396	0.554980	0.558487	0.499240	0.420462	0.379111	0.319771
0.873269	0.813354	0.719332	0.718273	0.674143	0.574596	0.541807	0.492115	0.441608	0.379008	0.332512
0.810319	0.840925	0.770162	0.656503	0.620070	0.568901	0.527049	0.504767	0.436461	0.382724	0.334192
0.764484	0.731756	0.785525	0.646747	0.633570	0.604722	0.532237	0.485752	0.427993	0.381865	0.333258
0.896772	0.813364	0.795820	0.682023	0.668333	0.601794	0.533992	0.507245	0.444254	0.378214	0.322231
0.776282	0.808289	0.753026	0.631743	0.671588	0.591305	0.549102	0.466823	0.428457	0.379370	0.330051
0.829005	0.818668	0.739389	0.662709	0.592529	0.623220	0.542958	0.472511	0.422449	0.377137	0.325793
0.868795	0.805905	0.715800	0.687795	0.654899	0.595357	0.549384	0.479934	0.428420	0.378887	0.330702
0.862982	0.750052	0.737035	0.646847	0.596369	0.562686	0.558768	0.466704	0.430916	0.380211	0.326483
0.777007	0.714986	0.794477	0.730776	0.660418	0.617377	0.556095	0.497207	0.432401	0.378200	0.318368
0.897163	0.856899	0.777845	0.739729	0.628665	0.577862	0.517803	0.479961	0.439300	0.379034	0.328885
0.781933	0.736427	0.732561	0.711926	0.659022	0.593931	0.512453	0.492190	0.433394	0.379574	0.329309
0.842755	0.844311	0.767950	0.670547	0.674651	0.580357	0.515749	0.475368	0.428214	0.377026	0.319731
0.891352	0.780023	0.792406	0.690426	0.630541	0.624336	0.548882	0.504736	0.436779	0.379119	0.327064
0.817733	0.776170	0.727746	0.707743	0.680293	0.606325	0.513943	0.462998	0.426657	0.379400	0.323986
0.763903	0.808729	0.685701	0.636399	0.654447	0.555461	0.535677	0.495042	0.426226	0.379480	0.330243
0.849244	0.784721	0.759103	0.698151	0.620501	0.588797	0.543328	0.493006	0.429789	0.379117	0.316831
0.861947	0.725807	0.735426	0.657742	0.624758	0.596674	0.546311	0.493344	0.428700	0.381758	0.325226
0.897609	0.808322	0.772863	0.669587	0.601156	0.613227	0.534066	0.492936	0.435458	0.380695	0.330597
0.826512	0.776617	0.804654	0.699357	0.593893	0.588804	0.541480	0.469931	0.431459	0.379835	0.323430
0.787913	0.714204	0.725452	0.707196	0.592740	0.599084	0.567487	0.489900	0.431730	0.381865	0.324995
0.770755	0.786618	0.770806	0.699755	0.658364	0.581606	0.555751	0.496976	0.437811	0.378412	0.328272
0.821940	0.785248	0.682009	0.684184	0.630855	0.564791	0.564242	0.481082	0.435175	0.378681	0.324383
0.796995	0.845519	0.754411	0.640776	0.627494	0.587660	0.551691	0.499076	0.427557	0.384239	0.326042
0.871096	0.842028	0.694306	0.675657	0.668389	0.621339	0.515124	0.465562	0.421416	0.378268	0.319827
0.780200	0.812981	0.730210	0.657026	0.600217	0.618452	0.507311	0.477115	0.422196	0.380389	0.330604
0.849377	0.725246	0.714296	0.634052	0.600856	0.614136	0.513047	0.496267	0.437682	0.382630	0.321919
0.798407	0.727612	0.781884	0.668885	0.687710	0.562833	0.552082	0.496749	0.429704	0.378033	0.332601
0.899287	0.799039	0.672984	0.737018	0.631211	0.620202	0.512388	0.463002	0.437629	0.379454	0.320829
0.810051	0.761369	0.727319	0.741054	0.599706	0.592704	0.532349	0.480209	0.435705	0.378705	0.325080
0.820122	0.769568	0.708946	0.702424	0.638242	0.601952	0.550463	0.501526	0.436301	0.378180	0.331223
0.771720	0.767422	0.732574	0.730632	0.635695	0.575666	0.554049	0.474008	0.430058	0.380238	0.325812
0.796317	0.762380	0.697102	0.691152	0.662780	0.550386	0.536112	0.475006	0.437948	0.379921	0.325264
0.820667	0.809310	0.706829	0.693703	0.645917	0.598349	0.545545	0.489851	0.439442	0.380761	0.326958
0.867645	0.809773	0.711017	0.646848	0.683737	0.620054	0.560188	0.488314	0.430923	0.381869	0.326168
0.831607	0.725901	0.769578	0.707841	0.667545	0.566945	0.510234	0.501339	0.423372	0.376659	0.331333
0.853463	0.721244	0.735191	0.645416	0.629031	0.558020	0.559481	0.476752	0.427461	0.378592	0.330028
0.858226	0.749580	0.761617	0.673553	0.617731	0.594784	0.510505	0.467295	0.430491	0.379367	0.332046
0.770454	0.748867	0.786823	0.667766	0.631946	0.556046	0.544360	0.486873	0.436890	0.377256	0.319353
0.794047	0.807069	0.713265	0.738670	0.620443	0.554455	0.534023	0.496907	0.425438	0.380880	0.329117
0.820405	0.814733	0.749017	0.679144	0.640415	0.563746	0.551774	0.478480	0.437801	0.378137	0.323964
0.834733	0.832886	0.722770	0.732075	0.631000	0.587561	0.517846	0.467828	0.433616	0.381979	0.319647
0.878486	0.835905	0.748551	0.697961	0.658227	0.559945	0.535978	0.488476	0.432768	0.379564	0.324821
0.769045	0.798337	0.799953	0.708990	0.628442	0.565806	0.537307	0.468729	0.436354	0.377331	0.322568
0.759162	0.776251	0.690850	0.742207	0.679180	0.560431	0.531254	0.498184	0.431251	0.381295	0.331960
0.900770	0.828607	0.713697	0.686114	0.604832	0.579671	0.562126	0.483201	0.433494	0.381143	0.325537
0.846509	0.815971	0.772159	0.641897	0.671472	0.573586	0.564700	0.495208	0.430328	0.379989	0.326630
0.888173	0.748251	0.707376	0.727052	0.628964	0.580000	0.534365	0.493437	0.439221	0.378909	0.330469
0.799592	0.752941	0.685310	0.648199	0.638547	0.597366	0.506649	0.475724	0.425664	0.377596	0.321015
0.765974	0.777055	0.758989	0.661898	0.679479	0.597934	0.557858	0.466309	0.421147	0.379142	0.328155
0.872970	0.850623	0.802333	0.653138	0.638831	0.620069	0.563904	0.493653	0.449746	0.383422	0.331824
0.831588	0.806961	0.800117	0.654532	0.629592	0.571117	0.526890	0.485159	0.424296	0.378990	0.321082
0.841852	0.798781	0.681676	0.705844	0.611043	0.606493	0.546487	0.488603	0.434254	0.379039	0.314558
0.813265	0.841775	0.754872	0.637641	0.678324	0.594426	0.542866	0.469798	0.427394	0.383843	0.331265
0.792771	0.802747	0.684314	0.640418	0.613643	0.552279	0.546943	0.478450	0.438066	0.381044	0.323707
0.842318	0.775398	0.789487	0.696503	0.642023	0.568174	0.551043	0.492637	0.430608	0.379383	0.332476
0.777808	0.798139	0.764211	0.719265	0.664053	0.593503	0.547163	0.502371	0.438423	0.376373	0.323989
0.765248	0.849614	0.726673	0.679789	0.612686	0.625295	0.552930	0.483469	0.439462	0.381088	0.319938
0.904779	0.842089	0.737473	0.687607	0.660260	0.566422	0.531447	0.491417	0.437640	0.378651	0.316846
0.778885	0.811748	0.688122	0.670332	0.657529	0.565358	0.544937	0.484454	0.432096	0.377222	0.317685
0.883390	0.801220	0.781377	0.631825	0.683926	0.558681	0.520228	0.496466	0.439220	0.379105	0.322111
0.769605	0.722682	0.723662	0.696132	0.624379	0.556732	0.544758	0.475764	0.431834	0.377976	0.328045
0.895601	0.797063	0.686739	0.681880	0.653006	0.570734	0.543509	0.490720	0.438905	0.379798	0.326573
0.794480	0.791624	0.746145	0.702028	0.657605	0.614174	0.515570	0.483505	0.424208	0.378636	0.332846
0.841188	0.838716	0.703808	0.687353	0.639207	0.598118	0.545836	0.502762	0.428693	0.379782	0.316471
0.800583	0.789415	0.769874	0.707826	0.648931	0.578114	0.509245	0.490075	0.427095	0.378990	0.319198
0.766202	0.851448	0.718421	0.651657	0.611054	0.585505	0.558588	0.501703	0.439079	0.376647	0.325775
0.817038	0.785402	0.689596	0.658707	0.615298	0.567638	0.563209	0.487414	0.435403	0.380594	0.324566
0.897125	0.839248	0.703162	0.705310	0.611192	0.554418	0.563367	0.471726	0.437590	0.379510	0.318413
0.819935	0.711309	0.765253	0.706920	0.647683	0.569149	0.515281	0.474398	0.433716	0.378872	0.320857
0.802698	0.773841	0.780084	0.691072	0.674513	0.605642	0.562386	0.503801	0.433240	0.381971	0.328207
0.801473	0.817031	0.737074	0.689556	0.674164	0.570294	0.547935	0.475679	0.433306	0.378048	0.329940
0.883787	0.849693	0.726044	0.649852	0.632422	0.604415	0.520389	0.494331	0.431831	0.382403	0.333279
0.894344	0.740227	0.748924	0.706242	0.647702	0.551035	0.560452	0.470671	0.430188	0.380359	0.324360
0.892374	0.821361	0.798275	0.652509	0.645572	0.604116	0.537449	0.489710	0.423144	0.378209	0.321959
0.814007	0.736659	0.784989	0.681801	0.613207	0.577363	0.543138	0.476752	0.438996	0.381976	0.331107
0.750194	0.789327	0.792885	0.713434	0.619957	0.583775	0.516243	0.492158	0.438092	0.380639	0.323625
0.868233	0.756399	0.712143	0.715696	0.657520	0.568131	0.540896	0.499283	0.440111	0.378614	0.320532
0.815787	0.719548	0.735358	0.641243	0.635488	0.590415	0.566554	0.496407	0.422051	0.376673	0.331423
0.807008	0.809053	0.752974	0.692661	0.626435	0.618776	0.543487	0.482086	0.435567	0.375544	0.328167
0.785138	0.779437	0.700672	0.646263	0.675329	0.562460	0.521488	0.489149	0.430679	0.383168	0.321575
0.807449	0.840798	0.710143	0.688270	0.602965	0.590733	0.555767	0.488987	0.437992	0.378534	0.322212
0.859931	0.744364	0.740639	0.669503	0.621038	0.559743	0.547671	0.476227	0.435960	0.380690	0.322980
0.898175	0.774922	0.769626	0.678854	0.656616	0.588892	0.521781	0.496154	0.438111	0.376413	0.329917
0.839447	0.826345	0.744314	0.650554	0.628041	0.562154	0.559734	0.469097	0.442335	0.382404	0.332774
0.868615	0.839346	0.706418	0.691326	0.619807	0.621589	0.560076	0.475546	0.434482	0.381430	0.329520
0.763361	0.765451	0.711186	0.696112	0.637936	0.557557	0.555605	0.496987	0.429896	0.381538	0.323525
0.785744	0.847946	0.783968	0.667539	0.604177	0.570328	0.559569	0.490946	0.441527	0.380834	0.332816
0.812284	0.804476	0.723589	0.701509	0.681308	0.566964	0.561173	0.489284	0.426691	0.380282	0.327673
0.850100	0.769651	0.733243	0.685318	0.654742	0.577461	0.531068	0.465722	0.428429	0.376486	0.317525
0.872100	0.708688	0.714960	0.732234	0.653995	0.581358	0.510994	0.495708	0.439925	0.377657	0.324226
0.853036	0.779988	0.752440	0.716524	0.632077	0.589795	0.528046	0.486443	0.432927	0.378949	0.318010
0.749169	0.761956	0.710925	0.744546	0.678728	0.604365	0.518267	0.494459	0.442232	0.380682	0.334266
0.820473	0.844602	0.682184	0.743534	0.595150	0.616276	0.511214	0.478434	0.425345	0.377907	0.329677
0.791361	0.781725	0.720604	0.661473	0.611522	0.612480	0.562682	0.488298	0.436505	0.382901	0.332686
0.755725	0.849470	0.722198	0.632748	0.640504	0.583070	0.510402	0.468564	0.427985	0.376440	0.318472
0.864123	0.727457	0.679704	0.706351	0.664013	0.553268	0.520668	0.474194	0.425269	0.378940	0.321437
0.754896	0.754037	0.747012	0.695190	0.637746	0.623394	0.509941	0.468357	0.440089	0.380420	0.328932
0.800935	0.757969	0.763643	0.672259	0.621299	0.617674	0.560179	0.481567	0.433850	0.383770	0.330094
0.848691	0.737697	0.738462	0.691525	0.614905	0.576882	0.515959	0.481724	0.441046	0.379221	0.331524
0.855639	0.797729	0.707177	0.727211	0.590025	0.560650	0.533864	0.475630	0.431040	0.378179	0.323421
0.853247	0.813753	0.787881	0.693087	0.595419	0.553744	0.533589	0.482607	0.432045	0.377638	0.327695
0.901878	0.809457	0.677990	0.668120	0.648728	0.603623	0.541344	0.476150	0.437813	0.377486	0.319265
0.804433	0.837295	0.681618	0.683849	0.633912	0.563911	0.549750	0.502308	0.441101	0.378445	0.332188
0.866462	0.783186	0.744517	0.696077	0.643249	0.593216	0.555430	0.496274	0.422906	0.378766	0.323250
0.880942	0.787542	0.723144	0.706927	0.620223	0.565571	0.549251	0.484497	0.430543	0.378505	0.332637
0.763928	0.816566	0.690944	0.675965	0.606412	0.626076	0.527426	0.480629	0.421895	0.378639	0.322758
0.852987	0.824219	0.738171	0.675597	0.625084	0.565128	0.538233	0.490348	0.424519	0.377639	0.328907
0.819009	0.830712	0.780458	0.657695	0.654316	0.553924	0.549843	0.503580	0.423889	0.378520	0.319083
0.834179	0.757554	0.752255	0.721169	0.681217	0.573284	0.556197	0.482338	0.434572	0.379899	0.321375
0.775630	0.738438	0.749982	0.706125	0.613277	0.611066	0.538266	0.479568	0.430413	0.382609	0.324946
0.802894	0.851726	0.710150	0.742867	0.624870	0.605377	0.554670	0.495442	0.437515	0.376457	0.326718
0.804319	0.838249	0.802163	0.707837	0.602237	0.619792	0.540143	0.487749	0.438241	0.377234	0.325711
0.779343	0.791912	0.697452	0.692285	0.604594	0.558372	0.546782	0.468899	0.432877	0.379121	0.329155
0.899248	0.817002	0.703583	0.644177	0.659520	0.621193	0.540758	0.479659	0.431890	0.381232	0.320492
0.892697	0.719450	0.774350	0.737168	0.605322	0.584417	0.524722	0.483322	0.441820	0.380802	0.332623
0.793489	0.786717	0.728000	0.642195	0.632376	0.618682	0.533158	0.495095	0.431933	0.381416	0.328186
0.908540	0.807373	0.755839	0.694218	0.629234	0.578779	0.554860	0.492941	0.441731	0.380526	0.324346
0.748586	0.754115	0.776556	0.682939	0.667868	0.558333	0.508083	0.478902	0.438732	0.377280	0.316503
0.911265	0.714056	0.728637	0.720468	0.615564	0.561488	0.530586	0.489517	0.426808	0.380946	0.329045
0.794910	0.857524	0.781378	0.729320	0.617190	0.566303	0.526020	0.473643	0.438009	0.381420	0.329499
0.860793	0.844381	0.785139	0.733184	0.633032	0.566175	0.533236	0.481828	0.430024	0.379311	0.328306
0.901592	0.838159	0.765565	0.647402	0.682840	0.591962	0.543275	0.491527	0.440647	0.380842	0.321396
0.856583	0.759537	0.713086	0.707018	0.631392	0.558516	0.545142	0.486843	0.436173	0.379877	0.325948
0.776348	0.720184	0.724132	0.655672	0.633407	0.605582	0.563665	0.486143	0.425924	0.382582	0.331246
0.859589	0.845673	0.742641	0.690379	0.660203	0.582527	0.530902	0.478599	0.438601	0.385107	0.324446
0.832242	0.823923	0.752204	0.721803	0.652711	0.565663	0.555291	0.472410	0.427644	0.379114	0.325066
0.852880	0.766851	0.761635	0.710580	0.627035	0.570573	0.535881	0.484721	0.433174	0.378658	0.324635
0.809954	0.766960	0.684131	0.665748	0.680152	0.606181	0.546511	0.475829	0.428206	0.381136	0.315479
0.830127	0.766811	0.717707	0.643428	0.618931	0.559272	0.531178	0.489167	0.443867	0.382068	0.323857
0.777009	0.801834	0.690497	0.708094	0.655110	0.597861	0.532470	0.485474	0.440927	0.380558	0.329857
0.801900	0.850124	0.696169	0.710003	0.614120	0.553465	0.560407	0.473699	0.440364	0.379117	0.322509
0.903809	0.796921	0.684270	0.636779	0.600496	0.553314	0.516186	0.471332	0.443509	0.381484	0.333549
0.765427	0.802624	0.690468	0.700250	0.629625	0.566536	0.559786	0.497580	0.436534	0.381592	0.330181
0.877963	0.856275	0.728074	0.643897	0.624955	0.611493	0.534678	0.471211	0.426885	0.376956	0.322580
0.804547	0.774758	0.756967	0.745923	0.668254	0.621593	0.539204	0.483272	0.436504	0.378109	0.328190
0.760632	0.843515	0.696732	0.653754	0.654469	0.596563	0.550968	0.478440	0.438166	0.381344	0.325249
0.852036	0.747294	0.691878	0.646745	0.658115	0.556399	0.517818	0.502898	0.427781	0.382924	0.330312
0.867038	0.769707	0.730080	0.650559	0.631535	0.605502	0.534879	0.497313	0.438247	0.379403	0.326816
0.780537	0.849602	0.680099	0.679198	0.654317	0.567210	0.557918	0.482139	0.428174	0.377824	0.331542
0.875824	0.855373	0.671020	0.728134	0.667169	0.567371	0.538931	0.469094	0.438289	0.378145	0.332740
0.763314	0.828851	0.710148	0.637447	0.600035	0.613554	0.539975	0.472425	0.424667	0.377930	0.320154
0.852557	0.839029	0.778105	0.710879	0.662433	0.579189	0.531542	0.498238	0.425946	0.380116	0.318949
0.851187	0.787990	0.701370	0.704262	0.673052	0.615601	0.554466	0.464547	0.430226	0.375553	0.322722
0.856272	0.769416	0.675593	0.732288	0.650014	0.554781	0.563447	0.496061	0.444347	0.379311	0.332318
0.839281	0.811018	0.697096	0.665422	0.617212	0.586652	0.508906	0.491211	0.442304	0.380947	0.320327
0.911228	0.793140	0.735057	0.707823	0.592881	0.591265	0.518420	0.472522	0.426843	0.376817	0.318023
0.777147	0.713181	0.678008	0.709945	0.628663	0.588046	0.545211	0.481154	0.431535	0.384128	0.319709
0.856505	0.752685	0.724408	0.711721	0.635745	0.575571	0.563624	0.493856	0.435866	0.379493	0.331488
0.785821	0.853258	0.754531	0.684480	0.596653	0.580943	0.542911	0.494645	0.442980	0.380623	0.328452
0.860945	0.732223	0.708643	0.657147	0.659423	0.576463	0.547670	0.493946	0.428079	0.382355	0.335091
0.884989	0.839641	0.733205	0.685174	0.620397	0.620859	0.540657	0.497153	0.423143	0.375353	0.320638
0.777018	0.762128	0.771738	0.652733	0.665304	0.550638	0.526050	0.478314	0.426510	0.383035	0.319823
0.910022	0.843987	0.732818	0.654121	0.634757	0.567750	0.557122	0.483927	0.437878	0.379244	0.332393
0.873937	0.728297	0.787756	0.697519	0.601375	0.597414	0.544660	0.494381	0.436476	0.382481	0.328638
0.913111	0.776417	0.793871	0.668163	0.666626	0.615431	0.541752	0.474669	0.423164	0.379894	0.327275
0.911535	0.853587	0.677430	0.639826	0.601230	0.608149	0.541632	0.504245	0.429905	0.381120	0.322595
0.808385	0.759230	0.693637	0.715342	0.600526	0.554596	0.554891	0.469219	0.436398	0.377080	0.313991
0.888092	0.839598	0.782941	0.695917	0.678044	0.568040	0.547851	0.494260	0.440210	0.379350	0.326409
0.842983	0.726062	0.784191	0.665558	0.641560	0.618784	0.559292	0.495563	0.432761	0.380752	0.328095
0.801184	0.781751	0.760296	0.663994	0.658152	0.553763	0.525108	0.483200	0.421763	0.374125	0.315471
0.832819	0.739280	0.795419	0.644785	0.628555	0.611951	0.544804	0.467993	0.435280	0.379760	0.329066
0.864958	0.737123	0.782979	0.643024	0.629465	0.621387	0.532868	0.483355	0.432373	0.381076	0.326901
0.779507	0.728309	0.676086	0.688878	0.611194	0.602837	0.520694	0.466215	0.421169	0.374636	0.317577
0.850560	0.720370	0.736050	0.669932	0.648339	0.588369	0.552868	0.480179	0.431687	0.383536	0.326267
0.908562	0.808679	0.767973	0.649245	0.648243	0.564724	0.520546	0.495232	0.442185	0.379042	0.321585
0.768658	0.716371	0.673798	0.682271	0.619168	0.589151	0.536700	0.501274	0.432256	0.387680	0.322521
0.777601	0.771884	0.767940	0.703467	0.652496	0.578316	0.516752	0.480775	0.425091	0.380348	0.318013
0.811484	0.736558	0.758784	0.678990	0.644077	0.619789	0.543875	0.469919	0.440782	0.380500	0.328458
0.777691	0.720632	0.724497	0.678597	0.655939	0.554981	0.511840	0.486185	0.433724	0.380064	0.322726
0.760305	0.752798	0.795112	0.690117	0.683737	0.554045	0.546033	0.487114	0.430601	0.379361	0.320897
0.911521	0.791909	0.738425	0.663765	0.605179	0.579081	0.557672	0.501086	0.439997	0.376782	0.323824
0.802527	0.853301	0.726218	0.721192	0.638805	0.602678	0.519373	0.498527	0.438318	0.378610	0.327803
0.787821	0.723249	0.799624	0.732447	0.620343	0.622667	0.540616	0.499537	0.442229	0.380506	0.323197
0.750737	0.760347	0.708761	0.643515	0.671026	0.568750	0.538309	0.484036	0.426737	0.380128	0.329424
0.797300	0.779162	0.755929	0.712693	0.612279	0.560015	0.556585	0.499673	0.442537	0.382136	0.328971
0.752996	0.768670	0.707090	0.643351	0.682131	0.558014	0.558299	0.503798	0.432568	0.378276	0.328849
0.909531	0.845561	0.796189	0.662323	0.684085	0.616280	0.551510	0.487662	0.437337	0.381947	0.321098
0.796263	0.763132	0.737493	0.635628	0.664674	0.558229	0.527051	0.507441	0.425468	0.379709	0.333468
0.842487	0.741015	0.797022	0.643614	0.651177	0.596869	0.562470	0.481277	0.432297	0.379216	0.328409
0.760324	0.708654	0.777026	0.678472	0.628643	0.568122	0.557592	0.480958	0.430871	0.380111	0.334311
0.804093	0.801011	0.730622	0.648505	0.660032	0.577101	0.544539	0.497648	0.439518	0.379610	0.332118
0.785139	0.785731	0.791668	0.745450	0.675104	0.609438	0.562165	0.490524	0.440331	0.380341	0.318441
0.847825	0.763102	0.796049	0.703961	0.630227	0.609455	0.533981	0.499645	0.428425	0.381946	0.322634
0.829029	0.856489	0.776108	0.642044	0.657457	0.625193	0.537680	0.472842	0.439987	0.385123	0.320465
0.898195	0.801536	0.719293	0.670436	0.643338	0.606043	0.522226	0.494219	0.436304	0.378299	0.325453
0.858875	0.820290	0.695467	0.728998	0.677227	0.585564	0.552596	0.476260	0.440550	0.379926	0.330016
0.877206	0.814616	0.695299	0.664531	0.635951	0.602757	0.550592	0.487193	0.434591	0.381268	0.326230
0.805663	0.710715	0.733363	0.693529	0.675180	0.597449	0.548803	0.504749	0.438022	0.378627	0.320067
0.815591	0.790074	0.777393	0.728092	0.656090	0.563314	0.512158	0.479140	0.430636	0.378643	0.325019
0.769159	0.780943	0.675241	0.699760	0.633133	0.594170	0.517137	0.482753	0.428108	0.380159	0.316672
0.848439	0.713056	0.738433	0.695830	0.616788	0.570052	0.523961	0.469888	0.426327	0.380088	0.319116
0.868007	0.774376	0.700419	0.678096	0.678195	0.590810	0.529603	0.480519	0.434856	0.377900	0.330320
0.903513	0.715201	0.755751	0.638657	0.624078	0.621085	0.523977	0.497595	0.436694	0.378104	0.322069
0.880982	0.766982	0.799933	0.714655	0.637993	0.593222	0.514472	0.477003	0.434304	0.378960	0.315600
0.876604	0.746074	0.768967	0.660608	0.662653	0.603687	0.531414	0.475063	0.437007	0.380194	0.318338
0.789934	0.783558	0.798947	0.670819	0.591043	0.623154	0.542264	0.461950	0.432163	0.378796	0.316374
0.890358	0.799954	0.687556	0.689534	0.671013	0.583147	0.512444	0.479268	0.431198	0.380878	0.328828
0.848696	0.811103	0.690285	0.653026	0.651887	0.552566	0.536195	0.501372	0.430078	0.383857	0.323740
0.763903	0.786262	0.729643	0.678865	0.671944	0.559485	0.562585	0.495890	0.438154	0.377817	0.324321
0.748569	0.856516	0.714778	0.689997	0.610181	0.591482	0.543737	0.487542	0.428715	0.374692	0.318928
0.747911	0.752024	0.766467	0.709588	0.635177	0.593484	0.519367	0.466989	0.436587	0.380841	0.332152
0.857878	0.722774	0.761803	0.686982	0.661798	0.600728	0.527855	0.498404	0.424645	0.379331	0.326386
0.828754	0.723449	0.761848	0.668003	0.604469	0.613533	0.517634	0.483043	0.437632	0.380619	0.330978
0.756842	0.795212	0.795172	0.716257	0.620135	0.555864	0.545231	0.493238	0.427010	0.381451	0.319795
0.879795	0.794928	0.783313	0.684639	0.612664	0.596951	0.557998	0.467255	0.427277	0.378794	0.327006
0.789288	0.806431	0.756618	0.634141	0.623581	0.621705	0.550346	0.491700	0.441756	0.380081	0.330012
0.798784	0.715404	0.789986	0.705077	0.666246	0.610485	0.535273	0.495466	0.440500	0.380218	0.322543
0.880566	0.857045	0.736717	0.720182	0.617414	0.607080	0.533597	0.471222	0.435786	0.377744	0.330285
0.902070	0.778595	0.698080	0.695924	0.648323	0.616955	0.536495	0.495045	0.432522	0.379264	0.331604
0.829686	0.742777	0.735359	0.675669	0.613279	0.620852	0.512845	0.470837	0.432450	0.380109	0.327318
0.800273	0.815049	0.799336	0.747080	0.605204	0.629610	0.544245	0.475990	0.435753	0.378840	0.322113
0.826076	0.766886	0.687600	0.645935	0.655588	0.622681	0.557167	0.465844	0.427548	0.376619	0.316479
0.795078	0.838378	0.704540	0.702108	0.636918	0.575143	0.541274	0.502175	0.442706	0.383045	0.326891
0.786118	0.803731	0.770460	0.739496	0.637590	0.597106	0.520076	0.478816	0.429394	0.379162	0.328731
0.833195	0.790226	0.700421	0.738396	0.651605	0.575433	0.555686	0.488034	0.440771	0.380981	0.326527
0.875324	0.802224	0.765147	0.734350	0.600618	0.590290	0.547784	0.470877	0.425966	0.382357	0.327740
0.799538	0.844734	0.692173	0.690664	0.639637	0.590383	0.537425	0.475546	0.433137	0.377669	0.319745
0.906293	0.777019	0.802200	0.695758	0.657717	0.597892	0.512596	0.492302	0.438044	0.380694	0.323533
0.900269	0.822275	0.709180	0.740186	0.592451	0.574775	0.557167	0.504643	0.424551	0.379232	0.329803
0.757609	0.709531	0.740896	0.646173	0.673071	0.587979	0.545883	0.491108	0.442170	0.380125	0.330230
0.819079	0.721838	0.757569	0.739448	0.671043	0.625311	0.550037	0.497768	0.438782	0.376687	0.327251
0.822830	0.716041	0.783232	0.694431	0.646409	0.551783	0.526766	0.489146	0.426275	0.378695	0.331363
0.817659	0.832750	0.762916	0.679387	0.633074	0.619716	0.517913	0.471044	0.439534	0.377860	0.331771
0.877267	0.854907	0.722896	0.686774	0.614002	0.578615	0.565406	0.492373	0.428251	0.381791	0.323535
0.773516	0.800697	0.758378	0.734693	0.596976	0.603438	0.538385	0.487524	0.428551	0.379426	0.326638
0.875271	0.840596	0.742989	0.685867	0.601882	0.592667	0.555248	0.480924	0.424953	0.382047	0.331176
0.896532	0.739929	0.754350	0.732214	0.595755	0.573618	0.554580	0.469674	0.433256	0.376429	0.328347
0.890195	0.800439	0.684734	0.706044	0.614188	0.619774	0.563710	0.487674	0.433329	0.380675	0.325511
0.799031	0.776361	0.805057	0.733979	0.673812	0.560379	0.561479	0.492021	0.438247	0.380031	0.326556
0.766841	0.783195	0.781891	0.703916	0.651558	0.605687	0.538287	0.496577	0.431477	0.378281	0.330641
0.872596	0.793066	0.799598	0.724502	0.649590	0.602536	0.550667	0.471903	0.437857	0.376867	0.320333
0.759119	0.767753	0.772363	0.664367	0.647692	0.561552	0.544603	0.473459	0.427475	0.381542	0.331622
0.785894	0.817575	0.723032	0.673156	0.654251	0.611544	0.530101	0.475362	0.441315	0.380949	0.330141
0.780286	0.742197	0.723270	0.703384	0.641278	0.588592	0.527033	0.501302	0.436311	0.376644	0.328067
0.793886	0.756583	0.708857	0.731869	0.658832	0.589069	0.554766	0.482658	0.434572	0.381561	0.322186
0.792577	0.765487	0.735573	0.665897	0.651559	0.555280	0.550898	0.495440	0.433718	0.380930	0.331305
0.785046	0.813547	0.733893	0.691687	0.597749	0.589227	0.545208	0.472394	0.441923	0.380325	0.331072
0.860342	0.771065	0.691366	0.725268	0.675814	0.586067	0.518378	0.477127	0.441750	0.379347	0.321302
0.822484	0.822335	0.674035	0.692375	0.610030	0.597383	0.563720	0.465041	0.435791	0.379938	0.325044
0.884804	0.781745	0.687125	0.746684	0.646083	0.612354	0.548818	0.483572	0.437389	0.383661	0.323972
0.898401	0.794735	0.749836	0.731507	0.605051	0.551411	0.508960	0.468999	0.426364	0.381164	0.329412
0.908557	0.811650	0.708155	0.741995	0.667082	0.581567	0.527677	0.493119	0.437262	0.380100	0.322080
0.893008	0.812261	0.680490	0.681735	0.631291	0.575640	0.562599	0.472365	0.432878	0.380257	0.328180
0.770515	0.742130	0.706295	0.683677	0.654240	0.567553	0.555457	0.487643	0.442150	0.380047	0.320422
0.842477	0.739915	0.791295	0.677231	0.678792	0.577168	0.523781	0.469306	0.440570	0.382042	0.331910
0.822355	0.801181	0.784800	0.699863	0.604687	0.566602	0.525601	0.496087	0.430120	0.383744	0.332728
0.851534	0.740924	0.746876	0.711203	0.653962	0.555911	0.537652	0.494400	0.442703	0.382773	0.331772
0.759130	0.800229	0.723473	0.710156	0.653375	0.622030	0.561627	0.469024	0.429115	0.379611	0.328229
0.852787	0.835974	0.693501	0.677116	0.595135	0.576244	0.532850	0.491983	0.433642	0.376838	0.320975
0.753237	0.797573	0.756248	0.726448	0.635652	0.573988	0.536037	0.500159	0.442448	0.380273	0.328100
0.830967	0.761446	0.741380	0.651722	0.647918	0.575512	0.535531	0.504466	0.435047	0.383472	0.321327
0.812038	0.792459	0.695618	0.666261	0.618892	0.610841	0.551866	0.475685	0.429177	0.382568	0.319560
0.885261	0.807541	0.768144	0.686703	0.645476	0.549760	0.523821	0.489508	0.424112	0.378044	0.325302
0.771511	0.796721	0.677426	0.727473	0.644737	0.602270	0.558795	0.492692	0.430539	0.379976	0.333874
0.890024	0.796817	0.798336	0.645143	0.612933	0.591452	0.548813	0.500398	0.438452	0.378477	0.330548
0.882391	0.796005	0.707916	0.640904	0.652125	0.592428	0.561016	0.497693	0.424513	0.378098	0.325138
0.862293	0.733079	0.745421	0.670394	0.662194	0.561359	0.523407	0.483697	0.423675	0.379964	0.327573
0.755124	0.828486	0.683706	0.678876	0.642901	0.608225	0.524673	0.490723	0.427676	0.380289	0.332233
0.910444	0.808971	0.781024	0.669636	0.602028	0.574841	0.548438	0.472685	0.425205	0.376016	0.324820
0.788844	0.718033	0.762991	0.718883	0.624751	0.622162	0.539433	0.489499	0.432275	0.381843	0.324172
0.872585	0.754765	0.721548	0.741663	0.615655	0.574019	0.528199	0.501717	0.434308	0.383026	0.318437
0.887975	0.758146	0.721419	0.660805	0.600667	0.604535	0.555239	0.470664	0.442752	0.382220	0.326735
0.910389	0.817420	0.707344	0.691164	0.671422	0.551165	0.520189	0.476226	0.439439	0.378721	0.327499
0.872110	0.826287	0.796230	0.691374	0.646050	0.574317	0.546840	0.490545	0.431142	0.382672	0.330226
0.791868	0.788148	0.738051	0.702969	0.612536	0.598747	0.538905	0.474539	0.439204	0.381454	0.333583
0.785931	0.772477	0.712718	0.653451	0.649752	0.616417	0.522809	0.500031	0.438816	0.380912	0.329727
0.841574	0.786102	0.786504	0.680832	0.629765	0.597530	0.543890	0.482659	0.431310	0.378245	0.318044
0.863998	0.807975	0.751652	0.636658	0.591485	0.561247	0.518751	0.493552	0.432417	0.378554	0.330062
0.863615	0.817179	0.693563	0.744124	0.674131	0.565483	0.559857	0.485839	0.440447	0.379446	0.326304
0.822287	0.748171	0.751114	0.655817	0.620624	0.590293	0.545310	0.480714	0.428645	0.378256	0.328506
0.760130	0.744905	0.774948	0.668514	0.629829	0.602637	0.538673	0.500730	0.438385	0.379541	0.328930
0.863736	0.729258	0.726731	0.746592	0.607467	0.603544	0.551166	0.506440	0.425877	0.381745	0.331922
0.789223	0.725856	0.726621	0.638890	0.621750	0.555041	0.533735	0.478416	0.426136	0.379402	0.331055
0.791373	0.827288	0.703074	0.726002	0.613676	0.589448	0.526408	0.465636	0.423288	0.381305	0.330377
0.868148	0.840997	0.690702	0.730262	0.652388	0.600203	0.556775	0.494504	0.434630	0.379275	0.326282
0.808493	0.766190	0.693710	0.653953	0.673482	0.619710	0.541580	0.490269	0.429493	0.380644	0.323897
0.805137	0.812739	0.784993	0.652646	0.654284	0.611766	0.550003	0.492881	0.444796	0.385325	0.332346
0.872419	0.815286	0.755545	0.660791	0.677992	0.629682	0.512133	0.481218	0.434928	0.379417	0.318542
0.839501	0.771470	0.762767	0.708745	0.638417	0.578031	0.536601	0.501191	0.434149	0.378694	0.326748
0.851421	0.799998	0.799339	0.660309	0.608778	0.588006	0.523018	0.497797	0.429765	0.378094	0.324176
0.774072	0.732197	0.757383	0.727118	0.612912	0.564295	0.520898	0.483431	0.428148	0.379609	0.330764
0.775111	0.731291	0.680407	0.692062	0.650940	0.626067	0.547156	0.468429	0.444920	0.382873	0.324202
0.820582	0.721599	0.739405	0.729075	0.614503	0.555981	0.551619	0.488749	0.438182	0.381123	0.332795
0.904918	0.816090	0.791385	0.641904	0.674785	0.618340	0.544000	0.491191	0.436019	0.382138	0.320148
0.881729	0.836835	0.693335	0.732810	0.602409	0.575829	0.517254	0.491920	0.431403	0.376987	0.327211
0.841635	0.812126	0.782320	0.733827	0.648955	0.620555	0.513269	0.495002	0.428004	0.379493	0.325199
0.892978	0.777580	0.694378	0.739165	0.613607	0.606588	0.509162	0.489579	0.437634	0.380529	0.334075
0.780586	0.774902	0.757730	0.691827	0.649940	0.589309	0.513052	0.501131	0.430607	0.379585	0.332428
0.909232	0.749781	0.801527	0.737781	0.609476	0.558292	0.537300	0.501226	0.430872	0.378936	0.320416
0.902954	0.793778	0.703168	0.740734	0.620334	0.593318	0.543085	0.494703	0.423999	0.379917	0.328428
0.788070	0.722424	0.762253	0.717008	0.594257	0.552668	0.511372	0.491018	0.433475	0.382447	0.331472
0.876820	0.714554	0.754992	0.700920	0.624044	0.593751	0.509216	0.488148	0.438384	0.382080	0.331735
0.816000	0.815608	0.733461	0.673899	0.639178	0.626013	0.547244	0.496255	0.438992	0.383358	0.331108
0.778012	0.751625	0.732822	0.694462	0.605995	0.571962	0.511643	0.505469	0.435846	0.381338	0.316883
0.772814	0.837972	0.726094	0.683210	0.624061	0.573210	0.561180	0.469606	0.438448	0.376738	0.327657
0.746183	0.806231	0.719344	0.705176	0.629932	0.560268	0.528125	0.491851	0.439636	0.379111	0.331987
0.852547	0.738992	0.753708	0.709356	0.648196	0.576182	0.550382	0.487685	0.443037	0.378918	0.321406
0.862596	0.849314	0.788108	0.730366	0.666867	0.592482	0.520310	0.486469	0.443737	0.379043	0.325742
0.904548	0.820908	0.743552	0.633651	0.657084	0.567741	0.544332	0.496666	0.435739	0.381491	0.329729
0.807072	0.856142	0.710776	0.656822	0.623775	0.595986	0.550863	0.479549	0.433486	0.378868	0.330959
0.823711	0.773136	0.734479	0.641193	0.596259	0.599435	0.557722	0.485786	0.431066	0.380008	0.318599
0.756351	0.813514	0.738892	0.704620	0.592578	0.583920	0.549315	0.479288	0.423425	0.379488	0.317479
0.803114	0.827555	0.733773	0.705024	0.593538	0.599336	0.524791	0.487396	0.441013	0.378697	0.321228
0.892128	0.734356	0.673278	0.700187	0.673692	0.622106	0.563149	0.477060	0.430905	0.380011	0.325362
0.888667	0.845835	0.745783	0.672734	0.628891	0.599953	0.549131	0.472739	0.435518	0.378883	0.327302
0.792681	0.781660	0.786437	0.704750	0.607988	0.569995	0.555102	0.479001	0.424547	0.377510	0.329034
0.792398	0.815086	0.700327	0.741396	0.620667	0.590815	0.557639	0.469978	0.429250	0.380103	0.324260
0.861811	0.842984	0.763533	0.653032	0.608416	0.567044	0.515107	0.485588	0.427530	0.376664	0.319306
0.801234	0.742989	0.767710	0.666019	0.646398	0.586807	0.523405	0.485497	0.439768	0.380467	0.331444
0.786788	0.772974	0.747896	0.651219	0.654123	0.608340	0.547660	0.472710	0.439057	0.377702	0.330967
0.833401	0.712161	0.674175	0.725561	0.655930	0.591949	0.518662	0.495939	0.435239	0.377970	0.331044
0.805568	0.824893	0.674829	0.709312	0.678810	0.629253	0.542746	0.475528	0.428050	0.381634	0.332361
0.856926	0.772979	0.780158	0.684027	0.643030	0.617006	0.549210	0.463380	0.432725	0.377100	0.318871
0.774953	0.790026	0.670805	0.703621	0.621547	0.602665	0.528125	0.490871	0.444139	0.376266	0.326324
0.782602	0.787817	0.696716	0.707628	0.615855	0.611387	0.525125	0.489111	0.431175	0.378908	0.326840
0.900799	0.856332	0.737949	0.639578	0.656219	0.568595	0.550664	0.494421	0.441413	0.379838	0.332809
0.855752	0.818715	0.726297	0.660205	0.670010	0.626699	0.530761	0.493967	0.427477	0.379094	0.323758
0.830435	0.805486	0.693124	0.698124	0.612929	0.561574	0.510942	0.489382	0.434993	0.378566	0.320815
0.779254	0.786700	0.705597	0.732926	0.618454	0.585408	0.514504	0.476200	0.437429	0.376730	0.326765
0.897276	0.808773	0.677976	0.698878	0.635563	0.613438	0.548899	0.468632	0.439007	0.379484	0.325459
0.807962	0.791085	0.748730	0.681571	0.621202	0.575842	0.564688	0.477019	0.425014	0.379680	0.324474
0.841164	0.763511	0.748201	0.737378	0.631762	0.563772	0.538905	0.464303	0.435751	0.378734	0.326682
0.901224	0.850124	0.673992	0.734769	0.616952	0.596157	0.522200	0.474005	0.421775	0.377674	0.324852
0.815245	0.813562	0.765543	0.713384	0.594976	0.599150	0.510563	0.488088	0.435985	0.379861	0.320538
0.909376	0.766274	0.693699	0.704776	0.645663	0.572113	0.562326	0.488428	0.426655	0.381088	0.331473
0.834538	0.759216	0.763512	0.659736	0.677866	0.617965	0.533862	0.489679	0.435945	0.379186	0.324784
0.864285	0.735494	0.760527	0.691982	0.667463	0.551614	0.510904	0.497503	0.429039	0.378709	0.317358
0.816689	0.771649	0.720600	0.658066	0.601786	0.573624	0.530681	0.467232	0.436564	0.376987	0.328126
0.798998	0.758920	0.674527	0.667436	0.633563	0.586652	0.546311	0.494181	0.423709	0.379585	0.325918
0.790073	0.833736	0.694899	0.699794	0.662769	0.587266	0.510335	0.485609	0.422867	0.377552	0.330699
0.888415	0.711762	0.724881	0.707405	0.595599	0.609189	0.566182	0.476488	0.435933	0.383591	0.321351
0.774504	0.849420	0.725278	0.696437	0.629404	0.583691	0.534265	0.487178	0.424615	0.381034	0.319655
0.877610	0.777151	0.697322	0.702832	0.598200	0.599192	0.526703	0.489367	0.441138	0.378316	0.333026
0.795958	0.753122	0.740379	0.662504	0.642653	0.620604	0.546430	0.495392	0.441427	0.381441	0.325560
0.805178	0.816188	0.783597	0.664304	0.596739	0.615499	0.555500	0.498899	0.428465	0.379022	0.320409
0.831767	0.799665	0.704643	0.660889	0.617259	0.580476	0.536539	0.499105	0.433548	0.380886	0.320113
0.860755	0.836904	0.774774	0.679385	0.619644	0.599948	0.563426	0.507469	0.437216	0.383338	0.325196
0.826381	0.845475	0.684877	0.737994	0.623080	0.607652	0.556351	0.477627	0.439304	0.376474	0.321039
0.818235	0.710623	0.787368	0.718581	0.653736	0.609673	0.544520	0.496719	0.428709	0.379430	0.319519
0.792699	0.837318	0.764807	0.649879	0.636386	0.594373	0.532243	0.497863	0.431598	0.376736	0.323414
0.756888	0.788818	0.703797	0.639223	0.617486	0.608062	0.510064	0.466620	0.442727	0.380672	0.326246
0.766836	0.750968	0.803014	0.636137	0.621128	0.622387	0.541204	0.493208	0.445230	0.379727	0.320422
0.794549	0.810413	0.713654	0.698094	0.596894	0.592533	0.524295	0.492571	0.428269	0.380581	0.331171
0.790784	0.720774	0.685104	0.682523	0.623685	0.620127	0.561802	0.491964	0.440415	0.383049	0.328668
0.816202	0.776332	0.743217	0.654543	0.687026	0.564773	0.521926	0.492607	0.422406	0.378340	0.328506
0.902406	0.827351	0.677764	0.636801	0.620032	0.616480	0.553776	0.495010	0.425582	0.380466	0.323234
0.794574	0.729835	0.758422	0.679281	0.653668	0.619372	0.530922	0.488274	0.435801	0.379242	0.324106
0.877848	0.773503	0.686792	0.710946	0.641188	0.591294	0.529321	0.501118	0.441095	0.381399	0.329118
0.780604	0.768976	0.688616	0.652347	0.622932	0.576337	0.543681	0.488676	0.430115	0.379274	0.318074
0.796658	0.848826	0.731782	0.697280	0.591217	0.584882	0.563086	0.467883	0.438269	0.376801	0.319545
0.902927	0.785298	0.766110	0.638236	0.599595	0.604338	0.548965	0.501564	0.432732	0.381822	0.324954
0.841487	0.761739	0.792742	0.674152	0.632346	0.608478	0.544218	0.473926	0.424194	0.380445	0.331458
0.818383	0.738465	0.789770	0.686299	0.626788	0.589919	0.562473	0.473086	0.445012	0.382101	0.330075
0.856211	0.747966	0.732874	0.687470	0.667427	0.565060	0.507944	0.473606	0.433026	0.376785	0.321312
0.809524	0.734510	0.759126	0.695771	0.654597	0.597789	0.523348	0.485792	0.426097	0.378007	0.320738
0.849965	0.810582	0.728858	0.741186	0.641410	0.586810	0.558105	0.478196	0.421808	0.377922	0.325102
0.777436	0.855147	0.723533	0.701756	0.600965	0.572694	0.510535	0.494331	0.431408	0.379571	0.326945
0.824214	0.750563	0.694336	0.710152	0.606064	0.600925	0.532247	0.469450	0.426788	0.379963	0.322738
0.748300	0.855840	0.716757	0.648904	0.637220	0.615748	0.535479	0.466500	0.435624	0.378275	0.326558
0.782067	0.857758	0.697875	0.690424	0.657568	0.616871	0.552823	0.491313	0.437889	0.381692	0.333816
0.879321	0.786173	0.755820	0.703400	0.591545	0.576317	0.546593	0.493037	0.433986	0.380872	0.326373
0.823653	0.809271	0.770911	0.688979	0.605962	0.581637	0.532540	0.493764	0.439892	0.376878	0.319647
0.793582	0.849654	0.702904	0.674597	0.617547	0.617457	0.532616	0.487604	0.423010	0.379218	0.328474
0.827295	0.850526	0.798344	0.702913	0.680257	0.573238	0.522328	0.490435	0.435056	0.381025	0.323327
0.847591	0.854180	0.691143	0.637141	0.668261	0.583641	0.549755	0.481278	0.432585	0.382155	0.329656
0.870527	0.725140	0.747657	0.704264	0.655078	0.579809	0.547736	0.478112	0.444091	0.380034	0.319898
0.757344	0.822670	0.735149	0.743289	0.594484	0.558499	0.548491	0.486008	0.436028	0.383303	0.333840
0.792514	0.754207	0.756785	0.708979	0.620967	0.560975	0.543041	0.469644	0.422126	0.378820	0.324182
0.841494	0.816937	0.786417	0.661454	0.625952	0.620393	0.542622	0.497867	0.424701	0.379208	0.327676
0.826022	0.809406	0.754941	0.711062	0.620384	0.586118	0.529707	0.480182	0.436616	0.379978	0.323269
0.766196	0.851065	0.781544	0.663341	0.654943	0.597166	0.544331	0.492504	0.433270	0.378800	0.332514
0.877517	0.784927	0.702332	0.636841	0.678418	0.570612	0.537649	0.496691	0.438870	0.380083	0.322476
0.823968	0.755800	0.797766	0.697790	0.613185	0.596570	0.553096	0.483021	0.438555	0.379749	0.331004
0.895829	0.729033	0.783060	0.743226	0.616330	0.626273	0.526030	0.470115	0.430179	0.380988	0.321386
0.860784	0.852937	0.693151	0.741364	0.603449	0.586162	0.538934	0.483194	0.431476	0.377090	0.317384
0.793574	0.844237	0.788643	0.683756	0.605082	0.617957	0.545799	0.468151	0.434272	0.384393	0.326331
0.825029	0.827707	0.721731	0.656212	0.609586	0.564320	0.559637	0.503303	0.440585	0.378212	0.323374
0.764054	0.716131	0.725726	0.703276	0.610678	0.590399	0.513171	0.468772	0.432285	0.380389	0.329639
0.907724	0.805151	0.700721	0.700803	0.684595	0.559099	0.535384	0.491566	0.435471	0.382845	0.330059
0.770974	0.813203	0.726346	0.654554	0.623636	0.600615	0.540394	0.497039	0.439939	0.380736	0.331459
0.850232	0.810458	0.736026	0.696315	0.677152	0.577809	0.557518	0.481416	0.428320	0.379528	0.329227
0.747977	0.808234	0.696695	0.637878	0.635200	0.596825	0.545646	0.478736	0.425890	0.376474	0.331070
0.833809	0.713441	0.748841	0.655932	0.604747	0.619382	0.539362	0.475160	0.443337	0.380960	0.329365
0.858438	0.812288	0.755144	0.631907	0.616849	0.545623	0.522487	0.465149	0.432395	0.374174	0.320017
0.816433	0.850004	0.726910	0.643772	0.630885	0.550744	0.507050	0.489718	0.431487	0.380916	0.324270
0.856030	0.823204	0.747476	0.639965	0.601960	0.569816	0.527626	0.466055	0.419895	0.377705	0.328900
0.873736	0.766311	0.731203	0.691997	0.684272	0.581429	0.549783	0.490328	0.439282	0.384113	0.318510
0.834826	0.820040	0.762510	0.647886	0.666878	0.581982	0.511552	0.495935	0.434561	0.379326	0.321335
0.866586	0.755586	0.677391	0.661597	0.613133	0.580399	0.537784	0.477608	0.418643	0.374655	0.320656
0.859486	0.795062	0.764277	0.731959	0.590903	0.575291	0.540749	0.475813	0.432799	0.377277	0.318179
0.822096	0.820759	0.704077	0.702148	0.592989	0.589109	0.558318	0.484093	0.439536	0.379142	0.330701
0.788404	0.830111	0.718050	0.738638	0.604622	0.557504	0.554069	0.496973	0.439079	0.383954	0.333688
0.800821	0.793645	0.693029	0.695851	0.655016	0.585116	0.528631	0.470637	0.430420	0.382789	0.332830
0.812040	0.838445	0.762893	0.732307	0.626045	0.561979	0.523350	0.475680	0.427238	0.376951	0.323081
0.896621	0.814272	0.695395	0.640712	0.628610	0.603709	0.529458	0.503244	0.427407	0.378190	0.330123
0.870324	0.725696	0.792259	0.685136	0.655999	0.570591	0.541784	0.492753	0.427727	0.379999	0.329518
0.857272	0.757769	0.705682	0.683688	0.610053	0.572358	0.541890	0.487817	0.424930	0.381404	0.326980
0.848345	0.761361	0.721787	0.667048	0.651661	0.611227	0.553996	0.488184	0.428103	0.380701	0.333746
0.847853	0.711811	0.729221	0.645116	0.646619	0.562438	0.518355	0.496205	0.422838	0.377305	0.313943
0.834275	0.785067	0.717982	0.744223	0.679198	0.605943	0.513605	0.474059	0.436806	0.380174	0.324800
0.852286	0.847667	0.781529	0.679465	0.654855	0.577843	0.540121	0.494434	0.431073	0.381603	0.322816
0.840306	0.845936	0.759353	0.692568	0.659942	0.599383	0.558765	0.475824	0.422891	0.381500	0.331419
0.911380	0.827967	0.740876	0.641766	0.652201	0.576125	0.566928	0.486467	0.429907	0.382427	0.320537
0.821751	0.838328	0.794252	0.729750	0.658424	0.556652	0.519477	0.488593	0.429518	0.379309	0.320483
0.761007	0.812911	0.749207	0.633905	0.604389	0.577092	0.533900	0.503153	0.424742	0.378933	0.326953
0.822056	0.843694	0.686837	0.682421	0.672603	0.597176	0.514085	0.478783	0.423651	0.381886	0.320252
0.746992	0.794795	0.777857	0.700923	0.630005	0.558318	0.547200	0.488616	0.429585	0.380796	0.327221
0.777261	0.789281	0.763378	0.650440	0.641023	0.562713	0.517458	0.490042	0.425191	0.376531	0.332598
0.913426	0.772063	0.745153	0.730529	0.656172	0.610070	0.550006	0.484894	0.429355	0.378688	0.329291
0.750003	0.844573	0.707660	0.712626	0.611972	0.599337	0.520399	0.479200	0.433872	0.380512	0.332865
0.795647	0.837202	0.778762	0.730556	0.600327	0.559285	0.525286	0.497629	0.435944	0.380124	0.329180
0.755872	0.838461	0.728241	0.737162	0.636106	0.610827	0.560199	0.497378	0.425908	0.379803	0.330532
0.825877	0.708844	0.690922	0.734875	0.635592	0.573462	0.526041	0.501010	0.439853	0.377823	0.329103
0.798675	0.719319	0.724378	0.649186	0.662222	0.574039	0.533830	0.497861	0.428605	0.379698	0.327373
0.891864	0.724964	0.710752	0.635320	0.643012	0.571740	0.522997	0.486386	0.431099	0.378433	0.323013
0.846936	0.771108	0.759612	0.677171	0.642261	0.598625	0.539434	0.503763	0.436784	0.379898	0.325241
0.783800	0.716702	0.751251	0.706231	0.648453	0.553563	0.510076	0.469925	0.436440	0.378778	0.324601
0.877120	0.712976	0.686436	0.739389	0.682908	0.612364	0.559115	0.465372	0.430360	0.376035	0.315181
0.871564	0.797727	0.693398	0.726979	0.621826	0.572933	0.557244	0.496584	0.439222	0.378016	0.328507
0.749100	0.739898	0.686405	0.700595	0.638579	0.563217	0.558695	0.482901	0.436930	0.380773	0.321134
0.808831	0.818053	0.752440	0.645439	0.644126	0.572569	0.528311	0.474359	0.423167	0.380567	0.332860
0.857009	0.774692	0.714339	0.729608	0.597430	0.552090	0.508831	0.490892	0.427365	0.378379	0.324313
0.846423	0.774885	0.782921	0.733335	0.635604	0.558567	0.556948	0.496635	0.439007	0.375978	0.323036
0.842855	0.855881	0.725176	0.678993	0.636445	0.567310	0.559719	0.487402	0.422316	0.377030	0.324852
0.910354	0.831104	0.757535	0.700402	0.651787	0.586989	0.553732	0.503412	0.424344	0.381451	0.327132
0.898574	0.749689	0.676339	0.704133	0.650464	0.582182	0.555941	0.493686	0.420138	0.381277	0.326081
0.881080	0.843936	0.783324	0.731374	0.674687	0.586286	0.560329	0.495024	0.426541	0.380693	0.324934
0.845099	0.752693	0.708873	0.666425	0.611137	0.595889	0.554641	0.469969	0.441050	0.379527	0.328558
0.843819	0.761297	0.780033	0.646193	0.673706	0.567521	0.529791	0.481386	0.423731	0.381668	0.329641
0.847660	0.853108	0.747291	0.670562	0.676964	0.603161	0.510349	0.501240	0.427618	0.378614	0.331370
0.884439	0.804383	0.801543	0.735207	0.654114	0.624436	0.512643	0.472422	0.427117	0.380687	0.331341
0.841990	0.848972	0.779905	0.665378	0.611211	0.549651	0.543696	0.475606	0.429603	0.381219	0.333210
0.762818	0.763990	0.721200	0.682381	0.644130	0.612085	0.511893	0.475712	0.436426	0.377200	0.320204
0.762464	0.721449	0.797509	0.724848	0.683833	0.579269	0.557970	0.486464	0.432512	0.379560	0.324098
0.851011	0.794311	0.733472	0.695267	0.606421	0.559170	0.515291	0.498082	0.430460	0.378900	0.318303
0.864276	0.812352	0.757867	0.744664	0.620854	0.589478	0.509886	0.500261	0.442998	0.378433	0.328509
0.795324	0.774312	0.721390	0.633116	0.651081	0.558924	0.516798	0.479551	0.437699	0.382114	0.319250
0.868951	0.770270	0.709093	0.715181	0.666897	0.576793	0.557542	0.493916	0.431411	0.374075	0.328395
0.843980	0.764233	0.762696	0.697604	0.647915	0.613966	0.513903	0.499056	0.439392	0.377630	0.331270
0.900611	0.853019	0.727728	0.725544	0.664966	0.583827	0.544809	0.467390	0.438183	0.376862	0.325141
0.762152	0.842035	0.720824	0.641908	0.603033	0.559389	0.563274	0.475521	0.429640	0.378730	0.329188
0.782283	0.834542	0.798086	0.738346	0.654878	0.562789	0.547830	0.486307	0.428090	0.377506	0.321576
0.782410	0.731353	0.800730	0.701610	0.685411	0.594450	0.530456	0.503169	0.429999	0.379784	0.327553
0.829787	0.741263	0.711299	0.736595	0.665172	0.597928	0.562278	0.499499	0.429462	0.383391	0.330421
0.876413	0.747215	0.723795	0.663828	0.609203	0.609731	0.516189	0.503386	0.435920	0.376468	0.321751
0.849868	0.789017	0.710911	0.682089	0.636847	0.603162	0.531901	0.479126	0.432326	0.378941	0.326134
0.816307	0.815021	0.697955	0.686866	0.617563	0.598459	0.529101	0.495280	0.438309	0.381277	0.323347
0.877020	0.808840	0.797467	0.670407	0.666089	0.588903	0.523941	0.477140	0.431185	0.375949	0.322543
0.790789	0.841286	0.774175	0.713499	0.682850	0.601560	0.542419	0.474085	0.429962	0.379275	0.328295
0.894518	0.733140	0.706418	0.679770	0.656808	0.622911	0.539600	0.475929	0.428455	0.381040	0.326378
0.788898	0.814057	0.736558	0.701791	0.593757	0.586077	0.542583	0.467248	0.424799	0.381244	0.331728
0.852077	0.723020	0.754321	0.741109	0.637121	0.618531	0.532534	0.480643	0.426144	0.381156	0.328700
0.844743	0.765348	0.695849	0.742837	0.676895	0.560335	0.563470	0.486280	0.442057	0.380055	0.321634
0.867700	0.784289	0.759835	0.733030	0.625304	0.579875	0.516237	0.486954	0.425347	0.381770	0.324122
0.753035	0.805323	0.790033	0.706956	0.649655	0.563098	0.544752	0.489971	0.431203	0.376934	0.322662
0.896753	0.714421	0.695465	0.647180	0.622179	0.595967	0.529344	0.489602	0.426595	0.378149	0.324437
0.843153	0.840412	0.683587	0.637466	0.644540	0.606714	0.510411	0.466953	0.433748	0.379621	0.323044
0.859124	0.779855	0.707120	0.655807	0.604704	0.606836	0.565806	0.472560	0.421783	0.378010	0.331089
0.894187	0.826347	0.790765	0.663511	0.604190	0.600933	0.543760	0.493516	0.428889	0.380233	0.318066
0.818258	0.855594	0.737847	0.670350	0.649857	0.599540	0.511211	0.499416	0.428913	0.381325	0.320781
0.747990	0.772772	0.762796	0.719915	0.655538	0.560381	0.541656	0.493595	0.441773	0.382649	0.321072
0.857758	0.731025	0.722760	0.689166	0.624166	0.566970	0.537636	0.474241	0.432890	0.382431	0.321234
0.800803	0.847829	0.757564	0.726452	0.672565	0.566648	0.553184	0.476682	0.426931	0.381037	0.326269
0.911644	0.856781	0.695104	0.678494	0.629708	0.577161	0.528997	0.506259	0.432417	0.379637	0.329589
0.895981	0.844346	0.767502	0.697775	0.605557	0.612759	0.560915	0.493725	0.436344	0.378271	0.321340
0.859844	0.787331	0.796245	0.690072	0.684100	0.574337	0.538310	0.496792	0.429370	0.381931	0.332899
0.871616	0.810438	0.703378	0.707170	0.649577	0.581310	0.543645	0.480437	0.420332	0.379008	0.323274
0.763867	0.762438	0.692608	0.695408	0.617005	0.620438	0.532811	0.478843	0.429860	0.380174	0.328244
0.818846	0.723272	0.750302	0.733688	0.599592	0.578104	0.508640	0.482998	0.423120	0.378820	0.324008
0.860076	0.764893	0.741900	0.642173	0.660311	0.552106	0.531587	0.474613	0.437684	0.378702	0.323518
0.852358	0.773818	0.691032	0.707362	0.604224	0.599510	0.542734	0.489553	0.434656	0.379586	0.326099
0.908996	0.809466	0.791791	0.672149	0.610484	0.557221	0.510403	0.489650	0.432900	0.375997	0.322241
0.879422	0.805904	0.724819	0.697980	0.639353	0.610373	0.518823	0.485622	0.425391	0.379533	0.328549
0.820244	0.771087	0.698275	0.707018	0.633610	0.572322	0.560943	0.487308	0.426369	0.380141	0.330533
0.809159	0.749574	0.733782	0.709759	0.632225	0.596453	0.546307	0.498028	0.438374	0.381199	0.331028
0.848398	0.844751	0.792847	0.731228	0.662338	0.596178	0.558239	0.499222	0.440817	0.381234	0.326926
0.805200	0.720076	0.723699	0.730164	0.653953	0.571301	0.549076	0.476992	0.419486	0.378135	0.317800
0.825398	0.804835	0.707857	0.676645	0.670140	0.568405	0.515555	0.464766	0.420392	0.377228	0.320087
0.858784	0.825407	0.791633	0.741432	0.680085	0.590606	0.527321	0.505382	0.428671	0.378974	0.316487
0.746564	0.725197	0.714360	0.661885	0.655319	0.590197	0.517525	0.490261	0.435825	0.378231	0.324738
0.899028	0.824713	0.799072	0.643854	0.647778	0.563295	0.524034	0.499787	0.424490	0.377189	0.326508
0.898349	0.786958	0.791012	0.646847	0.632987	0.623465	0.546350	0.487959	0.440519	0.381774	0.325266
0.839802	0.718917	0.771183	0.666380	0.653062	0.616532	0.556580	0.471519	0.418192	0.378021	0.331242
0.827661	0.791164	0.753266	0.707498	0.616766	0.554661	0.555958	0.464171	0.433060	0.378798	0.321086
0.780951	0.728333	0.766982	0.711040	0.643063	0.621778	0.529703	0.502323	0.438431	0.380799	0.325046
0.754778	0.849400	0.713795	0.669940	0.674085	0.618837	0.556637	0.489516	0.439533	0.376868	0.328452
0.848541	0.845273	0.685255	0.663997	0.638910	0.598270	0.555386	0.502753	0.432582	0.381896	0.332023
0.846153	0.801768	0.708849	0.641390	0.631385	0.592626	0.524109	0.497988	0.426293	0.380443	0.331155
0.880099	0.729723	0.675603	0.744639	0.662720	0.599958	0.514359	0.477433	0.436377	0.380062	0.334825
0.889017	0.822236	0.737549	0.652891	0.604799	0.621317	0.531073	0.492455	0.434237	0.374979	0.319265
0.747847	0.779605	0.684960	0.709177	0.625653	0.607087	0.556718	0.491966	0.425639	0.381899	0.325579
0.826047	0.783261	0.703902	0.645412	0.653388	0.588860	0.512668	0.497044	0.434298	0.379588	0.332412
0.911684	0.710857	0.678204	0.705570	0.597353	0.565212	0.554438	0.488232	0.430002	0.377047	0.319472
0.784321	0.834390	0.672245	0.678340	0.649984	0.571890	0.535819	0.465778	0.441357	0.378833	0.327155
0.772045	0.757858	0.752115	0.702992	0.620411	0.570284	0.550723	0.464592	0.440627	0.378917	0.327570
0.768986	0.755877	0.742426	0.705400	0.639900	0.576193	0.536436	0.479203	0.438840	0.380472	0.322937
0.783767	0.757678	0.705166	0.703681	0.611808	0.561942	0.516950	0.474611	0.432952	0.382989	0.335769
0.876180	0.753199	0.685807	0.692833	0.618558	0.594269	0.535626	0.465654	0.432617	0.382273	0.323125
0.817000	0.763418	0.751836	0.669883	0.595828	0.575103	0.525340	0.496728	0.430520	0.380255	0.324141
0.766675	0.721445	0.701170	0.705767	0.683468	0.588638	0.558082	0.500039	0.435751	0.379307	0.323961
0.892145	0.805514	0.709025	0.736798	0.610929	0.611619	0.542983	0.488912	0.443752	0.382664	0.320009
0.757015	0.732070	0.741921	0.656976	0.641925	0.558244	0.509407	0.493344	0.437655	0.382184	0.319298
0.774749	0.784350	0.726466	0.636390	0.611723	0.564552	0.527594	0.472692	0.441300	0.378534	0.318255
0.794518	0.853512	0.751283	0.734024	0.646037	0.577563	0.536040	0.479700	0.425994	0.378537	0.329449
0.785940	0.789933	0.774877	0.679070	0.678276	0.603913	0.552105	0.489314	0.440619	0.379577	0.331513
0.781119	0.748041	0.672419	0.694520	0.681453	0.550278	0.536173	0.495637	0.425885	0.377178	0.326264
0.835462	0.791909	0.728746	0.641333	0.669524	0.590736	0.547389	0.470124	0.428604	0.376770	0.320944
0.808196	0.857140	0.769146	0.732817	0.597006	0.619253	0.532408	0.474123	0.428596	0.380097	0.327299
0.851762	0.722426	0.713605	0.700547	0.657282	0.554964	0.545862	0.484111	0.425781	0.377570	0.321027
0.762910	0.764839	0.758590	0.665191	0.657479	0.575738	0.552051	0.503980	0.431925	0.382363	0.331080
0.904346	0.766547	0.767045	0.714742	0.684253	0.596297	0.566095	0.472052	0.426890	0.376848	0.323420
0.891845	0.810084	0.780445	0.668814	0.676310	0.583080	0.547132	0.474915	0.438060	0.385985	0.331678
0.872112	0.809447	0.794686	0.704804	0.622594	0.592102	0.510384	0.483349	0.435520	0.382666	0.323993
0.850121	0.718602	0.704778	0.651140	0.647163	0.590229	0.527967	0.473539	0.438391	0.381882	0.317096
0.772933	0.771576	0.772502	0.679459	0.661987	0.607337	0.562499	0.479692	0.426765	0.378424	0.323129
0.846897	0.819807	0.764005	0.745099	0.600858	0.581374	0.543567	0.485836	0.430278	0.377153	0.316616
0.860627	0.725946	0.692645	0.640623	0.638939	0.622633	0.523373	0.490990	0.437021	0.379695	0.315473
0.891994	0.850385	0.765821	0.665957	0.604580	0.550932	0.518950	0.488875	0.430846	0.380915	0.326214
0.895452	0.804874	0.680918	0.708272	0.610596	0.581657	0.525433	0.500503	0.436804	0.380705	0.322797
0.857973	0.739810	0.783884	0.742177	0.621417	0.604370	0.545540	0.493938	0.441843	0.382136	0.332583
0.875099	0.811476	0.774836	0.667685	0.612053	0.586610	0.519224	0.496475	0.434064	0.382528	0.320231
0.857470	0.751911	0.732418	0.710498	0.687423	0.606138	0.527369	0.500120	0.422454	0.377991	0.326820
0.877341	0.796205	0.732139	0.661874	0.631469	0.594667	0.522584	0.488980	0.439286	0.378864	0.329313
0.775862	0.858726	0.748182	0.695239	0.609833	0.612885	0.522017	0.468191	0.435801	0.379791	0.317305
0.850698	0.800037	0.706068	0.665728	0.625824	0.613133	0.542471	0.485913	0.429332	0.379839	0.323837
0.846832	0.739726	0.706362	0.666567	0.662105	0.623428	0.559928	0.491221	0.436993	0.379728	0.317402
0.799537	0.854211	0.793085	0.715761	0.675441	0.559901	0.547765	0.493101	0.431480	0.380852	0.324220
0.901585	0.825652	0.796000	0.711487	0.670089	0.601970	0.546143	0.484939	0.443457	0.381915	0.321351
0.773736	0.740161	0.728696	0.707408	0.605237	0.573246	0.535873	0.469515	0.436009	0.379159	0.318400
0.843446	0.799919	0.684140	0.656367	0.646389	0.582715	0.515853	0.490329	0.437017	0.380941	0.330936
0.765912	0.807400	0.787711	0.689524	0.677111	0.553629	0.547696	0.470611	0.430500	0.378789	0.324345
0.827929	0.811071	0.704902	0.651358	0.674830	0.602349	0.520572	0.473470	0.424319	0.378036	0.325513
0.896968	0.806494	0.672134	0.741097	0.596411	0.568016	0.549645	0.481823	0.432467	0.380942	0.325445
0.780042	0.802835	0.730144	0.669988	0.635593	0.623053	0.509882	0.479627	0.439467	0.380386	0.318732
0.798059	0.793556	0.701150	0.745205	0.684567	0.625046	0.539458	0.501514	0.428695	0.379719	0.318986
0.768765	0.777757	0.790803	0.683459	0.618793	0.617281	0.546742	0.476308	0.439296	0.382309	0.321964
0.789731	0.812068	0.780492	0.636410	0.654593	0.613410	0.543277	0.490577	0.435463	0.381005	0.320678
0.872713	0.812926	0.797346	0.656051	0.596116	0.608617	0.533375	0.481642	0.445064	0.381923	0.320873
0.845388	0.739330	0.693808	0.665299	0.660486	0.597422	0.531479	0.479841	0.429198	0.379010	0.316680
0.859818	0.745975	0.713668	0.742520	0.654817	0.555478	0.548469	0.480407	0.433256	0.380158	0.322085
0.817054	0.837226	0.798275	0.701238	0.593009	0.591120	0.534271	0.487083	0.432647	0.380352	0.327884
0.868951	0.794416	0.680868	0.703688	0.648033	0.551310	0.539295	0.468385	0.436271	0.382430	0.325468
0.869583	0.726262	0.750960	0.652976	0.674567	0.614766	0.539400	0.496774	0.433566	0.381305	0.324479
0.829118	0.787863	0.751884	0.663706	0.595359	0.580993	0.545026	0.498641	0.433310	0.380824	0.326085
0.759993	0.857710	0.726946	0.705824	0.657600	0.570753	0.564435	0.491085	0.443605	0.383438	0.326818
0.904198	0.745026	0.742477	0.632792	0.679982	0.598134	0.544357	0.483556	0.436522	0.376959	0.323973
0.802805	0.774056	0.747828	0.706080	0.656586	0.569681	0.553536	0.476324	0.436176	0.376287	0.325932
0.860366	0.802433	0.684394	0.733308	0.610241	0.603649	0.519971	0.506765	0.429410	0.381783	0.323706
0.896605	0.796097	0.791390	0.730836	0.647456	0.561519	0.534317	0.477196	0.425285	0.375199	0.327686
0.869286	0.804127	0.788075	0.638940	0.683663	0.627636	0.520296	0.481404	0.442782	0.378642	0.333671
0.850709	0.809796	0.797142	0.661903	0.655607	0.557067	0.526044	0.487291	0.443237	0.380466	0.318894
0.790064	0.801477	0.771808	0.730583	0.649474	0.584983	0.562017	0.486887	0.432709	0.376900	0.318828
0.840497	0.745634	0.801642	0.684061	0.639790	0.564180	0.525642	0.491534	0.432502	0.377824	0.329873
0.843165	0.805520	0.684609	0.663173	0.625711	0.572177	0.553479	0.492772	0.443113	0.378042	0.331384
0.829282	0.768992	0.761715	0.633396	0.610006	0.616792	0.562933	0.500280	0.431951	0.379408	0.327909
0.857308	0.794736	0.746930	0.702519	0.678214	0.549810	0.551254	0.495885	0.429710	0.378509	0.320808
0.911959	0.743623	0.706493	0.660432	0.654298	0.558444	0.533358	0.470337	0.428764	0.377095	0.325071
0.797212	0.813263	0.778869	0.708511	0.677831	0.618133	0.561456	0.479240	0.441052	0.380606	0.317197
0.811435	0.739440	0.690353	0.737193	0.636084	0.627118	0.521060	0.500625	0.436414	0.384712	0.323573
0.785930	0.769109	0.730529	0.697291	0.645400	0.620346	0.509799	0.472421	0.434966	0.379936	0.324683
0.862046	0.746582	0.794374	0.737238	0.667704	0.585507	0.554053	0.502825	0.435883	0.377863	0.320714
0.828683	0.815172	0.675672	0.735825	0.638649	0.560973	0.545349	0.469740	0.426688	0.377618	0.316535
0.832141	0.811459	0.762249	0.699814	0.618222	0.611456	0.507449	0.480778	0.427518	0.377397	0.331530
0.796209	0.777014	0.755076	0.680173	0.600616	0.581079	0.519597	0.475745	0.426337	0.377778	0.323941
0.757317	0.754885	0.779897	0.645041	0.661425	0.616121	0.541637	0.487689	0.428200	0.378144	0.327147
0.888673	0.758502	0.727193	0.744668	0.606729	0.588608	0.544631	0.486207	0.432582	0.379068	0.325045
0.809210	0.774193	0.687368	0.740201	0.657161	0.582395	0.549103	0.475902	0.426856	0.380518	0.325419
0.899444	0.732825	0.696804	0.649585	0.674505	0.561990	0.562131	0.490215	0.425543	0.377166	0.324979
0.835484	0.855625	0.684906	0.661748	0.668412	0.591652	0.508470	0.490607	0.438096	0.375008	0.323132
0.778849	0.747914	0.697860	0.703912	0.627433	0.573650	0.549339	0.492054	0.422172	0.377575	0.322478
0.777527	0.742960	0.674568	0.664938	0.658728	0.599969	0.556031	0.482646	0.442684	0.380162	0.331421
0.750832	0.757322	0.707295	0.730957	0.680701	0.608083	0.556853	0.487250	0.429909	0.380974	0.320140
0.909926	0.844084	0.772650	0.703619	0.657724	0.558617	0.518200	0.461934	0.428398	0.380142	0.320080
0.797400	0.766361	0.739484	0.698465	0.680021	0.557507	0.515406	0.476480	0.436471	0.383013	0.329461
0.845288	0.724043	0.692403	0.740664	0.599411	0.608376	0.526801	0.499032	0.421984	0.379303	0.324967
0.782361	0.823349	0.728244	0.731610	0.683069	0.560977	0.549728	0.476634	0.429687	0.375399	0.328144
0.899544	0.774146	0.739518	0.657367	0.617658	0.579572	0.551035	0.475359	0.426235	0.377894	0.319929
0.763249	0.839104	0.684976	0.727467	0.603806	0.576684	0.538782	0.486034	0.437252	0.378941	0.330768
0.761238	0.840134	0.719268	0.661984	0.647217	0.608086	0.544330	0.489513	0.435557	0.379016	0.326702
0.893263	0.789808	0.766010	0.721190	0.645892	0.567761	0.522416	0.470167	0.435166	0.380272	0.322138
0.903559	0.778527	0.692250	0.696694	0.676427	0.596141	0.517734	0.483185	0.434440	0.380847	0.328733
0.889277	0.819277	0.771326	0.681986	0.674397	0.598841	0.558169	0.493723	0.429130	0.379402	0.333128
0.796583	0.820357	0.801381	0.668540	0.601583	0.596972	0.567481	0.476369	0.427398	0.383121	0.330540
0.830233	0.820808	0.692352	0.652042	0.642100	0.609535	0.510628	0.501018	0.439881	0.384495	0.328177
0.818081	0.802615	0.694306	0.733051	0.623281	0.619247	0.528704	0.480545	0.439250	0.378624	0.328254
0.908447	0.817350	0.713860	0.704033	0.654384	0.594582	0.529086	0.471204	0.432690	0.382512	0.328180
0.814563	0.786472	0.687277	0.705912	0.658511	0.626804	0.533735	0.471035	0.441418	0.379349	0.323448
0.910152	0.753854	0.794585	0.690124	0.651987	0.626477	0.528185	0.501985	0.440971	0.382736	0.319049
0.761586	0.819652	0.784332	0.681001	0.600595	0.603887	0.555882	0.488089	0.427177	0.378612	0.328324
0.869328	0.728251	0.778143	0.724034	0.617691	0.592086	0.518577	0.498075	0.431106	0.379670	0.316133
0.748693	0.731962	0.760468	0.731707	0.628908	0.554034	0.512708	0.476743	0.422539	0.375974	0.328477
0.866724	0.809913	0.792652	0.634486	0.609877	0.566636	0.526661	0.473996	0.441964	0.378889	0.332436
0.851299	0.749641	0.730801	0.745622	0.634831	0.582175	0.546022	0.477043	0.430728	0.380406	0.332325
0.871562	0.766418	0.696060	0.738471	0.632044	0.562306	0.526234	0.499811	0.432785	0.379676	0.328358
0.842955	0.738381	0.724704	0.676257	0.609701	0.613463	0.556025	0.491319	0.424526	0.382361	0.331295
0.866227	0.800487	0.697642	0.670387	0.671415	0.615015	0.524672	0.472132	0.428794	0.381292	0.317949
0.788724	0.842002	0.768875	0.708051	0.605522	0.601148	0.507268	0.500840	0.423391	0.381017	0.327020
0.794748	0.832676	0.740007	0.705828	0.669220	0.589103	0.527156	0.500457	0.435343	0.378823	0.327588
0.868214	0.808377	0.775419	0.717034	0.609858	0.582823	0.546511	0.492286	0.435462	0.380838	0.331865
0.889896	0.827527	0.752718	0.672171	0.675820	0.558266	0.524223	0.504987	0.426198	0.379634	0.333287
0.894612	0.854470	0.744879	0.691048	0.590980	0.602327	0.535073	0.484678	0.435261	0.378141	0.325339
0.778421	0.786110	0.737075	0.706431	0.617819	0.579514	0.512611	0.473241	0.431689	0.377646	0.318208
0.861714	0.796884	0.786396	0.734322	0.651531	0.581183	0.538462	0.484771	0.423277	0.378620	0.323355
0.856503	0.840410	0.758716	0.671633	0.629965	0.568982	0.527888	0.491255	0.437677	0.378851	0.319148
0.797597	0.732744	0.757983	0.643198	0.613957	0.606826	0.541292	0.476181	0.431719	0.380921	0.317878
0.841620	0.759049	0.732198	0.661653	0.661126	0.588944	0.548862	0.477916	0.428038	0.378780	0.321063
0.839749	0.839146	0.712161	0.665091	0.607917	0.574762	0.543839	0.504587	0.430838	0.381919	0.323577
0.871055	0.777502	0.763400	0.715449	0.646157	0.582734	0.541627	0.492172	0.436919	0.381550	0.326970
0.776395	0.746936	0.727645	0.658820	0.657606	0.598707	0.544403	0.474095	0.431403	0.380137	0.331778
0.870911	0.745790	0.757333	0.722822	0.672381	0.617154	0.523582	0.490901	0.441722	0.380420	0.326421
0.793987	0.830561	0.758984	0.674209	0.638815	0.585161	0.535340	0.489195	0.442690	0.381670	0.328069
0.844988	0.843999	0.757569	0.701378	0.595121	0.622716	0.565783	0.487990	0.423104	0.381544	0.321197
0.849518	0.726141	0.701917	0.677338	0.667819	0.589416	0.519732	0.471894	0.433991	0.379932	0.327155
0.757656	0.767105	0.726841	0.671915	0.635721	0.613585	0.513284	0.496687	0.435994	0.381166	0.332224
0.885004	0.736922	0.703076	0.697752	0.647078	0.568766	0.528976	0.481448	0.437767	0.378717	0.325310
0.900164	0.750461	0.739174	0.740334	0.596913	0.594994	0.543696	0.481172	0.431547	0.380487	0.318649
0.795564	0.819969	0.790321	0.641979	0.598809	0.623086	0.534120	0.496143	0.437002	0.380004	0.330869
0.751107	0.741533	0.685482	0.642500	0.634660	0.565372	0.536338	0.466537	0.440609	0.382220	0.324444
0.794923	0.785593	0.684064	0.667152	0.673901	0.574453	0.540984	0.486398	0.429652	0.380096	0.333104
0.849147	0.856239	0.802347	0.711796	0.604831	0.613544	0.528467	0.500277	0.440261	0.383384	0.331349
0.863092	0.840427	0.784053	0.666353	0.661558	0.608682	0.536909	0.497354	0.434131	0.377613	0.327014
0.828751	0.825338	0.703236	0.681376	0.614477	0.598343	0.560851	0.477149	0.423233	0.379392	0.330565
0.749407	0.723075	0.707888	0.732809	0.624188	0.561724	0.536285	0.470686	0.433135	0.381270	0.325471
0.838539	0.804864	0.736936	0.685858	0.641392	0.598880	0.513952	0.494010	0.426173	0.381103	0.319567
0.830355	0.844339	0.741709	0.682274	0.671528	0.594656	0.565760	0.469337	0.425974	0.382547	0.324103
0.894102	0.782138	0.738341	0.653443	0.681559	0.581840	0.524625	0.485747	0.436061	0.379831	0.329391
0.799608	0.799586	0.736442	0.708621	0.658807	0.614138	0.547135	0.484761	0.428751	0.381422	0.334014
0.850353	0.812391	0.703101	0.719186	0.680966	0.568130	0.559974	0.489613	0.427969	0.381206	0.330146
0.785230	0.816993	0.695299	0.742929	0.601206	0.585481	0.514607	0.477596	0.438855	0.377203	0.330974
0.906686	0.786164	0.732644	0.666805	0.620051	0.584445	0.528506	0.477783	0.440803	0.378577	0.328959
0.832829	0.752616	0.739355	0.733674	0.666793	0.599735	0.514011	0.500255	0.437922	0.381623	0.326700
0.895717	0.799642	0.686786	0.667462	0.631552	0.612685	0.516788	0.487386	0.429051	0.378055	0.318419
0.812384	0.755570	0.745573	0.674875	0.634428	0.600988	0.561252	0.500703	0.439387	0.379739	0.325686
0.780302	0.712047	0.790222	0.642744	0.672654	0.595040	0.550424	0.492656	0.431581	0.376294	0.326994
0.758180	0.774336	0.680173	0.732630	0.657432	0.567248	0.549553	0.481379	0.432550	0.379234	0.325242
0.911590	0.836201	0.730368	0.645827	0.674270	0.599502	0.559802	0.487784	0.424934	0.381823	0.333884
0.825089	0.740575	0.761925	0.716621	0.654242	0.570343	0.549274	0.464331	0.437396	0.381202	0.326975
0.782784	0.754692	0.711541	0.730188	0.603514	0.621860	0.516676	0.500684	0.430719	0.375573	0.320599
0.877298	0.844213	0.730633	0.683646	0.635230	0.616328	0.544785	0.488890	0.428457	0.380288	0.330386
0.766437	0.801124	0.701768	0.639444	0.665972	0.566261	0.540337	0.489291	0.423792	0.379757	0.326661
0.841295	0.808625	0.714625	0.706344	0.614417	0.564940	0.544543	0.478490	0.428629	0.381483	0.318992
0.766208	0.739965	0.707376	0.632954	0.655699	0.584467	0.517888	0.484043	0.438070	0.381119	0.319334
0.860337	0.764884	0.748366	0.742038	0.595088	0.598926	0.534324	0.490716	0.422835	0.379596	0.318250
0.776214	0.797596	0.679785	0.669909	0.644040	0.618690	0.539283	0.495638	0.428869	0.381156	0.321471
0.913682	0.812203	0.693592	0.702599	0.669334	0.622441	0.516188	0.504456	0.438192	0.382085	0.329247
0.859029	0.835526	0.713932	0.662242	0.651719	0.608850	0.563192	0.474411	0.423854	0.380964	0.330861
0.835091	0.774674	0.671134	0.633421	0.629300	0.591600	0.510691	0.494736	0.424103	0.380962	0.331362
0.911346	0.802262	0.726088	0.731531	0.617266	0.587761	0.513394	0.474950	0.426246	0.378358	0.325464
0.799559	0.825744	0.794533	0.745183	0.662959	0.554114	0.530552	0.488442	0.438553	0.376868	0.326349
0.794352	0.844580	0.793557	0.713137	0.620070	0.605112	0.531260	0.478826	0.427266	0.379974	0.329901
0.829261	0.792510	0.733603	0.679737	0.628087	0.572215	0.532374	0.481737	0.428432	0.382472	0.330992
0.840003	0.759200	0.677257	0.731189	0.646068	0.601260	0.540491	0.490819	0.433707	0.381030	0.329155
0.901304	0.770459	0.756139	0.698642	0.642709	0.610055	0.540933	0.490429	0.432950	0.375463	0.326825
0.792057	0.812645	0.734397	0.744146	0.647555	0.602808	0.522440	0.506680	0.441299	0.381227	0.323767
0.823627	0.821230	0.709675	0.699544	0.647761	0.550035	0.509353	0.476395	0.439985	0.378561	0.327105
0.780173	0.729913	0.786576	0.699905	0.651449	0.548653	0.555298	0.472983	0.433049	0.378458	0.328696
0.764121	0.854097	0.803441	0.745519	0.668462	0.603669	0.560754	0.480294	0.425341	0.377767	0.331621
0.746395	0.719104	0.803302	0.671923	0.675088	0.567381	0.554911	0.467819	0.429025	0.379784	0.322818
0.901672	0.785703	0.761905	0.659012	0.597351	0.617619	0.508806	0.499973	0.430437	0.379313	0.323830
0.858482	0.759089	0.751235	0.726744	0.665330	0.614657	0.554247	0.496783	0.435011	0.378689	0.331197
0.819506	0.739833	0.681495	0.687963	0.627916	0.582165	0.516550	0.488072	0.437916	0.379117	0.331833
0.868811	0.798616	0.762417	0.642234	0.618496	0.584599	0.517357	0.487854	0.425786	0.382402	0.333847
0.910064	0.751652	0.780857	0.657504	0.643514	0.573769	0.521977	0.475283	0.438292	0.378827	0.319842
0.793505	0.748365	0.766855	0.708693	0.685605	0.608899	0.566768	0.480037	0.434597	0.379223	0.324402
0.832614	0.802609	0.748430	0.657354	0.640167	0.612895	0.546430	0.489138	0.428425	0.381884	0.319532
0.867824	0.816745	0.721091	0.674166	0.641709	0.588639	0.536713	0.503264	0.433600	0.377146	0.329731
0.830552	0.837160	0.784944	0.671366	0.667860	0.558887	0.557914	0.479338	0.429849	0.382624	0.322110
0.832126	0.815378	0.764524	0.688057	0.677446	0.577141	0.546710	0.503686	0.433764	0.379941	0.327459
0.877884	0.762975	0.792462	0.740595	0.678288	0.556757	0.549389	0.474312	0.433762	0.380094	0.330681
0.881204	0.856547	0.790827	0.718901	0.685503	0.572490	0.545035	0.485637	0.439807	0.379983	0.319292
0.859558	0.849580	0.781586	0.647727	0.623100	0.552602	0.521304	0.488697	0.429169	0.380913	0.332180
0.858582	0.800330	0.710284	0.697975	0.679846	0.575111	0.517280	0.485729	0.436214	0.382299	0.327281
0.859373	0.753966	0.725824	0.717242	0.661905	0.584872	0.513336	0.469497	0.422478	0.375592	0.332206
0.855140	0.804352	0.801213	0.728693	0.652553	0.615782	0.556712	0.483409	0.430397	0.381182	0.330399
0.908446	0.743980	0.686870	0.681177	0.641479	0.550108	0.508931	0.484758	0.429920	0.376726	0.329955
0.855651	0.760094	0.739472	0.654226	0.657197	0.586440	0.551453	0.487187	0.438556	0.380423	0.328885
0.909367	0.789813	0.803473	0.672091	0.613870	0.559998	0.559410	0.489966	0.431421	0.380412	0.317060
0.770544	0.810194	0.686297	0.661602	0.674266	0.570472	0.525331	0.481496	0.425429	0.379088	0.319503
0.835314	0.772557	0.736899	0.673401	0.607496	0.607926	0.557470	0.493434	0.433779	0.378452	0.326324
0.851628	0.847236	0.750612	0.676295	0.623392	0.577077	0.539056	0.477768	0.433164	0.382664	0.324284
0.763721	0.804016	0.707819	0.670810	0.599753	0.576417	0.532106	0.476915	0.436575	0.377055	0.321015
0.812638	0.848496	0.717173	0.692788	0.666034	0.625008	0.555129	0.478980	0.435423	0.383691	0.320492
0.848925	0.815323	0.802382	0.681600	0.643236	0.554044	0.532741	0.478467	0.438476	0.383334	0.327781
0.832072	0.839798	0.750575	0.651233	0.604997	0.553302	0.556588	0.470822	0.440216	0.378129	0.326960
0.884993	0.780017	0.769672	0.731310	0.666985	0.599105	0.520738	0.497572	0.427689	0.379598	0.319983
0.763938	0.732815	0.734097	0.734006	0.674590	0.573168	0.521723	0.489330	0.438203	0.377527	0.328316
0.846438	0.751181	0.744605	0.742689	0.656859	0.580916	0.528427	0.478220	0.439217	0.378197	0.329105
0.834868	0.754203	0.728700	0.731632	0.655936	0.582304	0.541427	0.490604	0.433904	0.381486	0.332872
0.904270	0.839659	0.769141	0.730882	0.634361	0.604838	0.555287	0.472162	0.437717	0.380392	0.324484
0.758802	0.797424	0.780759	0.721851	0.662185	0.570482	0.555408	0.502258	0.427918	0.376700	0.329839
0.768487	0.741615	0.680735	0.669263	0.642286	0.619172	0.535084	0.467689	0.427421	0.380788	0.330813
0.809716	0.795558	0.684831	0.740466	0.653884	0.621664	0.528408	0.471498	0.428230	0.378875	0.317554
0.768691	0.809081	0.756152	0.679414	0.658128	0.580052	0.557763	0.473172	0.424348	0.378034	0.321023
0.825968	0.845004	0.743206	0.733975	0.633995	0.606565	0.526760	0.505164	0.428338	0.380154	0.322203
0.889737	0.761559	0.798428	0.714406	0.632714	0.554902	0.515809	0.491669	0.424517	0.377443	0.328074
0.814561	0.808386	0.706500	0.705812	0.628848	0.563229	0.542467	0.481737	0.437736	0.379527	0.316604
0.793614	0.845709	0.758106	0.723555	0.635244	0.560249	0.508982	0.494980	0.432425	0.381924	0.331817
0.810962	0.777713	0.757274	0.718757	0.647731	0.575217	0.520515	0.494772	0.437520	0.378391	0.320818
0.844359	0.758856	0.706804	0.693872	0.652845	0.604183	0.545190	0.472052	0.428783	0.379329	0.331320
0.881916	0.845604	0.788782	0.735972	0.682201	0.596444	0.548347	0.472178	0.438395	0.381891	0.331792
0.828849	0.738948	0.734931	0.655202	0.670985	0.584811	0.561303	0.469357	0.420587	0.375844	0.319732
0.842396	0.838053	0.744670	0.652684	0.620402	0.627851	0.567050	0.485305	0.436314	0.379081	0.328288
0.780481	0.754844	0.742241	0.682307	0.609116	0.595435	0.553098	0.491141	0.437025	0.377348	0.321710
0.797707	0.790449	0.704475	0.677008	0.618063	0.617289	0.517248	0.473465	0.420890	0.378597	0.319920
0.757497	0.777474	0.788633	0.689971	0.661402	0.598542	0.507949	0.476848	0.434455	0.380881	0.329934
0.802814	0.754743	0.750063	0.679880	0.649992	0.590341	0.537823	0.469289	0.434889	0.377686	0.328882
0.876429	0.745759	0.677673	0.699697	0.631659	0.570278	0.540657	0.502628	0.433945	0.379248	0.333456
0.896805	0.827198	0.753937	0.675971	0.670856	0.567373	0.551729	0.486495	0.438859	0.380835	0.320594
0.877892	0.822698	0.709095	0.653480	0.680598	0.587383	0.513233	0.489049	0.439806	0.378813	0.329538
0.790872	0.760883	0.785431	0.633435	0.642854	0.549786	0.521171	0.465582	0.435881	0.380073	0.325705
0.845767	0.753751	0.686376	0.698455	0.639371	0.620949	0.515043	0.474597	0.436114	0.380336	0.323122
0.757850	0.738656	0.750012	0.722032	0.677737	0.586385	0.536051	0.501845	0.433374	0.378576	0.330202
0.796009	0.746467	0.710398	0.635514	0.650747	0.583115	0.536888	0.473290	0.423219	0.377085	0.329905
0.859010	0.761811	0.772459	0.719989	0.628263	0.590119	0.527074	0.478661	0.435075	0.377944	0.316297
0.897462	0.727141	0.725260	0.732746	0.644971	0.625557	0.520461	0.481007	0.431029	0.377181	0.329334
0.789563	0.816906	0.781518	0.690089	0.599195	0.551318	0.541645	0.473597	0.435747	0.378516	0.319370
0.858489	0.831134	0.791350	0.745180	0.623424	0.597693	0.536771	0.499815	0.432498	0.380401	0.319311
0.829298	0.762733	0.734773	0.704213	0.646277	0.594176	0.545645	0.498791	0.423712	0.380914	0.318681
0.756327	0.801090	0.795842	0.673509	0.646141	0.619803	0.557564	0.485026	0.441164	0.379683	0.325180
0.902818	0.737120	0.768630	0.714884	0.622082	0.566242	0.545045	0.481523	0.438939	0.377678	0.323302
0.778517	0.806383	0.705390	0.708065	0.680611	0.625372	0.543417	0.495381	0.429370	0.381882	0.328437
0.801558	0.729016	0.677196	0.700365	0.628211	0.579127	0.543637	0.491205	0.429670	0.380985	0.334122
0.747571	0.834561	0.764663	0.685958	0.662328	0.565087	0.536331	0.470825	0.438813	0.377860	0.327549
0.900435	0.838035	0.768482	0.679406	0.621724	0.616050	0.513688	0.503416	0.442418	0.381878	0.330994
0.901284	0.772737	0.709111	0.646277	0.676865	0.566464	0.547940	0.490270	0.438824	0.378802	0.324766
0.763856	0.725651	0.762462	0.737441	0.659355	0.623871	0.563565	0.486930	0.441316	0.382686	0.328158
0.812675	0.746372	0.724300	0.700371	0.676821	0.609849	0.536764	0.470793	0.439250	0.377415	0.330633
0.805336	0.825058	0.699905	0.741170	0.689035	0.615400	0.540491	0.475919	0.444011	0.379989	0.324035
0.847589	0.745785	0.786893	0.733577	0.650672	0.590038	0.546951	0.499787	0.432088	0.379629	0.326194
0.800955	0.820691	0.769275	0.655083	0.595329	0.586291	0.547656	0.504959	0.438611	0.384490	0.322191
0.778798	0.811678	0.787124	0.717264	0.640211	0.605440	0.548520	0.464192	0.432453	0.378557	0.326200
0.791090	0.803714	0.752152	0.736716	0.641549	0.593522	0.532910	0.493377	0.429559	0.382308	0.331752
0.849597	0.778285	0.747689	0.701410	0.672658	0.577974	0.558605	0.475261	0.432020	0.380178	0.317547
0.860397	0.817778	0.738704	0.648945	0.640343	0.616535	0.524078	0.468119	0.434610	0.380780	0.330725
0.900914	0.794196	0.758350	0.672250	0.675223	0.564458	0.516992	0.495443	0.429364	0.379489	0.324585
0.773938	0.774216	0.776987	0.658446	0.685018	0.596202	0.524578	0.501768	0.434501	0.375986	0.329396
0.898369	0.789473	0.760961	0.699939	0.638336	0.597815	0.562658	0.500844	0.435702	0.378077	0.320267
0.788988	0.821701	0.738392	0.671621	0.671384	0.585167	0.529890	0.476076	0.436351	0.378922	0.319515
0.826236	0.795376	0.733450	0.745220	0.673594	0.566282	0.517210	0.474591	0.436165	0.380535	0.320605
0.862200	0.818202	0.706693	0.695093	0.620734	0.574053	0.517764	0.504164	0.431865	0.382604	0.324139
0.764138	0.849203	0.766040	0.669371	0.653693	0.587551	0.539667	0.488215	0.438799	0.377600	0.326054
0.889842	0.856921	0.746028	0.707165	0.637346	0.573705	0.538524	0.472440	0.438924	0.379748	0.324125
0.761388	0.725979	0.680791	0.680892	0.619923	0.566954	0.527934	0.499558	0.429815	0.380008	0.330018
0.856161	0.838199	0.798336	0.723538	0.624519	0.599369	0.521614	0.482920	0.428590	0.383540	0.330441
0.877463	0.740889	0.794509	0.668461	0.677391	0.593877	0.538899	0.486378	0.435648	0.378200	0.331800
0.780637	0.801233	0.783959	0.713943	0.664185	0.575698	0.527689	0.466757	0.428076	0.375698	0.325997
0.806482	0.857384	0.789636	0.693954	0.609227	0.574349	0.522061	0.503935	0.431968	0.382899	0.331803
0.850663	0.809845	0.699693	0.683910	0.610912	0.607873	0.533465	0.503447	0.426451	0.377315	0.331458
0.893113	0.787461	0.756220	0.644773	0.641105	0.612008	0.513607	0.470087	0.433182	0.380364	0.318277
0.809578	0.741351	0.690790	0.668643	0.592686	0.569408	0.568714	0.502124	0.431499	0.381704	0.326828
0.758168	0.829369	0.798081	0.678151	0.592494	0.597314	0.516350	0.472082	0.437885	0.375076	0.326642
0.884593	0.810068	0.715186	0.706209	0.596383	0.591462	0.549242	0.504688	0.428389	0.378232	0.321261
0.761993	0.737591	0.685702	0.665242	0.617522	0.623769	0.553516	0.488227	0.442383	0.379152	0.328909
0.888402	0.792562	0.671253	0.637819	0.655995	0.564538	0.510284	0.465587	0.431265	0.377428	0.327960
0.765383	0.773718	0.716779	0.654071	0.618991	0.602146	0.531600	0.470469	0.435994	0.378529	0.333511
0.803108	0.811208	0.683981	0.649753	0.652053	0.554707	0.544665	0.495030	0.440428	0.382270	0.332416
0.825483	0.791782	0.758085	0.692539	0.603463	0.579320	0.513791	0.486314	0.428510	0.378850	0.320415
0.897283	0.786048	0.757731	0.684298	0.640759	0.599940	0.524978	0.467079	0.438380	0.382761	0.323919
0.809584	0.856087	0.769272	0.662748	0.666845	0.581231	0.556789	0.475318	0.423864	0.378484	0.324281
0.891151	0.843319	0.691414	0.702101	0.676653	0.575082	0.560260	0.478703	0.429966	0.384747	0.330950
0.878499	0.750099	0.751757	0.686716	0.622704	0.557573	0.540482	0.488976	0.423648	0.376530	0.322231
0.861604	0.723213	0.757869	0.661701	0.616314	0.567192	0.559940	0.474898	0.428541	0.380550	0.320980
0.761544	0.759395	0.747186	0.672918	0.639353	0.618900	0.534119	0.476274	0.437667	0.376544	0.330330
0.822333	0.719591	0.727433	0.663062	0.604999	0.572887	0.521181	0.495691	0.436815	0.379034	0.327044
0.892133	0.713348	0.769203	0.729401	0.596778	0.620441	0.507781	0.464399	0.421865	0.377761	0.320192
0.822881	0.856468	0.770260	0.720508	0.617636	0.588971	0.536771	0.471757	0.425039	0.376131	0.327297
0.862430	0.717633	0.732952	0.643123	0.633319	0.625270	0.561445	0.484346	0.429152	0.377111	0.319632
0.875218	0.745852	0.772658	0.654615	0.648778	0.579431	0.550769	0.492219	0.438779	0.378991	0.322365
0.793631	0.845675	0.759413	0.743922	0.665699	0.592070	0.539424	0.487004	0.427191	0.377571	0.329188
0.816638	0.796004	0.697994	0.701152	0.658398	0.594468	0.548016	0.491646	0.428714	0.378513	0.323775
0.747010	0.853035	0.733146	0.665924	0.605858	0.573499	0.519097	0.478299	0.442387	0.381551	0.317780
0.755506	0.754896	0.693147	0.712770	0.606460	0.616687	0.539957	0.484668	0.441357	0.383144	0.324244
0.845099	0.722031	0.710328	0.649361	0.621336	0.590315	0.525532	0.492370	0.435630	0.381413	0.327730
0.796532	0.807629	0.795501	0.686911	0.673141	0.613011	0.543966	0.475959	0.435138	0.376970	0.317920
0.814916	0.808419	0.728415	0.673382	0.643088	0.593223	0.527085	0.492650	0.435249	0.382775	0.334057
0.812990	0.729171	0.757180	0.713927	0.615234	0.604597	0.557440	0.489897	0.425083	0.377839	0.330254
0.775374	0.846855	0.721866	0.740590	0.644591	0.625502	0.562524	0.504267	0.432143	0.382120	0.323125
0.888579	0.782055	0.742744	0.716478	0.668612	0.596797	0.543303	0.505471	0.442769	0.381338	0.319113
0.882658	0.791963	0.793354	0.687898	0.596738	0.609870	0.519260	0.500590	0.433807	0.380535	0.323736
0.814337	0.757908	0.702082	0.643617	0.603909	0.593069	0.521321	0.475373	0.434266	0.377453	0.328389
0.763243	0.796425	0.782498	0.704882	0.618882	0.566469	0.527999	0.494944	0.446569	0.381468	0.324019
0.748126	0.736026	0.735347	0.730423	0.679231	0.579597	0.546282	0.480480	0.430842	0.382807	0.329139
0.878533	0.746516	0.684736	0.729210	0.619393	0.618043	0.548769	0.490875	0.436824	0.379100	0.323006
0.900791	0.759643	0.758183	0.705341	0.673252	0.567736	0.565474	0.476403	0.425737	0.380237	0.322927
0.859175	0.840524	0.760851	0.701376	0.610544	0.558074	0.530223	0.464521	0.438496	0.376173	0.321454
0.795067	0.781721	0.675327	0.730111	0.622322	0.559109	0.519587	0.467623	0.437510	0.378332	0.327678
0.773703	0.808812	0.748437	0.739619	0.655025	0.598972	0.514696	0.491336	0.438861	0.379208	0.329448
0.889568	0.746689	0.784315	0.733927	0.649852	0.574025	0.512471	0.488541	0.441855	0.378186	0.317568
0.838251	0.802048	0.734410	0.707808	0.638750	0.577137	0.536366	0.501607	0.443821	0.382080	0.322010
0.820968	0.813081	0.773939	0.723761	0.647200	0.574219	0.522249	0.494419	0.437266	0.379171	0.325729
0.796381	0.785363	0.783230	0.668087	0.641622	0.600202	0.548457	0.502777	0.443507	0.380189	0.331574
0.827362	0.737707	0.761771	0.734828	0.615627	0.569166	0.528975	0.502058	0.434501	0.379136	0.321218
0.877652	0.786261	0.786637	0.657246	0.684042	0.591853	0.513588	0.489988	0.431982	0.379298	0.321739
0.904136	0.790257	0.751899	0.733237	0.662436	0.625564	0.517181	0.485460	0.432376	0.381534	0.321655
0.771736	0.782349	0.714184	0.643014	0.651405	0.585952	0.525574	0.487655	0.429155	0.379323	0.329196
0.795958	0.808936	0.708962	0.739176	0.613251	0.617890	0.539030	0.467821	0.428826	0.380003	0.327472
0.850254	0.728675	0.703735	0.664785	0.594870	0.599320	0.555240	0.467951	0.431375	0.376870	0.332329
0.845887	0.719782	0.699253	0.645874	0.648588	0.551079	0.521914	0.476572	0.435894	0.378241	0.322206
0.866351	0.827978	0.721920	0.705393	0.673535	0.617242	0.558537	0.499090	0.431702	0.375991	0.323143
0.904068	0.784962	0.764054	0.648746	0.602998	0.550212	0.559692	0.471212	0.441020	0.380689	0.329786
0.811005	0.743513	0.785601	0.709661	0.657030	0.563713	0.514853	0.477542	0.438682	0.378612	0.318944
0.849219	0.751759	0.746698	0.648033	0.662305	0.583413	0.558170	0.498526	0.424018	0.380968	0.321735
0.816894	0.833981	0.788267	0.727170	0.649217	0.607576	0.505975	0.494355	0.422442	0.379436	0.329583
0.830615	0.846001	0.788978	0.651987	0.682867	0.604428	0.551940	0.489164	0.444051	0.385013	0.324122
0.799729	0.761842	0.695931	0.661852	0.683790	0.614261	0.564354	0.505742	0.438240	0.382285	0.319815
0.841854	0.786008	0.701170	0.727666	0.678415	0.590531	0.559049	0.485593	0.439617	0.377843	0.328138
0.808270	0.833294	0.785132	0.632911	0.645354	0.583812	0.516172	0.498596	0.438249	0.377811	0.326512
0.838573	0.741528	0.741391	0.728528	0.601477	0.599376	0.535612	0.481976	0.436977	0.382181	0.329029
0.760596	0.795839	0.711134	0.635512	0.663335	0.576019	0.535275	0.501669	0.440186	0.379585	0.319408
0.874113	0.711338	0.795022	0.669149	0.673595	0.552425	0.535541	0.470836	0.427380	0.381399	0.328595
0.761416	0.711736	0.761600	0.735765	0.685568	0.583794	0.559950	0.479064	0.428152	0.380006	0.321777
0.819225	0.710939	0.711382	0.684220	0.603146	0.572244	0.532892	0.464250	0.442977	0.381478	0.324240
0.902546	0.813339	0.750098	0.704352	0.656833	0.561133	0.529450	0.467251	0.433411	0.378868	0.317551
0.819475	0.852251	0.699740	0.687950	0.624260	0.609691	0.559617	0.475532	0.441737	0.381572	0.319971
0.776842	0.745576	0.736088	0.655227	0.606602	0.599553	0.517937	0.477646	0.428391	0.380285	0.319326
0.758060	0.782728	0.796696	0.719469	0.672265	0.599588	0.561271	0.481724	0.422892	0.378781	0.315775
0.777324	0.713138	0.750192	0.711373	0.616688	0.609879	0.517442	0.489223	0.438964	0.383323	0.327591
0.815065	0.855057	0.767162	0.702339	0.650671	0.606875	0.539423	0.503370	0.424310	0.376225	0.316626
0.875455	0.736299	0.791056	0.637002	0.675643	0.603966	0.517063	0.468814	0.423546	0.382355	0.330893
0.816274	0.781978	0.773270	0.736547	0.651908	0.613428	0.524200	0.469084	0.430641	0.379058	0.319179
0.897132	0.842211	0.707613	0.707637	0.642416	0.564831	0.566027	0.485821	0.442659	0.378216	0.326715
0.881251	0.788819	0.684376	0.731526	0.618048	0.573276	0.537117	0.479962	0.436965	0.377650	0.318953
0.746995	0.795477	0.758913	0.677343	0.655045	0.617792	0.534034	0.504002	0.439489	0.379176	0.326164
0.801386	0.798136	0.749290	0.671840	0.594717	0.564791	0.558301	0.473702	0.442078	0.380659	0.319323
0.833511	0.779987	0.686386	0.681418	0.666783	0.568109	0.539001	0.471197	0.433230	0.379636	0.326844
0.746884	0.779558	0.792298	0.633972	0.642829	0.585721	0.547380	0.472480	0.424419	0.381990	0.329756
0.759261	0.753463	0.715012	0.645012	0.630579	0.576467	0.544895	0.493020	0.438512	0.380590	0.330340
0.911948	0.721215	0.761261	0.701336	0.657008	0.572204	0.563038	0.478965	0.438529	0.378392	0.324625
0.746511	0.761553	0.684471	0.682765	0.604949	0.606795	0.548445	0.477897	0.441116	0.382553	0.322569
0.765292	0.763508	0.687214	0.686285	0.623844	0.580856	0.542968	0.467337	0.436124	0.377847	0.322955
0.832119	0.758468	0.795577	0.680877	0.677952	0.562408	0.505701	0.471296	0.429699	0.377056	0.318745
0.790986	0.850557	0.787315	0.722190	0.613818	0.606836	0.551905	0.501583	0.424768	0.379938	0.324790
0.889593	0.793796	0.716289	0.650420	0.606499	0.584276	0.561436	0.490548	0.436885	0.382133	0.331053
0.881464	0.725359	0.789369	0.735761	0.686091	0.577530	0.560203	0.492288	0.428949	0.378885	0.322751
0.856123	0.828684	0.703366	0.642745	0.605165	0.612819	0.512957	0.481225	0.442736	0.382039	0.329179
0.809446	0.739715	0.749362	0.723770	0.650237	0.562250	0.521299	0.491938	0.432401	0.379657	0.323783
0.866751	0.725056	0.789416	0.716600	0.631933	0.593735	0.521319	0.467376	0.443077	0.381820	0.325093
0.765804	0.727295	0.709302	0.722236	0.666653	0.626225	0.541748	0.490644	0.438219	0.379319	0.323877
0.746006	0.720002	0.750163	0.732999	0.658551	0.570577	0.535012	0.495859	0.436003	0.376783	0.322209
0.827430	0.820390	0.696799	0.679394	0.673993	0.616184	0.551202	0.479604	0.419921	0.377208	0.322531
0.864404	0.731552	0.742057	0.732439	0.605375	0.572549	0.558977	0.470177	0.427656	0.379229	0.324834
0.893433	0.733964	0.784509	0.668141	0.679491	0.600206	0.546859	0.466287	0.442485	0.379147	0.330313
0.878011	0.838305	0.790657	0.685439	0.647535	0.605538	0.533802	0.476201	0.425606	0.379638	0.330282
0.823518	0.798936	0.716614	0.637883	0.610552	0.598559	0.557469	0.492846	0.440361	0.380675	0.326423
0.778604	0.757259	0.675667	0.655863	0.623889	0.576793	0.561659	0.465443	0.428192	0.379733	0.325766
0.866621	0.805273	0.715699	0.637441	0.639138	0.607658	0.538102	0.467291	0.436340	0.377625	0.327923
0.897215	0.813002	0.740083	0.743241	0.593488	0.615340	0.546967	0.478995	0.427702	0.382350	0.329266
0.881386	0.855251	0.744750	0.704773	0.643758	0.614713	0.518369	0.491538	0.428027	0.379454	0.333842
0.819076	0.828091	0.730536	0.722983	0.647488	0.563538	0.539846	0.478741	0.426473	0.381289	0.326474
0.761879	0.721890	0.704279	0.708809	0.637330	0.574674	0.534447	0.480108	0.426748	0.376621	0.318034
0.908279	0.743981	0.713607	0.713229	0.667264	0.619079	0.536558	0.491830	0.429818	0.376439	0.328089
0.821855	0.847407	0.786504	0.671785	0.621330	0.568536	0.558092	0.487499	0.431858	0.375379	0.322130
0.859474	0.849451	0.734616	0.642626	0.655417	0.597690	0.534301	0.498604	0.426799	0.380648	0.323924
0.824278	0.735979	0.752336	0.669648	0.680311	0.625625	0.546713	0.495804	0.428863	0.381086	0.329959
0.872495	0.797111	0.748815	0.696869	0.653502	0.626216	0.522996	0.484016	0.422763	0.381345	0.330889
0.767185	0.845016	0.702418	0.720566	0.659862	0.612371	0.550369	0.474947	0.430646	0.381310	0.322860
0.884443	0.795305	0.723672	0.656469	0.621892	0.616981	0.559542	0.485850	0.422086	0.378197	0.329255
0.794028	0.756689	0.720645	0.657947	0.663796	0.576241	0.548549	0.490577	0.441898	0.381404	0.328952
0.836678	0.763480	0.697133	0.637617	0.615812	0.559072	0.531373	0.491961	0.432997	0.379852	0.321906
0.749536	0.845403	0.762069	0.667022	0.618126	0.618215	0.567770	0.484599	0.444841	0.381277	0.330482
0.867962	0.737516	0.710952	0.682926	0.675311	0.589025	0.530009	0.497269	0.428649	0.377019	0.323476
0.808795	0.796475	0.760621	0.724808	0.649642	0.585866	0.566006	0.486749	0.428707	0.383708	0.324641
0.894213	0.840603	0.684343	0.703644	0.592358	0.597450	0.533331	0.502278	0.436702	0.379882	0.332922
0.814902	0.801033	0.673725	0.702386	0.640206	0.625165	0.545394	0.486847	0.437384	0.377894	0.325758
0.821302	0.799370	0.726082	0.730077	0.663543	0.602070	0.525787	0.500382	0.431175	0.381008	0.329617
0.766424	0.857366	0.789078	0.708663	0.615008	0.569142	0.553830	0.500271	0.436871	0.381627	0.329761
0.760205	0.755316	0.676633	0.666992	0.643004	0.587023	0.523678	0.465967	0.438502	0.382841	0.327830
0.818108	0.743289	0.711093	0.649891	0.646568	0.574316	0.558267	0.482661	0.425029	0.377925	0.329712
0.851995	0.749041	0.753397	0.655486	0.632627	0.615348	0.530512	0.479094	0.424330	0.380090	0.321018
0.854377	0.722913	0.732791	0.701671	0.655364	0.572926	0.512194	0.502032	0.429684	0.376524	0.322431
0.889386	0.810000	0.708576	0.724084	0.667789	0.570285	0.551682	0.491853	0.443827	0.379503	0.332476
0.749955	0.780365	0.697567	0.667997	0.619852	0.607263	0.540010	0.480375	0.440930	0.377917	0.328680
0.839011	0.726087	0.726627	0.724201	0.668911	0.602192	0.545629	0.496357	0.434380	0.382977	0.323579
0.822616	0.747705	0.761632	0.707143	0.600257	0.609665	0.531651	0.501957	0.441899	0.380403	0.330980
0.830271	0.857115	0.682525	0.738604	0.682558	0.560817	0.545744	0.475576	0.431445	0.378721	0.325784
0.879971	0.736079	0.789783	0.662288	0.631056	0.577458	0.547104	0.488485	0.437327	0.382056	0.332834
0.800416	0.730073	0.748606	0.694070	0.633728	0.548999	0.555708	0.482288	0.432486	0.378793	0.320677
0.790338	0.737386	0.788014	0.656834	0.643253	0.576811	0.554237	0.494054	0.426932	0.384195	0.321497
0.863605	0.744144	0.775880	0.642390	0.667284	0.567451	0.524498	0.494763	0.441360	0.377434	0.322940
0.756602	0.725502	0.689279	0.740898	0.645937	0.562236	0.513316	0.491607	0.440738	0.380843	0.331011
0.750670	0.857408	0.682427	0.666615	0.633920	0.618462	0.550500	0.469170	0.434430	0.376377	0.326588
0.747997	0.772272	0.758305	0.740389	0.599115	0.579531	0.509315	0.472856	0.431595	0.378981	0.317335
0.889749	0.828541	0.745432	0.703986	0.681485	0.597264	0.513356	0.494354	0.431529	0.378907	0.320440
0.793485	0.755385	0.787653	0.647286	0.629180	0.596793	0.524171	0.492125	0.442501	0.379894	0.326192
0.877435	0.711227	0.710480	0.644165	0.600015	0.576141	0.519036	0.494280	0.436954	0.379561	0.319452
0.904375	0.845393	0.682508	0.708638	0.666577	0.591316	0.562515	0.496080	0.422792	0.379798	0.317010
0.894458	0.769873	0.763331	0.733107	0.618968	0.598125	0.506401	0.483185	0.426928	0.377239	0.324889
0.786049	0.824792	0.743219	0.680709	0.619766	0.598873	0.512047	0.481443	0.425005	0.380673	0.325662
0.881462	0.798243	0.774500	0.747891	0.636572	0.591145	0.514339	0.472348	0.422839	0.377155	0.329284
0.829684	0.807208	0.754399	0.732525	0.663059	0.597458	0.557191	0.472802	0.440818	0.378896	0.330249
0.791319	0.724651	0.772010	0.744954	0.623515	0.570321	0.522403	0.470017	0.425594	0.380203	0.320403
0.769508	0.843894	0.796871	0.698218	0.619825	0.604608	0.513130	0.476493	0.427628	0.383814	0.321998
0.858203	0.742834	0.750591	0.712858	0.620004	0.624611	0.545390	0.483847	0.443009	0.382567	0.333330
0.816523	0.827998	0.718651	0.695286	0.680927	0.604204	0.545962	0.504248	0.431005	0.376199	0.318771
0.747909	0.772715	0.724799	0.642750	0.603048	0.561725	0.531967	0.486909	0.436326	0.381506	0.320302
0.840930	0.834057	0.724003	0.724342	0.602951	0.559922	0.529481	0.487272	0.434726	0.379278	0.326736
0.856073	0.745980	0.752700	0.648832	0.621074	0.565908	0.523847	0.492270	0.437002	0.380211	0.324762
0.852411	0.737164	0.724294	0.707216	0.645392	0.568506	0.518393	0.480532	0.427248	0.378283	0.332369
0.780080	0.731569	0.686821	0.673049	0.603563	0.593550	0.508627	0.483306	0.440950	0.378726	0.328411
0.888604	0.743297	0.797513	0.698629	0.669872	0.618235	0.566211	0.490811	0.436670	0.379273	0.328538
0.836140	0.849107	0.750857	0.682007	0.679464	0.602020	0.510396	0.467778	0.444134	0.381881	0.330360
0.862471	0.839676	0.716972	0.716406	0.600965	0.566269	0.554863	0.496081	0.438742	0.378976	0.321288
0.864665	0.797141	0.752818	0.740069	0.633132	0.584715	0.530524	0.476643	0.438085	0.377360	0.323737
0.844869	0.766268	0.706884	0.664898	0.618604	0.618755	0.531791	0.487692	0.432231	0.380022	0.331364
0.870547	0.795180	0.694997	0.633276	0.597740	0.573309	0.558895	0.472922	0.429699	0.380953	0.323285
0.804353	0.801316	0.719834	0.735987	0.652183	0.607558	0.520651	0.481114	0.441319	0.383805	0.329250
0.772681	0.793831	0.754088	0.645119	0.684275	0.586683	0.562059	0.490828	0.442417	0.379526	0.323850
0.840916	0.821013	0.800314	0.734487	0.604988	0.597790	0.555484	0.488172	0.426740	0.380455	0.331787
0.760887	0.747537	0.771733	0.666946	0.589016	0.569113	0.529967	0.486171	0.426219	0.380044	0.323822
0.747981	0.834273	0.747901	0.733298	0.600248	0.557045	0.527225	0.481466	0.434629	0.380819	0.327591
0.832274	0.817284	0.780677	0.686986	0.672001	0.615451	0.525792	0.471803	0.439472	0.377596	0.329076
0.818235	0.825338	0.738257	0.660789	0.624183	0.607954	0.522079	0.481736	0.425413	0.379965	0.328111
0.796041	0.809473	0.689363	0.664979	0.675739	0.579925	0.541466	0.473564	0.423666	0.378687	0.327249
0.830361	0.738706	0.746621	0.702859	0.660492	0.615840	0.528760	0.501671	0.442452	0.379433	0.322986
0.760559	0.766392	0.767636	0.639339	0.650176	0.584357	0.515207	0.495903	0.432269	0.378395	0.316811
0.808710	0.774230	0.762500	0.659931	0.652805	0.552212	0.555672	0.482853	0.421402	0.376414	0.328256
0.912682	0.719655	0.704420	0.649933	0.610415	0.562376	0.530510	0.465444	0.437007	0.379022	0.324763
0.842365	0.772996	0.758244	0.719805	0.596699	0.570549	0.547602	0.497751	0.442299	0.382084	0.326438
0.852656	0.736968	0.783628	0.744346	0.620054	0.584141	0.531519	0.489447	0.439506	0.377145	0.324620
0.797928	0.853866	0.692917	0.725295	0.642790	0.578626	0.531816	0.491510	0.439388	0.381844	0.327789
0.907407	0.807744	0.684565	0.741075	0.621701	0.589099	0.539498	0.481102	0.436579	0.377757	0.323753
0.904187	0.804713	0.752052	0.725706	0.663140	0.592450	0.538688	0.466579	0.421689	0.379652	0.322595
0.852936	0.751553	0.724811	0.678601	0.670694	0.552514	0.538011	0.500476	0.431345	0.376519	0.331064
0.897590	0.796137	0.727021	0.654533	0.641668	0.556017	0.562696	0.491335	0.429221	0.375890	0.314607
0.822803	0.805743	0.699409	0.729552	0.592920	0.580284	0.518639	0.467335	0.440264	0.379248	0.323784
0.850828	0.777256	0.770913	0.629709	0.646969	0.561280	0.522309	0.480955	0.422673	0.379394	0.322928
0.809331	0.746188	0.713037	0.648800	0.608189	0.590027	0.522798	0.494947	0.426692	0.378774	0.325762
0.860679	0.807077	0.766853	0.736332	0.673527	0.614561	0.540690	0.470854	0.424776	0.378190	0.320465
0.804326	0.747569	0.760240	0.708715	0.654824	0.593262	0.532073	0.468885	0.425813	0.378238	0.320761
0.872918	0.826025	0.698891	0.695102	0.682784	0.614712	0.511525	0.478651	0.423691	0.379366	0.322086
0.907050	0.727749	0.745642	0.708982	0.604708	0.580444	0.508053	0.472791	0.428859	0.380527	0.329536
0.855315	0.778539	0.767457	0.719397	0.632088	0.554793	0.545442	0.484998	0.440123	0.381944	0.328017
0.897417	0.783607	0.789334	0.640336	0.673215	0.584442	0.559487	0.493327	0.442337	0.381244	0.323810
0.852120	0.741594	0.710602	0.719647	0.640077	0.605090	0.558547	0.502550	0.437746	0.381071	0.329221
0.855638	0.851367	0.684655	0.723408	0.686359	0.551043	0.543140	0.482642	0.434945	0.377998	0.323937
0.871657	0.721018	0.691999	0.672595	0.593381	0.581184	0.563909	0.494949	0.423203	0.379547	0.330688
0.815026	0.802380	0.735183	0.630045	0.672368	0.584235	0.524246	0.480161	0.423653	0.379536	0.331779
0.824350	0.756738	0.756599	0.734144	0.664587	0.595930	0.514822	0.472895	0.438357	0.382369	0.325206
0.848078	0.850016	0.722510	0.633088	0.638398	0.565295	0.548918	0.477395	0.440278	0.382158	0.328945
0.895618	0.845212	0.729295	0.714764	0.667612	0.624422	0.530360	0.492770	0.420622	0.376451	0.326761
0.901746	0.763364	0.683314	0.730698	0.648743	0.607592	0.527613	0.495168	0.430357	0.378562	0.323168
0.821013	0.747657	0.801084	0.683422	0.649994	0.597180	0.509752	0.479296	0.435217	0.375981	0.316246
0.823236	0.798586	0.773998	0.704212	0.598153	0.560159	0.546117	0.503177	0.437247	0.378770	0.317089
0.905239	0.854669	0.763119	0.637934	0.675507	0.620696	0.523480	0.490726	0.437070	0.378221	0.326472
0.770618	0.802518	0.757830	0.725532	0.674194	0.582957	0.557018	0.490267	0.438976	0.380172	0.329034
0.824226	0.805736	0.762488	0.673991	0.609738	0.616492	0.561872	0.486711	0.435821	0.381541	0.332393
0.887802	0.824587	0.783207	0.703302	0.643626	0.566145	0.526246	0.470796	0.424998	0.377346	0.317010
0.894316	0.783260	0.744583	0.741221	0.609215	0.610302	0.522845	0.489897	0.434165	0.381051	0.325462
0.893349	0.848935	0.728466	0.733712	0.674369	0.608841	0.565752	0.486491	0.442659	0.379683	0.327422
0.771658	0.744502	0.749946	0.737384	0.601849	0.612326	0.527676	0.475492	0.425790	0.377725	0.327534
0.831892	0.845983	0.726143	0.738406	0.683066	0.580557	0.525042	0.489724	0.424924	0.378126	0.323117
0.893042	0.798287	0.799799	0.649219	0.648461	0.621724	0.517561	0.494875	0.438727	0.379041	0.324856
0.774212	0.824829	0.709809	0.664869	0.624043	0.558690	0.513866	0.476908	0.431794	0.384462	0.323041
0.815885	0.851588	0.796866	0.635987	0.634972	0.581744	0.532450	0.504268	0.430074	0.380355	0.326397
0.841972	0.824556	0.718162	0.718326	0.603021	0.557754	0.542820	0.491219	0.432713	0.381040	0.327252
0.830350	0.731818	0.769057	0.707362	0.656288	0.553209	0.520942	0.476995	0.425072	0.379020	0.326181
0.779324	0.847188	0.738019	0.651547	0.683530	0.571340	0.555927	0.478362	0.425818	0.382651	0.334193
0.776718	0.841658	0.787064	0.643823	0.622272	0.609252	0.542162	0.495994	0.441797	0.379189	0.330920
0.789822	0.844588	0.718138	0.709581	0.668371	0.553467	0.546763	0.495070	0.423319	0.377719	0.320830
0.881594	0.803394	0.758722	0.731887	0.636463	0.590339	0.513809	0.468818	0.437635	0.380780	0.332501
0.892079	0.731707	0.782572	0.713822	0.681745	0.607991	0.532091	0.489300	0.424625	0.380422	0.333673
0.797127	0.763348	0.698603	0.698627	0.682694	0.592319	0.544583	0.475603	0.438064	0.379843	0.324031
0.849642	0.790253	0.770152	0.703308	0.632969	0.604922	0.522599	0.472804	0.435390	0.380301	0.321628
0.746398	0.722835	0.715521	0.699986	0.645955	0.597784	0.537013	0.472876	0.429055	0.380334	0.331541
0.887994	0.823057	0.698518	0.729436	0.599192	0.586811	0.538628	0.472416	0.434792	0.380534	0.324394
0.845616	0.786185	0.801536	0.743512	0.653201	0.626244	0.529745	0.472628	0.425084	0.379213	0.325205
0.868549	0.816135	0.709345	0.726329	0.659004	0.553337	0.535243	0.474977	0.428791	0.377387	0.327767
0.825499	0.820408	0.709033	0.710864	0.593941	0.590266	0.559001	0.478671	0.434892	0.379029	0.329595
0.845818	0.852309	0.699414	0.674133	0.666420	0.579060	0.554207	0.496862	0.433324	0.378512	0.325300
0.856234	0.762029	0.733674	0.632744	0.678858	0.573029	0.538964	0.472350	0.421391	0.377400	0.328693
0.869329	0.756357	0.767200	0.683920	0.638634	0.557244	0.523272	0.466519	0.434463	0.379697	0.328051
0.870007	0.812000	0.697129	0.704891	0.687608	0.612770	0.542071	0.477088	0.439586	0.382345	0.325628
0.869077	0.781913	0.771843	0.661963	0.626673	0.548194	0.532614	0.489725	0.434852	0.377313	0.317653
0.778227	0.845673	0.781302	0.688075	0.646304	0.617767	0.541365	0.461148	0.437517	0.378004	0.325734
0.834444	0.730622	0.746252	0.734643	0.676845	0.598103	0.563514	0.501200	0.433360	0.381506	0.318356
0.833968	0.736551	0.798878	0.634750	0.644776	0.571210	0.557825	0.479933	0.436743	0.378459	0.318517
0.761482	0.793049	0.800780	0.700011	0.609815	0.590360	0.556067	0.475681	0.433165	0.379994	0.325803
0.884978	0.722468	0.788200	0.730382	0.667001	0.594262	0.552127	0.501706	0.431470	0.382879	0.322102
0.808304	0.840792	0.795155	0.701991	0.652464	0.612565	0.546487	0.473450	0.440765	0.378436	0.328797
0.792083	0.843773	0.770045	0.677194	0.650709	0.574072	0.542346	0.474220	0.425816	0.379701	0.323591
0.905355	0.855936	0.673175	0.743992	0.647448	0.585118	0.558847	0.483056	0.440983	0.381692	0.319368
0.807620	0.803036	0.697639	0.642466	0.613891	0.585861	0.517030	0.471091	0.422408	0.377711	0.316190
0.895949	0.772077	0.755701	0.727560	0.631810	0.572097	0.556207	0.483506	0.432582	0.376900	0.314774
0.818645	0.818553	0.726224	0.680764	0.639893	0.588933	0.536836	0.488504	0.440840	0.380807	0.330403
0.855994	0.724754	0.689657	0.664374	0.604106	0.601682	0.545063	0.501062	0.430586	0.378129	0.331901
0.908848	0.778306	0.702838	0.739379	0.659983	0.626811	0.535429	0.502869	0.439177	0.381087	0.321321
0.755464	0.796244	0.693874	0.731616	0.665096	0.600695	0.536862	0.495933	0.442556	0.380461	0.319872
0.855478	0.794874	0.778521	0.717294	0.633242	0.614784	0.540097	0.476846	0.440249	0.380623	0.325451
0.790983	0.826566	0.728072	0.655590	0.624064	0.572239	0.536872	0.482486	0.435870	0.381543	0.321231
0.852503	0.799425	0.794609	0.646120	0.630750	0.567048	0.545065	0.473221	0.432486	0.378782	0.325104
0.852081	0.739019	0.753058	0.726073	0.610622	0.559207	0.544596	0.499180	0.438731	0.381675	0.319725
0.774215	0.744037	0.775048	0.719696	0.666251	0.593697	0.522692	0.493840	0.436972	0.379958	0.331586
0.868913	0.711905	0.673363	0.731004	0.622946	0.587392	0.523202	0.489641	0.424885	0.379774	0.322937
0.885245	0.792864	0.791042	0.677325	0.673529	0.576035	0.530394	0.486878	0.437785	0.378534	0.332818
0.886241	0.771756	0.736300	0.678157	0.662664	0.579340	0.555741	0.486012	0.427349	0.379215	0.319724
0.911474	0.847890	0.801499	0.643185	0.596767	0.563967	0.511335	0.483957	0.438544	0.379476	0.329837
0.869736	0.801977	0.758098	0.661939	0.600804	0.575423	0.515560	0.469695	0.433090	0.378171	0.323806
```
