## Supplementary File 1 for "Novel Comparison of Evaluation Metrics for Gene Ontology Classifiers Reveals Drastic Performance Differences": max_Lin_score_F.elab

```
# goa_pos:  data/mouseFunc.genego.sc
# goa_neg:  data/mouseFunc.genego.neg.sc
# obo_file: data/go.obo
# ic_file:  data/ic.ext.tab
# prop_par: F
# rot_pos:  T
# R:        2
# rseed:    1
# mode:     LIST=go,TH=th,SUMF1=mean,SUMF2=max,SF=score_F,SIMF=Lin,MINCS=10,GOC=46316
0.000000	0.100011	0.200022	0.300033	0.400000	0.500011	0.600022	0.700033	0.800000	0.900011	0.999978
0.778926	0.796932	0.748600	0.719780	0.647594	0.634283	0.594749	0.511452	0.474859	0.423100	0.353247
0.786249	0.832695	0.836270	0.710605	0.658315	0.670033	0.550792	0.546611	0.471985	0.418609	0.356226
0.922113	0.801778	0.729583	0.667995	0.702208	0.597147	0.607782	0.548367	0.463177	0.420919	0.351410
0.900933	0.843713	0.751262	0.757443	0.717123	0.616407	0.588054	0.539517	0.488469	0.417898	0.362836
0.837330	0.871600	0.804437	0.692013	0.658180	0.609764	0.569502	0.553171	0.480393	0.424127	0.364117
0.791208	0.761332	0.821299	0.682888	0.675448	0.652162	0.579188	0.532930	0.471545	0.423776	0.364298
0.924567	0.843673	0.831146	0.719650	0.711179	0.645645	0.578064	0.555581	0.491311	0.418539	0.352831
0.803006	0.838511	0.786662	0.666989	0.715933	0.636222	0.598299	0.510955	0.473019	0.421117	0.361826
0.855959	0.850151	0.773397	0.698899	0.631025	0.669799	0.589248	0.516575	0.464539	0.414495	0.358321
0.896250	0.835924	0.747952	0.726132	0.697478	0.639892	0.598186	0.528410	0.474313	0.422099	0.361916
0.890153	0.779159	0.770238	0.682377	0.634500	0.605306	0.608009	0.509787	0.474898	0.422673	0.357895
0.803462	0.742535	0.829361	0.770549	0.704422	0.664898	0.604136	0.545587	0.476892	0.417262	0.350162
0.925065	0.888080	0.811874	0.779872	0.670481	0.622195	0.563493	0.527379	0.485825	0.420997	0.360478
0.808313	0.765967	0.766104	0.751737	0.703026	0.639053	0.554665	0.540873	0.479363	0.421544	0.359020
0.870051	0.874979	0.802916	0.706388	0.717363	0.623587	0.558635	0.520543	0.471865	0.417012	0.351341
0.919213	0.810252	0.827575	0.727644	0.671478	0.671175	0.597284	0.554839	0.482650	0.421569	0.358173
0.844820	0.806282	0.760236	0.745720	0.723004	0.650288	0.556373	0.505976	0.470777	0.420595	0.355537
0.790614	0.839273	0.717513	0.670922	0.697859	0.597266	0.582428	0.544535	0.469239	0.421361	0.360731
0.876539	0.814531	0.793204	0.736678	0.660915	0.633292	0.591016	0.541060	0.474333	0.418242	0.349154
0.889462	0.755093	0.768503	0.693755	0.665647	0.641605	0.592906	0.540037	0.471770	0.423058	0.355985
0.925288	0.838542	0.807468	0.705597	0.639389	0.659539	0.580658	0.540693	0.481178	0.422992	0.361859
0.853767	0.806547	0.840730	0.737792	0.633592	0.634550	0.588658	0.515795	0.475982	0.420787	0.355517
0.814373	0.742858	0.757874	0.745790	0.630394	0.644373	0.617166	0.538181	0.475482	0.423627	0.356155
0.797364	0.816318	0.804893	0.736921	0.700082	0.623699	0.603694	0.546547	0.484547	0.416554	0.359547
0.848985	0.814687	0.713399	0.721879	0.672628	0.606981	0.612029	0.526703	0.481636	0.416985	0.356417
0.823814	0.876748	0.789183	0.675935	0.668171	0.632259	0.598817	0.547796	0.470198	0.423569	0.356925
0.899045	0.873097	0.727834	0.714260	0.713552	0.671504	0.561254	0.510117	0.464701	0.420144	0.351162
0.806905	0.843286	0.763115	0.691737	0.639693	0.665622	0.549426	0.522248	0.462583	0.418404	0.360931
0.876618	0.754289	0.746497	0.668215	0.639888	0.660533	0.556687	0.545586	0.485360	0.423064	0.353750
0.825309	0.756514	0.816270	0.705516	0.731450	0.604713	0.600139	0.546513	0.474125	0.417243	0.363038
0.927025	0.830122	0.704141	0.775377	0.671640	0.667826	0.555824	0.506376	0.484759	0.420667	0.351715
0.837111	0.790471	0.760434	0.780603	0.638366	0.638565	0.577814	0.526165	0.482314	0.420164	0.356237
0.847315	0.799609	0.741566	0.740002	0.679560	0.647384	0.598083	0.550710	0.482740	0.421263	0.361747
0.798276	0.797263	0.766619	0.770472	0.677644	0.620654	0.604142	0.520207	0.474589	0.420694	0.356681
0.823038	0.791704	0.729206	0.728059	0.705782	0.592140	0.583899	0.521637	0.484789	0.420940	0.355953
0.848210	0.840561	0.740158	0.731531	0.686699	0.643342	0.592435	0.537214	0.485636	0.421755	0.359074
0.895171	0.839801	0.743251	0.682277	0.727954	0.666042	0.608324	0.536496	0.474873	0.423927	0.357635
0.858671	0.755044	0.805072	0.747363	0.711539	0.609032	0.552471	0.550174	0.465675	0.414854	0.362045
0.880932	0.750224	0.769430	0.681230	0.669140	0.600037	0.609184	0.523068	0.472413	0.418444	0.360417
0.885789	0.779068	0.794627	0.710114	0.657186	0.639686	0.552834	0.511961	0.476589	0.421896	0.362237
0.797252	0.777785	0.821139	0.703304	0.671192	0.596298	0.591381	0.533732	0.483028	0.417576	0.350942
0.820943	0.838017	0.747437	0.779918	0.661565	0.596677	0.580050	0.545457	0.467230	0.419472	0.359990
0.847695	0.844880	0.781520	0.715414	0.681858	0.606150	0.599183	0.523579	0.484905	0.418453	0.355596
0.861679	0.864724	0.755969	0.772598	0.671361	0.630450	0.560644	0.510716	0.477551	0.420740	0.351449
0.906101	0.865635	0.780799	0.735342	0.701415	0.601197	0.582119	0.535267	0.476580	0.419556	0.356057
0.795588	0.828693	0.835526	0.747189	0.668377	0.606759	0.582956	0.512054	0.483085	0.415258	0.353717
0.785406	0.806341	0.722519	0.781954	0.723170	0.602551	0.576815	0.548015	0.475096	0.421963	0.362511
0.928535	0.859735	0.747141	0.724569	0.645013	0.623842	0.611982	0.530752	0.480358	0.423228	0.357718
0.873869	0.846047	0.806243	0.676917	0.715373	0.616993	0.613700	0.542802	0.474646	0.419841	0.357232
0.916022	0.777176	0.739767	0.767139	0.670916	0.624848	0.581731	0.541913	0.485282	0.420010	0.360296
0.826581	0.782244	0.716251	0.683729	0.679229	0.642494	0.550277	0.522204	0.469866	0.416763	0.353309
0.792504	0.807235	0.792418	0.698517	0.723703	0.641595	0.603986	0.510312	0.463162	0.420547	0.360136
0.900685	0.882077	0.837760	0.687790	0.679404	0.666903	0.612519	0.539968	0.496651	0.420781	0.362200
0.858668	0.837864	0.835106	0.691191	0.670559	0.613882	0.572075	0.532271	0.466809	0.420373	0.352803
0.868997	0.828734	0.712482	0.743187	0.649770	0.651906	0.594160	0.536658	0.479909	0.419239	0.346101
0.840323	0.872320	0.788303	0.672466	0.721452	0.638368	0.589285	0.513037	0.469431	0.424507	0.362260
0.819417	0.832793	0.715675	0.675412	0.651453	0.592804	0.593398	0.522631	0.484080	0.417923	0.354805
0.869662	0.805271	0.824643	0.734035	0.683024	0.609883	0.598481	0.541802	0.476673	0.418802	0.363083
0.804381	0.828612	0.798629	0.758940	0.707200	0.638767	0.594909	0.551709	0.485229	0.415886	0.356399
0.792015	0.880150	0.759694	0.717385	0.651422	0.673160	0.601790	0.530670	0.485824	0.421709	0.352315
0.932574	0.872439	0.771124	0.724994	0.702868	0.609153	0.579036	0.541409	0.485311	0.418071	0.348775
0.805569	0.842705	0.720744	0.707077	0.701043	0.607857	0.591966	0.531131	0.477482	0.415190	0.349859
0.911278	0.830631	0.815148	0.666424	0.726317	0.599324	0.564594	0.546934	0.487772	0.419331	0.355373
0.796166	0.751478	0.756734	0.732831	0.664366	0.597374	0.591055	0.518572	0.475107	0.418757	0.359503
0.923393	0.827265	0.718971	0.719371	0.696059	0.612465	0.591947	0.541093	0.488076	0.422843	0.358701
0.821448	0.822450	0.780256	0.739814	0.701225	0.662245	0.561300	0.532224	0.467093	0.417389	0.362787
0.868322	0.869647	0.735512	0.724104	0.681191	0.643869	0.594526	0.553114	0.472726	0.419940	0.347730
0.827634	0.819436	0.804794	0.746244	0.690035	0.621887	0.552770	0.537837	0.470682	0.419783	0.350860
0.792416	0.882874	0.750702	0.687604	0.651347	0.629819	0.607883	0.550779	0.485787	0.416961	0.355876
0.844183	0.815121	0.721120	0.695145	0.655171	0.609743	0.611305	0.534755	0.479603	0.419929	0.355723
0.924999	0.870119	0.735294	0.744101	0.649892	0.595009	0.613759	0.517047	0.484965	0.418995	0.349351
0.847076	0.739471	0.799171	0.745444	0.690607	0.613593	0.560091	0.519653	0.480640	0.416871	0.353160
0.829568	0.803585	0.815740	0.728859	0.717903	0.651080	0.611825	0.553730	0.478262	0.424104	0.359803
0.828424	0.848201	0.770343	0.726646	0.718355	0.612097	0.595015	0.520543	0.477819	0.416398	0.360718
0.911593	0.881259	0.760229	0.686765	0.674259	0.649963	0.564318	0.542755	0.477296	0.424849	0.364723
0.922208	0.768502	0.780997	0.743155	0.687876	0.590901	0.609021	0.513734	0.472811	0.418985	0.355723
0.920192	0.851310	0.832605	0.687169	0.686316	0.648486	0.582881	0.536455	0.464946	0.416242	0.354565
0.841388	0.765259	0.820550	0.718573	0.652358	0.621615	0.589823	0.521575	0.486303	0.420659	0.361537
0.776821	0.819155	0.827770	0.752027	0.659579	0.626923	0.558721	0.538731	0.482554	0.419687	0.355089
0.895693	0.785809	0.745467	0.755269	0.701314	0.612385	0.589068	0.550186	0.488775	0.421197	0.352847
0.843259	0.748017	0.768216	0.675847	0.675668	0.634557	0.616794	0.544823	0.464621	0.416612	0.361324
0.833781	0.839137	0.786684	0.730330	0.667290	0.666269	0.591797	0.529974	0.483991	0.415303	0.359266
0.811998	0.809422	0.732996	0.681985	0.718327	0.602734	0.565439	0.535732	0.474291	0.424195	0.353677
0.834281	0.871011	0.743037	0.726392	0.642318	0.635504	0.604305	0.536081	0.483574	0.418811	0.353999
0.887406	0.773412	0.774985	0.707289	0.662266	0.603042	0.597533	0.521599	0.480848	0.418940	0.354520
0.925976	0.803917	0.803297	0.715261	0.699691	0.633846	0.567785	0.546686	0.487270	0.415153	0.361054
0.866786	0.857499	0.778800	0.686530	0.669783	0.603906	0.609476	0.513322	0.489196	0.423195	0.363010
0.896111	0.870465	0.739349	0.729271	0.659482	0.667988	0.609629	0.521862	0.481002	0.423493	0.360335
0.789888	0.795833	0.744971	0.734520	0.679689	0.598171	0.603903	0.545518	0.472964	0.420028	0.355541
0.812134	0.878852	0.819486	0.703767	0.644402	0.613922	0.609504	0.539424	0.488915	0.421353	0.363719
0.839561	0.835280	0.756264	0.738925	0.723850	0.608011	0.610592	0.537935	0.470845	0.418272	0.359343
0.877402	0.799215	0.766278	0.723153	0.697373	0.621167	0.577131	0.508955	0.473545	0.416213	0.349452
0.899717	0.736599	0.746917	0.771013	0.695317	0.625172	0.554325	0.544861	0.487884	0.417812	0.356316
0.880495	0.809843	0.785764	0.755234	0.672581	0.634501	0.574033	0.534954	0.479916	0.419067	0.350669
0.775583	0.790574	0.742630	0.784427	0.721204	0.649217	0.561909	0.541933	0.488692	0.420894	0.365440
0.847671	0.875383	0.714205	0.782823	0.633140	0.663378	0.554180	0.523371	0.467178	0.418425	0.361358
0.818221	0.811996	0.754490	0.698316	0.651631	0.658455	0.611697	0.534297	0.482653	0.425880	0.363572
0.782065	0.880469	0.755298	0.668872	0.683473	0.628889	0.555017	0.514047	0.473955	0.417442	0.350635
0.891316	0.755507	0.711270	0.743615	0.704874	0.593559	0.564502	0.519444	0.468498	0.417657	0.352223
0.781415	0.783383	0.781247	0.734801	0.680042	0.672665	0.554860	0.513515	0.488346	0.422709	0.359654
0.827600	0.787340	0.798348	0.708954	0.660662	0.665524	0.610091	0.528247	0.479698	0.424378	0.360778
0.876002	0.766636	0.772394	0.729226	0.654792	0.620524	0.559542	0.528384	0.487448	0.417396	0.362723
0.882881	0.827632	0.740034	0.766189	0.627788	0.602211	0.579746	0.521462	0.477235	0.418058	0.354786
0.880553	0.843197	0.823233	0.731376	0.634951	0.596955	0.581049	0.530426	0.477310	0.416110	0.358181
0.929694	0.839661	0.710214	0.706096	0.691745	0.650415	0.588788	0.521678	0.484425	0.417287	0.351423
0.831125	0.867753	0.713053	0.720746	0.674843	0.605715	0.596650	0.552395	0.488694	0.417119	0.363066
0.893920	0.813426	0.779646	0.734939	0.685843	0.638520	0.604238	0.545948	0.465997	0.419765	0.354681
0.908623	0.817834	0.756441	0.745736	0.660750	0.608580	0.597162	0.529996	0.474439	0.419994	0.363169
0.790885	0.846749	0.723154	0.713644	0.645253	0.673246	0.571994	0.524812	0.463507	0.417282	0.353914
0.880203	0.855202	0.771753	0.712034	0.665292	0.607318	0.586055	0.540659	0.468800	0.417442	0.359819
0.845918	0.862855	0.816740	0.694941	0.697414	0.594993	0.597507	0.553188	0.466445	0.417380	0.350137
0.861431	0.786956	0.785434	0.760118	0.724893	0.615759	0.603673	0.527940	0.480400	0.420654	0.352630
0.802791	0.766946	0.782621	0.742540	0.652226	0.656331	0.584392	0.523656	0.473072	0.420461	0.356453
0.829972	0.882529	0.742825	0.782207	0.664749	0.649963	0.602250	0.542683	0.482145	0.414116	0.358548
0.831326	0.869194	0.837432	0.746214	0.641485	0.665054	0.586496	0.532999	0.484516	0.416324	0.356567
0.806088	0.821611	0.729564	0.730609	0.644472	0.599275	0.593300	0.512099	0.476422	0.418957	0.360178
0.927110	0.846768	0.735848	0.679151	0.700524	0.666981	0.586632	0.524735	0.475341	0.422886	0.352215
0.920584	0.748184	0.809298	0.777469	0.644047	0.628522	0.570091	0.530113	0.488598	0.421498	0.363901
0.820416	0.815902	0.761613	0.677456	0.672665	0.665080	0.579002	0.543371	0.476527	0.421949	0.358780
0.936328	0.837252	0.789253	0.732185	0.671077	0.622323	0.603797	0.542347	0.489380	0.420429	0.356555
0.774684	0.782891	0.811233	0.720085	0.711143	0.601148	0.552921	0.526357	0.485197	0.417108	0.349005
0.939046	0.742018	0.762080	0.759610	0.655437	0.602933	0.575926	0.536429	0.468698	0.421425	0.360259
0.821640	0.888946	0.815669	0.768627	0.656885	0.608972	0.571149	0.518143	0.482915	0.420879	0.360485
0.888398	0.874848	0.820355	0.772819	0.674283	0.608691	0.581101	0.529312	0.474778	0.417920	0.360032
0.929382	0.869003	0.799221	0.681664	0.724987	0.634497	0.588571	0.538843	0.488436	0.420387	0.352951
0.883706	0.788943	0.745518	0.746224	0.672981	0.600540	0.594599	0.534737	0.482810	0.418788	0.357825
0.802917	0.748703	0.756802	0.691289	0.674212	0.650670	0.611937	0.530465	0.468318	0.422889	0.362040
0.887025	0.876469	0.776130	0.728169	0.701943	0.624940	0.574677	0.521668	0.485438	0.425985	0.356481
0.859451	0.854305	0.786472	0.761310	0.694804	0.609402	0.604322	0.518510	0.471086	0.419940	0.356292
0.880345	0.796096	0.795453	0.748543	0.667295	0.614295	0.582564	0.531819	0.478910	0.417454	0.356944
0.837160	0.796452	0.716516	0.701476	0.724232	0.650868	0.593138	0.520207	0.470999	0.422920	0.347900
0.857222	0.796200	0.751413	0.678582	0.658231	0.600251	0.576798	0.534883	0.489898	0.421647	0.355924
0.804164	0.831393	0.721917	0.745008	0.696161	0.641705	0.577420	0.531616	0.486933	0.421358	0.361140
0.828781	0.881935	0.729881	0.749229	0.654784	0.594841	0.610766	0.518524	0.487688	0.421074	0.354753
0.931613	0.826822	0.716337	0.672460	0.638816	0.593908	0.560096	0.514996	0.489742	0.422581	0.363758
0.792167	0.832360	0.721511	0.737758	0.669908	0.607444	0.609265	0.547511	0.484150	0.423281	0.361821
0.905722	0.887492	0.761425	0.679075	0.665219	0.657959	0.581475	0.517008	0.471167	0.416340	0.353771
0.831270	0.804448	0.791094	0.786808	0.712493	0.671168	0.586591	0.529768	0.481512	0.418105	0.359026
0.787218	0.874281	0.729062	0.690508	0.696486	0.641529	0.598412	0.524817	0.485164	0.421214	0.357342
0.879391	0.776237	0.722801	0.681484	0.700326	0.597375	0.562219	0.551765	0.469825	0.423166	0.360818
0.894321	0.799037	0.762591	0.685223	0.672708	0.652075	0.580583	0.545719	0.482675	0.418169	0.357455
0.807153	0.880986	0.711370	0.717665	0.698771	0.611742	0.608370	0.529256	0.472673	0.416873	0.362480
0.903683	0.886417	0.702702	0.768992	0.710928	0.611022	0.585730	0.514424	0.486051	0.416527	0.363207
0.790040	0.859616	0.743347	0.672488	0.637696	0.659332	0.585664	0.516624	0.467680	0.417059	0.352232
0.879758	0.870285	0.813273	0.749166	0.705557	0.622608	0.577345	0.547214	0.468565	0.419368	0.351417
0.878674	0.817533	0.733049	0.743082	0.716548	0.663406	0.604114	0.508460	0.474591	0.414383	0.354425
0.883761	0.799075	0.707034	0.771033	0.691182	0.595674	0.612056	0.543533	0.490319	0.419459	0.362309
0.866704	0.841287	0.729207	0.701602	0.656094	0.631132	0.552491	0.539683	0.489553	0.422213	0.352257
0.939032	0.822938	0.768190	0.746450	0.631665	0.637090	0.563674	0.518277	0.471264	0.417778	0.349926
0.804126	0.741277	0.709221	0.747753	0.669138	0.631085	0.591954	0.526604	0.476393	0.425886	0.352402
0.883727	0.781862	0.757246	0.749829	0.675946	0.617109	0.613270	0.541277	0.481094	0.420764	0.362753
0.812750	0.884604	0.789243	0.721392	0.634167	0.624633	0.588991	0.542858	0.490457	0.418791	0.360001
0.888208	0.760854	0.741124	0.693037	0.702001	0.620148	0.595981	0.542731	0.471908	0.421847	0.366257
0.912749	0.870364	0.766249	0.723195	0.660348	0.667818	0.587866	0.545673	0.464911	0.417002	0.352041
0.803767	0.792230	0.805762	0.688343	0.706938	0.591485	0.570063	0.522582	0.468489	0.424126	0.351208
0.937837	0.875324	0.766138	0.689926	0.675905	0.609134	0.605640	0.529902	0.483092	0.418834	0.363230
0.901625	0.757969	0.823095	0.735415	0.640039	0.642635	0.592226	0.543025	0.482519	0.423695	0.359148
0.940956	0.806706	0.829781	0.704998	0.708956	0.660722	0.587477	0.517835	0.464102	0.419571	0.357959
0.939285	0.885436	0.709545	0.674760	0.640612	0.653737	0.587758	0.553011	0.473933	0.420385	0.355230
0.835758	0.789186	0.726060	0.755835	0.638180	0.595941	0.603305	0.513450	0.484050	0.419457	0.346323
0.915984	0.870556	0.818135	0.733534	0.722357	0.609682	0.596780	0.544263	0.489454	0.419809	0.357083
0.870241	0.755440	0.819228	0.701118	0.682436	0.665133	0.607306	0.544135	0.478916	0.423307	0.359990
0.828124	0.811515	0.795719	0.701208	0.702815	0.597004	0.571204	0.531395	0.465533	0.411904	0.346827
0.859678	0.767640	0.831227	0.679386	0.669753	0.658996	0.591586	0.510916	0.479795	0.421442	0.359488
0.892560	0.766085	0.818063	0.679246	0.671067	0.669281	0.580269	0.530739	0.478113	0.423864	0.357980
0.806210	0.756859	0.706889	0.725814	0.649451	0.646538	0.562912	0.508769	0.462129	0.412398	0.349672
0.877585	0.748465	0.769313	0.706947	0.692174	0.634878	0.602125	0.527261	0.476766	0.425964	0.358358
0.936360	0.838893	0.804035	0.685094	0.691777	0.608553	0.566824	0.543746	0.489907	0.418741	0.353104
0.795268	0.744471	0.705649	0.718953	0.658105	0.632672	0.582721	0.548843	0.475479	0.430364	0.354450
0.804371	0.800961	0.801478	0.739929	0.693192	0.619786	0.559531	0.526042	0.468679	0.422606	0.349908
0.838801	0.765936	0.794949	0.717995	0.686152	0.667391	0.592969	0.514081	0.486538	0.420550	0.360078
0.804383	0.748913	0.757188	0.714680	0.698206	0.594376	0.553631	0.533271	0.478817	0.420369	0.354302
0.787384	0.781891	0.829691	0.727379	0.727127	0.595650	0.593491	0.534804	0.475436	0.418313	0.353673
0.939336	0.822236	0.772542	0.701146	0.644562	0.623515	0.606865	0.549800	0.486863	0.417232	0.355766
0.829280	0.884825	0.758996	0.761214	0.680454	0.648525	0.563643	0.548312	0.485232	0.417829	0.359160
0.814456	0.751510	0.835439	0.771873	0.660464	0.669557	0.587213	0.548626	0.489562	0.418779	0.354809
0.776881	0.789020	0.740260	0.677752	0.712572	0.609463	0.582524	0.529087	0.468160	0.420786	0.360025
0.824405	0.809034	0.789443	0.751989	0.652062	0.602046	0.605931	0.549305	0.489696	0.421328	0.360199
0.779471	0.798510	0.739343	0.678094	0.725068	0.599218	0.606584	0.553493	0.477044	0.418554	0.360022
0.937293	0.876361	0.830000	0.697787	0.727439	0.662927	0.597952	0.533964	0.484436	0.424311	0.353308
0.823179	0.791955	0.770318	0.669574	0.705781	0.597370	0.570619	0.556603	0.467499	0.418625	0.364244
0.869431	0.769856	0.832455	0.679579	0.693650	0.643884	0.614476	0.528688	0.477531	0.419818	0.360137
0.786788	0.736906	0.811247	0.716279	0.670420	0.611353	0.606775	0.527227	0.476009	0.422674	0.365837
0.831150	0.830865	0.763239	0.683108	0.701426	0.619355	0.591212	0.544520	0.484824	0.421322	0.362937
0.812232	0.815676	0.827085	0.785070	0.718932	0.654475	0.611124	0.538565	0.487860	0.423534	0.350984
0.874954	0.791735	0.830557	0.741996	0.670409	0.655001	0.579808	0.548404	0.472257	0.424789	0.355107
0.856337	0.887469	0.809966	0.676801	0.700094	0.673228	0.584857	0.517466	0.487411	0.426239	0.351725
0.926077	0.831001	0.751365	0.706102	0.684764	0.650769	0.566013	0.541355	0.480529	0.415785	0.356122
0.886061	0.850744	0.727269	0.768636	0.722269	0.630802	0.600819	0.520051	0.486793	0.420601	0.360507
0.904982	0.844727	0.727535	0.700491	0.676269	0.647646	0.596449	0.533413	0.479223	0.420802	0.357608
0.832648	0.739361	0.767161	0.730238	0.719458	0.643699	0.597019	0.554522	0.484692	0.420361	0.352434
0.842675	0.820059	0.813069	0.768435	0.698761	0.605277	0.554894	0.524721	0.475361	0.421219	0.356114
0.795413	0.811044	0.706599	0.736689	0.673036	0.637765	0.559958	0.528615	0.470906	0.419455	0.348410
0.875609	0.740858	0.772271	0.734254	0.656659	0.612677	0.568061	0.513921	0.469266	0.422497	0.351716
0.895395	0.803607	0.731593	0.713769	0.721043	0.635360	0.575181	0.527020	0.480690	0.418518	0.361064
0.931265	0.742768	0.788715	0.671731	0.663224	0.666663	0.568073	0.545729	0.482325	0.419574	0.354343
0.908708	0.796534	0.835677	0.753560	0.679621	0.640203	0.559409	0.522899	0.480903	0.419200	0.347050
0.904383	0.775850	0.804172	0.696344	0.705152	0.648920	0.576725	0.518146	0.481982	0.418975	0.350159
0.816683	0.813328	0.833854	0.708543	0.630537	0.673503	0.591220	0.505975	0.478336	0.418379	0.347211
0.918086	0.830054	0.719987	0.727667	0.714979	0.627503	0.555729	0.525891	0.476854	0.424277	0.358989
0.876032	0.840738	0.721563	0.688348	0.692391	0.592418	0.582424	0.552007	0.474869	0.424869	0.355569
0.790089	0.815695	0.762773	0.716830	0.715708	0.602195	0.613283	0.545391	0.485791	0.417955	0.356190
0.774877	0.887405	0.746939	0.727946	0.649985	0.636482	0.592079	0.536026	0.474166	0.413030	0.350391
0.774356	0.781795	0.801112	0.748513	0.676454	0.637396	0.562789	0.510432	0.481945	0.420926	0.361669
0.885096	0.751059	0.795370	0.724542	0.705078	0.646955	0.573581	0.548133	0.466457	0.416467	0.357557
0.855856	0.752009	0.795451	0.703158	0.642195	0.658746	0.560554	0.529426	0.483403	0.421347	0.361542
0.783949	0.825238	0.831248	0.754283	0.660560	0.598576	0.594141	0.543447	0.470656	0.422537	0.351059
0.907326	0.825038	0.817161	0.720439	0.650803	0.641901	0.605766	0.511922	0.471563	0.419381	0.358132
0.816428	0.837199	0.790213	0.668307	0.663468	0.667609	0.596362	0.538816	0.488040	0.421347	0.359997
0.825254	0.743768	0.825739	0.743812	0.709805	0.657033	0.582180	0.543792	0.486696	0.421111	0.354603
0.908360	0.887022	0.769638	0.758664	0.656678	0.652392	0.578650	0.514074	0.481012	0.415852	0.361206
0.929864	0.808899	0.730592	0.734606	0.690511	0.663861	0.583049	0.543681	0.478027	0.418708	0.361310
0.856534	0.771845	0.770390	0.713937	0.654011	0.668753	0.556978	0.515964	0.478882	0.421043	0.358785
0.827353	0.844970	0.833038	0.786599	0.643603	0.676946	0.590954	0.520657	0.482754	0.419602	0.354145
0.853247	0.796234	0.718060	0.680090	0.697563	0.669656	0.607673	0.510561	0.473339	0.417040	0.349565
0.822177	0.870139	0.737832	0.740265	0.677510	0.617872	0.586948	0.550431	0.488539	0.422888	0.357143
0.812699	0.834284	0.805748	0.780341	0.679388	0.643337	0.564261	0.524125	0.472724	0.420150	0.360911
0.860412	0.819684	0.732899	0.779836	0.695586	0.619167	0.605968	0.536135	0.487982	0.423002	0.359228
0.903153	0.832103	0.798296	0.773263	0.639168	0.635320	0.596421	0.515027	0.468630	0.424401	0.359339
0.826309	0.876434	0.723532	0.728058	0.681340	0.634476	0.583680	0.520693	0.478190	0.415723	0.350015
0.934174	0.807414	0.837965	0.733725	0.699647	0.642336	0.555630	0.539374	0.483135	0.419366	0.354588
0.928180	0.851829	0.741177	0.780436	0.631190	0.617522	0.607014	0.555325	0.466388	0.417850	0.360595
0.784144	0.737773	0.774977	0.682545	0.718309	0.633279	0.593156	0.538036	0.490163	0.420257	0.361923
0.846518	0.750461	0.790861	0.778940	0.713879	0.672278	0.596846	0.547329	0.487240	0.415900	0.358548
0.849775	0.744874	0.818298	0.732116	0.687948	0.592641	0.571973	0.536128	0.468151	0.419157	0.361638
0.844784	0.864040	0.797377	0.716624	0.674577	0.667483	0.561997	0.516245	0.488626	0.415732	0.362254
0.905115	0.886479	0.755956	0.723527	0.652526	0.622579	0.613886	0.539742	0.470406	0.420370	0.355144
0.800034	0.830408	0.792289	0.774017	0.635311	0.648274	0.585176	0.534291	0.470925	0.420836	0.358285
0.902776	0.871991	0.777530	0.722806	0.640952	0.636954	0.603298	0.526385	0.465490	0.422423	0.362678
0.924272	0.769158	0.788484	0.772388	0.635678	0.616230	0.603561	0.514504	0.480100	0.415391	0.358691
0.918179	0.830544	0.716292	0.745302	0.654420	0.666844	0.612273	0.533577	0.477053	0.421883	0.357580
0.825811	0.805616	0.839856	0.773216	0.717693	0.601842	0.610055	0.538698	0.483702	0.418770	0.358558
0.793422	0.813451	0.817162	0.742847	0.693741	0.651757	0.585644	0.546852	0.478207	0.417773	0.361309
0.900116	0.823284	0.834968	0.764292	0.692480	0.649407	0.599653	0.519526	0.488368	0.416897	0.352802
0.785893	0.796093	0.806335	0.700107	0.688878	0.603084	0.590694	0.518340	0.470549	0.423776	0.362564
0.812549	0.847290	0.754229	0.709609	0.696954	0.657307	0.574970	0.520446	0.489817	0.421359	0.361197
0.807123	0.770984	0.756859	0.742566	0.683892	0.634663	0.573603	0.551941	0.483958	0.415469	0.359305
0.820697	0.785474	0.741034	0.769907	0.699653	0.632197	0.601906	0.528504	0.479836	0.423535	0.353909
0.819649	0.794708	0.768903	0.701312	0.693547	0.596521	0.599336	0.545231	0.478774	0.419662	0.362160
0.812032	0.843507	0.767826	0.729251	0.635688	0.632746	0.592702	0.518044	0.489570	0.421927	0.362493
0.887689	0.800462	0.723134	0.763847	0.719203	0.631371	0.562794	0.522156	0.489512	0.419893	0.352594
0.849889	0.853379	0.704806	0.729730	0.649184	0.641916	0.612986	0.507741	0.480867	0.419351	0.355038
0.912742	0.811828	0.718888	0.784974	0.685865	0.657894	0.594880	0.528968	0.482565	0.424316	0.356858
0.926179	0.825008	0.783570	0.771084	0.644464	0.593306	0.551548	0.512938	0.468977	0.422493	0.360786
0.936282	0.841485	0.740435	0.781948	0.710450	0.626596	0.574660	0.542208	0.483876	0.419791	0.353601
0.920838	0.842214	0.711445	0.718579	0.671405	0.618680	0.613571	0.517294	0.476913	0.418247	0.359460
0.797346	0.771327	0.737643	0.719825	0.695524	0.608274	0.601797	0.534503	0.488933	0.422143	0.353077
0.869601	0.768607	0.826409	0.713442	0.722511	0.619865	0.567517	0.513256	0.487972	0.423175	0.363755
0.849522	0.830665	0.819213	0.737025	0.642875	0.608828	0.570461	0.544267	0.472834	0.423665	0.363795
0.878779	0.769689	0.780003	0.749001	0.694690	0.596112	0.584232	0.542876	0.490126	0.423455	0.362099
0.785587	0.830542	0.757083	0.748639	0.696257	0.670129	0.612264	0.513690	0.473779	0.422380	0.360000
0.880084	0.866881	0.726166	0.714330	0.634217	0.620435	0.579713	0.540858	0.480658	0.418453	0.352773
0.779647	0.826737	0.789607	0.765204	0.676605	0.617171	0.582396	0.551690	0.490434	0.419290	0.359660
0.858227	0.790618	0.774222	0.686613	0.690350	0.619245	0.581294	0.553957	0.479908	0.425984	0.353817
0.839237	0.822029	0.728103	0.701172	0.658706	0.657441	0.600111	0.519919	0.473848	0.425477	0.352374
0.913189	0.838338	0.803753	0.725705	0.689121	0.590939	0.569133	0.538679	0.466563	0.421036	0.356369
0.798114	0.825612	0.708555	0.765196	0.685758	0.646146	0.606049	0.538940	0.474513	0.420167	0.363583
0.918033	0.827043	0.834281	0.681043	0.653059	0.636879	0.597497	0.550311	0.485485	0.419639	0.361361
0.910311	0.826093	0.740977	0.676223	0.695619	0.638217	0.611399	0.548491	0.468035	0.418484	0.356171
0.889891	0.761295	0.778092	0.705674	0.704139	0.602124	0.566775	0.528511	0.465128	0.420628	0.358770
0.781521	0.858804	0.715125	0.714992	0.683424	0.652609	0.568341	0.536356	0.470101	0.419838	0.363776
0.938164	0.839493	0.815574	0.705532	0.641210	0.618396	0.597059	0.517652	0.470663	0.417426	0.356393
0.816146	0.746625	0.797534	0.758959	0.665753	0.669408	0.586695	0.537951	0.478266	0.422691	0.355513
0.900026	0.783922	0.755100	0.782747	0.655738	0.617094	0.573476	0.552363	0.479044	0.425291	0.350448
0.915883	0.787240	0.754194	0.696256	0.639036	0.649250	0.602288	0.513999	0.488859	0.422486	0.357557
0.938193	0.848014	0.740757	0.729895	0.715681	0.594719	0.564439	0.522615	0.486803	0.416197	0.358556
0.899607	0.857008	0.831731	0.729274	0.687206	0.616836	0.593475	0.537259	0.474969	0.422417	0.360978
0.818613	0.818148	0.770797	0.740475	0.652032	0.643353	0.584801	0.520139	0.486600	0.420810	0.364585
0.812621	0.802737	0.745732	0.689927	0.691537	0.662848	0.566811	0.550292	0.485844	0.420728	0.361709
0.868722	0.815210	0.820350	0.717149	0.668820	0.641193	0.590341	0.528592	0.476307	0.418122	0.350050
0.891202	0.838550	0.785128	0.671549	0.629521	0.602680	0.562521	0.542876	0.476678	0.416389	0.360801
0.891132	0.846901	0.725178	0.783956	0.716924	0.607149	0.608692	0.533218	0.488583	0.420210	0.356648
0.849421	0.777203	0.784477	0.691218	0.658990	0.633786	0.591539	0.527272	0.473029	0.416720	0.358271
0.786587	0.774147	0.809294	0.705064	0.670800	0.647959	0.584346	0.549091	0.484623	0.418456	0.360533
0.891113	0.757791	0.760532	0.786607	0.645494	0.649216	0.598565	0.555748	0.469000	0.422152	0.362559
0.815946	0.754020	0.760015	0.674874	0.661576	0.597550	0.579607	0.524270	0.468780	0.420171	0.362151
0.818247	0.856846	0.733976	0.763717	0.652475	0.633844	0.572064	0.509059	0.465474	0.423482	0.361419
0.895489	0.870695	0.721984	0.769050	0.693572	0.645095	0.606093	0.541821	0.479680	0.419004	0.356425
0.835554	0.796403	0.726037	0.690213	0.717116	0.665980	0.587998	0.537566	0.471841	0.418384	0.355473
0.832115	0.843006	0.819709	0.687677	0.694731	0.656764	0.596188	0.538110	0.489982	0.426180	0.362716
0.900188	0.845472	0.789380	0.697060	0.722133	0.677809	0.556386	0.528507	0.480104	0.421528	0.350558
0.866805	0.801653	0.797247	0.747032	0.679167	0.621093	0.582916	0.550761	0.479648	0.416960	0.358145
0.878773	0.830384	0.834414	0.696429	0.647433	0.631507	0.567178	0.547666	0.475934	0.418177	0.356632
0.800986	0.761418	0.792030	0.767108	0.652899	0.606671	0.564011	0.528442	0.471094	0.417957	0.361722
0.801855	0.759974	0.712113	0.729379	0.691840	0.671571	0.594673	0.511300	0.491269	0.422446	0.355373
0.847856	0.749598	0.773391	0.769606	0.655057	0.597318	0.599575	0.534689	0.484867	0.421318	0.363320
0.932811	0.846022	0.825839	0.676994	0.720271	0.666634	0.592137	0.539191	0.482138	0.424949	0.351769
0.909649	0.866806	0.723856	0.771321	0.639950	0.619383	0.559939	0.538571	0.474282	0.416780	0.357006
0.868940	0.841907	0.815514	0.771843	0.690639	0.667901	0.556095	0.543248	0.470787	0.419264	0.356883
0.920758	0.807211	0.726113	0.778815	0.652801	0.653343	0.552265	0.536399	0.484319	0.419897	0.364232
0.807113	0.804354	0.791133	0.727806	0.690836	0.633518	0.556794	0.549335	0.472375	0.417457	0.363165
0.936952	0.779347	0.836312	0.778463	0.648479	0.600863	0.583248	0.551032	0.474450	0.420243	0.352253
0.930801	0.822689	0.734638	0.779768	0.659065	0.636974	0.589262	0.543871	0.467463	0.421032	0.359804
0.815107	0.751012	0.796082	0.755120	0.631519	0.593667	0.554484	0.536762	0.475903	0.422040	0.363288
0.904408	0.743342	0.789861	0.740615	0.665954	0.641411	0.553094	0.537065	0.484642	0.423723	0.361637
0.843350	0.845306	0.766358	0.710342	0.679617	0.673024	0.594736	0.545065	0.484174	0.424018	0.361762
0.804690	0.780263	0.765733	0.731851	0.644975	0.614986	0.554821	0.554275	0.480688	0.421291	0.348855
0.799574	0.868270	0.759335	0.720641	0.663925	0.615711	0.611894	0.515576	0.488072	0.418959	0.358829
0.772410	0.836378	0.751593	0.742008	0.669628	0.601055	0.572100	0.538761	0.486023	0.419712	0.363349
0.879864	0.767404	0.787447	0.746565	0.688743	0.617080	0.596503	0.533002	0.489615	0.420110	0.352368
0.890022	0.879986	0.823240	0.770524	0.710324	0.638253	0.563619	0.532450	0.490612	0.419549	0.356730
0.932319	0.851307	0.776879	0.668298	0.700260	0.611037	0.593789	0.547559	0.483379	0.423876	0.361534
0.833957	0.887573	0.743217	0.691399	0.662272	0.639220	0.599132	0.525936	0.477957	0.420090	0.361180
0.850956	0.802593	0.768010	0.677585	0.635899	0.645298	0.607112	0.534145	0.476752	0.419705	0.350476
0.782656	0.843929	0.772325	0.744159	0.632926	0.630856	0.600659	0.526454	0.467354	0.419207	0.348715
0.829888	0.858457	0.767019	0.743695	0.632374	0.645283	0.571049	0.536343	0.488933	0.417188	0.352550
0.920031	0.762758	0.705068	0.739112	0.717508	0.669639	0.613270	0.522584	0.476066	0.422306	0.356835
0.916294	0.876456	0.778925	0.709280	0.668762	0.644873	0.597493	0.517042	0.481175	0.419781	0.358525
0.819596	0.811661	0.821245	0.742748	0.647914	0.614406	0.606612	0.526575	0.468618	0.418329	0.359776
0.819241	0.844996	0.732317	0.782709	0.660259	0.635634	0.606925	0.512663	0.472098	0.418020	0.355157
0.889013	0.873430	0.796911	0.688976	0.648074	0.610160	0.560023	0.532774	0.471905	0.414944	0.351069
0.827999	0.772136	0.802341	0.703608	0.689040	0.631847	0.569420	0.533155	0.486651	0.422385	0.362926
0.813615	0.802500	0.781148	0.686191	0.696089	0.653791	0.594932	0.516883	0.484008	0.417517	0.361236
0.860739	0.740685	0.706306	0.766322	0.699334	0.637953	0.562773	0.544795	0.482843	0.417496	0.361403
0.832343	0.855011	0.705173	0.746776	0.722072	0.675513	0.589432	0.518479	0.471080	0.420942	0.364050
0.884329	0.802332	0.813367	0.721083	0.683548	0.663944	0.597397	0.506947	0.477158	0.415931	0.350164
0.801478	0.819541	0.702871	0.742875	0.661599	0.647287	0.571529	0.536190	0.489700	0.413647	0.357719
0.809285	0.817376	0.728283	0.746049	0.656027	0.659790	0.570050	0.538368	0.476477	0.418018	0.357241
0.928638	0.887482	0.770931	0.674082	0.699071	0.610593	0.598630	0.542864	0.488360	0.421084	0.363480
0.883118	0.849441	0.759862	0.696697	0.713541	0.674802	0.576366	0.542464	0.470122	0.418936	0.353721
0.857204	0.836326	0.725113	0.736599	0.654212	0.604134	0.554195	0.535904	0.481036	0.420572	0.353351
0.806128	0.815441	0.737860	0.772204	0.657663	0.629145	0.557546	0.521124	0.484625	0.415280	0.358367
0.925114	0.839305	0.709556	0.737806	0.679172	0.661468	0.598080	0.513155	0.486904	0.418492	0.356219
0.835072	0.821771	0.781603	0.718596	0.660106	0.617327	0.611169	0.520861	0.466791	0.419022	0.355890
0.868064	0.792557	0.781354	0.776505	0.672704	0.606336	0.586343	0.507844	0.482080	0.418796	0.357286
0.929134	0.880826	0.705850	0.775540	0.657174	0.642714	0.567236	0.519292	0.465359	0.420270	0.356252
0.842657	0.843111	0.800136	0.751892	0.634617	0.645753	0.554879	0.537088	0.483611	0.422191	0.351418
0.937092	0.795696	0.726196	0.743755	0.687685	0.615117	0.610817	0.535340	0.468576	0.421190	0.362174
0.861533	0.788542	0.799248	0.696240	0.722293	0.665013	0.581072	0.537668	0.482611	0.419679	0.357278
0.891639	0.764173	0.794849	0.729983	0.710260	0.593071	0.555071	0.547615	0.472956	0.418782	0.348929
0.844045	0.800959	0.754480	0.695326	0.642250	0.618123	0.577649	0.511136	0.484065	0.416106	0.358388
0.826201	0.788711	0.706164	0.703189	0.672487	0.630342	0.593288	0.542572	0.466321	0.421334	0.357056
0.817031	0.865903	0.727084	0.739541	0.707034	0.632188	0.555161	0.533261	0.465676	0.417279	0.360793
0.916309	0.740970	0.758991	0.746518	0.633909	0.655915	0.615918	0.522404	0.481388	0.423480	0.353058
0.801381	0.880712	0.758041	0.733352	0.669834	0.626491	0.579066	0.531790	0.465085	0.419652	0.351075
0.905257	0.807137	0.729355	0.740626	0.636961	0.644452	0.571990	0.538583	0.490215	0.417675	0.362859
0.822902	0.781964	0.772627	0.698057	0.682980	0.665949	0.592045	0.540127	0.485802	0.422610	0.356542
0.832124	0.846926	0.818883	0.700848	0.634556	0.663218	0.604721	0.549321	0.471772	0.419185	0.352718
0.859019	0.829474	0.737498	0.697051	0.657538	0.624276	0.583637	0.548333	0.479455	0.420314	0.352293
0.888205	0.868216	0.809121	0.715341	0.658902	0.643938	0.612774	0.557307	0.483741	0.424668	0.357224
0.853499	0.876144	0.716324	0.778355	0.662885	0.652890	0.605178	0.522870	0.487141	0.415339	0.353920
0.845199	0.739219	0.822454	0.756469	0.695240	0.656276	0.593252	0.546580	0.472515	0.421024	0.352462
0.819432	0.867929	0.798684	0.684484	0.676526	0.638150	0.576884	0.546406	0.475817	0.415510	0.356408
0.783386	0.818918	0.735797	0.674139	0.658439	0.654944	0.553656	0.510815	0.490646	0.419934	0.357936
0.793578	0.780611	0.838726	0.671177	0.661149	0.669525	0.587110	0.541404	0.492367	0.418980	0.353451
0.821630	0.840917	0.746867	0.736018	0.635278	0.638308	0.569323	0.542315	0.472453	0.420415	0.362457
0.817487	0.748952	0.715694	0.718898	0.662298	0.665397	0.609282	0.539533	0.487541	0.423654	0.360971
0.843505	0.806407	0.777234	0.691269	0.730734	0.607381	0.567397	0.542747	0.466891	0.418677	0.359607
0.930341	0.858238	0.709366	0.671607	0.660050	0.663517	0.600624	0.543196	0.468186	0.420174	0.354416
0.821337	0.758035	0.792244	0.716961	0.696327	0.666898	0.576275	0.536734	0.482733	0.420457	0.355495
0.905557	0.803217	0.719019	0.750467	0.683566	0.636810	0.574857	0.551045	0.489178	0.422103	0.359866
0.807367	0.798809	0.720362	0.688380	0.662221	0.620362	0.592445	0.536830	0.474136	0.420353	0.349965
0.823506	0.880093	0.765207	0.735989	0.630061	0.628774	0.611662	0.511016	0.485932	0.418018	0.351167
0.930908	0.815085	0.801638	0.673852	0.638748	0.648974	0.594685	0.550694	0.476717	0.422693	0.356671
0.868492	0.790717	0.827949	0.711445	0.673355	0.655118	0.593800	0.519860	0.467709	0.419744	0.362642
0.845671	0.767551	0.826194	0.724417	0.668071	0.635390	0.612419	0.517731	0.492856	0.423286	0.360435
0.883410	0.777000	0.765991	0.725223	0.711230	0.607564	0.550814	0.518543	0.479535	0.415829	0.352739
0.836303	0.763040	0.793120	0.733336	0.696306	0.642544	0.569365	0.533962	0.471506	0.420989	0.353589
0.877234	0.841882	0.763251	0.781890	0.683969	0.631562	0.606138	0.523488	0.464410	0.416562	0.356488
0.803941	0.885882	0.756270	0.739738	0.640070	0.615746	0.554199	0.544985	0.477169	0.422138	0.358684
0.851615	0.780133	0.726264	0.749696	0.645549	0.647374	0.580085	0.514006	0.471855	0.421887	0.354980
0.774601	0.887733	0.750488	0.684819	0.677336	0.661017	0.580618	0.508322	0.481428	0.416391	0.358722
0.808777	0.888420	0.729703	0.727184	0.699848	0.664281	0.601898	0.539574	0.484994	0.421125	0.364245
0.907107	0.816245	0.790648	0.741774	0.630232	0.619588	0.594492	0.541235	0.478867	0.423366	0.359178
0.851227	0.839419	0.805511	0.726367	0.644010	0.624697	0.577169	0.542439	0.486521	0.415404	0.351437
0.820409	0.880168	0.734376	0.711520	0.657125	0.664369	0.578317	0.534855	0.464620	0.418046	0.358874
0.854587	0.881482	0.833028	0.739955	0.723035	0.615278	0.565496	0.539725	0.479635	0.421506	0.354851
0.874852	0.885265	0.722914	0.671857	0.711723	0.626994	0.597029	0.527698	0.477929	0.424446	0.361501
0.898178	0.753839	0.780694	0.742170	0.697068	0.622774	0.595154	0.523415	0.492508	0.417640	0.352690
0.783791	0.853411	0.768697	0.784225	0.632914	0.599672	0.595028	0.530986	0.480980	0.425366	0.365345
0.819452	0.784121	0.791413	0.748383	0.662884	0.604233	0.592104	0.515169	0.466682	0.419549	0.354956
0.868545	0.847128	0.821834	0.697519	0.667113	0.668015	0.591345	0.548115	0.467899	0.418470	0.358288
0.853008	0.840002	0.788840	0.749557	0.659379	0.629375	0.574300	0.526115	0.482315	0.420047	0.354962
0.792744	0.881889	0.816857	0.699790	0.697421	0.641097	0.590069	0.536928	0.475921	0.415727	0.362170
0.905043	0.815324	0.734998	0.671752	0.721531	0.611985	0.583721	0.544806	0.484548	0.418204	0.354409
0.851139	0.785069	0.833166	0.736057	0.652028	0.641711	0.601767	0.530538	0.485825	0.417689	0.361033
0.923635	0.758286	0.819119	0.783283	0.655828	0.674065	0.571041	0.514931	0.474882	0.423117	0.353581
0.888259	0.884650	0.724550	0.781831	0.641917	0.630193	0.585615	0.529945	0.477665	0.418150	0.349478
0.820429	0.874168	0.822747	0.721121	0.645123	0.665495	0.593529	0.512991	0.477605	0.426151	0.357466
0.852045	0.858284	0.754691	0.692326	0.648673	0.606303	0.609770	0.553816	0.488791	0.418177	0.355019
0.790748	0.744206	0.757924	0.740437	0.649390	0.635321	0.555933	0.512720	0.477058	0.419000	0.361180
0.935569	0.834208	0.732397	0.738722	0.728737	0.601222	0.581618	0.539812	0.480146	0.423655	0.360821
0.797649	0.843917	0.759726	0.691736	0.663922	0.646004	0.587793	0.545682	0.487975	0.423180	0.362762
0.877488	0.840130	0.769115	0.733089	0.719043	0.619955	0.604635	0.525831	0.469642	0.418979	0.360193
0.774448	0.838524	0.728892	0.672681	0.677078	0.643534	0.595296	0.524263	0.468701	0.418962	0.361739
0.860921	0.741475	0.782549	0.691218	0.644029	0.666174	0.586118	0.519614	0.490638	0.420810	0.360965
0.885810	0.843174	0.790199	0.668577	0.658098	0.587469	0.568851	0.508205	0.478341	0.413524	0.350884
0.843701	0.880821	0.760177	0.680050	0.673430	0.592669	0.550764	0.536119	0.474962	0.422128	0.355743
0.883478	0.853397	0.780621	0.674085	0.639924	0.612310	0.572519	0.509275	0.461028	0.415811	0.359113
0.901355	0.795149	0.763805	0.727742	0.727324	0.623834	0.597069	0.536576	0.485737	0.426921	0.351469
0.861945	0.850941	0.795825	0.683623	0.710632	0.626455	0.556131	0.546691	0.481237	0.419833	0.354099
0.893957	0.784989	0.708875	0.696971	0.651542	0.624170	0.584246	0.522020	0.460947	0.412769	0.352484
0.886780	0.824818	0.799203	0.772287	0.630424	0.620248	0.589081	0.522433	0.479434	0.417128	0.350422
0.849239	0.851148	0.735329	0.740065	0.630415	0.633320	0.606140	0.530985	0.486745	0.418663	0.362171
0.815235	0.860968	0.751371	0.779338	0.644662	0.599793	0.601773	0.545604	0.484995	0.424007	0.363612
0.827505	0.824220	0.724902	0.733362	0.696574	0.628620	0.572618	0.514281	0.474983	0.422615	0.363288
0.838926	0.869943	0.797403	0.773487	0.668413	0.605360	0.569118	0.521053	0.472391	0.417360	0.353805
0.924475	0.844820	0.727102	0.675350	0.669832	0.650253	0.575557	0.553890	0.470923	0.419604	0.361540
0.897980	0.754215	0.828064	0.723425	0.699889	0.614900	0.589549	0.541718	0.471631	0.421839	0.360282
0.884795	0.786756	0.737728	0.720852	0.648586	0.614035	0.587917	0.533179	0.466659	0.422160	0.357400
0.875460	0.790391	0.754523	0.703183	0.693456	0.658890	0.603537	0.536501	0.472406	0.420984	0.365053
0.875299	0.739536	0.762151	0.680068	0.689657	0.603929	0.563179	0.546817	0.464966	0.418763	0.345521
0.861163	0.814758	0.750728	0.783527	0.722870	0.652323	0.558640	0.519753	0.481896	0.419308	0.355596
0.879456	0.878699	0.815244	0.716134	0.697202	0.621048	0.585263	0.541483	0.475174	0.419419	0.355427
0.867871	0.877556	0.793356	0.729319	0.703676	0.646303	0.610051	0.524850	0.466698	0.423271	0.361811
0.939145	0.858947	0.774779	0.676691	0.693861	0.620175	0.616758	0.534443	0.474146	0.424606	0.352635
0.849011	0.869805	0.829456	0.768941	0.700601	0.597662	0.562956	0.535909	0.474580	0.418298	0.351758
0.787926	0.843689	0.782982	0.668524	0.642573	0.618901	0.578183	0.551914	0.467717	0.420193	0.357962
0.849254	0.874959	0.719609	0.720095	0.716083	0.642598	0.558201	0.524624	0.465560	0.423120	0.351933
0.773161	0.824904	0.813353	0.739178	0.670440	0.600660	0.595672	0.536263	0.473921	0.423150	0.359062
0.803851	0.818847	0.797677	0.686459	0.683199	0.605011	0.561953	0.538603	0.469603	0.416016	0.364177
0.941274	0.801724	0.777842	0.770698	0.697571	0.655647	0.596486	0.530270	0.473468	0.418776	0.360096
0.776176	0.875103	0.740390	0.751140	0.651076	0.645687	0.564325	0.525223	0.479020	0.422003	0.363948
0.822491	0.868264	0.814172	0.770279	0.639511	0.600908	0.570654	0.547587	0.483485	0.422182	0.359537
0.782499	0.869478	0.761640	0.777677	0.678495	0.657784	0.611559	0.548138	0.469480	0.422447	0.361187
0.852969	0.737749	0.722781	0.775658	0.677623	0.617579	0.571372	0.551139	0.487399	0.415721	0.360018
0.825485	0.747661	0.756188	0.684854	0.705400	0.617320	0.579780	0.546982	0.473196	0.423291	0.358495
0.919766	0.753921	0.743610	0.670439	0.684627	0.615039	0.567937	0.534111	0.476635	0.419077	0.355375
0.874181	0.800861	0.794193	0.713984	0.684099	0.644188	0.587843	0.553486	0.482828	0.420274	0.356044
0.810791	0.745637	0.786236	0.745927	0.692563	0.596221	0.554790	0.515788	0.483578	0.417828	0.356664
0.904622	0.741052	0.718743	0.779306	0.726132	0.656090	0.606799	0.508428	0.473849	0.414517	0.346862
0.899299	0.827749	0.724952	0.766112	0.662647	0.617001	0.608362	0.547154	0.487910	0.417261	0.360293
0.775155	0.768590	0.719098	0.738744	0.679062	0.604875	0.605524	0.528096	0.482411	0.419927	0.351492
0.835744	0.847961	0.785081	0.679572	0.684145	0.614053	0.573993	0.519097	0.465472	0.420376	0.363718
0.884439	0.803628	0.746555	0.768846	0.635502	0.593262	0.551866	0.538830	0.470669	0.417519	0.356022
0.873681	0.804425	0.817343	0.772507	0.676457	0.601761	0.607141	0.547086	0.485451	0.415660	0.354184
0.870168	0.886439	0.757960	0.714860	0.676480	0.608128	0.608969	0.535426	0.465973	0.418263	0.356715
0.938204	0.862348	0.792636	0.738438	0.692416	0.630227	0.602095	0.552934	0.468149	0.422507	0.359424
0.926399	0.779845	0.708586	0.743065	0.692856	0.625873	0.604091	0.539995	0.461762	0.421827	0.356759
0.908887	0.875357	0.817918	0.770142	0.717888	0.629034	0.607499	0.542169	0.469166	0.419533	0.356382
0.872485	0.781626	0.740714	0.702031	0.650227	0.641496	0.604041	0.515269	0.489244	0.418821	0.360914
0.870950	0.791302	0.815300	0.681935	0.717127	0.608249	0.573974	0.525620	0.464029	0.421493	0.360046
0.875007	0.884203	0.781905	0.708202	0.721666	0.649906	0.553536	0.552439	0.472725	0.416673	0.361887
0.912450	0.834873	0.837639	0.776160	0.697875	0.673241	0.555678	0.516620	0.468953	0.419447	0.362773
0.869245	0.880131	0.815393	0.701904	0.651103	0.590625	0.591321	0.520845	0.472854	0.422351	0.364216
0.789720	0.793240	0.755138	0.720595	0.686292	0.659549	0.556318	0.521150	0.483360	0.416853	0.352438
0.789158	0.749912	0.832567	0.763350	0.728599	0.623832	0.607573	0.533322	0.476651	0.417303	0.356102
0.878468	0.824472	0.767411	0.734258	0.646672	0.601230	0.559243	0.548036	0.474035	0.418778	0.349401
0.891610	0.842805	0.791463	0.784323	0.660479	0.633903	0.553551	0.550524	0.491486	0.416989	0.359440
0.822018	0.804504	0.755475	0.668279	0.692572	0.601274	0.561346	0.525943	0.484061	0.423373	0.350747
0.896410	0.799492	0.740102	0.752181	0.709047	0.619737	0.606883	0.543460	0.476808	0.411573	0.358946
0.870949	0.793623	0.797109	0.735835	0.690772	0.661595	0.557463	0.549251	0.488352	0.416137	0.361852
0.928441	0.883573	0.760872	0.765270	0.708093	0.627830	0.592244	0.512231	0.485547	0.415955	0.356044
0.788635	0.873159	0.753761	0.675871	0.641308	0.600668	0.611187	0.519871	0.473419	0.416931	0.359472
0.808930	0.866149	0.832971	0.776367	0.695484	0.604158	0.594866	0.533095	0.471071	0.416142	0.353831
0.809185	0.759833	0.835677	0.739119	0.729378	0.639246	0.577173	0.553307	0.473750	0.419667	0.359121
0.856891	0.769553	0.744376	0.777041	0.709068	0.643575	0.610942	0.546825	0.471196	0.424145	0.360125
0.904092	0.776866	0.756761	0.700056	0.649164	0.656862	0.559928	0.551754	0.480778	0.415278	0.352652
0.876998	0.819582	0.744519	0.720645	0.678438	0.648782	0.577980	0.523503	0.476609	0.417808	0.356668
0.843436	0.844814	0.729721	0.723188	0.657781	0.644686	0.576652	0.545367	0.485573	0.422274	0.355309
0.904897	0.838774	0.832703	0.707584	0.711382	0.635482	0.569943	0.524252	0.477395	0.418840	0.353749
0.817745	0.872090	0.808028	0.751392	0.726252	0.647892	0.590113	0.519397	0.473432	0.418265	0.359927
0.922265	0.762108	0.739769	0.717174	0.699639	0.672021	0.587643	0.522150	0.472542	0.422874	0.358016
0.815685	0.844362	0.770299	0.739583	0.631010	0.629813	0.588315	0.512380	0.467314	0.421523	0.362250
0.879374	0.751758	0.787980	0.782340	0.679128	0.667487	0.579817	0.527639	0.468005	0.422631	0.359465
0.871822	0.794999	0.727523	0.782060	0.719238	0.601934	0.613644	0.532315	0.486813	0.417268	0.353011
0.895186	0.813608	0.794606	0.773059	0.664847	0.623916	0.560335	0.534165	0.468308	0.423070	0.354793
0.779350	0.835735	0.826483	0.746522	0.692654	0.604640	0.590026	0.535826	0.476151	0.419862	0.353574
0.924477	0.742894	0.727951	0.683259	0.662884	0.643018	0.576475	0.539816	0.470762	0.419850	0.355074
0.870074	0.870547	0.714783	0.672131	0.686098	0.651787	0.552837	0.509104	0.477894	0.417876	0.354749
0.886705	0.809526	0.739581	0.691805	0.644069	0.652515	0.614714	0.516659	0.463444	0.419711	0.360423
0.922013	0.857110	0.826184	0.699092	0.643182	0.646309	0.591719	0.542586	0.472336	0.419774	0.349274
0.845444	0.886327	0.770561	0.705600	0.690159	0.644926	0.554115	0.549772	0.473204	0.423269	0.353822
0.774394	0.802110	0.795757	0.757305	0.696251	0.600833	0.588073	0.542886	0.490254	0.420746	0.352739
0.884993	0.759116	0.755432	0.726135	0.663536	0.608596	0.582809	0.519355	0.477129	0.424309	0.352581
0.827726	0.879650	0.792152	0.765940	0.715686	0.608581	0.600945	0.522540	0.472001	0.423714	0.358282
0.939387	0.887849	0.726869	0.715664	0.670738	0.619807	0.573396	0.555693	0.475139	0.419536	0.361233
0.923766	0.874465	0.801106	0.734437	0.643505	0.658974	0.609052	0.541939	0.481145	0.415682	0.352445
0.887322	0.816718	0.830731	0.728721	0.729491	0.617827	0.585725	0.545416	0.472246	0.422284	0.363525
0.899400	0.841464	0.734752	0.745002	0.692736	0.626021	0.591306	0.527418	0.463081	0.416995	0.354317
0.790132	0.792479	0.724555	0.733330	0.657457	0.667810	0.579411	0.524434	0.473388	0.419323	0.359995
0.845609	0.751823	0.784842	0.773919	0.639130	0.622567	0.551067	0.530282	0.466938	0.420326	0.356445
0.887294	0.794445	0.774629	0.677084	0.704116	0.593983	0.578524	0.519820	0.486491	0.422592	0.356074
0.879865	0.803028	0.722834	0.745446	0.643166	0.644837	0.589647	0.538844	0.481854	0.422037	0.357600
0.936720	0.839579	0.826597	0.709179	0.649596	0.598601	0.552556	0.537524	0.478545	0.416009	0.354247
0.907139	0.835841	0.757087	0.735607	0.680215	0.656554	0.562063	0.533012	0.469619	0.423795	0.360335
0.847616	0.800715	0.729271	0.743945	0.672972	0.614811	0.609420	0.534994	0.470196	0.417845	0.361231
0.836171	0.780135	0.767267	0.748120	0.674079	0.642555	0.594305	0.547521	0.485843	0.421297	0.361985
0.875483	0.875388	0.828539	0.771874	0.705559	0.640339	0.606780	0.547727	0.486558	0.421524	0.358302
0.832129	0.748489	0.756346	0.769513	0.696349	0.615344	0.597076	0.522149	0.461493	0.420182	0.350244
0.852723	0.836247	0.741139	0.714986	0.715236	0.611774	0.559282	0.509208	0.464224	0.416089	0.352418
0.886226	0.856387	0.828008	0.783035	0.725885	0.636121	0.572781	0.556709	0.472247	0.418082	0.349448
0.772739	0.753693	0.747082	0.698764	0.697904	0.633398	0.560135	0.536746	0.483092	0.417750	0.355373
0.926790	0.855714	0.834182	0.679682	0.689985	0.606021	0.569374	0.549912	0.469205	0.418584	0.357715
0.926023	0.816726	0.825379	0.682467	0.673028	0.668895	0.592712	0.533992	0.486494	0.423418	0.356441
0.867198	0.747832	0.805467	0.702493	0.695279	0.663342	0.606659	0.516506	0.459531	0.418920	0.361042
0.854688	0.820893	0.787678	0.747468	0.657427	0.596650	0.606351	0.508043	0.479880	0.417674	0.352310
0.807492	0.756967	0.801705	0.749239	0.685024	0.669040	0.573686	0.550193	0.484716	0.419708	0.356262
0.781531	0.880137	0.746324	0.706574	0.716847	0.664551	0.603672	0.535979	0.485955	0.416730	0.359299
0.875789	0.876285	0.717055	0.699809	0.680437	0.642912	0.603521	0.552111	0.477049	0.422467	0.362635
0.873248	0.832108	0.741314	0.677008	0.673621	0.639532	0.570073	0.549699	0.471903	0.423004	0.362965
0.907677	0.759220	0.706789	0.784380	0.706587	0.646800	0.558960	0.523922	0.481875	0.421196	0.366287
0.916733	0.853078	0.772003	0.689750	0.644268	0.669091	0.577166	0.539677	0.480243	0.417118	0.351163
0.774267	0.809483	0.716281	0.746960	0.664191	0.650649	0.603200	0.537976	0.466084	0.420404	0.356867
0.853288	0.813820	0.735843	0.679422	0.695133	0.632794	0.556009	0.545178	0.479653	0.418604	0.364158
0.939455	0.739249	0.709863	0.744724	0.636665	0.608283	0.604117	0.537284	0.476066	0.416067	0.350626
0.811099	0.865754	0.703750	0.716329	0.693271	0.615478	0.582298	0.509527	0.489493	0.417044	0.358404
0.798798	0.786456	0.786419	0.742091	0.660795	0.614968	0.601592	0.509428	0.489805	0.419421	0.359341
0.795578	0.785732	0.776884	0.744715	0.681820	0.620578	0.583158	0.525166	0.487837	0.421066	0.354632
0.810895	0.786745	0.736679	0.741444	0.650186	0.603350	0.559463	0.517172	0.475582	0.424783	0.366551
0.903838	0.783263	0.717548	0.730873	0.658519	0.640661	0.583185	0.509323	0.477166	0.422348	0.355269
0.844531	0.793491	0.785811	0.706609	0.633898	0.616966	0.568888	0.543435	0.472918	0.417782	0.355950
0.793505	0.749809	0.732615	0.743398	0.726622	0.631841	0.606263	0.547975	0.479244	0.416775	0.354372
0.920020	0.835219	0.741450	0.775551	0.649892	0.658886	0.590985	0.536018	0.491690	0.424628	0.352394
0.783807	0.760262	0.775933	0.693448	0.684430	0.600556	0.553015	0.541913	0.484420	0.424484	0.351741
0.801379	0.814053	0.760066	0.671692	0.651043	0.608158	0.573292	0.518236	0.486175	0.418347	0.350281
0.821770	0.884787	0.784867	0.773255	0.687433	0.619001	0.580587	0.524701	0.468248	0.420177	0.360534
0.812773	0.818938	0.809877	0.716285	0.721316	0.650447	0.600872	0.536304	0.487183	0.419768	0.362406
0.807957	0.777839	0.704098	0.731768	0.725189	0.592180	0.582098	0.543536	0.469352	0.418996	0.357394
0.862564	0.821737	0.762215	0.677158	0.713094	0.635914	0.595348	0.515190	0.474050	0.416400	0.353532
0.835293	0.888193	0.802646	0.771864	0.634782	0.665520	0.578210	0.519191	0.472229	0.420432	0.358164
0.879098	0.750845	0.745418	0.737751	0.699413	0.596060	0.593569	0.531630	0.468394	0.417103	0.352962
0.789717	0.793422	0.792523	0.700431	0.699154	0.617896	0.599940	0.553453	0.475528	0.423372	0.361505
0.932083	0.796037	0.801500	0.753560	0.728358	0.641067	0.616738	0.519209	0.472720	0.419307	0.355000
0.919650	0.840465	0.815141	0.705215	0.719322	0.625838	0.593178	0.518239	0.481203	0.426267	0.361141
0.899932	0.839921	0.831027	0.744737	0.662347	0.636608	0.553804	0.529932	0.480705	0.422774	0.355191
0.877324	0.746593	0.736786	0.686431	0.689192	0.633866	0.573290	0.519639	0.487209	0.423475	0.350139
0.799605	0.801776	0.807961	0.716766	0.705070	0.653740	0.613483	0.526888	0.471070	0.420385	0.354730
0.874241	0.849195	0.796926	0.784604	0.639448	0.624996	0.591156	0.533885	0.475631	0.420399	0.348351
0.888137	0.754340	0.724093	0.676002	0.680699	0.670097	0.567925	0.538459	0.482950	0.422333	0.347913
0.919793	0.881829	0.800481	0.702300	0.643265	0.591818	0.562827	0.536796	0.475358	0.421710	0.357734
0.923312	0.835178	0.712837	0.747189	0.649810	0.624880	0.569928	0.549026	0.482486	0.420216	0.353656
0.885114	0.768816	0.819135	0.781945	0.661794	0.650389	0.593149	0.543552	0.489897	0.421437	0.362786
0.902833	0.841742	0.809942	0.703640	0.651754	0.633107	0.564763	0.546581	0.479778	0.423148	0.351802
0.884666	0.781418	0.765203	0.747848	0.728768	0.651502	0.574113	0.550616	0.464808	0.415803	0.357574
0.905107	0.826077	0.765496	0.697756	0.672469	0.641080	0.568458	0.539143	0.489008	0.421770	0.360971
0.802357	0.890377	0.782442	0.733342	0.649797	0.660568	0.568105	0.512724	0.482911	0.419361	0.348183
0.877924	0.830732	0.739035	0.701636	0.667372	0.660505	0.589827	0.533415	0.472420	0.420207	0.355342
0.873927	0.768222	0.738515	0.703370	0.704332	0.670336	0.608222	0.539212	0.482665	0.421128	0.348509
0.826136	0.885385	0.827682	0.754294	0.718796	0.601951	0.594647	0.541059	0.474274	0.420333	0.355933
0.929490	0.857142	0.831725	0.749939	0.714135	0.648413	0.595173	0.533946	0.491575	0.422325	0.353576
0.800472	0.768934	0.762593	0.746644	0.644857	0.617006	0.583039	0.514504	0.484145	0.417832	0.350948
0.870706	0.829320	0.714396	0.691451	0.687021	0.626715	0.559834	0.538254	0.486050	0.423306	0.361232
0.792414	0.838076	0.822828	0.727151	0.720413	0.594304	0.594172	0.515064	0.474759	0.419261	0.355872
0.854685	0.841113	0.737443	0.687260	0.718191	0.649465	0.566458	0.520373	0.467979	0.418176	0.356468
0.924782	0.837245	0.704140	0.781624	0.634397	0.610599	0.597954	0.528513	0.476918	0.421010	0.356049
0.806779	0.832531	0.764068	0.706899	0.677849	0.672302	0.553720	0.526045	0.486702	0.421826	0.351656
0.824791	0.823287	0.732295	0.784618	0.728253	0.672211	0.585104	0.550689	0.471052	0.420111	0.349981
0.795371	0.807723	0.825505	0.720428	0.658565	0.663700	0.593287	0.520267	0.484372	0.424472	0.354514
0.816444	0.842324	0.814891	0.672327	0.696423	0.659681	0.591429	0.538421	0.481510	0.422120	0.352664
0.900334	0.842746	0.832771	0.692266	0.635146	0.653975	0.578033	0.527169	0.492871	0.424430	0.352071
0.872638	0.767972	0.725237	0.701419	0.703925	0.643684	0.579139	0.527499	0.475293	0.422340	0.348544
0.887351	0.774044	0.746202	0.781827	0.696309	0.597064	0.596616	0.526632	0.477781	0.419325	0.354743
0.844217	0.867845	0.833548	0.739619	0.631574	0.635908	0.580281	0.533191	0.477166	0.419076	0.358634
0.896362	0.824088	0.712333	0.741219	0.689706	0.593097	0.586537	0.514037	0.483778	0.423577	0.356604
0.897186	0.755247	0.785391	0.689113	0.718817	0.663221	0.587475	0.547298	0.479828	0.421930	0.356103
0.856060	0.816707	0.785194	0.698662	0.633313	0.624106	0.591243	0.545303	0.476545	0.419808	0.358250
0.786507	0.888692	0.759493	0.742994	0.698591	0.612235	0.613040	0.538031	0.490547	0.425140	0.357394
0.932001	0.774545	0.776317	0.667481	0.723693	0.642760	0.591931	0.530824	0.482928	0.414485	0.355811
0.829562	0.803033	0.782220	0.745549	0.699455	0.612152	0.600855	0.521420	0.481543	0.414458	0.357239
0.887668	0.832465	0.716452	0.772264	0.648580	0.649361	0.563167	0.556683	0.473312	0.423124	0.355736
0.924433	0.825350	0.826259	0.769464	0.689240	0.602345	0.579292	0.523080	0.468339	0.416129	0.358908
0.896893	0.834527	0.822262	0.673706	0.726293	0.674301	0.563685	0.526189	0.489737	0.418855	0.364245
0.877969	0.839322	0.830490	0.697130	0.696173	0.597297	0.568700	0.531794	0.489219	0.420656	0.350572
0.816767	0.832161	0.806178	0.767924	0.689032	0.627763	0.609547	0.533968	0.477214	0.416974	0.350941
0.867685	0.774031	0.836714	0.720673	0.681665	0.606930	0.569919	0.540141	0.478410	0.416552	0.360718
0.870072	0.834646	0.715997	0.699386	0.665114	0.613322	0.599857	0.538778	0.488372	0.416657	0.362463
0.856410	0.797852	0.795524	0.668289	0.649956	0.663607	0.611857	0.549213	0.476972	0.419352	0.359967
0.884592	0.825431	0.780610	0.740688	0.722064	0.590755	0.599799	0.544092	0.474339	0.419859	0.353659
0.939659	0.772851	0.739358	0.697429	0.697776	0.600932	0.581010	0.515156	0.473673	0.415290	0.356558
0.824080	0.844003	0.814104	0.746601	0.720120	0.664059	0.611305	0.524505	0.488606	0.420424	0.349289
0.838767	0.768302	0.721174	0.775579	0.676327	0.674089	0.564480	0.549598	0.481214	0.425377	0.353844
0.812571	0.799072	0.763496	0.734907	0.687178	0.668441	0.553204	0.517051	0.480562	0.420558	0.355982
0.889315	0.775530	0.829684	0.777475	0.710559	0.629195	0.602929	0.552887	0.482707	0.416512	0.351522
0.855775	0.845862	0.707340	0.776206	0.679739	0.602850	0.594882	0.516186	0.472009	0.417982	0.348545
0.859310	0.840284	0.794796	0.736679	0.657634	0.658869	0.550526	0.527912	0.470360	0.415917	0.361795
0.822966	0.806897	0.789086	0.717331	0.639937	0.626250	0.564591	0.521786	0.470238	0.419150	0.355947
0.783701	0.783933	0.815256	0.681366	0.704529	0.662588	0.587928	0.534510	0.472448	0.421687	0.358842
0.916529	0.787178	0.759045	0.782529	0.643800	0.630763	0.590521	0.532512	0.475594	0.417993	0.356574
0.836509	0.803905	0.720073	0.780998	0.700315	0.626851	0.596915	0.520882	0.470268	0.419194	0.356424
0.927265	0.761368	0.728879	0.685229	0.718568	0.603795	0.613747	0.539723	0.469665	0.418334	0.356827
0.862543	0.886717	0.715886	0.697828	0.712023	0.636814	0.552277	0.540101	0.485596	0.416577	0.355228
0.805628	0.776914	0.730543	0.741705	0.667868	0.616769	0.597976	0.539686	0.464721	0.416560	0.354825
0.804553	0.771699	0.706014	0.702534	0.701883	0.646344	0.607056	0.531451	0.490675	0.421013	0.361830
0.777047	0.786801	0.740680	0.769829	0.724114	0.653518	0.604553	0.532844	0.473105	0.419970	0.352140
0.937710	0.873945	0.805540	0.741244	0.699021	0.600030	0.562345	0.504684	0.471093	0.419395	0.350241
0.824239	0.795590	0.773069	0.734415	0.721273	0.597247	0.556512	0.519281	0.480908	0.423086	0.359150
0.872420	0.752534	0.723549	0.779560	0.637379	0.653250	0.570380	0.547313	0.463228	0.418638	0.355586
0.808862	0.853743	0.760610	0.770909	0.727031	0.602363	0.598992	0.523734	0.476357	0.414142	0.358775
0.927381	0.804145	0.772876	0.693043	0.656761	0.622674	0.599189	0.520274	0.470255	0.417402	0.351672
0.789845	0.869906	0.716560	0.765998	0.642421	0.619168	0.584756	0.533595	0.484696	0.418530	0.360636
0.787651	0.870724	0.751658	0.696958	0.687811	0.654028	0.592099	0.538430	0.481776	0.421710	0.357634
0.920991	0.820006	0.799875	0.760490	0.688115	0.610999	0.567275	0.516317	0.481492	0.421338	0.355720
0.931421	0.808748	0.723466	0.733493	0.719451	0.639750	0.559895	0.529221	0.477648	0.420811	0.359112
0.917158	0.848506	0.804580	0.717760	0.718042	0.644449	0.606881	0.541164	0.473012	0.418122	0.363977
0.823592	0.850943	0.836127	0.703674	0.639812	0.641000	0.616964	0.520623	0.470602	0.424871	0.362500
0.857396	0.851472	0.723547	0.687324	0.682936	0.657303	0.554443	0.551603	0.486921	0.425947	0.360066
0.845171	0.833089	0.725652	0.772792	0.663078	0.666277	0.575641	0.527056	0.485915	0.419621	0.359867
0.936249	0.847098	0.745272	0.741619	0.695587	0.638912	0.573250	0.514728	0.476187	0.424238	0.359243
0.841798	0.815999	0.718510	0.744184	0.701941	0.675006	0.580115	0.515948	0.488302	0.417755	0.355366
0.937924	0.782775	0.829770	0.727927	0.693400	0.673573	0.571063	0.550159	0.485760	0.422742	0.350484
0.788091	0.850098	0.819182	0.718914	0.640031	0.648959	0.603455	0.534977	0.470299	0.419500	0.360487
0.897098	0.756755	0.813205	0.763731	0.658773	0.637143	0.563259	0.548157	0.475622	0.421125	0.347732
0.774772	0.759942	0.793713	0.770484	0.668982	0.595827	0.555892	0.521362	0.464678	0.415268	0.359155
0.894153	0.839564	0.827294	0.668927	0.649275	0.609264	0.571845	0.520530	0.490355	0.419269	0.363984
0.878512	0.779237	0.764287	0.785562	0.676306	0.626657	0.593543	0.522171	0.474316	0.420555	0.363765
0.899328	0.796710	0.729034	0.779171	0.673767	0.604369	0.570796	0.547421	0.477537	0.420970	0.359997
0.869853	0.766926	0.758069	0.713450	0.649341	0.661350	0.605026	0.539349	0.466320	0.423196	0.362267
0.893635	0.831257	0.729537	0.707495	0.715050	0.661084	0.569159	0.516453	0.472936	0.421606	0.350176
0.815602	0.873525	0.804696	0.748532	0.646118	0.649762	0.551633	0.551276	0.465337	0.422813	0.358880
0.821481	0.863041	0.772631	0.743496	0.711439	0.632684	0.571884	0.549886	0.481099	0.419387	0.357927
0.895546	0.838813	0.810950	0.756811	0.649724	0.626083	0.592519	0.538567	0.480111	0.419498	0.362575
0.917598	0.857728	0.786783	0.709240	0.720095	0.600145	0.568233	0.554390	0.468251	0.417367	0.363719
0.922335	0.884931	0.777522	0.728541	0.628996	0.646638	0.579859	0.529246	0.478542	0.417853	0.355818
0.804919	0.815795	0.770144	0.744728	0.656713	0.623130	0.556950	0.517204	0.476482	0.419830	0.349747
0.889103	0.826492	0.821364	0.773928	0.695255	0.626004	0.585778	0.532645	0.466143	0.416949	0.354907
0.883861	0.870249	0.791633	0.706866	0.668980	0.610761	0.572783	0.538970	0.483833	0.418514	0.351619
0.824543	0.761179	0.791956	0.678537	0.653300	0.652554	0.588180	0.520017	0.475825	0.418559	0.350382
0.868946	0.788655	0.765290	0.697184	0.703306	0.631857	0.594956	0.521983	0.471102	0.420133	0.352035
0.866855	0.869497	0.744381	0.701801	0.646794	0.616445	0.589018	0.552059	0.473595	0.423033	0.356136
0.898615	0.806328	0.796540	0.754262	0.687951	0.628059	0.588868	0.538271	0.481440	0.419439	0.357664
0.803267	0.776237	0.761488	0.695410	0.701387	0.645997	0.594025	0.519121	0.476128	0.419685	0.362538
0.898695	0.774860	0.790701	0.761159	0.715319	0.662198	0.567341	0.538303	0.490006	0.420477	0.357637
0.820913	0.861687	0.793326	0.710979	0.680187	0.629621	0.582446	0.536924	0.490495	0.423056	0.359661
0.872422	0.874955	0.791500	0.738032	0.632413	0.668893	0.614174	0.534313	0.464075	0.421912	0.353105
0.876723	0.754453	0.734019	0.715210	0.711901	0.633812	0.564760	0.515753	0.480765	0.421279	0.358909
0.784256	0.796541	0.758792	0.707280	0.674298	0.657406	0.555092	0.543955	0.480713	0.420489	0.362834
0.912954	0.766214	0.735987	0.736689	0.689085	0.612220	0.576612	0.527711	0.485510	0.418989	0.356460
0.927984	0.779609	0.772324	0.780835	0.635333	0.639695	0.590161	0.527628	0.476465	0.422315	0.351357
0.822635	0.850390	0.826158	0.677886	0.637143	0.670436	0.581247	0.545865	0.482891	0.420406	0.362088
0.777529	0.770961	0.717838	0.678662	0.675668	0.606342	0.581145	0.508387	0.486204	0.422004	0.356122
0.821605	0.816325	0.715645	0.703060	0.717159	0.617271	0.586154	0.532450	0.473351	0.420998	0.363592
0.876369	0.887115	0.836895	0.749956	0.642928	0.661583	0.576194	0.552390	0.490030	0.426417	0.362774
0.890567	0.871514	0.818449	0.702632	0.705641	0.656236	0.584194	0.546511	0.481722	0.420232	0.358194
0.855535	0.855981	0.735851	0.717915	0.653308	0.642794	0.607449	0.521310	0.465608	0.416550	0.360941
0.775839	0.752118	0.740779	0.772559	0.665526	0.604150	0.584229	0.516777	0.479604	0.423282	0.357316
0.865500	0.835512	0.771250	0.724690	0.682292	0.643980	0.557682	0.543327	0.469521	0.422126	0.350949
0.857494	0.875196	0.774622	0.719284	0.714700	0.639811	0.614853	0.512027	0.467850	0.424873	0.355399
0.921897	0.811668	0.773087	0.689893	0.727756	0.628431	0.571684	0.533478	0.482785	0.420248	0.360127
0.826546	0.829395	0.770577	0.747786	0.701809	0.660364	0.596215	0.532889	0.473333	0.423737	0.363912
0.877495	0.842858	0.735976	0.758047	0.725417	0.611128	0.608064	0.537136	0.470073	0.420119	0.361267
0.811692	0.847488	0.727079	0.783192	0.639923	0.628651	0.556958	0.521749	0.484447	0.418101	0.362267
0.934474	0.816730	0.766085	0.702973	0.660966	0.629902	0.576088	0.525018	0.489405	0.417423	0.360275
0.859919	0.781225	0.772517	0.773028	0.710016	0.644718	0.556340	0.548536	0.483187	0.421760	0.358361
0.923452	0.830154	0.718697	0.703644	0.673414	0.660907	0.560707	0.534971	0.473900	0.417767	0.349848
0.839490	0.785014	0.779385	0.711497	0.674348	0.645760	0.609558	0.550071	0.486548	0.418700	0.357692
0.806715	0.739436	0.824252	0.676738	0.715308	0.639053	0.597651	0.539694	0.475797	0.414833	0.358188
0.784681	0.804604	0.712812	0.773806	0.700441	0.611130	0.597401	0.528314	0.478167	0.421038	0.356715
0.939338	0.867160	0.764386	0.681672	0.718920	0.646356	0.611133	0.535180	0.467142	0.423859	0.364530
0.851966	0.770090	0.796025	0.756096	0.696533	0.613877	0.596241	0.507629	0.483801	0.423523	0.357868
0.809394	0.783910	0.744243	0.769879	0.643031	0.669890	0.561218	0.550737	0.475347	0.417127	0.352231
0.904857	0.875361	0.763854	0.720593	0.677232	0.664470	0.594617	0.538267	0.473038	0.417921	0.361157
0.793122	0.831206	0.733446	0.674060	0.709133	0.608961	0.587950	0.538745	0.466833	0.423285	0.357914
0.868238	0.839285	0.747721	0.745153	0.654336	0.607414	0.591712	0.524132	0.472043	0.420042	0.350908
0.793313	0.769285	0.740272	0.668672	0.699572	0.628651	0.561989	0.530270	0.482783	0.421720	0.352003
0.887740	0.794282	0.782449	0.782660	0.634272	0.647184	0.583789	0.540944	0.466130	0.422172	0.349775
0.803240	0.827501	0.710460	0.705325	0.685928	0.666351	0.586476	0.544640	0.472713	0.423248	0.353350
0.941526	0.842167	0.724828	0.740344	0.711602	0.668900	0.557758	0.551809	0.481948	0.422550	0.360550
0.886644	0.866318	0.747061	0.698684	0.693498	0.654442	0.610210	0.517880	0.466116	0.420267	0.362011
0.862367	0.804447	0.702545	0.668420	0.669633	0.635029	0.553382	0.542270	0.466707	0.422554	0.362176
0.939134	0.832421	0.758888	0.770480	0.655671	0.630570	0.555379	0.517690	0.468756	0.416692	0.356975
0.826444	0.856250	0.829922	0.784712	0.706912	0.597153	0.576856	0.536721	0.485388	0.417068	0.356865
0.821296	0.875058	0.828631	0.751184	0.661211	0.651502	0.577375	0.525335	0.470691	0.419819	0.360584
0.856673	0.822800	0.766720	0.716933	0.666759	0.614715	0.577756	0.527988	0.471991	0.424879	0.361796
0.867284	0.789033	0.709400	0.770553	0.686790	0.645910	0.586512	0.538395	0.478838	0.422132	0.359943
0.929277	0.800011	0.789885	0.737036	0.684384	0.656046	0.587387	0.538121	0.479371	0.415750	0.357832
0.818640	0.843421	0.767370	0.782502	0.688897	0.648371	0.566198	0.555781	0.488598	0.422555	0.355025
0.850933	0.851988	0.743174	0.737637	0.689106	0.591135	0.553644	0.523209	0.486442	0.419836	0.356790
0.806848	0.758491	0.821899	0.737286	0.692347	0.588836	0.602664	0.517069	0.479070	0.417616	0.359916
0.790962	0.885130	0.837623	0.784342	0.710303	0.648007	0.610098	0.526966	0.468986	0.419909	0.362135
0.772988	0.747095	0.838695	0.707425	0.718230	0.609363	0.603584	0.511068	0.473436	0.421847	0.355600
0.929598	0.815374	0.795699	0.695872	0.636445	0.664839	0.553628	0.549016	0.475017	0.419200	0.356222
0.885806	0.789472	0.785308	0.765654	0.707628	0.661173	0.603133	0.544929	0.481278	0.418250	0.361606
0.847029	0.769075	0.712755	0.725831	0.667755	0.625295	0.560384	0.534783	0.483709	0.417325	0.362393
0.896422	0.828239	0.796033	0.676957	0.658015	0.627263	0.560856	0.533435	0.466317	0.422004	0.363095
0.937930	0.781597	0.816920	0.695038	0.686281	0.619098	0.568553	0.522567	0.486200	0.419460	0.351597
0.820395	0.777369	0.800652	0.747263	0.730373	0.654818	0.616312	0.525776	0.480339	0.418752	0.356983
0.859740	0.831959	0.782036	0.692991	0.681022	0.659552	0.594315	0.536985	0.472265	0.424235	0.350471
0.895413	0.847900	0.755336	0.712375	0.684328	0.633846	0.583316	0.552863	0.479119	0.415228	0.360737
0.857362	0.867717	0.819656	0.707861	0.712610	0.601948	0.607780	0.526560	0.475176	0.425814	0.353899
0.859194	0.845231	0.797913	0.725403	0.720786	0.620222	0.593021	0.552306	0.477615	0.419555	0.358149
0.905559	0.792535	0.826440	0.779329	0.722186	0.597832	0.597306	0.518414	0.478063	0.420964	0.359539
0.909083	0.887533	0.824993	0.757005	0.729375	0.614947	0.593492	0.532768	0.487114	0.420699	0.351342
0.886721	0.880190	0.815980	0.683140	0.665228	0.595141	0.566375	0.538970	0.476392	0.422885	0.362979
0.886115	0.831261	0.743103	0.735763	0.724481	0.619845	0.562155	0.532865	0.480950	0.423830	0.358587
0.886981	0.782742	0.757865	0.754968	0.703219	0.627928	0.556789	0.513093	0.465579	0.415612	0.362602
0.882452	0.834350	0.837096	0.767032	0.694648	0.662276	0.605609	0.529094	0.473227	0.422017	0.361349
0.936200	0.773318	0.720028	0.719471	0.682763	0.591108	0.552344	0.531495	0.474673	0.415122	0.359972
0.882911	0.789412	0.773119	0.690635	0.701059	0.630761	0.599462	0.534088	0.485941	0.420831	0.360006
0.937160	0.819658	0.839328	0.708964	0.653183	0.601209	0.607877	0.536869	0.476370	0.423363	0.348587
0.797549	0.840952	0.717962	0.698757	0.718503	0.613800	0.570043	0.526898	0.467350	0.417546	0.350767
0.862315	0.802073	0.769668	0.710462	0.646850	0.656058	0.607864	0.542863	0.480551	0.419247	0.357926
0.879029	0.878141	0.783925	0.712079	0.663320	0.620308	0.586100	0.522491	0.477554	0.423125	0.354521
0.790483	0.833679	0.739264	0.707267	0.638898	0.620137	0.577718	0.521152	0.483684	0.415409	0.352333
0.839589	0.878333	0.749475	0.729218	0.706815	0.670814	0.602178	0.522114	0.478651	0.423032	0.350834
0.876328	0.844770	0.836174	0.717627	0.684448	0.594572	0.578388	0.522641	0.483574	0.424109	0.359657
0.859526	0.871042	0.784963	0.686748	0.644064	0.594849	0.605243	0.516662	0.488037	0.415122	0.358459
0.912825	0.809955	0.804867	0.772244	0.710429	0.643523	0.564155	0.547431	0.471617	0.419675	0.351920
0.790191	0.762635	0.769082	0.775783	0.719835	0.617173	0.567216	0.538438	0.487173	0.418045	0.359900
0.873602	0.779821	0.777687	0.782366	0.700322	0.625252	0.574199	0.523870	0.487220	0.417189	0.359929
0.861884	0.783289	0.761686	0.770893	0.697779	0.625335	0.588061	0.538066	0.479776	0.421597	0.363509
0.932162	0.871434	0.804607	0.770664	0.674868	0.651100	0.603913	0.516150	0.483059	0.421436	0.355577
0.785427	0.828045	0.816532	0.761289	0.704930	0.612866	0.603233	0.552440	0.472337	0.416086	0.360021
0.795445	0.770420	0.712588	0.706126	0.684673	0.667904	0.581733	0.511664	0.471228	0.422567	0.361619
0.836856	0.826564	0.716716	0.779526	0.695662	0.669097	0.572948	0.514959	0.470899	0.418570	0.349405
0.795291	0.839387	0.790583	0.717036	0.698879	0.623866	0.605936	0.518055	0.466511	0.418315	0.352752
0.853150	0.875673	0.776540	0.771696	0.673358	0.650972	0.570507	0.553620	0.470669	0.418859	0.354626
0.917615	0.790995	0.834333	0.753465	0.674892	0.598105	0.559256	0.538425	0.465627	0.416490	0.358360
0.841520	0.838976	0.739429	0.744734	0.669346	0.605446	0.589965	0.528379	0.485608	0.419383	0.349651
0.820521	0.877060	0.792459	0.763805	0.677157	0.602544	0.552024	0.544415	0.477237	0.421055	0.362476
0.838248	0.806974	0.791026	0.756457	0.689136	0.618750	0.563608	0.542774	0.483301	0.417338	0.352562
0.871374	0.788358	0.738170	0.731327	0.694400	0.649853	0.593520	0.516962	0.473051	0.418939	0.362344
0.909468	0.877008	0.823551	0.775605	0.726396	0.642734	0.596837	0.515641	0.484857	0.421093	0.362330
0.856273	0.767957	0.769581	0.691006	0.714572	0.629111	0.610113	0.512155	0.462506	0.413397	0.350824
0.869570	0.869523	0.777773	0.688046	0.660048	0.674520	0.615599	0.531242	0.482791	0.421210	0.359249
0.807159	0.784289	0.775923	0.719681	0.648249	0.641410	0.602624	0.540009	0.485392	0.417588	0.354740
0.824717	0.820739	0.738039	0.715655	0.659991	0.665185	0.562216	0.518985	0.462399	0.419814	0.351882
0.784165	0.808039	0.824730	0.726825	0.703458	0.642601	0.549949	0.521655	0.479043	0.419348	0.360342
0.829690	0.783515	0.783150	0.717506	0.692395	0.635212	0.585086	0.514438	0.480545	0.416049	0.360432
0.904163	0.775473	0.709639	0.737591	0.673103	0.613076	0.587148	0.552681	0.478936	0.419648	0.363143
0.924527	0.857756	0.786957	0.711967	0.714273	0.609598	0.600868	0.535229	0.486646	0.420716	0.351586
0.905580	0.853226	0.741760	0.689760	0.725623	0.632213	0.557259	0.536082	0.486222	0.418830	0.360679
0.817565	0.789936	0.820329	0.668577	0.685627	0.591080	0.567350	0.509741	0.483348	0.420647	0.358182
0.873081	0.782603	0.717117	0.736468	0.680607	0.668444	0.559816	0.519915	0.481979	0.423039	0.354658
0.784370	0.767749	0.784054	0.760799	0.720729	0.630002	0.582096	0.550826	0.478180	0.416408	0.361476
0.822803	0.775321	0.742166	0.670555	0.693509	0.627801	0.584141	0.518744	0.466446	0.416346	0.359985
0.886636	0.790296	0.807231	0.759607	0.669750	0.635423	0.573561	0.524005	0.479988	0.415358	0.348535
0.925283	0.755532	0.758337	0.771770	0.686637	0.671318	0.562551	0.525312	0.472934	0.414682	0.359476
0.816791	0.847449	0.816052	0.727599	0.638702	0.593142	0.589925	0.518473	0.481971	0.419091	0.351091
0.885961	0.862001	0.826718	0.785262	0.662942	0.642909	0.584139	0.549157	0.477379	0.420170	0.352207
0.856171	0.791928	0.767790	0.742891	0.688419	0.639155	0.592709	0.548234	0.465630	0.420695	0.350882
0.782791	0.830496	0.831209	0.711408	0.688538	0.668078	0.607611	0.531675	0.489171	0.419375	0.356427
0.930658	0.766014	0.803594	0.754150	0.661753	0.608242	0.591411	0.527945	0.486269	0.415833	0.355112
0.805132	0.836091	0.737771	0.745853	0.722723	0.671825	0.588670	0.542428	0.472851	0.422721	0.359754
0.828419	0.757499	0.708882	0.739581	0.669418	0.623204	0.591830	0.538533	0.474284	0.421341	0.363679
0.773574	0.865564	0.799190	0.722731	0.704113	0.606725	0.582441	0.514810	0.485715	0.419373	0.358631
0.928242	0.869275	0.802951	0.717328	0.662947	0.662960	0.556386	0.552352	0.489069	0.423112	0.361707
0.929143	0.802067	0.740986	0.681493	0.719834	0.609267	0.596646	0.538539	0.486153	0.420209	0.356637
0.790369	0.753467	0.796307	0.777052	0.702283	0.671014	0.612450	0.533289	0.488677	0.425203	0.359231
0.839707	0.774365	0.757501	0.737047	0.719954	0.655358	0.582928	0.514576	0.486020	0.418295	0.361220
0.831961	0.854916	0.731924	0.781014	0.733393	0.661161	0.587627	0.520855	0.492259	0.423046	0.355446
0.874820	0.773911	0.821053	0.771864	0.692356	0.634603	0.593981	0.548470	0.476552	0.419681	0.357614
0.827861	0.850997	0.803386	0.689808	0.632716	0.629106	0.594186	0.553037	0.483121	0.425465	0.354519
0.805257	0.842173	0.822563	0.756293	0.680980	0.651638	0.596107	0.509083	0.478298	0.419599	0.357598
0.817970	0.833692	0.786159	0.775992	0.681707	0.635793	0.576461	0.540949	0.472282	0.421524	0.363005
0.877059	0.807680	0.780534	0.738311	0.715149	0.621049	0.607337	0.521540	0.477812	0.419969	0.350218
0.887844	0.848641	0.772651	0.685283	0.682069	0.663320	0.567801	0.510749	0.478548	0.421359	0.361691
0.928874	0.824078	0.791793	0.709074	0.718239	0.606562	0.559986	0.543678	0.474676	0.421321	0.357258
0.800881	0.804101	0.811955	0.695162	0.728058	0.639688	0.568112	0.549263	0.478629	0.414949	0.360529
0.926046	0.818958	0.794622	0.737668	0.680300	0.644704	0.614778	0.553495	0.482848	0.420575	0.351703
0.815889	0.851479	0.772298	0.708365	0.715278	0.628352	0.575254	0.521688	0.482547	0.420736	0.352384
0.853679	0.824405	0.766594	0.784496	0.716714	0.608544	0.560906	0.520921	0.483840	0.421672	0.352111
0.889609	0.848918	0.738215	0.731122	0.658545	0.615828	0.560328	0.552651	0.474958	0.424353	0.356263
0.790953	0.880125	0.801457	0.706597	0.697360	0.633079	0.586853	0.535400	0.486045	0.416349	0.357454
0.917687	0.886855	0.778106	0.744540	0.677492	0.615655	0.584095	0.515211	0.484548	0.419435	0.356081
0.788054	0.754904	0.713031	0.719076	0.660620	0.609995	0.571757	0.548835	0.474514	0.420792	0.362326
0.883434	0.868233	0.831708	0.761068	0.663935	0.643045	0.565397	0.527552	0.472160	0.424555	0.361143
0.905297	0.769454	0.829995	0.705088	0.722131	0.640010	0.584863	0.533578	0.480772	0.419234	0.361551
0.807665	0.831635	0.818984	0.753188	0.707425	0.618930	0.573000	0.512173	0.473338	0.416429	0.357641
0.833395	0.889265	0.825631	0.733020	0.649123	0.617569	0.566736	0.554170	0.476072	0.424553	0.362673
0.877939	0.839129	0.731439	0.720307	0.650020	0.654378	0.579617	0.553636	0.470441	0.416828	0.362616
0.920920	0.816865	0.790232	0.680530	0.681771	0.657700	0.556791	0.513932	0.477120	0.421264	0.349911
0.836444	0.769991	0.721598	0.704671	0.630422	0.610532	0.617312	0.550920	0.474090	0.423273	0.358839
0.784659	0.859832	0.833898	0.715753	0.629467	0.641212	0.558991	0.515337	0.483572	0.412149	0.357257
0.912520	0.840069	0.748539	0.744412	0.635061	0.635872	0.595857	0.553431	0.471137	0.418286	0.352600
0.788278	0.765521	0.716966	0.701958	0.659434	0.671782	0.603272	0.535900	0.490728	0.418631	0.358635
0.916176	0.822824	0.702048	0.673651	0.699227	0.606756	0.552292	0.507529	0.474453	0.418352	0.358037
0.791941	0.804613	0.749770	0.690368	0.659560	0.648356	0.577951	0.515926	0.484205	0.419734	0.363389
0.830206	0.841589	0.715867	0.685576	0.695230	0.597434	0.593061	0.544362	0.488400	0.423807	0.363073
0.852876	0.821418	0.792274	0.731177	0.643470	0.623863	0.557717	0.534483	0.472437	0.417397	0.351666
0.925074	0.815367	0.791175	0.720695	0.681685	0.644522	0.568834	0.509622	0.483958	0.420702	0.355086
0.836662	0.886884	0.803210	0.698410	0.710750	0.625831	0.607750	0.521497	0.467304	0.416611	0.356116
0.918956	0.874481	0.723455	0.739876	0.720122	0.618498	0.608266	0.523933	0.473531	0.426158	0.361360
0.906123	0.779810	0.785972	0.725032	0.665195	0.601067	0.589906	0.539753	0.467988	0.416480	0.353024
0.888787	0.751558	0.791638	0.698129	0.656283	0.609971	0.609135	0.520488	0.473548	0.422347	0.352962
0.787775	0.788421	0.780747	0.708731	0.680872	0.666452	0.582518	0.524214	0.485408	0.418802	0.362135
0.849570	0.747662	0.760644	0.697833	0.642637	0.615201	0.564479	0.543855	0.482757	0.416598	0.357182
0.919890	0.741592	0.804170	0.769878	0.636416	0.668970	0.552848	0.510894	0.464507	0.418901	0.351878
0.849667	0.888295	0.805148	0.759531	0.656788	0.633534	0.584018	0.515881	0.469923	0.416133	0.359042
0.889937	0.746021	0.766371	0.678711	0.674396	0.674812	0.613634	0.533337	0.474765	0.417624	0.351821
0.902970	0.774852	0.806636	0.689745	0.692036	0.623490	0.599341	0.541350	0.485043	0.416448	0.354308
0.820701	0.876801	0.793670	0.784141	0.709023	0.637572	0.586438	0.534340	0.470621	0.419732	0.360415
0.843558	0.826582	0.730155	0.739839	0.701599	0.640103	0.597018	0.540638	0.471954	0.419769	0.355427
0.773362	0.883387	0.766883	0.702880	0.645554	0.617274	0.564437	0.525319	0.491075	0.423999	0.349767
0.781997	0.784140	0.724668	0.750941	0.644883	0.661538	0.584833	0.530189	0.486800	0.424426	0.356702
0.872173	0.751276	0.743053	0.684959	0.661977	0.636211	0.571539	0.541586	0.482009	0.422234	0.359105
0.823455	0.837804	0.830964	0.724465	0.717502	0.660605	0.592300	0.522608	0.481593	0.415880	0.350128
0.842013	0.838507	0.760973	0.710036	0.683853	0.635822	0.570445	0.539619	0.478484	0.424244	0.364996
0.839919	0.758193	0.791115	0.753007	0.655888	0.650969	0.605676	0.536491	0.467364	0.415826	0.361479
0.802136	0.878264	0.755504	0.782088	0.687046	0.672782	0.610852	0.552742	0.474267	0.421198	0.354381
0.916495	0.811953	0.776781	0.755965	0.712431	0.643138	0.590618	0.555522	0.490728	0.419537	0.351405
0.910432	0.821528	0.829203	0.726072	0.635819	0.657165	0.562283	0.550435	0.479958	0.422107	0.356226
0.841179	0.787255	0.734004	0.677978	0.643248	0.637270	0.566055	0.519492	0.478956	0.419436	0.359141
0.790175	0.826064	0.817927	0.742690	0.658213	0.607275	0.571428	0.540715	0.492597	0.420779	0.355442
0.774565	0.765171	0.769677	0.770747	0.723956	0.624735	0.594953	0.527336	0.475197	0.423105	0.360267
0.906307	0.775958	0.716356	0.767648	0.659329	0.665158	0.596564	0.539791	0.485187	0.419345	0.355384
0.928555	0.788639	0.791390	0.742342	0.715489	0.609705	0.614976	0.521023	0.467231	0.419282	0.353655
0.886366	0.870850	0.795343	0.740928	0.649573	0.599775	0.576120	0.507997	0.486738	0.418626	0.353310
0.821992	0.811101	0.706739	0.768706	0.661690	0.600560	0.564476	0.512903	0.485380	0.417171	0.360250
0.800502	0.839313	0.782551	0.778672	0.697565	0.643494	0.557466	0.539285	0.485763	0.417202	0.360464
0.917440	0.776214	0.819509	0.773314	0.691189	0.616833	0.556976	0.537756	0.490574	0.418127	0.349766
0.865406	0.832139	0.767776	0.746550	0.680087	0.619783	0.581903	0.549763	0.490771	0.423581	0.353347
0.847705	0.843281	0.808258	0.763265	0.688451	0.616895	0.568410	0.545106	0.484397	0.417899	0.357680
0.823191	0.814771	0.817254	0.703005	0.682589	0.643903	0.594755	0.551840	0.490815	0.420998	0.362376
0.854513	0.766424	0.795765	0.774797	0.655718	0.612500	0.575547	0.552023	0.479947	0.417573	0.352233
0.905358	0.817054	0.822792	0.692674	0.728079	0.635951	0.557415	0.538192	0.477187	0.420520	0.352482
0.932104	0.820192	0.785523	0.772429	0.706159	0.673316	0.560488	0.530847	0.477028	0.422297	0.353051
0.798012	0.812151	0.746911	0.677407	0.693474	0.630481	0.572048	0.536242	0.473790	0.421059	0.359398
0.822574	0.839146	0.742211	0.779797	0.653472	0.664719	0.584674	0.510915	0.473902	0.422488	0.358802
0.877569	0.757424	0.735704	0.701694	0.633203	0.645672	0.604722	0.512725	0.477509	0.414680	0.363016
0.873271	0.748073	0.731548	0.681492	0.690213	0.593696	0.567628	0.521652	0.484113	0.418247	0.354198
0.893801	0.858690	0.754589	0.744178	0.717767	0.666162	0.609912	0.548491	0.476949	0.414950	0.353781
0.931951	0.814717	0.797684	0.684683	0.641504	0.591872	0.609864	0.515309	0.487294	0.419111	0.360253
0.838317	0.772458	0.821595	0.748781	0.698684	0.604909	0.557937	0.522217	0.485184	0.417022	0.351243
0.876344	0.780998	0.780266	0.683226	0.704943	0.627858	0.607525	0.547347	0.466256	0.419827	0.353809
0.844338	0.864412	0.823123	0.767314	0.691025	0.653460	0.548923	0.542962	0.465107	0.420518	0.360169
0.857441	0.876289	0.823264	0.686858	0.726013	0.649758	0.599010	0.535571	0.491286	0.426767	0.356216
0.826857	0.791041	0.726969	0.696718	0.727840	0.660649	0.613349	0.556605	0.484960	0.422208	0.351389
0.868947	0.815726	0.732823	0.767458	0.722608	0.635655	0.608517	0.533736	0.487074	0.418371	0.360005
0.835401	0.864267	0.821217	0.668597	0.687424	0.628892	0.560504	0.548074	0.485315	0.420072	0.358381
0.865834	0.770321	0.774706	0.768869	0.640862	0.645342	0.582556	0.528740	0.483355	0.424537	0.360270
0.787232	0.825794	0.744989	0.671493	0.706632	0.618953	0.579881	0.549319	0.486051	0.418185	0.350995
0.901758	0.739206	0.830718	0.705020	0.716520	0.592530	0.580946	0.514885	0.469737	0.421242	0.360173
0.788142	0.741270	0.797063	0.775442	0.728660	0.626455	0.608660	0.523489	0.470545	0.419487	0.353139
0.846589	0.738887	0.743054	0.721291	0.640968	0.614918	0.577805	0.507571	0.490720	0.422699	0.355149
0.930260	0.844310	0.784451	0.742714	0.699293	0.603078	0.576647	0.511974	0.479329	0.421547	0.349671
0.846733	0.882036	0.730757	0.726366	0.665238	0.655962	0.608562	0.519486	0.487052	0.420284	0.350979
0.803919	0.774114	0.769432	0.690380	0.645573	0.644511	0.561624	0.522458	0.470214	0.419594	0.351311
0.784575	0.812925	0.832167	0.758512	0.717466	0.645856	0.611931	0.530289	0.465269	0.417973	0.348238
0.804191	0.740688	0.783107	0.748703	0.655147	0.655539	0.561505	0.536279	0.484991	0.421717	0.358624
0.841962	0.885654	0.801890	0.741270	0.694657	0.653211	0.586176	0.552577	0.465416	0.414213	0.348111
0.903294	0.765517	0.825931	0.672055	0.719350	0.649661	0.561520	0.513769	0.466160	0.421629	0.361490
0.843005	0.811931	0.809268	0.776575	0.694021	0.660160	0.570873	0.515089	0.477226	0.421483	0.351369
0.924853	0.872812	0.739442	0.744670	0.682093	0.605387	0.613819	0.532092	0.489311	0.418627	0.356994
0.909098	0.818135	0.714969	0.769250	0.656814	0.615892	0.583475	0.524523	0.482816	0.417246	0.350629
0.773342	0.825993	0.793743	0.714487	0.697738	0.665239	0.581097	0.552597	0.486429	0.421206	0.357518
0.828609	0.827249	0.782749	0.708027	0.632508	0.606662	0.606709	0.518423	0.488497	0.418755	0.351413
0.860692	0.808902	0.717411	0.718422	0.709262	0.609699	0.586560	0.516724	0.479825	0.421264	0.357814
0.773342	0.809531	0.827626	0.668693	0.684074	0.630485	0.595239	0.517203	0.467416	0.424066	0.360787
0.785427	0.782683	0.746517	0.679678	0.670294	0.619481	0.590939	0.539965	0.483636	0.421624	0.360938
0.939697	0.749334	0.795962	0.739888	0.700160	0.616235	0.613557	0.524038	0.485290	0.417683	0.356943
0.772696	0.790202	0.715140	0.719420	0.642108	0.650905	0.594875	0.522810	0.488047	0.423443	0.352889
0.791627	0.792696	0.718896	0.724124	0.663048	0.624344	0.590200	0.510810	0.483458	0.417077	0.354027
0.859213	0.786910	0.829655	0.718111	0.721659	0.604488	0.549407	0.517060	0.472796	0.415402	0.351249
0.818038	0.881297	0.821222	0.760729	0.652593	0.652729	0.600785	0.549752	0.466533	0.417857	0.355698
0.917520	0.824558	0.749143	0.686294	0.644812	0.628430	0.610669	0.538745	0.482786	0.423012	0.362074
0.909117	0.754065	0.823764	0.774128	0.729323	0.620280	0.609116	0.540326	0.472530	0.417454	0.354355
0.883216	0.859105	0.735102	0.677548	0.644215	0.658097	0.555583	0.526477	0.489194	0.423632	0.360403
0.836740	0.768033	0.782888	0.764473	0.693461	0.604947	0.566874	0.541527	0.477855	0.422179	0.354873
0.894088	0.753030	0.823089	0.753753	0.672448	0.638050	0.564780	0.510605	0.489837	0.421312	0.356688
0.792574	0.755917	0.741087	0.760473	0.709804	0.673727	0.589994	0.539464	0.485799	0.420475	0.354979
0.772424	0.748520	0.783749	0.771496	0.700816	0.612001	0.581202	0.544993	0.482625	0.414428	0.353489
0.854397	0.850938	0.728778	0.715918	0.716564	0.662108	0.598899	0.525232	0.461205	0.417198	0.354719
0.891898	0.760962	0.775254	0.770809	0.643431	0.615048	0.607447	0.514264	0.471924	0.418843	0.356030
0.921222	0.761981	0.819028	0.704376	0.723114	0.645100	0.593819	0.508228	0.488620	0.418275	0.361704
0.905837	0.868683	0.824726	0.722629	0.688517	0.650186	0.579102	0.521046	0.467412	0.421204	0.360838
0.850338	0.829670	0.749234	0.672009	0.649444	0.643443	0.605795	0.539058	0.486899	0.421217	0.357714
0.805151	0.786657	0.706715	0.691532	0.663952	0.618784	0.610163	0.507153	0.471123	0.420534	0.356554
0.894090	0.834310	0.747496	0.672179	0.681038	0.652964	0.584750	0.510649	0.481931	0.416594	0.359704
0.925122	0.842842	0.773162	0.783720	0.631219	0.662084	0.593964	0.525504	0.472460	0.422583	0.360820
0.909122	0.885862	0.776907	0.742235	0.684992	0.661780	0.562471	0.540155	0.473513	0.420715	0.365117
0.846232	0.859435	0.764277	0.762482	0.690442	0.607421	0.587870	0.523338	0.468542	0.422715	0.358316
0.788433	0.750531	0.736894	0.747875	0.678609	0.616746	0.578881	0.524318	0.469064	0.413688	0.350436
0.936088	0.773254	0.745994	0.752384	0.711026	0.667544	0.584435	0.541089	0.473604	0.414736	0.360057
0.848709	0.878049	0.820655	0.707476	0.660898	0.611122	0.607449	0.535361	0.478793	0.415946	0.353178
0.886678	0.879346	0.767974	0.677342	0.698110	0.643249	0.580909	0.548579	0.469568	0.422271	0.355810
0.851679	0.764551	0.785818	0.705342	0.723020	0.671852	0.594046	0.544252	0.472582	0.423211	0.361293
0.900203	0.826335	0.781793	0.734475	0.695537	0.673597	0.566979	0.529253	0.465090	0.422274	0.361825
0.793560	0.875165	0.734126	0.758687	0.702755	0.659804	0.599233	0.520378	0.474729	0.421964	0.355081
0.912274	0.825596	0.756173	0.692477	0.661781	0.664609	0.608763	0.533033	0.465113	0.415990	0.360052
0.820710	0.785780	0.753390	0.694642	0.707147	0.618540	0.596424	0.536941	0.488530	0.420795	0.360531
0.863927	0.792818	0.729877	0.673286	0.655963	0.600745	0.577480	0.539017	0.477223	0.418960	0.353856
0.775770	0.877073	0.797496	0.704389	0.659240	0.664808	0.617522	0.532358	0.492394	0.420670	0.361241
0.895536	0.765859	0.743245	0.719625	0.718783	0.633672	0.577009	0.549239	0.475016	0.418933	0.355150
0.835591	0.825825	0.793256	0.762965	0.691515	0.630474	0.615689	0.533167	0.471565	0.425094	0.356712
0.921928	0.872349	0.716141	0.742363	0.631022	0.644611	0.580249	0.552833	0.481930	0.418544	0.362726
0.842339	0.831285	0.704585	0.740093	0.680690	0.672395	0.593341	0.534393	0.484444	0.418143	0.356082
0.848671	0.830040	0.760826	0.770148	0.706835	0.647607	0.570337	0.549399	0.475384	0.422449	0.360601
0.793170	0.888173	0.824350	0.748052	0.654956	0.611487	0.601820	0.549704	0.482337	0.421646	0.359918
0.787105	0.784938	0.708322	0.703558	0.684289	0.631424	0.568494	0.509574	0.486337	0.424671	0.359295
0.845246	0.772293	0.743854	0.686036	0.689330	0.617662	0.606616	0.529344	0.468370	0.417826	0.361371
0.879414	0.777795	0.785598	0.690571	0.672765	0.662806	0.574902	0.524225	0.466787	0.418548	0.352619
0.881565	0.751610	0.766378	0.739897	0.697547	0.616055	0.554764	0.550522	0.472397	0.414897	0.353198
0.917143	0.840558	0.741812	0.762741	0.711985	0.614031	0.600629	0.539762	0.491512	0.417032	0.363579
0.776440	0.809882	0.729992	0.704854	0.660734	0.653936	0.587409	0.525831	0.488211	0.416737	0.359226
0.866165	0.754441	0.759926	0.763268	0.712969	0.650215	0.595375	0.547907	0.479327	0.423117	0.354402
0.849958	0.777229	0.795281	0.745539	0.638625	0.656791	0.577929	0.551529	0.488870	0.420990	0.362405
0.857326	0.887459	0.714334	0.778307	0.725989	0.604009	0.594128	0.521957	0.477126	0.418680	0.357430
0.907678	0.765785	0.824052	0.698053	0.671982	0.620831	0.594535	0.535146	0.482217	0.423155	0.363244
0.827560	0.758806	0.781624	0.730747	0.673433	0.589595	0.604379	0.529469	0.477931	0.418779	0.351886
0.817255	0.766606	0.823380	0.692269	0.684159	0.619261	0.601865	0.540390	0.468049	0.424325	0.353932
0.890888	0.773430	0.810448	0.676541	0.710225	0.609822	0.568642	0.541986	0.487579	0.417845	0.354490
0.782899	0.754378	0.721148	0.781255	0.687461	0.603858	0.555833	0.538313	0.487745	0.421692	0.361406
0.777039	0.888912	0.714037	0.702309	0.673996	0.666350	0.600449	0.513315	0.481564	0.416298	0.358669
0.774419	0.802586	0.793174	0.780689	0.638610	0.624456	0.552301	0.517892	0.476350	0.419251	0.348851
0.917639	0.859282	0.779483	0.742492	0.726840	0.644747	0.558634	0.543210	0.476161	0.420984	0.352312
0.820250	0.784710	0.823722	0.683444	0.670721	0.642753	0.569393	0.539956	0.490579	0.421356	0.357391
0.905015	0.739513	0.744105	0.679854	0.638571	0.619920	0.563301	0.542378	0.483448	0.420462	0.351172
0.932098	0.876715	0.714294	0.748260	0.710900	0.635618	0.613953	0.545716	0.465620	0.422149	0.348830
0.922272	0.799037	0.796574	0.772204	0.657187	0.642881	0.548670	0.529737	0.470348	0.416921	0.357239
0.812820	0.855151	0.776978	0.717934	0.659557	0.643523	0.555815	0.527415	0.467923	0.419829	0.357657
0.909124	0.827683	0.807953	0.786795	0.676255	0.634693	0.557574	0.516280	0.464990	0.414076	0.359847
0.856545	0.838000	0.788763	0.773042	0.705854	0.640806	0.605166	0.517373	0.486509	0.419034	0.361576
0.818044	0.753527	0.805652	0.784250	0.662654	0.612847	0.567268	0.514462	0.468100	0.420508	0.352454
0.796129	0.874539	0.832061	0.735373	0.657506	0.648530	0.555509	0.519457	0.468178	0.422181	0.353556
0.885362	0.771260	0.784722	0.751437	0.658557	0.672448	0.592376	0.530107	0.490360	0.424914	0.364938
0.843418	0.858864	0.751719	0.734158	0.724379	0.648965	0.593588	0.553738	0.476259	0.415523	0.351141
0.774291	0.802069	0.757504	0.677296	0.641543	0.603132	0.577019	0.534486	0.482927	0.422785	0.353921
0.868120	0.864611	0.756862	0.764285	0.642420	0.601960	0.576222	0.535103	0.480449	0.419976	0.358088
0.883460	0.775270	0.786883	0.683619	0.659617	0.606431	0.567454	0.539729	0.482170	0.418026	0.356907
0.879537	0.766163	0.757925	0.746203	0.687072	0.611739	0.563959	0.527124	0.470591	0.416143	0.363413
0.806869	0.760186	0.718079	0.708930	0.642057	0.639765	0.552875	0.530485	0.489447	0.418777	0.359992
0.916251	0.771929	0.831503	0.736502	0.712623	0.664443	0.614926	0.537011	0.482540	0.420703	0.359275
0.863574	0.879953	0.784147	0.719441	0.723865	0.649158	0.554218	0.512076	0.491917	0.422891	0.361917
0.889712	0.871531	0.751382	0.757209	0.641237	0.608773	0.604494	0.545350	0.486601	0.418601	0.352740
0.892067	0.826613	0.786116	0.779396	0.673329	0.627463	0.574273	0.519684	0.484009	0.419198	0.356606
0.871894	0.794732	0.738322	0.701755	0.659590	0.667790	0.578605	0.537111	0.479101	0.422837	0.362108
0.898027	0.824771	0.728345	0.669072	0.638188	0.616684	0.608015	0.518282	0.472493	0.422928	0.355470
0.831567	0.831894	0.752614	0.773304	0.691808	0.651501	0.563243	0.524947	0.485910	0.423586	0.360510
0.799240	0.823569	0.787513	0.681246	0.728239	0.630814	0.610063	0.537348	0.490468	0.418583	0.355589
0.868144	0.851429	0.835763	0.773839	0.642151	0.641675	0.602859	0.534071	0.469500	0.418879	0.361834
0.787887	0.776886	0.806207	0.702696	0.626842	0.611561	0.577204	0.535193	0.470417	0.422201	0.355560
0.774069	0.866072	0.782408	0.773378	0.639357	0.597669	0.571330	0.526735	0.478720	0.422354	0.358394
0.859199	0.848329	0.815728	0.724228	0.715011	0.662293	0.569897	0.516836	0.486629	0.418047	0.360129
0.845359	0.856185	0.771393	0.696177	0.665453	0.653151	0.565662	0.528010	0.468022	0.419727	0.358751
0.822792	0.838908	0.720265	0.700902	0.718062	0.623067	0.587131	0.516990	0.466099	0.419574	0.358265
0.857885	0.767111	0.780759	0.741486	0.702046	0.664025	0.575367	0.551760	0.490751	0.419022	0.354768
0.787096	0.795632	0.801225	0.673945	0.692018	0.627898	0.557728	0.543943	0.476856	0.417859	0.348889
0.835633	0.803967	0.795794	0.695811	0.695448	0.593969	0.604983	0.530330	0.464147	0.417892	0.358936
0.940461	0.748409	0.737413	0.685770	0.650134	0.604649	0.575767	0.509213	0.482291	0.416362	0.355317
0.869559	0.803134	0.793493	0.759258	0.634275	0.613143	0.596094	0.547675	0.489010	0.421981	0.357304
0.880090	0.765223	0.816902	0.782860	0.657905	0.627252	0.575568	0.536139	0.486244	0.417095	0.355710
0.824697	0.884640	0.725354	0.764839	0.684355	0.621755	0.576018	0.537908	0.485851	0.421838	0.358652
0.935242	0.837634	0.715564	0.780953	0.661599	0.634244	0.587297	0.527608	0.483955	0.418300	0.355508
0.932022	0.835079	0.786479	0.765987	0.706400	0.636829	0.586317	0.510931	0.463749	0.421976	0.354199
0.880228	0.780649	0.758046	0.716620	0.714304	0.592949	0.586387	0.551150	0.476917	0.414754	0.362054
0.925290	0.825486	0.758847	0.690090	0.682660	0.597634	0.611947	0.540157	0.474397	0.414402	0.346620
0.849961	0.835686	0.731331	0.770094	0.631600	0.624663	0.563086	0.510989	0.488551	0.418130	0.354059
0.878103	0.806607	0.805866	0.664316	0.689435	0.604904	0.567741	0.528482	0.466554	0.421041	0.354792
0.836143	0.775396	0.746395	0.684208	0.647770	0.633514	0.566770	0.542962	0.468514	0.416562	0.357186
0.887888	0.837308	0.800070	0.775255	0.716760	0.659361	0.586967	0.514212	0.467607	0.417667	0.350888
0.831128	0.776188	0.795405	0.748800	0.697951	0.638512	0.579541	0.514231	0.469599	0.419381	0.352670
0.900450	0.856037	0.731489	0.733388	0.728092	0.662003	0.554863	0.523487	0.465815	0.417224	0.353504
0.934832	0.756596	0.779565	0.747553	0.643583	0.623088	0.551632	0.517743	0.473494	0.423375	0.360184
0.882691	0.808175	0.802008	0.758620	0.672727	0.595321	0.593055	0.532168	0.487330	0.423821	0.358719
0.925332	0.813246	0.824444	0.675113	0.715829	0.628161	0.607813	0.540379	0.489747	0.419337	0.355330
0.879343	0.770628	0.744107	0.758798	0.681953	0.650828	0.608136	0.552576	0.485552	0.421830	0.360280
0.883094	0.882295	0.715618	0.761760	0.728612	0.590109	0.589319	0.527480	0.480139	0.416217	0.355354
0.899427	0.750062	0.724668	0.709052	0.631129	0.624033	0.612346	0.543254	0.465201	0.421264	0.361214
0.842237	0.832019	0.768624	0.664307	0.717364	0.630048	0.569960	0.527737	0.467045	0.421743	0.362812
0.851703	0.786626	0.791541	0.772747	0.706715	0.640828	0.558633	0.517284	0.484837	0.421890	0.356294
0.875115	0.880750	0.755166	0.667112	0.679673	0.607500	0.596452	0.522901	0.488911	0.423145	0.360264
0.923355	0.875848	0.762387	0.752597	0.710445	0.671360	0.574931	0.540375	0.463045	0.416705	0.358269
0.929660	0.792763	0.715074	0.772697	0.692225	0.655730	0.574757	0.545807	0.476396	0.418058	0.354768
0.847942	0.777075	0.838157	0.720603	0.690878	0.641030	0.552182	0.524576	0.481669	0.413351	0.347541
0.850297	0.828905	0.808157	0.742115	0.636717	0.601986	0.593786	0.553994	0.485432	0.418586	0.349998
0.933061	0.885158	0.796782	0.673629	0.719083	0.668975	0.568908	0.538918	0.482784	0.415589	0.356800
0.797183	0.832533	0.791685	0.765973	0.718430	0.627354	0.606630	0.537516	0.485680	0.421154	0.359888
0.851364	0.835819	0.796818	0.710912	0.648539	0.662716	0.609920	0.533159	0.480714	0.422192	0.362476
0.915546	0.853909	0.817171	0.740786	0.686172	0.609368	0.571528	0.515073	0.468466	0.415695	0.349194
0.922118	0.813301	0.779086	0.781446	0.648335	0.655928	0.566364	0.536416	0.478681	0.420223	0.356522
0.921182	0.879218	0.761323	0.773191	0.717156	0.654990	0.614348	0.533266	0.490446	0.420246	0.358918
0.798283	0.773502	0.783093	0.776804	0.640493	0.659214	0.572790	0.520514	0.468694	0.418191	0.358268
0.859113	0.876469	0.759240	0.778794	0.727796	0.625502	0.571663	0.538072	0.467251	0.415987	0.354173
0.920947	0.827867	0.834551	0.685119	0.691092	0.670265	0.563182	0.543771	0.487042	0.418555	0.356281
0.800892	0.854646	0.742580	0.701075	0.665289	0.600967	0.557812	0.521202	0.475371	0.426750	0.355742
0.842723	0.881685	0.831601	0.669858	0.675947	0.626137	0.578748	0.554318	0.473711	0.420233	0.357478
0.869219	0.854902	0.750760	0.757691	0.641253	0.599109	0.590622	0.538944	0.477727	0.422404	0.358283
0.857489	0.760655	0.803763	0.746273	0.698771	0.594268	0.565836	0.521961	0.467750	0.418049	0.357719
0.805769	0.878311	0.771101	0.686086	0.726723	0.613157	0.604224	0.523695	0.469226	0.422535	0.365058
0.803508	0.871582	0.821546	0.679019	0.662313	0.655426	0.588586	0.544164	0.489544	0.418539	0.361810
0.816648	0.875800	0.750294	0.747715	0.711185	0.593485	0.592983	0.542948	0.466354	0.418966	0.352480
0.909337	0.834100	0.793375	0.771029	0.678111	0.632262	0.555606	0.511628	0.481632	0.420298	0.363294
0.919912	0.760596	0.817626	0.752137	0.724844	0.654085	0.577230	0.535006	0.467501	0.419806	0.363910
0.823972	0.792278	0.730207	0.735608	0.725700	0.636296	0.590841	0.520766	0.484172	0.419598	0.355301
0.877128	0.820841	0.805296	0.741022	0.673667	0.650577	0.566913	0.516269	0.480944	0.422946	0.353144
0.772637	0.751652	0.748326	0.737194	0.686279	0.640551	0.581946	0.516151	0.471623	0.420427	0.362255
0.915758	0.853888	0.731475	0.769756	0.637779	0.632037	0.585690	0.516564	0.481367	0.421666	0.356049
0.872939	0.815656	0.835751	0.783019	0.695211	0.674252	0.575315	0.516563	0.468486	0.417107	0.357200
0.896145	0.845580	0.740890	0.765377	0.701291	0.593554	0.580522	0.519322	0.472316	0.416705	0.359226
0.852518	0.850810	0.741171	0.749893	0.631854	0.634501	0.608570	0.523886	0.481483	0.418499	0.361183
0.873102	0.883125	0.730652	0.710079	0.708169	0.621124	0.601024	0.545039	0.477653	0.420473	0.356147
0.883627	0.790609	0.766704	0.667068	0.723631	0.616618	0.586106	0.518197	0.464910	0.416940	0.359788
0.897012	0.785247	0.800656	0.719986	0.678426	0.598022	0.567336	0.509998	0.480435	0.420062	0.359201
0.897695	0.842344	0.729449	0.742948	0.730911	0.657840	0.587848	0.521460	0.485045	0.421501	0.358607
0.896681	0.811265	0.806859	0.697019	0.667091	0.588868	0.577645	0.537930	0.480848	0.416124	0.349869
0.804780	0.876764	0.816392	0.725998	0.688939	0.667355	0.591939	0.506343	0.486398	0.419677	0.357622
0.861594	0.759486	0.779205	0.774384	0.720157	0.643087	0.612815	0.551032	0.478594	0.422773	0.351005
0.860969	0.765383	0.834722	0.670269	0.686926	0.615420	0.609181	0.527635	0.484088	0.416794	0.349476
0.787656	0.823047	0.835545	0.737348	0.647977	0.635149	0.604159	0.520141	0.477354	0.418147	0.356484
0.912795	0.750757	0.822411	0.768070	0.708445	0.637561	0.598498	0.550213	0.474668	0.421349	0.354023
0.835185	0.871345	0.830152	0.740875	0.695723	0.660819	0.595069	0.519097	0.488649	0.416426	0.358466
0.818796	0.875347	0.805368	0.715279	0.693364	0.617358	0.589356	0.519208	0.468265	0.419777	0.355390
0.933144	0.887717	0.704930	0.785293	0.689792	0.630374	0.609065	0.529743	0.488163	0.422377	0.351705
0.834404	0.833510	0.729678	0.677080	0.652749	0.629676	0.561138	0.515435	0.463894	0.415230	0.347243
0.923837	0.802371	0.789785	0.766860	0.672412	0.613479	0.603955	0.529025	0.477744	0.416073	0.346520
0.845512	0.849045	0.758867	0.717394	0.680963	0.633611	0.583410	0.535523	0.486249	0.421251	0.361553
0.883172	0.752885	0.720957	0.700872	0.643138	0.647237	0.592501	0.550975	0.474524	0.416121	0.362407
0.936651	0.808183	0.734902	0.780039	0.702829	0.675790	0.581648	0.553001	0.485988	0.421066	0.353398
0.782242	0.825894	0.724969	0.769957	0.706733	0.644241	0.582408	0.542395	0.488240	0.420908	0.352177
0.882979	0.824769	0.812312	0.754338	0.674042	0.661597	0.587810	0.523834	0.486949	0.421413	0.356583
0.817646	0.858089	0.762506	0.692296	0.664840	0.614799	0.583538	0.528626	0.482512	0.423074	0.352836
0.879872	0.829214	0.829258	0.679934	0.668997	0.608098	0.593007	0.517786	0.478949	0.419222	0.356923
0.879321	0.768141	0.787319	0.766474	0.650176	0.601009	0.591569	0.548728	0.485161	0.421996	0.351002
0.800767	0.771942	0.807913	0.757481	0.709076	0.638788	0.567210	0.542387	0.483645	0.420376	0.361472
0.896443	0.739741	0.705641	0.770437	0.663624	0.632484	0.568593	0.538209	0.468996	0.419055	0.354045
0.912980	0.823259	0.826473	0.716152	0.719573	0.620770	0.578106	0.535631	0.485801	0.419930	0.363751
0.914079	0.801398	0.768963	0.715316	0.706213	0.623235	0.606161	0.535005	0.470626	0.421179	0.351670
0.939230	0.877980	0.836119	0.678532	0.636171	0.606075	0.553389	0.529744	0.485468	0.419714	0.361526
0.897175	0.831894	0.792635	0.698622	0.640303	0.620116	0.560593	0.515538	0.478986	0.420337	0.355881
```
