## Supplementary File 1 for "Novel Comparison of Evaluation Metrics for Gene Ontology Classifiers Reveals Drastic Performance Differences": max_Resnik_score_A.elab

```
# goa_pos:  data/mouseFunc.genego.sc
# goa_neg:  data/mouseFunc.genego.neg.sc
# obo_file: data/go.obo
# ic_file:  data/ic.ext.tab
# prop_par: F
# rot_pos:  T
# R:        2
# rseed:    1
# mode:     LIST=go,TH=th,SUMF1=mean,SUMF2=max,SF=score_A,SIMF=Resnik,MINCS=10,GOC=46316
0.000000	0.100011	0.200022	0.300033	0.400000	0.500011	0.600022	0.700033	0.800000	0.900011	0.999978
0.946463	0.981346	0.898854	0.857342	0.733314	0.743546	0.682154	0.743546	0.743546	0.743546	0.674497
0.962615	1.053563	1.071017	0.841782	0.756502	0.807240	0.663886	0.650502	0.576340	0.524498	0.482785
1.206877	0.986674	0.865018	0.835243	0.839224	0.636420	0.691659	0.602969	0.448137	0.476957	0.407779
1.165369	1.065854	0.973958	1.010658	0.880703	0.731675	0.748409	0.748409	0.748409	0.612275	0.673251
1.053090	1.129417	1.011355	0.801732	0.765077	0.721405	0.665166	0.716024	0.634947	0.529522	0.402724
0.969264	0.915988	1.032864	0.872243	0.820834	0.790723	0.829710	0.790723	0.829710	0.829710	0.512772
1.211145	1.075809	1.066945	0.860849	0.865695	0.774487	0.669278	0.649203	0.563049	0.496955	0.451248
0.991396	1.056898	0.970059	0.929027	1.040388	1.002475	1.040388	0.747831	0.770038	0.807952	0.770038
1.087153	1.077949	0.955001	0.827657	0.704598	0.809888	0.666854	0.535469	0.519904	0.418514	0.407779
1.157982	1.054367	0.894807	0.867415	0.873918	0.741353	0.687178	0.564689	0.484184	0.467360	0.385347
1.149860	0.952325	0.981996	0.832130	0.830747	0.830747	0.927779	0.751032	0.751032	0.788293	0.751032
0.990910	0.884653	1.061956	0.963152	0.870966	0.869439	0.892633	0.892633	0.673817	0.709594	0.675764
1.212518	1.144366	1.009095	0.963043	0.764901	0.699570	0.644077	0.621420	0.592099	0.571304	0.434994
1.002010	0.930319	0.928644	0.904848	0.832927	0.735353	0.588025	0.621930	0.579166	0.539966	0.447824
1.113665	1.133954	1.001852	0.881023	0.882420	0.753368	0.657389	0.584764	0.565269	0.469778	0.587063
1.203848	1.010397	1.054229	0.871293	1.101349	1.101349	1.101349	1.101349	1.101349	0.789190	0.789190
1.065142	1.060583	1.060583	0.913949	0.896853	0.769891	0.583521	0.523239	0.512994	0.545286	0.542689
0.967283	1.056357	0.838988	0.796338	0.808237	0.631851	0.653748	0.617355	0.748556	0.748556	0.748556
1.125874	1.012528	0.980167	0.881420	0.742995	0.722311	0.665030	0.597285	0.490235	0.433201	0.426167
1.145834	0.903917	0.943291	0.805567	0.768096	0.743396	0.674371	0.622292	0.535227	0.546187	0.546187
1.211872	1.060040	1.011822	0.825772	0.708704	0.780243	0.641898	0.599109	0.517948	0.464900	0.357428
1.086949	0.998720	1.074828	0.889195	0.690458	0.714691	0.647008	0.543004	0.489730	0.477646	0.474152
1.009728	0.881925	0.913553	0.899056	0.698376	0.756858	0.742791	0.606246	0.512108	0.564333	0.512744
0.982816	1.019678	1.006489	0.893861	0.846490	0.810173	0.810173	0.799385	0.799385	0.810173	0.395343
1.075897	1.019019	0.830892	0.858056	0.873918	0.872243	0.773915	0.582585	0.588267	0.512071	0.494846
1.027344	1.129325	0.974702	0.803014	0.800136	0.798013	0.714750	0.685131	0.511062	0.524995	0.526652
1.164076	1.118816	0.846594	0.834596	0.862949	0.807858	0.626240	0.571160	0.471463	0.543723	0.530402
0.997284	1.069295	0.929892	0.808122	0.704623	0.798495	0.767019	0.906568	0.767019	0.906568	0.906568
1.125167	0.902893	0.891918	0.754523	0.708966	0.782466	0.575912	0.781308	0.781308	0.449834	0.648602
1.024661	0.908071	1.036870	0.910602	0.939554	0.770823	0.843726	0.765163	0.707340	0.650540	0.495472
1.217524	1.038025	0.815575	0.969658	0.839224	0.921329	0.896507	0.833638	0.909764	0.909764	0.846896
1.050229	0.965188	0.918432	0.973657	0.851176	0.887875	0.887875	0.886201	0.887875	0.804275	0.422071
1.070379	0.987690	0.885787	0.894813	0.787610	0.752048	0.691975	0.635894	0.550798	0.485818	0.377122
0.980668	0.978098	0.927064	0.952127	0.782887	0.703135	0.733745	0.625553	0.625553	0.832168	0.839067
1.025321	0.973311	0.864753	0.877164	0.906204	0.724313	0.798013	0.796338	1.011526	1.088059	0.932452
1.071546	1.058242	0.876761	0.876120	0.804870	0.776024	0.693517	0.712272	0.698275	0.651428	0.506710
1.156279	1.059648	0.893774	0.785884	0.898462	0.812707	0.749780	0.677306	0.530234	0.644051	0.644051
1.096406	0.902423	1.004691	0.909280	0.906204	0.671710	0.598510	0.643688	0.507905	0.503614	0.489246
1.131856	1.167879	0.936613	0.799581	0.801256	0.877294	0.779266	0.779266	0.779266	0.779266	0.701554
1.140512	0.947376	0.988900	0.977750	0.942725	0.737080	0.573330	0.523995	0.528227	0.545212	0.402656
0.980901	0.953752	1.045062	0.827927	0.783379	0.644407	0.659859	0.591216	0.565397	0.472022	0.477931
1.023595	1.048511	0.884829	0.968246	0.837218	0.761313	0.796338	0.684277	0.528213	0.530343	0.550592
1.069559	1.079936	0.969159	0.873972	0.811647	0.670493	0.739561	0.642054	0.580251	0.528852	0.548290
1.097942	1.106968	0.907890	0.950747	0.798013	0.873918	0.837218	0.560739	0.572994	0.500927	0.483504
1.172738	1.109814	0.952308	0.878124	0.854275	0.663138	0.719520	0.825027	0.895347	0.748243	1.015997
0.972460	1.041714	1.060030	0.912707	0.768354	0.662202	0.647806	0.523672	0.522685	0.482806	0.482806
0.958770	0.994284	0.848234	0.976259	0.888700	0.677946	0.682628	0.764795	0.540293	0.595024	0.454147
1.219930	1.101178	0.891767	0.873918	0.761313	0.798013	0.778134	0.675009	0.609258	0.527682	0.416098
1.121506	1.069176	1.012264	0.779738	0.938098	0.744687	0.800117	0.800117	0.733137	0.880423	0.618175
1.199776	0.939612	0.904830	0.933457	0.869418	0.860561	0.784656	0.758913	0.671548	0.671208	0.465881
1.029943	0.953631	0.872243	0.872243	0.819784	0.798013	0.835771	0.835771	0.835771	0.989079	1.112754
0.973709	0.997136	0.975354	0.802230	0.906204	0.798013	0.906204	0.578602	0.500927	0.552203	0.552203
1.167216	1.138945	1.069453	0.792053	0.794570	0.800588	0.726590	0.623098	0.581951	0.484019	0.380737
1.095610	1.058883	1.064099	0.798428	0.783495	0.692255	0.629716	0.582590	0.483405	0.484136	0.444307
1.114148	1.039546	0.861005	0.930521	0.761313	0.906204	0.712306	0.600627	0.588457	0.409989	0.461438
1.053769	1.129877	0.978391	0.869390	0.901676	0.755295	0.831200	0.527813	0.568651	0.557132	0.492368
1.019443	1.045308	0.839623	0.796338	0.872243	0.630806	0.659309	0.645859	0.814861	0.745320	0.830960
1.111975	1.140336	1.140336	1.106392	1.140336	1.040634	1.060222	1.060222	1.060222	0.507121	0.513282
0.995341	1.040889	0.993582	0.930473	0.870695	0.742162	0.704231	0.715869	0.580402	0.538084	0.481540
0.969442	1.140322	0.917475	0.873918	0.761313	1.016645	1.016645	0.837272	0.837272	0.837272	0.837272
1.227560	1.222963	0.947478	0.902640	1.222963	1.122610	0.802287	0.802287	0.802287	1.122610	1.156027
0.998828	1.069048	0.841928	0.872243	0.901676	0.863003	0.975153	0.975153	0.863003	0.536391	0.525459
1.190325	1.046881	1.016355	0.748067	0.885864	0.642219	0.595375	0.646503	0.789223	0.916033	0.856523
0.977913	0.892025	0.905862	0.894138	0.818355	0.780103	0.722408	0.533239	0.560049	0.547922	0.497184
1.211873	1.042628	0.845154	0.859834	0.842459	0.723480	0.734268	0.866121	0.866121	0.831671	0.491325
1.021480	1.031712	0.960561	0.893848	0.831711	0.789846	0.594751	0.587663	0.482490	0.492300	0.355305
1.109456	1.119025	0.880639	0.874333	0.805530	0.770836	0.745235	0.672709	0.502894	0.572642	0.607892
1.031089	1.024284	1.011086	0.910286	0.822004	0.725184	0.587888	0.648910	0.552922	0.455521	0.461179
0.972477	1.144824	0.906063	0.837218	0.872243	0.798013	0.906204	0.715347	0.715347	0.715347	0.388837
1.066535	1.020591	0.853123	0.837218	0.872243	0.784829	0.770811	0.720658	0.720658	0.720658	0.516132
1.212489	1.125536	0.871279	0.901764	0.727202	0.791716	0.735904	0.634038	0.618853	0.522633	0.539807
1.071931	0.881319	1.060583	1.060583	0.818081	0.676458	0.592803	0.540523	0.529401	0.414587	0.617410
1.035466	0.991428	1.193521	0.859271	1.193521	1.193521	1.193521	1.266606	0.781172	1.339826	0.781172
1.034307	1.072343	0.942697	0.933810	0.949377	0.840553	0.762277	0.719031	0.719031	0.616058	0.603306
1.189844	1.127164	0.908692	0.775771	0.770233	0.753850	0.675452	0.744438	0.587397	0.695588	0.684302
1.208232	0.940211	0.969959	0.910602	0.815100	0.680804	0.711696	0.522370	0.476676	0.439130	0.419062
1.205144	1.084173	1.062140	0.797922	0.806342	0.772971	0.644910	0.619891	0.493337	0.501751	0.564280
1.060745	0.925297	1.037877	0.846926	0.806127	0.685316	0.665792	0.599943	0.747831	0.634600	0.667127
0.943730	1.027651	1.053271	0.915040	0.755611	0.710493	0.599152	0.631251	0.639393	0.604549	0.420642
1.158126	0.958738	0.886932	0.922528	0.906204	0.813374	0.815049	0.842759	0.815049	0.815049	0.564988
1.065455	0.893419	0.942658	0.773133	0.785144	0.730886	0.725700	0.642088	0.502035	0.465767	0.503032
1.044014	1.061987	0.975318	0.886808	0.772029	0.806917	0.720808	0.658428	0.614782	0.492533	0.582540
1.004842	1.013250	0.874119	0.779655	0.880588	0.660975	0.609298	0.586135	0.468952	0.479609	0.439525
1.044754	1.118355	0.885683	0.872313	0.796338	0.798013	0.906204	0.815049	0.558178	0.505951	0.527042
1.142566	0.936842	0.945611	0.898196	0.898196	0.898196	0.898196	0.832746	0.832746	0.832746	0.832746
1.213867	0.990010	0.998905	0.861563	0.847791	0.802938	0.802938	0.802938	0.752456	0.464840	0.420379
1.109503	1.094234	0.995704	0.881244	0.919800	0.881244	0.961011	0.961011	0.871311	0.755646	0.755646
1.157389	1.116729	0.881050	0.906626	0.849570	0.823010	0.790961	0.574880	0.546160	0.546094	0.538860
0.968542	0.975770	0.882353	0.884793	0.852363	0.669288	0.695545	0.600380	0.517045	0.477033	0.475468
1.010282	1.138205	1.035698	0.923062	0.721820	0.678214	0.694176	0.584362	0.540065	0.475001	0.460016
1.056089	1.056007	0.907707	0.889411	0.906204	0.761313	0.906204	0.653552	0.527504	0.470837	0.405323
1.124432	0.989655	0.937964	0.865789	0.830061	0.719338	0.628881	0.520930	0.555142	0.437997	0.396840
1.166525	0.877130	0.900958	0.959259	0.829674	0.704074	0.577018	0.639813	0.639813	0.607527	0.607527
1.130278	0.997757	0.958766	0.911762	0.873918	0.798013	0.621870	0.592899	0.534298	0.513731	0.519405
0.943873	0.977066	0.898831	0.980202	0.906204	0.906204	0.618752	0.989079	0.989079	0.989079	0.837272
1.069273	1.132467	0.872243	0.985496	0.835988	0.892190	0.837550	0.738871	0.533962	0.540559	0.533962
1.016643	1.006352	0.907482	0.837218	0.741196	0.788572	0.722867	0.582147	0.514427	0.528411	0.437492
0.954667	1.140092	0.911465	0.840919	0.921772	0.843210	0.718856	0.838951	0.728438	0.901132	0.767941
1.148346	0.906311	0.830390	0.911719	0.845304	0.635732	0.614356	0.554536	0.568751	0.568751	0.561828
0.954122	0.949293	0.955960	0.873918	0.954786	0.987072	0.953224	0.748556	0.778832	0.778832	0.748556
1.035264	0.961429	0.993271	0.834055	0.781071	0.797820	0.742121	0.601952	0.548463	0.525967	0.414656
1.123330	0.925042	0.944604	0.874715	0.752646	0.763044	0.725649	0.600530	0.578531	0.457617	0.392657
1.133917	1.039184	0.877005	0.939609	0.870681	0.726714	0.763413	0.795865	0.603306	0.423254	0.633570
1.130254	1.070904	1.040241	1.010658	0.877467	0.893980	0.877467	0.893980	0.893980	0.505976	0.441470
1.221066	1.063170	0.828087	0.901933	0.871934	0.769666	0.674921	0.641898	0.568751	0.561828	0.568751
1.038782	1.115454	0.872243	0.873918	0.873918	0.761313	0.995755	0.774604	0.774604	0.619581	0.822250
1.157069	1.012627	0.959738	0.894403	0.803920	0.794060	0.804643	0.822915	0.702289	0.776194	0.481246
1.181891	1.020109	0.916862	0.991895	0.773326	0.771813	0.822152	0.740154	0.635749	0.606272	0.436172
0.968916	1.079972	0.936831	0.896043	0.936831	1.073571	0.973769	1.073571	1.073571	0.705596	1.021020
1.131762	1.090197	0.949827	0.843637	0.769195	0.674421	0.662351	0.596043	0.468839	0.600186	0.600186
1.068253	1.097812	1.023204	0.864231	0.900931	0.796338	0.900931	0.900931	0.761313	0.699287	0.412988
1.097849	0.964741	0.977511	0.977511	0.920813	0.790587	0.920813	0.920813	0.920813	0.920813	0.920813
0.989259	0.930709	0.970017	0.905072	0.737621	0.784002	0.836796	0.797692	0.903493	0.823330	0.756146
1.039657	1.143405	0.890307	0.978872	0.802525	0.853785	0.853785	0.839224	0.839224	0.481000	0.497682
1.039191	1.124762	1.070461	0.914185	1.104717	1.056283	1.056283	1.052833	1.052833	1.052833	0.859788
0.996263	1.032047	0.860710	0.872103	0.799385	0.723480	0.775736	0.691763	0.688880	0.699668	0.379789
1.217217	1.079023	0.886049	0.796338	0.906204	0.807291	0.660374	0.549965	0.492691	0.472902	0.460354
1.204581	0.891493	1.006664	0.960332	0.716254	0.710799	0.614918	0.575554	0.579193	0.520798	0.429511
1.022148	1.010047	0.912128	0.796338	0.798013	0.906204	1.002631	0.716212	0.676321	0.613892	0.613892
1.232242	1.061492	0.978291	1.229361	1.229361	1.229361	1.251795	1.251795	1.251795	1.251795	1.229361
0.939955	0.958313	1.016494	0.954786	0.912654	0.857957	0.857957	0.801721	0.801721	0.898550	0.973934
1.236215	0.875597	0.917134	0.935045	0.747723	0.664127	0.634661	0.584051	0.455619	0.443465	0.377028
1.023458	1.146884	1.018460	0.949300	0.748776	0.659622	0.606243	0.526841	0.527567	0.451516	0.395522
1.145383	1.119058	1.032551	0.957173	0.782834	0.663466	0.666561	0.627799	0.542895	0.479705	0.475802
1.221511	1.125045	1.002199	0.781427	0.896612	0.758841	0.824036	0.781337	0.832879	0.646847	0.582814
1.137774	0.966648	0.887256	0.954979	0.842595	0.738680	0.800606	0.698657	0.575414	0.464340	0.442455
0.990901	0.895097	0.912732	0.837218	0.798013	0.906204	0.906204	0.798013	0.796338	0.799343	0.868291
1.139608	1.129806	0.953647	0.877628	0.906204	0.710180	0.632093	0.549817	0.610288	0.505951	0.401818
1.094175	1.080853	0.964067	0.928307	0.823361	0.780977	0.828680	0.685082	0.701837	0.595906	0.490967
1.130319	0.986734	0.995204	0.914483	0.797945	0.738673	0.723368	0.795784	0.795784	0.795784	0.780745
1.050821	0.982274	0.832630	0.808784	0.880744	0.789526	0.954764	0.758246	0.758246	0.688831	0.688831
1.089954	0.984831	0.898173	0.766873	0.766641	0.647148	0.625228	0.583806	0.560885	0.458407	0.434195
0.995725	1.052780	0.872243	0.955682	0.968674	0.913632	0.802290	0.672003	0.649221	0.556391	0.491626
1.031416	1.136933	0.865969	0.928570	0.827776	0.789575	0.911480	0.696729	0.797107	0.655536	0.549564
1.224919	1.043105	0.847308	0.771538	0.761739	0.726714	0.761739	0.761739	0.763413	0.531263	0.479656
0.972464	1.049988	0.847282	0.890056	0.762501	0.886566	0.708725	0.903079	0.903079	0.903079	0.438886
1.175443	1.149989	0.928185	0.796338	0.773034	0.782910	0.648550	0.543568	0.547467	0.550158	0.614111
1.040738	1.000166	0.989060	0.985241	0.869752	0.827991	0.713875	0.768067	0.862747	0.862747	0.552004
0.964234	1.126128	0.862819	0.834097	0.921309	0.878318	0.898113	0.874544	0.889309	0.667345	0.619453
1.129637	0.944808	0.872243	0.794568	0.925737	0.893450	0.866235	0.925737	0.866235	0.564549	0.607354
1.155956	0.983354	0.922404	0.837218	0.798013	0.761704	0.702706	0.627488	0.552306	0.493134	0.471117
0.998866	1.138098	0.872243	0.845687	0.832415	0.670357	0.709867	0.611772	0.529836	0.434450	0.397559
1.171161	1.145040	0.870681	0.945373	0.851395	0.751730	0.716930	0.639423	0.754203	0.639423	0.379762
0.965222	1.097012	0.877870	0.872243	0.872243	0.894440	0.894440	0.892765	0.857740	0.760357	0.860507
1.131825	1.116341	1.025635	0.906204	0.906204	0.714564	0.790469	0.613298	0.535363	0.547794	0.483871
1.128649	1.025178	0.874482	0.901151	0.859710	0.853868	0.853868	0.673828	0.682882	0.673828	0.624294
1.135124	0.989288	0.829020	0.978676	0.873918	0.656943	0.736177	0.620346	0.556283	0.500927	0.423190
1.108529	1.071073	0.911794	0.911794	0.752863	0.723221	0.619581	0.619581	0.619581	0.619581	0.619581
1.236490	1.034015	0.933852	0.900781	0.693571	0.753630	0.606132	0.549106	0.532198	0.474712	0.433461
0.993067	0.879696	0.828704	0.915085	0.780236	0.727661	0.673878	0.569879	0.511000	0.502451	0.453491
1.137306	0.955553	0.916906	0.918085	0.789586	0.789586	0.904748	0.904748	0.865491	0.897777	0.474163
1.009721	1.146607	0.973167	0.871581	0.797431	0.749804	0.786504	0.679964	0.658606	0.534341	0.490022
1.145570	0.912669	0.884793	0.806595	0.839506	0.697376	0.682897	0.624517	0.546544	0.628576	0.539814
1.191371	1.120079	0.950630	0.904082	0.854192	0.812838	0.718143	0.685099	0.526163	0.507964	0.420505
0.988622	0.973112	1.010019	0.796947	0.852478	0.636297	0.616354	0.561289	0.485972	1.027320	1.027320
1.234574	1.127555	0.932067	0.917250	0.798013	0.740727	0.715319	0.573988	0.531507	0.514031	0.486194
1.168947	0.908986	1.045852	0.889853	0.756731	0.741404	0.725205	0.725205	0.725205	0.725205	0.725205
1.239526	0.997938	1.050782	0.837218	0.851867	0.848820	0.834983	0.793464	0.789135	0.793464	0.434816
1.236961	1.149541	0.872611	0.796338	0.837218	0.769627	0.660037	0.645011	0.604176	0.500927	0.474706
1.050056	0.958823	0.855151	0.914643	0.761739	0.761739	0.763413	0.761739	0.763413	0.697094	0.697094
1.201970	1.119806	1.032577	0.876546	0.887942	0.748556	0.748556	0.748556	0.748556	0.748556	0.748556
1.114756	0.907620	1.031647	0.819866	0.837218	1.072989	1.326332	1.085750	1.003062	1.326332	1.003062
1.029663	1.010648	1.009883	0.891685	0.886251	0.704964	0.737036	0.835025	0.703923	0.647011	0.776438
1.098528	0.928674	1.058855	0.777032	0.767866	0.811536	0.811536	0.735401	0.737075	0.470774	0.368671
1.152349	0.927481	1.031568	0.917176	0.987277	0.987277	0.987277	0.636163	0.636295	0.606156	0.606156
0.996766	0.908981	0.835243	0.875411	0.872243	0.871048	0.601190	0.546385	0.513590	0.484924	0.520115
1.127948	0.887241	0.937868	0.826951	0.818227	0.740380	0.724536	0.608922	0.530678	0.568693	0.543665
1.231947	1.046873	0.990824	0.837218	0.806593	0.671099	0.621168	0.633724	0.579185	0.540678	0.540678
0.980159	0.879843	0.870681	0.893154	0.892623	0.817249	0.860623	0.860623	0.860092	0.860623	0.563661
0.994240	1.031086	1.067405	1.009271	1.009271	1.009271	1.009271	0.972953	1.009271	0.732197	0.732197
1.055470	0.977866	1.087732	0.930691	1.006595	1.140955	1.092439	1.140955	1.140955	1.140955	1.069069
0.997410	0.893945	0.910448	0.845946	0.879523	0.633951	0.599160	0.639112	0.592016	0.570466	0.516029
0.960571	0.956942	1.057937	0.877102	0.881717	0.630140	0.664697	0.609092	0.538781	0.428771	0.480410
1.236587	1.030117	0.943216	0.814125	0.725626	0.703383	0.705250	0.638979	0.558098	0.470526	0.473292
1.035375	1.146179	0.914703	0.932144	0.793655	0.756881	0.590231	0.611288	0.562790	0.513787	0.404204
1.014612	0.896949	1.061350	0.960946	0.751120	0.807937	0.656597	0.638318	0.628737	0.500927	0.620654
0.942260	0.969928	0.882030	0.774567	0.867392	0.766040	0.778207	0.597579	0.609419	0.635796	0.591000
1.026659	1.004758	0.976359	0.917597	0.747819	0.687395	0.723819	0.721016	0.763387	0.518703	0.638117
0.945353	1.159547	0.885446	0.780151	0.897455	0.764694	0.834776	0.759709	0.635782	0.635782	0.548198
1.233462	1.136868	1.076503	0.818048	0.926247	0.926247	0.843198	0.761025	0.783554	0.752043	0.682554
1.023626	0.971018	0.936942	0.757970	0.857059	0.645228	0.728407	0.766572	0.684822	0.684822	0.690749
1.111945	0.936375	1.048962	0.769329	0.818443	0.762078	0.722773	0.894850	0.827996	0.894850	0.827996
0.961540	0.877171	1.015025	0.858745	0.768171	0.661459	0.701411	0.551523	0.527507	0.487815	0.432737
1.039192	1.076322	1.010658	0.967464	1.037123	1.012411	0.971459	1.037123	0.542922	0.542922	0.518211
1.006956	1.017965	1.043566	1.011526	1.011526	0.775886	0.720050	0.694190	0.694190	0.694190	0.694190
1.123007	0.974022	1.063535	0.896886	0.790738	0.828239	0.669487	0.630130	0.519284	0.519284	0.519284
1.087312	1.145349	1.004766	0.759934	0.825421	0.800704	0.640170	0.546748	0.677494	0.677494	0.677494
1.214444	1.046505	0.908575	0.826197	0.801722	0.789526	0.757240	0.743719	0.782666	0.546186	0.486120
1.139291	1.082160	0.865388	0.974373	0.938082	0.849168	0.923753	0.796338	0.894138	0.606653	0.506088
1.174822	1.061116	0.848874	0.805239	0.775069	0.745965	0.665905	0.646437	0.905100	0.905100	0.827965
1.042764	0.879270	0.933977	0.871032	0.862012	0.746197	0.784205	0.640617	0.532661	0.450909	0.402222
1.062626	1.012104	1.003402	0.937629	0.822439	0.704195	0.619532	0.765418	0.765418	0.765418	0.756172
0.977951	1.013021	0.819117	0.889440	0.774535	0.768342	0.621568	0.642927	0.621568	0.577809	0.451513
1.123273	0.877008	0.940573	0.900361	0.801100	0.699860	0.630887	0.558178	0.550076	0.636602	0.639960
1.155571	0.990966	0.865500	0.839708	0.875020	0.718915	0.620772	0.577512	0.586901	0.481861	0.449034
1.224513	0.886272	0.977121	0.805028	0.776203	0.813949	0.754589	0.819644	0.819644	0.980845	0.980845
1.181232	0.981301	1.069573	0.923555	0.837272	0.837272	0.837272	0.837272	0.837272	0.837272	0.837272
1.172176	0.942684	1.004532	0.813669	0.880202	0.835912	0.798729	0.702302	0.798729	0.507175	0.528317
1.015394	1.011740	1.065237	0.870195	0.798170	0.798680	0.693647	0.535046	0.605443	0.519337	0.483441
1.202348	1.039812	0.839235	0.873918	1.011104	1.011104	0.620824	0.727700	0.729375	0.620963	0.578890
1.121318	1.065027	0.840945	0.795431	0.819896	0.647801	0.638398	0.633797	0.504513	0.524083	0.475039
0.968260	1.022059	0.930316	0.856094	1.095781	0.982717	1.095781	1.095781	1.095781	0.982717	0.658174
0.946687	1.149378	0.896268	0.868661	0.747141	0.841966	0.809435	0.841966	0.555876	0.520013	0.406499
0.939898	0.950264	0.996700	0.911647	0.801082	0.865491	0.603300	0.515408	0.570402	0.591254	0.480671
1.139907	0.892275	0.975285	0.853053	0.832715	0.737608	0.613858	0.617494	0.463708	0.436782	0.446441
1.089885	0.909124	0.994741	0.828276	0.726243	0.804906	0.695452	0.668918	0.688203	0.841814	0.841814
0.955635	1.037254	1.055686	0.925752	0.900966	0.900966	0.887875	0.902640	0.851176	0.486989	0.447641
1.176794	1.034087	1.036277	0.857943	0.727329	0.743726	0.762020	0.566115	0.492542	0.473387	0.374795
1.010889	1.049388	0.975541	0.849201	0.764129	0.814111	0.786035	0.786035	0.788110	0.814111	0.700378
1.029284	0.881141	1.042765	0.904072	0.859424	0.787814	0.735414	0.674187	0.648361	0.554594	0.513389
1.180421	1.156694	0.938472	0.942171	0.788037	0.776728	0.643053	0.545688	0.621240	0.569942	0.375255
1.222031	1.008769	0.872243	0.876095	0.873918	0.902640	0.663639	0.677956	0.523212	0.443218	0.356142
1.089009	0.929429	0.930046	0.832800	0.732535	0.785458	0.587299	0.540108	0.516881	0.516853	0.532309
1.028364	1.069589	1.061223	0.990941	0.870195	1.135983	1.135983	0.558683	0.592752	0.553906	0.553906
1.084145	0.980909	0.845499	0.837218	0.968543	0.805134	0.704019	0.535790	0.525575	0.504223	0.531776
1.023948	1.119473	0.882448	0.903512	0.798598	0.686656	0.652716	0.644498	0.644498	0.567445	0.553390
1.005583	1.051358	1.006078	0.990656	0.851071	0.794238	0.782371	0.782371	0.748556	0.847866	0.782371
1.097881	1.025110	0.865897	0.969364	0.906204	0.872243	0.788582	0.774636	0.769900	0.688551	0.812877
1.169412	1.053952	0.995313	0.965297	0.712272	0.728808	0.753263	0.697578	0.890174	1.006606	0.958786
1.030879	1.129298	0.860667	0.910199	0.906204	0.795820	0.675166	0.531525	0.505951	0.473511	0.438761
1.227959	1.005869	1.079344	0.879483	0.830022	0.736211	0.616849	0.614329	0.644307	0.612603	0.515035
1.219372	1.083750	0.881771	0.971144	0.706731	0.704036	0.702648	0.673077	0.542446	0.489677	0.595514
0.957723	0.870269	0.941636	0.779087	0.874569	0.726445	0.676448	0.593917	0.578788	0.433488	0.380330
1.068751	0.897703	0.978546	0.972239	0.865742	0.839622	0.752401	0.814205	0.684847	0.747225	0.746651
1.073903	0.890575	1.032310	0.879361	0.873918	0.796338	0.796338	0.902640	0.799647	0.526710	0.526710
1.065300	1.110535	0.985742	0.839803	0.774636	0.808847	0.627041	0.538769	0.624390	0.539495	0.497340
1.173060	1.141098	0.907553	1.096385	0.813374	0.778349	1.096385	0.593390	0.503416	0.471802	0.456331
0.984476	1.042356	0.977559	0.964963	0.701161	0.749093	0.664688	0.618668	0.580787	0.566246	0.670017
1.169495	1.125377	0.952878	0.859460	0.705702	0.719371	0.691873	0.553896	0.500927	0.748556	0.748556
1.212268	0.924807	0.965285	0.946716	0.810281	0.802032	0.886372	0.793679	0.853571	0.596749	0.596749
1.201866	1.044733	0.872243	0.913705	0.872243	0.906204	0.906204	0.798013	0.873918	0.873918	0.366843
1.030314	1.001195	1.075139	0.952464	0.869255	0.662447	0.712608	0.597307	0.519336	0.434776	0.415753
0.974134	1.016426	1.027738	0.898026	0.848806	0.856090	0.740581	0.781202	0.705194	0.702435	0.665552
1.165533	1.029988	1.062791	0.936180	0.812247	0.751636	0.678977	0.541427	0.543565	0.423043	0.410810
0.959533	0.981161	1.014682	0.837218	0.899992	0.739216	0.801949	0.648876	0.622141	0.677051	0.585958
1.008888	1.073586	0.913175	0.872243	0.906204	1.001189	0.964489	0.893311	0.615930	0.565267	0.421012
0.998885	0.930207	0.909969	0.898017	0.910289	0.919968	0.910289	0.934710	0.910289	0.589966	0.934710
1.023976	0.960795	0.880158	0.959947	0.840256	0.724139	0.691139	0.565405	0.518811	0.729295	0.729295
1.018192	0.977360	0.934984	0.822040	1.007977	0.971278	0.812864	0.812864	0.811190	0.698586	0.908275
1.008228	1.068209	0.934007	0.874920	0.796338	0.715254	0.672231	0.568126	0.651706	0.677877	0.447833
1.144879	0.993686	0.849385	0.935991	0.874924	0.717470	0.588578	0.540828	0.619865	0.584338	0.535488
1.079245	1.083857	0.812143	0.864829	0.720701	0.734922	0.712444	0.516428	0.594521	0.579899	0.503087
1.192519	1.015700	0.872243	0.983774	0.873918	0.902640	0.876507	0.822527	0.802938	0.536803	0.448462
1.215237	1.033182	0.962775	0.959220	0.759158	0.701497	0.655527	0.580902	0.545337	0.636915	0.541664
1.232168	1.063073	0.887532	0.987311	0.871022	0.771072	0.724061	0.678812	0.762349	0.730063	0.654158
1.207337	1.068117	0.837218	0.873918	0.798013	0.693225	0.726319	0.552995	0.559424	0.570834	0.555778
0.977286	0.933299	0.872245	0.851840	0.818855	0.655416	0.679489	0.570419	0.532544	0.448428	0.401305
1.114152	0.933927	1.047752	0.840604	0.871360	0.687869	0.607548	0.545920	0.623085	0.584091	0.370615
1.073280	1.045214	1.037884	0.892662	0.720102	0.765507	0.706638	0.706638	0.549176	0.453735	0.447885
1.124032	0.935291	0.967177	0.918435	0.833864	0.740717	0.757063	0.718019	0.721133	0.515724	0.480317
0.960482	1.039737	0.910095	0.914351	0.822024	0.808721	0.718649	0.548358	0.511353	0.575482	0.462854
1.128908	1.107037	0.853829	0.845486	0.719963	0.707555	0.674922	0.722168	0.722168	0.580243	0.550173
0.949812	1.042285	0.981779	0.959762	0.959762	0.958087	0.959762	0.979424	0.606251	0.549353	0.586589
1.090882	0.969922	0.941221	0.788591	0.823360	0.790291	0.656211	0.645412	0.526300	0.525148	0.525148
1.057524	1.035685	0.871557	0.834710	0.795608	0.921621	0.921621	0.806258	0.573873	0.586049	0.552203
1.193501	1.063687	1.011810	1.001189	1.001189	0.624988	0.635131	0.840755	0.531015	0.891344	0.832772
0.983926	1.041714	0.828573	0.957318	0.848831	0.794129	0.747654	0.658154	0.584268	0.508812	0.421111
1.201848	1.045238	1.064007	0.837218	0.837218	0.798013	0.906204	0.613917	0.529057	0.441664	0.362004
1.182885	1.036829	0.877694	0.765521	0.814428	0.729310	0.716796	0.628425	0.481330	0.500126	0.449048
1.150408	0.916405	0.959233	0.830724	0.844053	0.802525	0.837550	0.837550	0.800963	0.839224	0.977725
0.952704	1.091689	0.837218	0.873918	0.835605	0.827073	0.778103	0.778103	0.778103	0.786585	0.396437
1.234838	1.065528	1.031086	0.968551	1.003576	0.968551	1.005251	1.003576	1.005251	0.872060	0.861455
1.014686	0.889454	0.989117	0.923633	0.774216	0.799603	0.662926	0.614559	0.556713	0.459095	0.394825
1.166940	0.947069	0.902257	0.973225	0.736381	0.676201	0.659180	0.653582	0.497997	0.653582	0.653582
1.198781	0.968187	0.910178	0.808492	0.808492	0.747537	0.682806	0.537387	0.551206	0.537387	0.537387
1.234773	1.075642	0.884570	0.864685	0.859394	0.665323	0.742415	0.665323	0.774701	0.706160	0.401252
1.164914	1.092140	1.052934	1.067405	1.067405	1.030705	1.067405	0.615233	0.521440	0.474150	0.458448
1.018778	1.022543	0.939765	0.886433	0.767830	0.844855	0.816500	0.816500	0.819595	0.497553	0.387225
1.010177	0.978729	0.886991	0.837218	0.882253	0.901676	0.878142	0.897565	0.878142	0.878142	0.460049
1.111786	1.017023	1.039025	0.853805	0.786504	0.786504	0.707307	0.684663	0.658458	0.658458	0.635813
1.149381	1.059088	0.968026	0.755620	0.682073	0.666940	0.596741	0.630794	0.573740	0.726344	0.681778
1.151339	1.073620	0.847994	0.975136	0.865338	0.691890	0.717485	0.630704	0.594100	0.533665	0.530398
1.073911	0.953771	0.979736	0.833071	0.872243	0.801991	0.873918	0.837218	0.761313	0.684307	0.397060
0.962931	0.933087	1.009466	0.826140	0.830171	0.868527	0.767944	0.887163	0.887163	0.672261	0.665990
1.151742	0.914222	0.928137	0.992194	0.837218	0.906204	0.883411	0.883411	0.870228	0.597291	0.562244
1.013512	0.901078	0.909060	0.762479	0.747184	0.770154	0.633577	0.574760	0.495906	0.440380	0.364689
1.020059	1.098090	0.876320	0.946898	0.768960	0.784070	0.768267	0.544595	0.478879	0.663476	0.400303
1.156570	1.128579	0.859260	0.966820	0.832728	0.772342	0.807246	0.760925	0.795866	0.816946	0.703661
1.047628	0.975809	0.851375	0.799705	0.864499	0.851928	0.743737	0.819642	0.474687	0.421767	0.452214
1.038846	1.068274	1.039799	0.798899	0.833097	0.780684	0.715776	0.682983	0.649590	0.601979	0.447257
1.165419	1.068654	0.977643	0.813425	0.906387	0.942501	0.614369	0.621730	0.575733	0.790054	0.790054
1.109645	0.983113	0.987980	1.005518	0.908909	0.845986	0.873548	0.838855	0.838855	0.798674	0.798674
1.129944	1.049869	1.069464	0.808164	0.726980	0.785825	0.653170	0.786478	0.619222	0.590400	0.593485
0.986593	0.918408	0.977459	0.951660	0.796338	0.900966	0.631226	0.622360	0.506365	0.461185	0.490717
0.989806	0.916116	0.872243	0.881344	0.826028	0.809868	0.665724	0.523503	0.572531	0.505951	0.586495
1.069903	0.942725	0.979424	0.979424	0.977750	0.942725	0.979424	0.810774	0.810774	0.810774	0.408865
1.226807	1.067849	1.045735	0.796338	0.880963	0.835049	0.673398	0.674695	0.647841	0.596674	0.498185
1.185609	1.119210	0.857808	0.970551	0.709083	0.855145	0.735444	0.874020	0.874020	0.874020	0.491629
1.111104	1.068578	1.034533	0.970052	0.835605	0.906204	0.649508	0.620499	0.551517	0.550825	0.482785
1.205873	0.997792	0.908137	0.987581	0.796338	0.842539	0.661189	0.729361	0.629000	0.572298	0.458021
0.999208	1.004344	0.982038	0.879163	0.822933	0.724756	0.582739	0.680251	0.510034	0.477213	0.444526
1.232928	0.951885	1.066596	0.973994	0.723674	0.655536	0.687580	0.667702	0.655536	0.655536	0.403352
1.225490	1.032533	0.871476	0.954084	0.744897	0.755421	0.748028	0.675470	0.516745	0.594633	0.594633
1.015129	0.900514	0.990050	0.931588	0.737337	0.761313	0.886201	0.644984	0.537464	0.526795	0.512668
1.173400	0.885662	0.976564	0.902429	0.827810	0.788015	0.788015	0.624241	0.609726	0.626353	0.578882
1.061303	1.070054	0.933127	0.828124	0.787865	0.811039	0.685562	0.602850	0.536857	0.505523	0.407695
0.995700	0.958110	0.934170	0.884389	0.756137	0.733178	0.636199	0.717207	0.692245	0.520339	0.568983
0.984662	1.128499	0.915255	0.873918	0.796338	0.761313	0.906204	0.796338	0.906204	0.812207	0.705849
0.939336	1.049390	0.899592	0.979424	0.766627	0.979988	0.687392	1.063602	1.063602	1.063602	0.979988
1.128356	0.925488	0.974097	0.912864	0.809859	0.748556	0.822384	0.744019	0.748556	0.748556	0.748556
1.148347	1.132729	1.036576	0.988609	0.927611	0.841022	0.812216	0.812134	0.921314	0.881093	0.909268
1.226834	1.082501	0.953246	0.754549	0.832545	0.669634	0.665797	0.660912	0.646736	0.646736	0.445281
1.045594	1.150802	0.888901	0.800969	0.759232	0.736263	0.688384	0.553240	0.521750	0.472655	0.426974
1.079170	0.992729	0.934638	0.876844	0.841819	0.878519	0.901776	0.878519	0.820385	0.820385	0.820385
0.958470	1.066985	0.944933	0.906204	0.796338	0.741414	0.761497	0.635603	0.538535	0.505951	0.497548
1.035047	1.100067	0.940583	0.904572	0.761313	0.873918	0.796338	0.662628	0.571110	0.470757	0.502960
1.205402	0.922911	0.825985	0.910656	0.881541	0.809034	0.728757	0.664688	0.664688	0.699668	0.598077
1.201460	1.136146	0.954744	0.880685	0.878288	0.915110	0.860729	0.703110	0.622836	0.580220	0.587279
1.020036	1.012008	1.039234	0.888144	0.725167	0.688900	0.711839	0.587688	0.540564	0.546085	0.501114
1.017389	1.078775	0.872372	0.988630	0.784675	0.752079	0.707941	0.643515	0.599731	0.573783	0.587005
1.149400	1.126976	0.992751	0.795212	0.729277	0.673831	0.612141	0.572076	0.505388	0.428779	0.518401
1.032062	0.933096	0.994510	0.813979	0.899189	0.869772	0.735925	0.709822	0.720536	0.699309	0.599247
1.009258	0.995695	0.969164	0.872243	0.906204	0.906204	0.906204	0.872243	0.906204	1.019132	0.468589
1.099026	0.878331	0.818577	0.951835	0.906204	0.860562	0.664822	0.644512	0.642187	0.537670	0.460319
1.042582	1.089251	0.820779	0.907574	0.881708	0.820998	0.751266	0.564570	0.599718	0.603983	0.514608
1.136787	0.995366	1.019158	0.855396	0.873918	0.815814	0.735060	0.586152	0.605185	0.568383	0.591795
0.991682	1.021468	0.962927	1.133545	1.131871	1.133545	1.096846	0.907869	1.039481	0.928383	0.928383
1.004017	1.030353	0.870838	0.923585	0.758431	0.783611	0.668388	0.698876	0.627664	0.637644	0.547226
1.219512	1.153589	0.941633	0.830464	0.833057	0.670684	0.687471	0.705842	0.635470	0.635470	0.633570
1.135604	1.081998	0.917992	1.016868	1.034820	1.142206	1.010150	0.757746	0.739794	0.757746	0.733076
1.093027	1.042693	0.846976	0.872753	0.743240	0.697637	0.702435	0.875881	0.875881	0.875881	0.875881
1.000071	1.020783	0.878693	0.950893	0.782157	0.753120	0.782945	0.717128	0.736414	0.735780	0.736414
1.212543	1.051066	0.825372	0.888510	0.784256	0.774024	0.680048	0.517978	0.592352	0.479764	0.437495
1.047414	1.040178	0.975164	0.866330	0.837218	0.796338	0.727222	0.579523	0.524113	0.470539	0.446571
1.109548	1.046675	0.962545	0.969877	0.788284	0.694117	0.696598	0.586149	0.673021	0.620601	0.560512
1.220432	1.146507	0.820003	0.973245	0.763589	0.811462	0.674557	0.665724	0.738655	0.738655	0.665724
1.063789	1.068271	0.996353	0.909158	0.713864	0.798969	0.624804	0.681818	0.654731	0.577648	0.482491
1.233150	0.976344	0.860852	0.909351	0.817569	0.791123	0.913435	0.791123	0.827692	0.730186	0.730186
1.099116	0.960540	0.993970	0.812178	0.906204	0.800675	0.686070	0.607219	0.594554	0.648112	0.652260
1.150642	0.923031	0.980009	0.862848	0.849722	0.681335	0.757240	0.831968	0.524861	0.533878	0.463605
1.063910	0.992930	0.904464	0.797367	0.775086	0.731500	0.844105	0.810111	0.845680	0.737489	0.819245
1.030747	0.966577	0.872243	0.872243	0.959762	0.959762	0.979424	0.686510	0.541875	0.454374	0.380824
1.018792	1.114555	0.872243	0.899266	0.847656	0.757126	0.607562	0.757126	0.706273	0.568425	0.357727
1.199483	0.876345	0.912527	0.900150	0.758410	0.789586	0.789586	0.789586	0.789586	0.789586	0.727675
0.985901	1.159547	1.096385	1.159547	1.059685	1.096385	1.159547	1.159547	0.998557	0.972395	0.611360
1.173897	1.000585	0.872243	1.065518	0.801404	1.054837	0.790723	1.065518	1.065518	0.801404	0.575816
1.024921	0.957676	0.954790	0.837218	0.815049	0.812192	0.679461	0.635259	0.622396	0.523413	0.428518
1.043318	1.064512	1.037678	0.816436	0.872243	0.906204	0.979424	0.719296	0.612669	0.652386	0.622821
1.094441	1.045596	0.876837	0.806674	1.021959	1.021959	1.021959	1.021959	1.021959	0.996734	0.516056
1.144513	1.114168	1.167988	0.948062	0.946387	1.025197	1.025197	0.947365	0.947365	0.947365	0.870230
1.086743	1.133008	0.840637	0.976124	0.749217	0.754230	0.698277	0.543798	0.645365	0.441065	0.452306
1.068015	0.873452	1.032729	0.928034	0.828935	0.778592	0.672366	0.619391	0.481962	0.457868	0.434584
1.020980	1.125003	0.999115	0.838724	0.827484	0.868523	0.809041	0.810493	0.591598	0.554766	0.484334
0.954851	1.027961	0.889311	0.772225	0.763698	0.795933	0.581803	0.533258	0.616640	0.445196	0.424422
0.975074	0.956319	1.077946	0.769918	0.775192	0.831912	0.800351	0.773941	0.638996	0.536196	0.572944
1.024131	1.059933	0.892352	0.882664	0.872243	0.798013	1.008983	0.652142	0.522938	0.466487	0.470131
1.016825	0.896143	0.872243	0.847920	0.754764	0.803317	0.717075	0.713190	0.697801	0.534571	0.534571
1.063337	0.998339	0.954735	0.798543	0.905087	0.689349	0.648378	0.699977	0.531586	0.502425	0.557720
1.222619	1.088552	0.872243	0.872243	0.872243	0.906204	0.906204	0.922980	0.883458	0.556278	0.556278
1.022477	0.912422	0.984347	0.873918	0.906204	0.890840	0.757240	0.863486	0.544578	0.468699	0.386062
1.175688	0.995493	0.829041	0.911331	0.794824	0.728555	0.796086	0.901593	0.901593	0.901593	0.506944
0.998216	0.981600	0.872243	0.837218	1.018807	1.018807	1.020482	1.020482	0.983782	1.020482	0.573668
1.025909	1.140379	0.932802	0.935693	0.835656	0.873918	0.797402	0.795727	0.797402	0.797402	0.784045
1.223107	1.014758	0.993232	0.766916	0.707113	0.774701	0.672019	0.662618	0.584680	0.488338	0.459526
1.109447	0.967451	1.055615	0.839067	0.788768	0.780642	0.668189	0.551531	0.469455	0.430604	0.385110
1.064961	0.926348	1.044680	0.873918	0.765665	0.798013	0.839224	0.837550	0.595732	0.533387	0.422578
1.135843	0.946198	0.940736	1.134223	1.134223	1.134223	0.712295	0.762814	0.762814	0.762814	0.762814
1.050891	0.916592	0.991681	0.882283	0.838343	0.848939	0.652338	0.942567	0.919738	0.936004	0.917966
1.125244	1.060477	0.917276	0.972096	0.851951	0.760248	0.868440	1.254229	0.668271	0.697735	0.697735
0.993522	1.148915	0.908714	0.910493	0.872243	0.837218	0.761313	1.041235	0.885036	1.105813	0.767019
1.081737	0.957582	0.889046	0.919560	0.782879	0.847740	0.673671	0.563910	0.514302	0.562966	0.497546
0.942358	1.144145	0.900320	0.784961	0.794819	0.793335	0.652498	0.547873	0.712415	0.418444	0.447545
1.002958	1.152817	0.865937	0.872782	0.835195	0.789469	0.684859	0.585145	0.530065	0.442182	0.395416
1.176721	1.018281	0.972698	0.915438	0.736425	0.785120	0.760397	0.666312	0.544725	0.511930	0.447341
1.080779	1.061623	1.306000	1.106392	1.072176	0.989714	0.975685	1.189322	1.189322	0.992198	0.864661
1.022072	1.148057	0.871947	0.831830	0.737025	0.785726	0.627335	0.586264	0.531124	0.484900	0.464075
1.086685	1.139119	1.060681	0.900580	0.913789	0.682181	0.654008	0.714124	0.642397	0.586162	0.477248
1.122618	1.152973	0.854352	0.837218	0.906204	0.798013	0.906204	0.869504	0.645411	0.659563	0.444851
1.162737	0.901069	0.958411	0.893418	0.822821	0.716889	0.672140	0.586085	0.635097	0.545285	0.598905
0.956860	1.092151	0.940550	0.988356	0.752479	0.663663	0.707504	0.571710	0.537664	0.530180	0.355175
1.019741	0.955022	0.979499	0.906204	0.761313	0.673756	0.788406	0.913288	0.501917	0.431404	0.527358
1.111826	1.101349	1.101349	0.967618	1.067405	0.792293	0.677192	0.678313	0.553646	0.480267	0.398235
1.082822	1.060492	0.979424	0.963364	0.751685	0.714363	0.616482	0.634722	0.559321	0.468851	0.470603
0.971574	1.136052	1.033581	0.818921	0.834865	0.741395	0.683666	0.604891	0.566867	0.456931	0.404052
1.172331	1.020615	0.873869	0.768519	0.894496	0.674633	0.650823	0.652813	0.584568	0.469181	0.422672
1.078249	0.961850	1.056645	0.878116	0.734858	0.777978	0.784927	0.636078	0.655753	0.535238	0.450690
1.211682	0.912690	1.042726	0.986782	0.750915	0.813618	0.640126	0.574832	0.574931	0.630304	0.597264
1.144264	1.137292	0.854458	0.973601	0.837218	0.873918	0.901875	0.873918	0.873918	0.910856	0.428120
1.017705	1.131179	1.042462	0.987942	0.921075	0.987942	0.987942	0.921075	0.921075	0.701845	0.701845
1.082450	1.092063	0.907303	0.804460	0.735512	0.769844	0.864193	0.762300	0.642837	0.549013	0.534776
0.968267	0.890420	0.919326	0.947947	0.837218	0.730040	0.699482	0.758728	0.929145	0.790838	0.758728
1.230525	1.050048	0.886201	0.898534	0.898317	0.851176	0.887875	0.887875	0.887875	0.505951	0.427523
0.979784	1.060004	1.079509	1.090834	1.079509	1.090834	1.090834	1.090834	1.090834	1.090834	0.804738
1.124953	1.060957	0.935106	0.881474	0.880704	0.695920	0.698728	0.576021	0.694651	0.561426	0.694651
0.941504	1.054248	0.865735	0.817436	0.876708	0.825539	0.822425	0.785726	0.654681	0.822425	0.689234
1.098031	0.882095	0.958362	0.796314	1.003325	1.041058	1.041058	0.559510	0.655011	0.531834	0.569567
1.141967	1.063530	0.973343	0.795172	0.837218	0.759338	0.796338	0.837218	0.695731	0.506494	0.444460
1.061181	1.140932	0.932948	0.837218	0.911974	0.923062	0.635470	0.799661	0.783509	0.791141	0.635470
1.134132	1.085527	0.963202	0.822700	0.991737	1.035146	0.989635	0.989635	0.989635	0.989635	0.989635
1.167077	0.976682	0.940979	0.908860	0.906629	0.799122	0.875493	0.843207	0.875493	0.875493	0.453361
1.100834	1.079360	0.987965	0.796338	0.855348	0.699772	0.603262	0.627417	0.558866	0.546612	0.624586
1.153406	0.952079	0.837218	0.837218	0.796338	0.873918	0.873918	0.788332	0.773765	0.476908	0.476908
1.142078	1.028972	0.984887	0.952804	0.691807	0.689002	0.659049	0.708952	0.708952	0.816703	0.816703
1.075367	1.074660	0.861924	0.890742	0.684680	0.746571	0.748606	0.680114	0.763647	0.688477	0.689070
1.011841	1.101795	0.951328	0.993375	0.900255	0.900255	0.918798	0.918798	0.738183	0.738183	0.704344
1.026854	1.036719	0.853163	0.878802	0.922408	0.827543	0.761313	0.761836	0.715769	0.716867	0.487754
1.055901	1.120296	1.020146	0.951878	0.798013	0.837218	0.680457	0.691966	0.691966	0.691966	0.691966
1.212218	1.070349	0.859660	0.796338	0.798013	0.906204	0.735184	0.843375	0.468272	0.913846	0.913846
1.162297	0.901716	1.050171	0.857545	0.830636	0.703001	0.742415	0.806502	0.698311	0.698311	0.404517
1.137865	0.960205	0.881051	0.863047	0.761313	0.872243	0.819600	0.737075	0.700376	0.737075	0.401609
1.124986	0.965444	0.907519	0.840572	0.826944	0.778027	0.708130	0.625020	0.509996	0.482955	0.423190
1.123962	0.876470	0.927074	0.779975	0.820184	0.676030	0.689665	0.706405	0.689665	0.706405	0.706405
1.097470	1.020789	0.904885	0.989138	0.887168	0.854041	0.698311	0.698311	0.622924	0.584038	0.477926
1.127663	1.136148	1.039439	0.873918	0.906204	0.708095	0.782361	0.709769	0.643725	0.599981	0.664964
1.110840	1.128217	0.984026	0.881741	0.846788	0.771138	0.793464	0.574643	0.543872	0.596969	0.566198
1.236183	1.092911	0.950773	0.779315	0.827406	0.699981	0.739173	0.611020	0.514844	0.503301	0.470226
1.077876	1.122458	1.055986	0.958183	0.842419	0.686284	0.697659	0.686284	0.554749	0.523221	0.466137
0.965020	1.073070	0.971787	0.762192	0.774746	0.754824	0.684989	0.714456	0.541475	0.612014	0.460162
1.076368	1.126998	0.844520	0.859531	0.874400	0.792016	0.727029	0.727029	0.493428	0.532853	0.491642
0.936430	1.036886	1.021004	0.894577	0.798013	0.761313	0.727811	0.633284	0.520383	0.433540	0.479656
0.991820	1.021748	0.997273	0.786385	0.839837	0.656327	0.602303	0.616778	0.513070	0.463227	0.430711
1.239903	0.994515	0.956373	0.943072	0.825259	0.803524	0.704644	0.593395	0.516156	0.660403	0.582932
0.945452	1.121951	0.873883	0.906204	0.872243	0.789554	0.711479	0.676949	0.652711	0.875482	0.855951
1.023180	1.122840	1.032040	0.961296	0.723764	0.799668	0.879626	0.890131	0.879343	0.890131	0.492057
0.953759	1.118266	0.919280	0.964902	0.787092	0.775228	0.759899	0.673440	0.560878	0.591869	0.432877
1.082604	0.877996	0.852406	0.970895	0.873918	1.030909	0.950931	0.950931	0.950931	0.484518	0.502753
1.029044	0.900985	0.924609	0.843068	0.850699	0.759688	0.732564	0.636458	0.513257	0.571625	0.513132
1.204229	0.900329	0.884610	0.796338	0.873918	0.872243	0.955400	0.748556	0.955400	0.748556	0.955400
1.122614	0.992727	0.992842	0.847739	0.810700	0.748827	0.664179	0.638243	0.552203	0.552203	0.552203
1.007623	0.885434	0.964179	0.906204	0.813254	0.641273	0.574680	0.533927	0.548748	0.482427	0.676339
1.172696	0.881509	0.842423	0.972933	0.891981	0.772306	0.701817	0.520287	0.497436	0.425387	0.474362
1.164057	1.039747	0.870446	0.981669	0.870218	0.870218	0.902505	0.675695	0.678293	0.505159	0.494853
0.942463	0.936023	0.838851	0.939642	0.930838	0.930838	1.022302	0.957485	0.930838	0.957485	0.957485
1.049758	1.072983	1.135983	1.134308	1.135983	1.134308	1.134308	0.740733	0.533248	0.643030	0.509812
1.136426	0.995893	0.892611	0.960738	0.707579	0.698311	0.740853	0.806502	0.506735	0.572189	0.572189
1.118756	1.010658	1.020881	0.942598	0.768923	0.907665	0.907665	0.907665	0.907665	0.904570	0.447365
1.114861	1.147670	0.913627	0.843374	0.785091	0.672210	0.719011	0.617911	0.509885	0.484241	0.466927
1.234939	1.111146	0.984127	0.896836	0.827966	0.725447	0.701601	0.653531	0.518685	0.527667	0.461979
1.213573	0.951292	0.837218	0.902344	0.828818	0.711797	0.711632	0.617111	0.494578	0.489284	0.473091
1.183168	1.123010	1.033048	0.951619	0.906204	0.711383	0.728838	0.630687	0.495029	0.445734	0.419522
1.117437	0.956935	0.886251	0.815375	0.733788	0.735897	0.700648	0.531498	0.549992	0.438279	0.460724
1.116264	0.968589	1.031276	0.905564	1.013755	0.870964	0.870964	0.870964	0.870964	0.905564	0.905564
1.123641	1.138437	0.956110	0.821501	0.866672	0.838662	0.806375	0.838662	0.892219	0.427581	0.386534
1.192183	1.051531	1.078454	0.975229	0.841387	0.841387	0.635375	0.525143	0.525624	0.441667	0.403480
1.113393	1.136314	1.029386	0.825389	0.734149	0.628351	0.682490	0.545749	0.474103	0.450848	0.372776
0.969315	0.963249	0.900764	0.998640	0.959762	0.959762	0.961941	0.996966	0.532251	0.428114	0.459923
0.965697	0.896250	1.056503	0.935706	0.904997	0.805521	0.837807	0.718919	0.544519	0.448523	0.521726
1.128916	1.037348	0.932290	0.884280	0.722420	0.730048	0.707722	0.730048	0.573725	0.493668	0.467638
1.152408	1.072223	0.987555	0.997477	0.775192	0.741143	0.592065	0.634037	0.558125	0.396423	0.384074
1.024522	0.989500	0.911212	0.757440	0.960698	0.774477	0.690459	0.724600	0.717775	0.717775	0.658184
1.160821	0.990369	0.887861	1.067405	1.067405	1.067405	1.067405	0.973065	0.973065	0.432534	0.432534
1.115381	0.974007	0.984693	0.878935	0.873918	0.783319	0.608112	0.705207	0.637710	0.417212	0.428224
1.220814	1.147265	0.926815	0.948978	0.864958	0.718927	0.739904	0.574452	0.669301	0.578313	0.585369
0.961745	1.129687	0.911746	0.769629	0.801467	0.804293	0.907008	0.804293	0.648324	0.639983	0.474824
1.005452	1.116577	1.063751	0.974471	0.906204	0.761313	0.906204	0.798013	0.698721	0.698721	0.439433
1.000284	0.918917	1.077063	0.897537	0.892365	0.731449	0.632715	0.635236	0.490004	0.452747	0.403939
1.092164	0.933334	0.892657	0.966134	0.852777	0.752646	0.725048	0.633267	0.818589	0.818589	0.818589
1.170908	0.951956	0.914419	0.817754	0.775192	0.801454	0.767751	0.799360	0.695698	0.767751	0.695698
1.122450	1.029213	0.887592	0.860870	0.812614	0.762868	0.630573	0.551859	0.498294	0.463814	0.463814
1.062986	1.077127	0.872243	0.859848	0.763346	0.746064	0.642220	0.637690	0.639538	0.687954	0.643795
1.173139	1.056333	1.053324	0.822134	0.851320	0.757223	0.738813	0.750524	0.726361	0.750524	0.750524
1.014691	1.122048	1.013436	0.920519	0.887772	0.773217	0.672407	0.546519	0.490701	0.431274	0.411711
1.209647	0.922855	0.884135	0.844825	0.822650	0.799124	0.798013	0.703449	0.579564	0.580025	0.580025
1.014532	1.067108	0.935878	0.892949	0.692191	0.713966	0.675188	0.598012	0.549566	0.616399	0.496796
1.129724	0.907455	0.973620	0.969065	0.793972	0.804227	0.650100	0.571398	0.512460	0.531649	0.408706
1.116646	0.972625	0.856942	0.978734	0.906204	0.837218	0.906204	0.873918	0.565217	0.596889	0.495320
1.155689	1.006954	0.982203	0.958557	0.757320	0.715589	0.626214	0.601464	0.497295	0.509377	0.404856
0.949295	1.053406	1.046731	0.908144	0.839224	0.740498	0.668175	0.625955	0.509944	0.488869	0.404279
1.211277	0.883194	0.857066	0.829359	0.816865	0.953876	0.953876	0.953876	0.632322	0.748556	0.748556
1.113584	1.119010	0.831543	0.837218	0.798811	0.794126	0.749804	0.531030	0.508512	0.432161	0.469047
1.142319	1.003772	0.884438	0.808817	0.797572	0.835739	0.835739	0.716867	0.716867	0.931749	0.385115
1.209828	1.090915	1.052371	0.872243	0.756245	0.832062	0.813733	0.735288	0.777144	0.777144	0.814286
1.067131	1.152129	0.948572	0.830454	0.825596	0.746912	0.640780	0.714137	0.665540	0.524795	0.482511
0.939476	0.997749	0.986327	0.927139	0.835605	0.651041	0.680837	0.596329	0.561596	0.408252	0.403849
1.135949	0.916262	0.913242	0.873918	0.796338	0.900966	0.979424	0.540761	0.519329	0.523194	0.519329
1.032470	1.135052	0.978240	0.937482	0.862939	0.669355	0.692702	0.548323	0.536812	0.556832	0.498736
1.236820	1.147256	0.854730	0.906369	0.830464	0.830464	0.914007	0.984223	0.914007	0.465154	0.603306
1.210601	1.126864	0.997099	0.879886	0.713266	0.775814	0.708236	0.654646	0.545598	0.410452	0.480671
1.141546	1.022444	1.054960	0.874482	0.897867	0.693433	0.658523	0.691719	0.650455	0.607246	0.453203
1.165097	1.059136	0.872405	0.900807	0.813236	0.700133	0.656094	0.577492	0.522257	0.515010	0.451707
0.966042	0.994043	1.007730	1.044430	0.767019	0.837272	0.704344	0.704344	0.704344	0.704344	0.767019
1.070161	0.897445	0.967495	0.963484	0.761313	0.785775	0.599012	0.637918	0.594775	0.655120	0.635670
1.142242	0.974199	0.951797	0.766676	0.839423	0.853232	0.661082	0.641325	0.721716	0.721716	0.641325
1.130001	0.998493	0.852921	0.908605	0.718895	0.744901	0.701381	0.678512	0.590399	0.587814	0.509100
1.232769	1.058957	1.059538	0.835665	0.761313	0.837218	0.761313	0.906204	0.956519	0.712598	0.712598
1.176221	1.061864	0.923948	0.891809	0.803567	0.803101	0.649344	0.739332	0.523692	0.488984	0.404457
1.073504	0.994216	0.894646	0.979424	0.979424	0.900966	0.979424	0.806685	0.773677	0.605632	0.605632
1.047192	0.956760	0.940649	0.909444	0.873918	0.873918	0.839224	0.748494	0.748494	0.748494	0.466762
1.122233	1.129395	1.060024	0.954667	0.915933	0.873918	0.906204	0.842459	0.831671	0.890131	0.420455
1.042824	0.894293	0.923393	0.961755	0.920895	0.796338	0.906204	0.837218	0.523461	0.578637	0.453620
1.084680	1.049160	0.881224	0.842808	0.868185	0.796338	0.796338	0.796338	0.521061	0.446625	0.449239
1.140551	1.088258	1.053030	0.987073	0.912398	0.802938	0.802938	0.802938	0.528881	0.528881	0.528881
0.937455	0.906194	0.925243	0.869997	0.876784	0.750907	0.674661	0.673361	0.694884	0.647404	0.555649
1.217753	1.077255	1.050036	0.837550	0.839224	0.762406	0.745442	0.771838	0.560716	0.475804	0.406571
1.215395	1.023442	1.045322	0.826651	0.834829	0.862156	0.745431	0.647358	0.594644	0.594644	0.594644
1.110755	0.894707	0.999438	0.838886	0.927249	0.925721	0.819573	0.579768	0.528053	0.564864	0.515412
1.087704	1.029731	0.968745	0.906204	0.778349	0.778349	0.815049	0.719338	0.719338	0.719338	0.428669
0.999124	0.909443	1.012829	0.925984	0.826744	0.873924	0.641951	0.686540	0.645634	0.614594	0.683511
0.953034	1.144904	0.932545	0.932346	0.967421	0.940960	0.801344	0.784117	0.783657	0.681235	0.561695
1.123921	1.134896	0.839709	0.809896	0.795249	0.740558	0.683901	0.624836	0.510318	0.567787	0.430220
1.118548	1.045499	0.883607	1.037897	0.776184	0.742861	0.685679	0.698684	0.685679	0.698684	0.527736
1.178829	0.910063	0.818677	0.990642	0.915649	0.756845	0.588967	0.556418	0.521330	0.450332	0.394047
1.200246	1.092030	0.949979	0.803619	0.727795	0.808668	0.642475	0.700576	0.646410	0.596421	0.520308
0.943054	1.009964	0.900561	0.906128	0.797643	0.900561	0.701261	0.599202	0.510711	0.504842	0.549583
1.081785	1.017354	0.883761	0.785298	0.834925	0.726746	0.585623	0.614343	0.505491	0.413470	0.380254
1.236953	0.875435	0.872243	0.916986	0.872243	0.872243	1.193511	1.193511	1.154025	1.102936	1.054512
1.007569	1.104860	0.804833	0.836844	0.816377	0.676676	0.659458	0.569666	0.585940	0.449567	0.404827
0.981754	0.956312	0.965266	0.919604	0.955676	0.763570	0.955676	0.918676	0.955676	0.955676	0.702296
0.976081	0.962612	0.949524	0.902104	0.800979	0.688729	0.642758	0.547894	0.531416	0.454303	0.546542
1.008099	0.962752	0.879887	0.911089	0.865941	0.865941	0.820534	0.769449	0.769449	0.829794	0.390447
1.170225	0.954786	0.878881	0.987072	0.987072	0.987072	0.987072	0.987072	0.748556	0.748556	0.748556
1.065087	0.977633	0.973756	0.867673	0.761313	0.725533	0.621940	0.740028	0.506012	0.503629	0.531564
0.976862	0.897850	0.877800	0.916248	0.870771	0.713579	0.783823	0.782667	0.658456	0.631868	0.671420
1.205250	1.049783	0.880076	0.959877	0.872243	0.906204	0.815049	0.841387	0.841387	0.600773	0.456529
0.957221	0.911287	0.944690	0.798020	0.855022	0.675203	0.638937	0.783739	0.783739	0.676990	0.656760
0.985478	1.009469	0.917400	0.764137	0.738667	0.989635	0.859409	0.989635	0.989635	0.989635	0.989635
1.022355	1.147782	0.974527	0.963068	0.822195	0.810352	0.755825	0.702475	0.580885	0.582358	0.544645
1.010131	1.025584	1.006830	0.843747	0.875171	0.757470	0.716218	0.661703	0.575701	0.506351	0.463807
1.000228	0.946796	0.870681	0.886126	0.897232	0.702302	0.653788	0.618603	0.550247	0.609984	0.464997
1.100473	1.028401	0.931627	0.802943	0.876024	0.763413	0.763413	0.761739	0.705280	0.677511	0.521459
1.045988	1.158912	1.010924	0.960990	0.785926	0.831021	0.662029	0.617441	0.609363	0.505951	0.849101
1.127736	0.898937	0.891524	0.888180	0.911137	0.837218	0.794475	0.714413	0.686284	1.028607	0.727749
0.969145	0.976414	0.986053	0.817237	0.883733	0.703929	0.826043	0.826043	0.729616	0.826043	0.426144
1.225046	0.977397	0.997213	0.921238	0.906204	0.742153	0.730029	0.534505	0.496102	0.484053	0.530966
1.203293	1.058302	1.027247	0.872243	0.880594	0.763413	0.820777	0.568986	0.536031	0.505951	0.663814
1.163875	1.056391	1.038631	0.906204	0.810007	0.727107	0.658105	0.633007	0.586235	0.576970	0.480058
1.124879	0.894600	0.885356	0.837218	0.916087	0.905268	0.761313	0.872243	0.592910	0.581657	0.470070
0.980947	0.991347	1.010800	0.841986	0.835828	0.755561	0.707482	0.557251	0.570764	0.606156	0.570764
1.122503	1.086631	0.999942	0.989602	0.764100	0.744393	0.744393	0.676745	0.744393	0.744393	0.744393
1.143991	0.905223	0.872243	0.770698	0.805205	0.805700	0.626908	0.631321	0.634334	0.591570	0.611327
1.204238	1.138936	1.000317	0.815389	0.872243	0.837550	0.599690	0.676980	0.605936	0.824316	0.824316
1.209943	1.049326	0.838600	0.912364	0.837218	0.752337	0.681294	0.699889	0.607566	0.545575	0.605588
1.139411	0.918871	1.023874	0.966446	0.746403	0.777080	0.744236	0.664320	0.657537	0.527282	0.497554
1.169798	1.058175	1.010968	0.837048	0.757242	0.715656	0.652371	0.671229	0.640298	0.590815	0.664036
1.137432	0.956229	0.937832	0.914553	0.900367	0.766950	0.622398	0.622382	0.468379	0.410894	0.365792
1.174098	1.045713	0.928055	0.815351	0.769506	0.727483	0.602556	0.593133	0.585126	0.574875	0.523173
0.988303	1.159577	0.970320	0.885626	0.783511	0.836521	0.611002	0.517310	0.533250	0.443441	0.438070
1.126405	1.049346	0.913678	0.878653	0.837774	0.947639	0.915353	0.839448	0.892611	0.944076	0.862238
1.118341	0.926577	0.888019	0.823577	0.906204	0.906204	0.906204	0.906204	1.001189	0.505951	0.476743
1.029563	1.148333	1.050093	0.927108	0.888289	0.765469	0.696870	0.704826	0.544807	0.510158	0.502585
1.220489	1.094789	1.058116	0.914138	0.873116	0.839224	0.839224	0.839224	0.639036	0.523340	0.487780
0.983592	0.931282	0.927527	0.906204	0.720628	0.708491	0.683665	0.637485	0.771985	0.657454	0.558212
1.115113	1.044130	0.835473	0.802858	0.813210	0.752374	0.609271	0.672648	0.671333	0.556122	0.403388
0.968430	1.056208	1.042497	0.872748	0.883796	0.643391	0.681772	0.581969	0.533339	0.588160	0.533649
1.086034	1.064568	0.878976	0.837218	0.863192	0.747423	0.634630	0.582452	0.516333	0.484882	0.407045
1.211878	1.053687	0.859636	0.983659	0.818134	0.774216	0.806502	0.774216	0.586543	0.494215	0.509600
1.000144	1.050721	0.931500	0.835832	0.804873	0.837159	0.827739	0.833595	0.833595	0.833595	0.794109
1.027462	1.032102	0.885706	0.986516	0.899928	0.899091	0.899091	0.899091	0.567922	0.850241	0.850241
0.976403	1.000926	1.044934	0.856480	0.749292	0.787467	0.680781	0.548831	0.532913	0.493796	0.439373
1.017677	1.067194	1.012901	0.752006	0.815226	0.772543	0.678626	0.678626	0.552930	0.516930	0.532828
1.165798	1.071205	1.061823	0.804294	0.717079	1.027116	0.681310	0.574974	1.027116	0.884326	0.884326
1.117257	0.994387	0.994387	0.961318	0.961318	0.961318	0.961318	0.924999	0.924999	0.961318	0.701717
1.144029	0.951209	0.906870	0.993792	0.840749	0.661652	0.684171	0.561739	0.524988	0.455656	0.417971
1.065248	1.113525	1.057308	1.001189	0.999514	1.001189	1.001189	1.001189	0.615113	0.621229	0.621229
1.159535	1.036436	0.830018	0.901844	0.849326	0.718054	0.734604	0.591513	0.635398	0.527984	0.463718
1.160870	0.912691	0.973411	0.823117	0.869647	0.778833	0.646343	0.693301	0.505951	0.475330	0.461819
1.088249	1.024888	0.971720	0.806997	0.870681	0.814679	0.814679	0.814679	0.515924	0.504842	0.504842
0.960380	1.153042	0.928526	0.907422	0.873918	0.678228	0.734342	0.615136	0.592365	0.586259	0.608741
1.224313	0.941661	0.956623	0.763710	0.893005	0.734126	0.680190	0.668312	0.584719	0.464695	0.497340
1.040091	0.991084	0.961943	0.932093	0.918088	0.744478	0.824995	0.648190	0.728386	0.645843	0.477189
1.141433	1.059044	0.915607	0.989343	0.794469	0.827546	0.666510	0.749085	0.622542	0.511753	0.474078
1.212783	1.037836	1.050973	0.952595	0.811312	0.704101	0.697495	0.628080	0.521666	0.473500	0.429254
1.159599	1.054800	1.046583	0.865491	0.897777	0.897777	0.625342	0.581659	0.601536	0.496073	0.480671
1.127145	1.064690	1.052763	0.841009	0.883380	0.796338	1.058141	0.996070	0.996070	0.826582	0.826582
1.012440	1.035336	1.000169	0.942337	0.903579	0.903579	0.945942	0.903579	0.903579	0.903579	0.462773
1.111056	0.946453	1.068843	0.902093	0.929319	0.866153	0.794641	0.726139	0.703300	0.657073	0.657345
1.117091	1.055734	0.827209	0.832631	0.800799	0.679491	0.743033	0.644714	0.581682	0.480463	0.416149
1.089968	0.985112	0.982726	0.751570	0.872243	0.906204	0.906204	0.798326	0.690135	0.490852	0.900317
1.138932	1.040665	0.962338	0.903473	0.906204	0.835988	0.839224	0.839224	0.837550	0.599368	0.533545
1.236853	0.941685	1.204233	1.239258	1.178746	1.071359	0.684546	0.684546	0.684546	0.577159	0.684546
1.026555	1.068414	1.025441	0.910913	0.880298	0.797049	0.724401	0.632044	0.601821	0.471711	0.431077
1.055722	0.932308	0.872243	0.967431	0.789389	0.882931	0.749804	0.773754	0.677327	0.773754	0.433028
1.008579	0.980597	0.927683	0.888878	0.910856	0.910856	0.909182	0.870195	0.849088	0.779179	0.770866
1.146740	0.929099	1.042728	0.945599	0.906204	0.873918	0.984875	0.947111	0.947111	0.421752	0.416620
1.085970	1.076026	0.872243	0.976241	0.803363	0.761313	0.839224	0.837550	0.802525	0.434185	0.581302
1.096579	1.072704	0.996468	0.896780	0.872243	0.947559	0.732496	0.787639	0.712916	0.787639	0.712916
1.025411	1.002630	0.967757	0.844003	0.872243	0.696030	0.603226	0.596634	0.498651	0.603306	0.603306
0.954041	0.955543	1.023678	0.823659	0.842440	0.791778	0.663037	0.644719	0.630544	0.596129	0.528528
1.201684	0.963254	0.940647	0.975723	0.865941	0.902640	0.902640	0.769449	0.769449	0.785963	0.729963
1.050961	0.994968	0.843015	0.970663	0.906204	0.798013	0.868440	0.778103	0.886668	0.492892	0.498055
1.219717	0.914657	0.869098	0.850557	0.951731	0.767163	0.847521	0.769422	0.648535	0.692229	0.572195
1.099758	1.155798	0.867776	0.872243	0.875206	0.850412	0.766040	0.790412	0.651765	0.594452	0.650915
0.998817	0.945621	0.874869	0.898979	0.872243	0.685415	0.681914	0.589953	0.460923	0.419882	0.412122
0.994155	0.939263	0.820373	0.824737	0.844482	0.794749	0.770868	0.720485	0.705872	0.454674	0.374878
0.944124	0.960640	0.890099	0.963922	0.914598	0.904734	1.029617	0.866855	0.879603	0.727992	0.863918
1.234386	1.125820	1.028171	0.906369	0.938656	0.830464	0.830464	0.793464	0.906369	0.986327	0.603306
1.025810	0.982371	0.949387	0.890881	0.877608	0.667657	0.620686	0.561083	0.528292	0.510011	0.409821
1.118326	0.901281	0.851921	0.964138	0.796338	0.914798	0.817576	0.906204	0.872243	0.798013	0.583522
1.002421	1.089421	0.922919	0.952363	0.882099	0.675966	0.680436	0.595579	0.537836	0.433656	0.400697
1.218397	0.997466	0.947809	0.872243	0.872243	0.837977	0.870897	0.762706	0.762073	0.762073	0.640964
0.971702	1.122884	0.838705	0.947168	0.710004	0.694291	0.665634	0.584664	0.716449	0.409599	0.716449
0.963987	1.122690	0.906405	0.809589	0.816194	0.783500	0.721501	0.685255	0.633170	0.595449	0.434012
1.207564	1.015233	0.988443	0.934037	0.810381	0.712187	0.729498	0.808628	0.729498	0.808628	0.808628
1.223640	1.003687	0.872243	0.883023	0.869377	0.742114	0.596509	0.568088	0.723730	0.720604	0.512571
1.201701	1.075516	1.002748	0.847455	0.866863	0.828547	0.861334	0.803559	0.774835	0.551157	0.482147
1.026143	1.089546	1.071513	0.831186	0.747585	0.735732	0.719297	0.560356	0.511139	0.601735	0.498736
1.089366	1.086665	0.848262	0.942349	0.806813	0.942349	0.905349	0.942349	0.698371	0.942349	0.509547
1.067305	1.051183	0.857752	0.960611	0.757426	0.798112	0.737075	0.700376	0.737075	0.737075	0.372893
1.231886	1.081981	0.895961	0.901733	0.873918	0.873918	0.999514	1.169345	1.125937	1.169345	1.010419
1.060477	1.017975	0.842861	0.994282	0.906204	1.316231	0.649404	0.754947	0.806978	0.756500	0.613231
1.234316	0.960770	1.058664	0.872107	0.841687	0.809073	0.712620	0.636312	0.623298	0.662583	0.728379
0.967297	1.081546	1.029858	0.873918	0.837218	0.931249	0.906204	1.020039	1.018365	1.054671	0.609847
1.157806	0.907115	1.021189	0.934845	0.792080	0.792080	0.792080	0.716175	0.593305	0.651498	0.776556
0.940996	0.916447	0.985980	0.959093	0.942327	0.759787	0.857821	0.887867	0.895595	0.964651	0.964651
1.155276	1.063177	1.053077	0.794776	0.796338	0.872243	0.761313	0.796338	0.906204	0.796338	0.578501
1.127589	0.952788	0.943459	1.033939	0.868211	0.788268	0.812077	0.662648	0.777548	0.774851	0.631299
1.165293	0.979623	0.866359	0.960230	0.818560	1.111396	1.111396	1.111396	1.111396	0.612728	0.552053
1.113919	0.929891	0.920175	0.844290	1.008983	1.010658	0.752667	0.694703	0.633542	0.663814	0.663814
1.153622	1.038497	0.853822	0.829111	0.906204	0.973022	0.935156	0.859251	0.764315	0.764315	0.769895
1.014686	1.120088	0.992227	0.891887	0.710175	0.796041	0.644061	0.643502	0.479746	0.505621	0.406304
1.023561	1.112677	0.956430	0.907047	0.872314	0.763082	0.838987	0.703697	0.592221	0.552380	0.462577
1.156740	1.061982	1.010158	0.936492	0.867506	0.735464	0.828301	1.203358	1.121122	1.203358	1.203358
1.202411	1.094550	0.973230	0.825776	0.875151	0.731968	0.626055	0.656525	0.460615	0.424301	0.464789
1.209150	1.141746	0.954194	0.875507	0.690802	0.751056	0.682173	0.642460	0.599864	0.543021	0.490020
0.993864	1.022359	0.949937	0.911182	0.872243	0.798013	0.796338	0.796338	0.798013	0.769117	0.464239
1.146974	1.042108	1.044956	0.969666	0.830633	0.754237	0.685816	0.637394	0.580128	0.471873	0.514436
1.136862	1.111098	0.974899	0.883423	1.113180	0.872218	0.615708	0.834326	0.834326	0.451701	0.834326
1.029297	0.912709	0.976294	0.796338	0.761313	0.906204	0.787826	0.574635	0.558272	0.500927	0.467153
1.111713	0.962500	0.930559	0.815284	0.906204	0.798013	0.906204	0.552148	0.469724	0.459661	0.570736
1.109078	1.129232	0.983782	0.842775	0.983782	0.690686	0.665718	0.631272	0.594573	0.631272	0.600056
1.164495	1.007301	0.996731	0.928054	0.902640	0.807091	0.807091	0.807091	0.807091	0.577277	0.478086
0.994492	0.941391	0.916149	0.800989	0.906204	0.906204	0.713508	0.736947	0.773647	0.698236	0.629496
1.164680	0.944704	0.980309	0.940914	0.906204	0.810493	0.702302	0.594504	0.566765	0.473568	0.441780
1.019287	1.106756	0.984971	0.845009	0.805506	0.720446	0.643230	0.615047	0.549091	0.923766	0.837272
1.119145	1.132259	0.980744	0.894327	0.756734	0.866121	0.866121	0.734268	0.762384	0.759054	0.759054
1.123883	0.905553	0.869748	0.960883	0.960883	0.960883	0.960883	0.696650	0.705960	0.705960	0.705960
0.959736	0.979385	0.918666	0.838954	0.776615	0.775200	0.605965	0.682119	0.624589	0.515514	0.464381
1.192748	0.912038	0.863938	0.871251	0.805365	0.749804	0.786504	0.759196	0.535402	0.436889	0.405044
1.220167	0.958329	0.953894	0.991827	0.837218	0.798696	0.688219	0.634956	0.606947	0.790343	0.803879
1.025243	1.081028	1.052111	0.778349	0.778349	0.846809	0.752862	0.855177	0.855177	0.473609	0.407789
0.943776	0.939197	0.920808	0.867226	0.849723	0.698251	0.816364	0.687495	0.745564	0.735893	0.735893
1.023519	1.008300	0.836541	0.821419	0.906204	0.865153	0.916631	0.579396	0.486569	0.479656	0.634091
1.124888	1.145973	1.066294	0.905943	0.734268	0.784348	0.734268	0.757930	0.723480	0.723480	0.357840
1.145957	1.118879	1.033371	0.814736	0.852313	0.809584	0.809584	0.698311	0.698311	0.490981	0.470544
1.088358	1.222963	0.878607	0.921573	1.186263	1.222963	1.222963	0.865941	1.160777	0.789541	0.620695
0.942799	0.901598	0.942725	1.299747	0.942725	0.977750	0.791111	0.676050	0.583396	0.525967	0.462344
1.105588	1.057913	0.933647	0.877511	0.837917	0.806446	0.654474	0.700623	0.483769	0.520805	0.536049
1.090353	1.130267	0.958167	0.860631	0.866059	0.735223	0.728608	0.609692	0.583007	0.639977	0.455235
1.207022	1.012748	0.941882	0.872243	1.010658	1.010658	0.910956	0.593275	0.550722	0.537189	0.463982
1.029157	1.052761	0.949436	0.918074	0.846652	0.799782	0.679288	0.574412	0.503005	0.470194	0.370466
1.127071	1.066135	0.878342	1.010658	1.010658	0.726714	1.010658	1.010658	0.532151	0.421849	0.429852
1.009316	1.075162	0.853377	0.976269	0.820578	0.731488	0.662906	0.753144	0.765025	0.753144	0.676360
1.227390	1.017059	0.933057	0.821903	0.802737	0.786340	0.726352	0.720264	0.638349	0.430194	0.423926
1.100013	0.955845	0.952817	0.962498	0.906204	0.873918	0.597584	0.663888	0.568107	0.521848	0.572487
1.211582	1.046392	0.868629	0.864316	0.848599	0.787803	0.594713	0.600296	0.512346	0.489707	0.519604
1.053701	0.956876	0.956422	0.872243	0.804616	0.766040	0.798326	0.748441	0.748441	0.635318	0.635318
0.998813	0.875538	1.043366	0.791229	0.858183	0.725807	0.674066	0.590412	0.486458	0.573278	0.581433
0.958985	0.995272	0.832162	0.963205	0.863010	0.672977	0.685416	0.572260	0.569288	0.924442	0.924442
1.236621	1.109539	0.918819	0.773873	0.862130	0.749006	0.764706	0.664998	0.764706	0.764706	0.564843
1.082198	0.940818	0.994462	0.947251	0.906204	0.837218	0.870987	0.574137	0.775276	0.632485	0.632485
1.006848	0.962276	0.888607	0.960816	0.723422	0.809262	0.643110	0.629374	0.502182	0.457020	0.425471
1.174324	1.134476	0.929954	0.903742	0.840940	0.906204	0.670901	0.593443	0.494134	0.437124	0.429073
0.978173	1.039881	0.859344	0.801549	0.906204	0.761313	0.906204	0.708282	0.511763	0.608391	0.586495
1.110009	1.063636	0.893935	0.907092	0.792187	0.726714	0.763413	0.586110	0.525323	0.504410	0.586909
0.970825	0.939019	0.892786	0.763962	0.853459	0.747831	0.747831	0.767451	0.767451	0.840662	0.840662
1.143727	0.976186	0.964707	0.980420	0.739646	0.754657	0.647187	0.615123	0.536642	0.591170	0.447159
0.992282	1.038486	0.872243	0.837218	1.067405	1.067405	1.067405	0.622385	0.512543	0.532266	0.532266
1.240300	1.070187	0.858650	0.891785	0.854054	0.793783	1.008410	1.008410	1.008410	1.008410	1.008410
1.142065	1.109669	0.892600	0.872243	0.837688	0.844878	0.814789	0.562780	0.556278	0.556278	0.556278
1.099065	1.002536	0.835656	0.841694	1.089053	1.070123	1.051818	1.098593	0.616878	0.636120	0.534571
1.236214	1.052545	0.922598	0.968669	0.837218	0.722077	0.593536	0.557052	0.520101	0.499636	0.977725
1.028800	1.096679	1.060145	0.987467	0.852729	0.668778	0.670487	0.718955	0.702686	0.574853	0.491558
1.024369	1.136257	1.058327	0.926221	0.776871	0.797797	0.632928	0.612849	0.597111	0.548236	0.506345
1.088587	1.034012	0.937434	0.840126	0.837218	0.872243	0.790318	0.917589	0.534030	0.535859	0.436345
1.109924	0.970421	0.903994	1.056093	1.010658	1.056093	0.909342	0.916419	0.807502	0.725046	0.679610
1.220352	0.984855	0.978875	0.911037	0.873918	0.906204	0.798013	1.024399	0.738356	0.738356	0.751461
1.018609	1.065996	0.928890	0.975637	0.839820	0.817528	0.741623	0.849814	0.631327	0.673042	0.673042
1.075313	1.080935	0.891332	0.880276	0.811282	0.796338	0.796338	0.835900	0.883103	0.851532	0.815452
1.002599	0.912448	1.032818	0.914701	0.922198	1.032824	1.034499	0.689665	0.689665	0.689665	0.689665
0.969709	1.147878	1.071635	0.986586	0.859072	0.778177	0.752397	0.746095	0.609891	0.734747	0.609891
0.937781	0.895872	1.064737	0.867177	0.906204	0.688426	0.885675	0.874166	0.725790	0.885675	0.599578
1.221054	1.018085	0.988391	0.837218	0.761313	0.906204	0.872243	1.140336	0.580993	0.680024	0.678959
1.140130	0.970806	0.972725	0.955951	0.859708	0.828574	0.790587	0.790587	0.790587	0.790587	0.790587
1.065507	0.935649	0.837218	0.864204	0.837218	0.707493	0.697174	0.620098	0.609052	0.414069	0.385701
1.160432	1.045683	0.987802	0.872243	0.795230	0.815595	0.634106	0.717587	0.485771	0.721125	0.452002
1.234585	0.941909	1.028539	0.804687	0.802214	0.702280	0.654208	0.558786	0.570736	0.514771	0.505919
1.021613	0.944899	0.992262	0.907348	0.902141	0.880673	0.732764	0.679736	0.816476	0.816476	0.816476
1.093622	1.049630	1.299747	1.221288	1.259264	1.209839	1.280011	1.209839	1.112308	1.280092	1.280011
1.157757	1.073637	0.912362	0.886159	0.826496	0.873918	0.707812	0.725884	0.601856	0.607315	0.569830
1.089522	1.110766	1.034570	0.872243	0.856333	0.861742	1.047068	0.810890	0.886795	1.047068	1.047068
1.095112	1.069649	0.991398	0.867258	0.906204	0.796338	0.873918	0.634147	0.539968	0.522831	0.492357
1.176053	0.977542	1.050400	0.968388	0.902093	0.843959	0.889812	0.814073	0.889812	0.595896	0.595896
1.181763	1.149088	1.044493	0.924602	0.890108	0.784829	0.787173	0.786504	0.882931	0.751196	0.597135
1.143364	1.144833	1.030415	0.789207	0.782926	0.632054	0.599270	0.671397	0.755567	0.796279	0.742113
1.141832	1.051538	0.913431	0.899595	0.881046	0.754117	0.662507	0.623430	0.631557	0.585209	0.530332
1.141603	0.955468	0.918698	0.919996	0.837674	0.706534	0.617730	0.576393	0.515943	0.452090	0.418008
1.132455	1.040928	1.055340	0.944022	0.816585	0.789534	0.706855	0.622963	0.579154	0.528619	0.426013
1.232203	0.937514	0.841771	0.850623	0.800800	0.669446	0.792373	0.697719	0.764605	0.764605	0.764605
1.135856	0.971770	0.952299	0.837218	0.906204	0.758443	0.745351	0.576222	0.585622	0.539194	0.390912
1.233191	1.023540	1.070246	0.827650	0.741241	0.662674	0.878794	0.814123	0.792569	0.878794	0.878794
0.979468	1.059763	0.842483	0.837085	0.879989	0.675178	0.615933	0.633873	0.567749	0.616896	0.672115
1.100145	0.985011	0.932396	0.826276	0.715590	0.762182	0.706915	0.608488	0.556049	0.504152	0.418145
1.129981	1.133607	0.963743	0.841777	0.759969	0.693344	0.651979	0.614788	0.693014	0.798521	0.798521
0.966786	1.057616	0.913989	0.891155	0.740801	0.743452	0.701574	0.647011	0.719988	0.666098	0.719988
1.056664	1.140840	0.903956	0.891337	0.972799	0.972799	1.160729	1.160729	1.160729	0.968512	0.968512
1.126182	1.071120	1.059658	0.857902	0.810724	0.669431	0.651979	0.640106	0.559147	0.570520	0.407041
1.097261	1.122092	0.974288	0.808265	0.916457	0.906369	0.712549	0.666122	0.666755	0.659112	0.666122
1.193088	1.012563	1.003493	0.958514	0.858868	0.749946	0.597974	0.613776	0.507552	0.558670	0.528200
0.968760	0.920746	0.942362	0.963375	0.879602	0.763082	0.629154	0.641663	0.596636	0.486756	0.402244
1.122589	0.946756	0.953614	0.984050	0.882852	0.836589	0.819635	0.708295	1.002628	0.682749	0.664776
1.100203	0.956130	0.919575	0.954742	0.831722	0.722752	0.675742	0.667551	0.568072	0.497988	0.477966
1.226189	1.122553	1.006359	0.963053	0.786301	0.760941	0.704674	0.576705	0.564562	0.487168	0.411364
0.957418	1.044886	1.036713	0.937426	0.920019	0.761313	0.876021	0.876021	0.767830	0.514613	0.438833
0.977088	0.926931	0.823809	0.872243	0.793305	0.800117	0.680788	0.596921	0.541495	0.535351	0.431712
1.050106	1.054356	0.846785	1.162547	1.162547	1.162547	1.052681	0.622533	1.013583	0.937679	0.903079
0.976065	1.061219	0.976178	0.903804	0.903804	0.887291	0.903804	0.903804	0.818122	0.834636	0.818122
1.084004	1.131064	0.969862	0.974636	0.839224	0.839224	0.802525	0.839224	0.802525	0.588515	0.588515
1.203360	0.970084	1.067238	0.930429	0.788485	0.645586	0.594332	0.596953	0.480378	0.464590	0.431342
1.062013	1.062052	0.883244	0.906204	0.798013	0.796338	0.873918	0.873918	0.566237	0.536166	0.788312
1.021484	1.131179	0.971195	0.936331	0.779421	0.652034	0.575136	0.606142	0.494651	0.480671	0.480671
1.054044	1.003576	0.986915	0.939599	1.011526	1.009851	0.974826	1.011526	1.011526	0.916562	0.863336
1.116169	0.957577	0.877566	0.878495	0.867734	0.797626	0.720652	0.651470	0.651470	0.483556	0.399353
1.182224	1.131249	1.049574	0.972373	0.897100	0.755155	0.674370	0.527965	0.563955	0.468603	0.435852
1.088111	0.932659	0.937619	0.807892	0.865570	0.865570	0.781970	0.702642	0.513953	0.542083	0.781970
1.111067	1.118795	0.957392	0.832166	0.765201	0.903872	0.846657	0.795386	0.679313	0.715405	0.614256
1.002085	0.956910	0.954155	0.873918	0.761313	0.793666	0.825952	0.933064	1.078200	0.898464	0.898464
1.024064	1.024440	0.880169	0.846018	0.755677	0.794615	0.601748	0.543682	0.455478	0.480586	0.453516
0.956419	1.000434	1.041005	0.878217	0.842000	0.742691	0.816703	0.816703	0.695068	0.695068	0.695068
1.039734	0.953348	0.966315	0.873918	0.898531	0.850965	0.883496	0.761313	0.847880	0.471220	0.471220
1.172102	1.015547	1.015547	1.015547	1.015547	1.015547	0.939642	1.047833	0.956678	0.956678	0.930838
1.210956	1.096385	1.096385	1.059685	1.096385	1.059685	1.096385	0.591119	0.573728	0.510888	0.524802
1.175979	1.082560	0.883834	0.868221	0.940702	0.730601	0.634669	0.671195	0.635807	0.514597	0.431244
1.019417	0.967829	1.033879	0.754545	0.808189	0.638982	0.604312	0.518314	0.518337	0.453621	0.418409
1.120311	0.961033	0.973958	1.002231	1.002231	1.002231	1.002231	0.806622	1.002231	0.832743	0.832743
0.956077	0.930385	0.968931	0.938984	0.905352	0.765919	0.719834	0.725899	0.600618	0.433258	0.435150
1.024354	0.942100	0.883915	0.796338	0.906204	0.798013	0.878881	0.844282	0.844282	0.844282	0.748556
1.142015	0.966777	1.010337	0.930791	0.787666	0.745310	0.668581	0.607038	0.518270	0.468602	0.526663
1.214009	0.912356	0.919175	0.963964	0.806454	0.816547	0.669130	0.660928	0.606208	0.453996	0.375364
1.016315	1.079847	1.030278	0.868421	0.697064	0.637254	0.650584	0.550884	0.547347	0.458963	0.409933
1.139394	1.099227	1.043003	0.975975	0.797061	0.819104	0.763413	0.763413	0.763413	0.726714	0.447653
1.089172	0.972262	0.939219	0.896575	0.812089	0.729301	0.662371	0.634091	0.499979	0.504807	0.704344
0.955241	1.046224	1.052899	0.830615	0.810246	0.794960	0.705360	0.573894	0.546175	0.510140	0.512024
1.224631	0.925876	1.002207	0.921065	0.871331	0.846180	0.662241	0.556445	0.585958	0.507307	0.515830
0.997680	1.056405	0.875169	0.906204	0.906204	0.906204	0.873918	0.875493	0.514760	0.652350	0.413818
1.034312	0.908572	0.827512	0.893246	0.873918	0.798013	0.798013	0.664822	0.664822	0.664822	0.346722
0.937919	1.104898	0.989585	0.882276	0.863308	0.671436	0.646659	0.532178	0.675038	0.545532	0.468936
1.220399	1.114770	1.006119	0.877021	0.808418	0.807826	0.626855	0.698938	0.578465	0.518064	0.363432
1.221410	0.996714	0.882566	0.783883	0.878871	0.670830	0.702488	0.631069	0.585707	0.596974	0.545617
0.968191	0.895219	0.984792	0.957921	0.831968	0.800445	0.715592	0.580171	0.597913	0.584909	0.580171
1.055203	0.947722	0.921700	0.896721	0.884007	0.775407	0.645186	0.570972	0.566744	0.456384	0.388061
1.040222	1.086230	0.865728	0.970759	0.890276	0.779028	0.656614	0.535868	0.555187	0.521727	0.452911
1.123720	0.943136	1.043413	0.965387	0.873918	0.873918	0.811731	0.868440	0.749928	0.691059	0.368299
1.034365	1.085468	1.007291	0.801514	0.699197	0.756125	0.730951	0.680802	0.599390	0.515517	0.468886
0.992425	1.063155	1.037169	0.929060	0.798013	0.906204	0.699616	0.505744	0.562078	0.591661	0.591703
1.016171	1.055267	0.976604	0.965333	0.850940	0.779398	0.665864	0.642597	0.584645	0.550609	0.473379
1.126758	1.003633	0.955212	0.888609	0.854859	0.716407	0.727916	0.663352	0.601857	0.472070	0.432330
1.142390	1.083111	0.954561	0.840200	0.888227	0.906204	0.859003	0.548919	0.562131	0.590627	0.552544
1.219536	1.037633	0.980806	0.831404	0.882414	0.710933	0.609520	0.720244	0.642237	0.720244	0.642237
0.984327	0.988279	1.016246	0.798444	0.891630	0.771332	0.730107	0.879523	0.847237	0.589553	0.638255
1.213391	1.023688	0.979277	0.891812	0.810427	0.783817	0.757854	0.643792	0.603306	0.603306	0.413204
1.012561	1.081965	0.956760	0.863888	0.892267	0.853371	0.853371	0.663106	0.853371	0.853371	0.853371
1.084966	1.039422	0.935732	0.975483	0.906204	0.754648	0.754648	0.772954	0.772954	0.754648	0.534571
1.147765	1.077549	0.885759	0.886661	0.761313	0.752416	0.604541	0.668335	0.555401	0.595930	0.592117
0.971937	1.130906	1.046906	0.968711	0.986174	0.865009	0.850724	0.811125	0.733215	0.559304	0.553600
1.201772	1.152049	0.963476	0.953546	0.835042	0.787434	0.800699	0.681335	0.943046	0.533237	0.448845
0.958806	0.901548	0.880290	0.873918	0.788677	0.854552	0.841931	0.824694	0.676554	0.582820	0.496352
1.135030	1.128716	1.066275	0.960999	0.806959	0.857669	0.792611	0.792611	0.780900	0.578278	0.487701
1.174988	0.925522	1.053924	0.872243	0.982469	0.874278	0.874278	0.874278	0.734747	0.734747	0.734747
1.001251	1.052836	1.060583	1.060583	1.060583	1.058909	1.060583	1.058909	1.060583	0.961858	0.464514
1.044828	1.155875	1.052532	0.881498	0.737633	0.685536	0.614287	0.686561	0.483761	0.440968	0.428058
1.129016	1.056459	0.866336	0.852702	0.900966	0.979424	1.046557	1.123341	1.123341	1.025075	1.112515
1.205045	1.025635	0.972394	0.780732	0.796458	0.772395	0.601106	0.549915	0.532605	0.530332	0.530332
1.053293	0.934078	0.845536	0.835972	0.709444	0.676014	0.788796	0.664119	0.546326	0.631572	0.536850
0.960529	1.093434	1.059549	0.870364	0.749515	0.806962	0.683720	0.638585	0.735376	0.650502	0.580178
1.192054	1.062882	0.896117	0.911812	0.778349	0.857057	0.860446	0.815049	0.549447	0.619581	0.619581
0.965722	0.929241	0.841921	0.846909	0.751856	0.812244	0.692345	0.603306	0.603306	0.603306	0.603306
1.200154	1.034880	0.813273	0.886201	0.902640	0.900966	0.865941	0.507994	0.494220	0.430229	0.407756
0.973288	0.985963	0.886650	0.946913	0.890131	0.773895	0.657842	0.581797	0.591998	0.520194	0.384313
1.039330	1.065703	0.833110	0.786410	0.823059	0.662547	0.665293	0.626073	0.551911	0.465135	0.447460
1.085063	1.035721	0.992581	0.879966	0.725607	0.770843	0.662074	0.709184	0.569240	0.513721	0.470655
1.212711	1.014630	0.966848	0.891784	0.818179	0.906204	0.748238	0.748238	0.683127	0.553203	0.582014
1.050741	1.148920	1.011191	0.872243	0.906204	0.773564	0.805850	0.697659	0.790911	0.442631	0.497744
1.205130	1.127202	0.977750	0.979424	0.979424	0.942725	0.979424	0.942725	0.942725	0.793498	0.539431
1.176021	0.950187	0.964460	0.902640	1.186263	1.116876	0.843311	1.116876	0.542832	0.543842	0.635417
1.146867	0.909390	0.983546	0.822877	0.755829	0.740498	0.740498	0.722547	0.722547	0.740498	0.500568
0.964851	0.965297	0.959180	0.837691	0.833167	0.865453	0.833167	0.588089	0.578144	0.464691	0.358809
1.074719	0.895313	0.933097	0.825617	0.721016	0.693185	0.831488	0.831488	0.831488	0.878181	1.090392
1.205671	0.876507	1.002941	0.947523	0.872243	0.906204	0.842935	0.871658	1.044782	0.702025	0.702025
1.075623	1.147745	1.004338	0.933529	0.796338	0.798013	0.798013	0.761313	0.790318	0.477594	0.411403
1.149615	0.939642	0.939061	0.930838	0.788647	0.930838	0.930838	0.664708	0.681336	0.930838	0.930838
1.169982	0.944280	1.006676	0.872243	0.805298	0.973958	0.928021	0.928021	0.928021	0.902780	0.416153
1.020810	1.128713	1.013320	1.013320	0.899745	0.858130	0.827300	0.827300	0.758728	0.827300	0.827300
1.062479	1.035811	0.878385	0.897684	0.867268	0.823265	0.734704	0.722354	0.609363	0.502150	0.435525
0.939177	1.135929	0.928884	0.829360	0.796338	0.796338	0.631377	0.619710	0.591504	0.506988	0.447041
0.955769	0.961802	0.856183	0.921519	0.777938	0.806114	0.806114	0.806114	0.547303	0.469895	0.473751
1.117546	0.897992	0.882743	0.837218	0.757411	0.721132	0.698125	0.622212	0.574384	0.488845	0.446706
1.027739	1.053709	1.039354	0.856156	0.873331	0.778309	0.684735	0.585317	0.647471	0.463334	0.487322
1.062619	1.059994	0.921441	0.858844	0.887875	0.844122	0.719225	0.791111	0.637226	0.644338	0.455391
1.057191	0.915029	0.988990	0.930177	0.872243	0.852656	0.837798	0.706295	0.604997	0.629578	0.630794
0.989447	1.127497	1.025075	1.025075	1.025075	1.025075	1.025075	1.025075	1.025075	1.025075	1.025075
1.200655	1.013773	0.962515	0.937796	0.865804	0.763413	0.724728	0.724728	0.555907	0.424346	0.533241
1.183724	1.032225	1.056749	0.870953	0.708082	0.771990	0.594197	0.643404	0.544374	0.481025	0.427997
1.061605	0.967741	0.872761	0.771512	0.796338	0.806247	0.761313	0.533727	0.503906	0.447519	0.364572
0.967761	1.043522	1.036975	0.996576	0.994902	0.959877	0.881903	0.996576	0.996576	0.884847	0.884847
0.942490	0.919151	0.939143	0.954338	0.881934	0.699866	1.174497	0.548121	0.476358	0.447654	0.418030
1.174555	0.943686	0.838535	0.957669	0.761739	0.796232	0.763413	0.732702	0.732702	0.721250	0.446565
1.220549	0.965826	0.980543	0.899612	0.871619	0.668291	0.721853	0.621759	0.748556	0.748556	0.748556
1.142023	1.122194	0.985718	0.900389	0.733347	0.658466	0.649108	0.682841	0.807558	0.664767	0.657045
1.023175	1.009263	0.817001	0.944815	0.900766	0.900766	0.871513	0.795608	0.933052	0.599384	0.635025
0.989869	1.057255	0.962205	0.966359	0.820442	0.735596	0.581566	0.622815	0.553429	0.449190	0.404854
1.201763	0.934038	1.030392	0.958464	0.948578	0.815784	0.836141	0.709533	0.581697	0.503466	0.487805
1.106207	1.047778	0.934095	0.906204	0.873918	0.796338	0.873918	0.798013	0.712380	0.712380	0.417380
1.071359	1.071306	1.012055	0.936404	0.812203	0.731213	0.714564	0.675351	0.665213	0.665213	0.665213
1.024080	1.028187	1.051708	0.863123	0.885928	0.885928	0.885928	0.885928	0.885928	0.873495	0.695068
1.085055	0.923367	0.987940	0.970487	0.865491	0.789586	0.628505	0.638695	0.594254	0.480671	0.480671
1.176089	1.019315	1.039955	0.837550	0.887074	0.839224	0.837550	0.684749	0.601172	0.531939	0.472347
1.223873	1.028563	0.964485	0.953715	1.010658	0.923982	0.675379	0.761852	0.774106	0.611411	0.514338
0.980837	1.004067	0.888956	0.837218	0.906204	0.707630	0.612876	0.580870	0.548925	0.496512	0.457378
1.026121	1.057902	0.883769	1.001390	0.877337	1.240932	1.240932	1.277605	0.722672	0.725847	0.619920
1.126518	0.907724	0.872243	0.872243	0.796338	0.906204	0.705552	0.566819	0.538043	0.450392	0.437060
1.119218	0.895649	0.876571	0.786138	0.820209	0.664045	0.628144	0.602394	0.632568	0.505819	0.507928
1.155562	1.093105	0.903262	0.889312	0.856898	0.836486	0.799722	0.799722	0.628204	0.553229	0.574980
1.224734	1.021841	0.992367	0.796338	0.796804	0.659313	0.788778	0.614663	0.591670	0.460315	0.460299
1.053046	0.943422	1.037244	0.910833	0.906204	0.761313	0.837218	0.702034	0.603718	0.558784	0.558784
1.120544	0.952722	0.962081	0.790433	0.893382	0.705871	0.707240	0.663751	0.557533	0.634317	0.634317
1.063277	1.111084	1.036067	1.001189	1.001189	1.001189	0.962927	1.001189	0.664498	0.977725	0.977725
1.089768	1.128348	1.042096	0.791544	0.889527	0.871273	0.728482	0.728482	0.984825	0.984825	0.984825
1.028147	0.966367	0.855488	0.812484	0.910232	0.906204	0.877044	0.877044	0.803457	0.740076	0.640611
1.112859	1.013851	0.872243	0.959080	0.930356	0.900837	0.950961	0.894849	0.912800	0.894849	0.707892
1.047403	1.115633	1.039249	0.754320	0.809484	0.701950	0.597416	0.624849	0.534292	0.519284	0.482785
1.109389	0.933000	0.948007	0.953304	0.728475	0.746957	0.655027	0.597336	0.578429	0.538263	0.444719
0.963679	1.033523	0.886944	0.762188	0.866549	0.777175	0.677836	0.667588	0.524873	0.406688	0.465640
1.168374	0.876068	1.051960	0.817185	0.871831	0.658042	0.634895	0.548707	0.518641	0.506789	0.402078
0.962737	0.878878	0.995016	0.974260	0.900837	0.808518	0.707492	0.576818	0.651131	0.474031	0.776187
1.068218	0.877828	0.879410	0.862862	0.832816	0.832816	0.862862	0.861300	0.862862	0.481379	0.392275
1.223682	1.070679	0.969552	0.907025	0.906204	0.655405	0.687671	0.567708	0.513676	0.540062	0.476406
1.069016	1.143500	0.898061	0.910856	0.909182	0.910856	0.910856	0.950617	0.960642	0.835614	0.843965
0.992768	0.940599	0.935319	0.837218	0.722437	0.762669	0.615542	0.597216	0.510166	0.486112	0.434221
0.960954	1.015088	1.057217	0.923477	0.860004	0.790838	0.821738	0.821738	0.821738	0.821738	0.821738
0.994240	0.878063	0.964321	0.912182	0.742879	0.770868	0.603306	0.603306	0.603306	0.603306	0.603306
1.057985	1.146191	1.001466	0.903121	0.897011	0.895007	0.743605	0.756859	0.556749	0.471746	0.521672
1.170142	0.924277	1.044685	0.760495	0.868417	0.749234	0.584806	0.610245	0.553211	0.519611	0.508646
1.063953	1.004442	1.009741	0.989383	0.899336	0.931635	0.730870	0.742587	0.694073	0.654994	0.580497
1.212446	1.125378	0.883967	0.910612	0.801212	0.999514	1.001189	0.737075	0.676296	0.653962	0.556278
1.181912	1.019994	0.974826	1.011526	1.009851	0.887536	1.004131	0.683130	1.004131	0.581826	1.004131
0.938063	1.041266	0.989478	0.840654	0.824073	0.796159	0.637455	0.629063	0.534884	0.505951	0.394516
1.030455	1.048438	0.976215	0.958087	0.847819	0.775932	0.847819	0.775932	0.847819	0.775932	0.615142
1.097324	1.005811	0.834664	0.856846	0.863921	0.726714	0.763413	0.761739	0.547628	0.497934	0.505881
0.940933	1.008224	1.052506	0.760407	0.823950	0.766040	0.798326	0.539073	0.466488	0.461949	0.398108
0.962577	0.960344	0.887929	0.796338	0.798013	0.796338	0.658365	0.596006	0.526121	0.471557	0.353938
1.237196	0.896933	0.991603	0.897149	0.876567	0.682479	0.722293	0.571354	0.580497	0.500927	0.430584
0.941605	0.973872	0.842992	0.858429	0.717993	0.762489	0.684247	0.649086	0.699564	0.672787	0.510665
0.974017	0.977368	0.843260	1.067405	0.973065	0.870744	0.751023	0.612564	0.635072	0.497208	0.479153
1.095123	0.962072	1.056033	0.850428	0.882556	0.707137	0.594994	0.539785	0.505951	0.619581	0.619581
1.017450	1.141237	1.040305	0.932526	0.761313	0.906204	0.906204	0.906204	0.797643	0.504842	0.529001
1.201240	1.036637	0.906075	0.900966	0.900966	0.902640	0.989311	0.757848	0.621213	0.603306	0.621953
1.181680	0.903723	1.044571	0.965473	0.936372	0.866771	0.861323	0.669688	0.588959	0.556357	0.515844
1.135098	1.097148	0.881717	0.779662	0.774312	0.874079	0.720224	0.678218	0.682926	0.603884	0.470051
1.052676	0.931688	0.964048	0.947639	0.915273	0.732496	0.732496	0.734596	0.804768	0.804849	0.774057
1.155392	0.900381	1.042274	0.922291	0.815784	0.739879	0.815784	0.815784	0.571496	0.510695	0.421851
0.971021	0.903025	0.880591	0.922773	0.906204	0.834568	0.834568	0.834568	0.834568	0.590976	0.590976
0.936240	0.889777	0.959255	0.950800	0.906204	0.906568	0.813616	0.906568	0.906568	0.813616	0.906568
1.088047	1.080069	0.872243	0.857141	0.880033	0.810493	0.810493	0.778207	0.702302	0.503022	0.563229
1.151352	0.916192	0.956054	0.952127	0.719961	0.682639	0.705800	0.529085	0.481722	0.532113	0.532113
1.208782	0.928720	1.038711	0.868275	0.923087	0.997358	0.997358	0.564284	0.574215	0.790838	0.758728
1.173488	1.119305	1.046877	0.856262	0.811123	0.774788	0.701694	0.622700	0.512005	0.546138	0.393729
1.074981	1.048205	0.908553	0.872243	0.775494	0.907501	0.886231	0.806010	0.668147	0.673361	0.383523
0.996944	0.964029	0.824064	0.803216	0.776527	0.768426	0.716581	0.567455	0.514715	0.482912	0.478342
1.156758	1.063032	0.904810	0.764724	0.798209	0.768471	0.663738	0.537252	0.577903	0.434097	0.450101
1.212809	1.065061	0.942764	0.967890	0.819016	0.878728	0.744674	0.691670	0.518020	0.470633	0.412788
1.183903	1.143445	0.954772	0.939973	0.808202	0.831651	0.722653	0.660026	0.629479	0.562687	0.544106
1.068930	1.091011	0.948812	1.045960	0.906204	0.872243	0.951800	0.875016	0.951800	0.951800	0.754451
0.967540	0.895087	0.876658	0.917790	0.802914	0.761313	0.798013	0.590816	0.501708	0.490705	0.508708
1.231996	0.943209	0.901349	0.925512	0.864341	0.802861	0.658672	0.602894	0.527595	0.437057	0.455115
1.073542	1.140446	1.037275	0.831908	0.792296	0.792772	0.825058	0.792772	0.792772	0.713841	0.426373
1.142813	1.137639	0.928415	0.768684	0.827070	0.771849	0.664302	0.635484	0.527829	0.789190	0.789190
1.079993	0.914644	0.960015	0.826068	0.907704	0.806917	0.690017	0.601520	0.597059	0.643700	0.549908
1.164996	1.046253	0.971134	0.884976	0.830065	0.857511	0.755329	0.714754	0.683327	0.724343	0.507215
0.974544	1.127346	0.921756	0.934214	0.934214	0.934214	0.934214	0.934214	0.934214	0.520226	0.496530
1.193075	1.042139	0.915423	0.879010	0.906369	0.938656	0.938656	0.906369	0.906369	0.906369	0.603306
1.020025	0.961670	0.902337	0.795077	0.838280	0.685531	0.698165	0.649990	0.622418	0.545710	0.509527
1.104166	0.979719	0.870862	0.777088	0.764380	0.723947	0.732408	0.731574	0.626540	0.585615	0.997157
0.941238	1.127627	0.988308	0.821132	0.761783	0.802275	0.789009	0.675656	0.747194	0.515771	0.515771
1.157098	0.925377	0.887657	0.849779	0.906204	0.728984	0.634837	0.624714	0.502296	0.448191	0.423495
1.049615	1.040309	0.980059	1.101349	1.067405	1.067405	1.101349	1.296233	1.256696	1.330177	1.289426
1.207398	1.129156	0.841014	0.902235	0.697116	0.753970	0.699975	0.655546	0.668423	0.538413	0.513225
1.062358	1.054292	0.821876	0.893764	1.096385	1.096385	1.096385	1.096385	0.582012	0.471302	0.471302
1.076187	1.040458	0.919885	0.953252	0.906204	0.807155	0.761313	0.702464	0.555222	0.520616	0.485759
0.971358	1.147509	1.041876	0.912125	0.750138	0.735630	0.700420	0.698194	0.596662	0.634091	0.634091
0.964189	0.953083	0.811617	0.830210	0.833875	0.772213	0.695190	0.567099	0.678794	0.704344	0.597147
1.064240	0.937005	0.935494	0.851579	0.910468	0.750194	0.722787	0.631441	0.532292	0.500927	0.434258
1.130241	0.948851	0.970759	0.802448	0.808328	0.790920	0.634405	0.598493	0.505908	0.447349	0.526451
1.132765	0.897265	0.934639	0.901064	0.875493	0.759196	0.759196	0.875493	0.845712	0.828129	0.849136
1.200967	1.065097	0.887771	0.937294	0.852041	0.749804	0.683064	0.588584	0.998832	0.868606	0.807355
0.945203	1.009554	0.861367	0.826296	0.758239	0.768351	0.740670	0.642529	0.656298	0.566920	0.624324
1.106242	0.901053	0.917287	0.960342	0.906204	0.906204	0.906204	0.906204	0.796338	0.505951	0.446520
1.075613	0.947105	0.989379	0.907529	0.710102	0.777097	0.640719	0.643522	0.568598	0.445330	0.384110
1.091304	1.150877	0.836798	0.974970	0.885419	0.672254	0.689345	0.606432	0.606432	0.549533	0.606432
1.179315	0.927113	1.044720	0.872243	0.798013	0.775192	0.677113	0.585964	0.526929	0.528220	0.491373
1.033340	0.908040	0.959074	0.879080	0.783107	0.733839	0.737075	0.737075	0.728649	0.728649	0.521848
1.015953	0.924523	1.037214	0.940652	0.827489	0.905627	0.827489	0.942327	0.825814	0.827489	0.773677
1.147899	0.943968	1.020102	0.796338	0.906204	0.703929	0.846610	0.933818	0.933818	0.933818	0.856832
0.954533	0.900126	0.886201	0.965563	0.887875	0.651652	0.575424	0.596061	0.632810	0.605927	0.552326
0.942886	1.149419	0.840454	0.840454	0.864876	0.864876	0.864876	0.825689	0.864876	0.864876	0.423431
0.940117	0.985735	0.979025	1.105093	1.102617	0.796295	1.102617	0.759468	1.102617	1.102617	1.102617
1.202356	1.091644	0.956583	0.896243	0.886215	0.738858	0.620540	0.635831	0.552602	0.570615	0.570615
1.020594	0.961450	1.049155	0.790926	0.779296	0.744268	0.612781	0.591592	0.692229	0.692229	0.611426
1.174427	0.876880	0.889193	0.785111	0.715879	0.694098	0.598688	0.629845	0.557735	0.467772	0.422877
1.225229	1.132696	0.830174	0.912208	0.875119	0.870192	0.856633	0.825674	0.775479	0.775479	0.597323
1.208168	0.990344	0.996375	0.963936	0.748158	0.876379	0.770120	0.771682	0.568341	0.527432	0.492767
1.013386	1.087501	0.948513	0.873918	0.872243	0.906204	0.796338	0.568399	0.653918	0.610921	0.493288
1.182967	1.049978	1.023575	0.999884	0.783190	0.729332	0.626392	0.604290	0.603306	0.603306	0.863336
1.091201	1.055715	1.067405	1.067405	0.857102	0.789322	0.707685	0.546772	0.611699	0.577210	0.411653
1.015750	0.908555	1.020482	1.031086	0.760084	0.686654	0.617588	0.529607	0.535512	0.531990	0.478235
0.977969	1.125721	1.057052	0.981045	0.981045	0.981045	0.736706	0.843197	0.736706	0.981045	0.824316
1.139195	0.939107	0.969596	0.919615	0.755251	0.817969	0.678274	0.577724	0.574217	0.492046	0.390778
1.062289	1.096963	0.924259	0.879909	0.882743	0.768773	0.765166	0.798930	0.639301	0.549897	0.747523
0.937286	0.993790	0.918009	0.872243	0.786002	0.825788	0.763413	0.654278	0.563089	0.526404	0.467668
1.111249	1.105624	0.903931	0.932335	0.714794	0.726716	0.742081	0.696348	0.662940	0.531859	0.421306
1.132729	0.941645	0.977922	0.788714	0.758598	0.723113	0.699349	0.668525	0.622231	0.536565	0.559363
1.127475	0.923828	1.009791	1.009791	1.009791	0.931959	0.931959	0.901914	0.931959	0.931959	0.825130
1.000500	0.917495	0.845714	0.833844	0.703535	0.723196	0.599053	0.611316	0.724475	0.587337	0.675207
1.200379	0.943864	1.073354	0.897726	0.872039	0.802283	0.722864	0.596777	0.621376	0.519043	0.484924
1.102273	1.144522	0.969945	0.855950	0.906204	0.906204	0.761313	0.796338	0.788406	0.708783	0.546155
1.149550	1.111388	0.896090	0.919463	0.796338	0.796338	0.884079	0.884079	0.798504	0.606600	0.576890
1.150063	1.036965	0.973238	0.984572	0.873918	0.798013	0.631389	0.585090	0.615025	0.530977	0.486106
1.117831	0.980420	0.875262	0.848691	0.794169	0.802852	0.763413	0.763413	0.763413	0.763413	0.748556
1.162898	1.046818	0.869247	0.837218	0.709785	0.686550	0.713562	0.539944	0.537728	0.582624	0.743825
1.038793	1.050450	0.902361	0.958092	0.820468	0.761720	0.598956	0.552190	0.540993	0.494956	0.475123
0.986236	1.025910	0.997023	0.872243	0.905232	0.812076	0.840954	0.644982	0.629071	0.440571	0.551361
1.110865	1.082878	1.069392	0.963720	0.765346	0.782987	0.722916	0.606605	0.537080	0.502655	0.407116
0.961646	0.944805	1.008696	0.837218	0.732706	0.667736	0.631137	0.617571	0.551471	0.596493	0.507526
0.936823	1.109648	0.956367	0.961839	0.711968	0.653649	0.632364	0.611813	0.540346	0.540763	0.413272
1.093790	1.078999	1.019876	0.873918	1.027991	1.001742	0.919800	0.919800	1.027991	1.026622	0.880993
1.066751	1.086712	0.944276	0.813963	0.872243	0.906204	0.649749	0.580461	0.497654	0.525428	0.519038
1.024691	1.062744	0.845395	0.982306	1.100662	0.983981	0.992471	0.947281	0.942096	0.957871	0.917863
1.090952	0.933617	0.963337	0.916687	0.861815	0.785917	0.672413	0.724123	0.682554	0.682554	0.682554
0.961887	0.986431	1.008830	0.776877	0.836798	0.710415	0.598396	0.632347	0.550885	0.501160	0.445550
1.048021	1.000946	0.999577	0.822429	0.972893	0.886668	0.972893	0.972893	0.948471	0.972893	0.359814
1.238316	0.892401	0.877106	0.823715	0.728711	0.658972	0.701625	0.666203	0.630332	0.471327	0.463898
1.113367	0.989056	0.973419	1.123096	0.740013	0.959338	0.959338	1.394737	1.394737	0.959338	1.112396
1.129405	0.921118	1.026163	0.982058	0.761313	0.798013	0.873918	0.798013	0.986690	0.908669	0.908669
1.028554	1.148027	0.851803	0.943990	0.809781	0.749186	0.692164	0.602502	0.586635	0.489753	0.442268
1.228759	1.062729	0.884719	0.988221	0.837218	0.959762	0.959762	0.942725	0.668129	0.648467	0.648467
1.224276	1.047128	0.960741	0.935003	0.906204	0.873918	0.959762	0.923062	0.556920	0.545886	0.526102
1.130050	0.950752	0.905414	0.841461	0.858666	0.636843	0.655126	0.629787	0.520168	0.448101	0.409989
1.212774	1.032548	0.933129	0.840879	0.895136	0.755793	0.876889	0.747687	0.755793	0.513628	0.579096
1.074748	1.051280	0.864183	0.960319	0.699497	0.701622	0.614526	0.515158	0.603078	0.494364	0.431620
1.127758	1.000510	1.010469	0.755556	0.817108	0.678597	0.659348	0.623236	0.520012	0.527790	0.438583
1.046610	0.945839	0.887659	0.872243	0.872243	0.728927	0.601516	0.601646	0.500927	0.422039	0.400762
1.144389	1.060326	0.998994	0.961768	0.871796	0.783543	0.657954	0.527881	0.467010	0.476904	0.458220
1.040682	0.945792	0.989046	0.917248	0.833944	0.804412	0.804412	0.804412	0.720181	0.804412	0.414065
1.166691	1.095237	0.870157	0.889100	0.906204	0.786107	0.582182	0.552546	0.480408	0.464936	0.475402
1.228405	0.907330	0.963593	0.916282	0.723836	0.704946	0.575513	0.527553	0.478767	0.468107	0.372601
1.134231	1.010937	1.005894	0.926763	0.798013	0.760248	0.796409	0.760248	0.796409	0.531395	0.455922
1.214188	1.014990	1.046420	0.771677	0.877896	0.721025	0.725590	0.606139	0.544726	0.425791	0.398227
1.129800	0.938929	0.892078	0.938941	0.832031	0.831420	0.710185	0.670700	0.601834	0.444623	0.415812
1.133559	1.136769	0.872243	0.922541	0.906204	0.761313	0.798013	0.798013	0.681335	0.681335	0.457202
1.163900	0.893921	0.856524	0.829671	0.697947	0.707474	0.727582	0.648667	0.500599	0.540293	0.418628
1.061455	1.052473	0.930413	0.748945	0.866307	0.786504	0.761313	0.798013	0.654319	0.636185	0.619743
1.080798	0.957255	0.979626	0.962841	0.937742	0.925551	0.925551	0.873276	0.921792	0.921792	0.921792
1.124160	1.141991	0.916593	0.755479	0.794218	0.723991	0.736962	0.654418	0.686188	0.742278	0.626898
1.211710	1.128363	0.923578	0.918421	0.906204	0.906204	0.796338	0.906204	1.065730	0.476639	0.790838
1.221864	0.968616	0.838159	0.956861	0.819425	0.773246	0.624906	0.623791	0.532182	0.470727	0.439713
1.074816	0.945963	1.058936	0.871382	0.832947	0.788586	0.598241	0.641805	0.725733	0.681500	0.725733
1.076016	1.042518	1.009387	0.891828	0.954786	0.878881	0.954786	0.965755	0.870530	0.854992	0.748556
1.226777	1.140095	0.986365	0.807553	0.915744	0.915744	0.606689	0.592194	0.534571	0.479656	0.534571
0.984964	1.054921	0.986865	0.949175	0.906204	0.766775	0.793280	0.648715	0.573044	0.475828	0.458822
1.080582	1.054787	0.982134	0.911794	0.726335	0.814233	0.869668	0.662775	0.657108	0.719630	0.619581
1.199647	1.095692	1.032884	0.906204	0.815879	0.700376	0.768186	0.735401	0.624018	0.537798	0.476908
1.209020	1.014725	0.958624	0.978316	0.755276	0.849775	0.713486	0.820454	0.706720	0.577248	0.577248
1.205432	1.142364	0.928757	0.960653	0.869295	0.773534	0.747831	0.747831	0.747831	0.747831	0.747831
0.983789	0.936709	0.969325	0.972620	0.796338	0.906204	0.735827	0.735827	1.005219	0.817289	1.073632
1.096471	1.133320	0.926246	0.973324	0.920895	0.737075	0.735401	0.759453	0.659244	0.480604	0.550243
1.206601	1.043554	1.060239	0.972312	0.996734	0.804985	0.636493	0.656611	0.578866	0.499183	0.494389
0.984632	1.090382	0.888355	0.837218	0.872243	0.872243	0.739689	0.815593	0.815593	0.847880	0.457164
1.064342	1.140790	1.062077	0.872243	0.873918	0.873918	0.817528	0.925719	0.817528	0.817528	1.125907
1.110476	1.088181	0.899798	0.979465	0.898202	0.856529	0.761885	0.810861	0.720457	0.810861	0.754689
1.092156	0.919902	1.008828	0.913860	0.906204	1.023884	1.023884	1.058909	1.022322	1.058909	0.470631
0.996228	1.129475	0.943317	0.797643	0.889746	0.797643	0.704975	0.575678	0.504842	0.553467	0.504842
0.992577	1.119903	1.035667	0.837218	0.758411	0.768403	0.657878	0.692104	0.692104	0.565949	0.571799
1.014184	1.138097	0.923728	0.961188	0.960096	0.790408	0.902240	0.871097	0.604873	0.654441	0.491826
1.180789	1.038699	0.969219	0.947351	0.873918	0.794707	0.921978	0.921978	0.921978	0.921978	0.427778
1.204176	0.906647	1.027880	0.917232	0.889715	0.771665	0.626459	0.586425	0.516571	0.509537	0.466792
1.024807	0.971471	0.855098	0.880080	0.906204	0.716830	0.653809	0.542131	0.574141	0.480736	0.493795
1.123010	1.034037	1.012473	0.905054	0.811731	0.761197	0.606742	0.543752	0.521082	0.469326	0.412406
0.937650	0.902578	0.903125	0.901058	0.823060	0.780062	0.763413	0.726714	0.681875	0.604548	0.606185
1.199789	1.079581	0.860823	0.949260	0.974892	0.989013	0.974892	0.989013	1.092829	1.092829	1.092829
1.119389	1.024400	1.070277	0.979510	0.828247	0.815009	0.623916	0.568697	0.568697	0.568697	0.588297
1.158858	1.074426	0.899763	0.953815	0.840951	0.757240	0.647261	0.598217	0.528354	0.533625	0.565908
1.085037	1.085784	0.885225	0.915863	0.694267	0.753423	0.738253	0.669196	0.633140	0.509057	0.533479
1.119637	1.141753	0.869802	0.842992	0.906204	0.761294	0.837337	0.775795	0.634353	0.650534	0.435380
1.132869	0.969978	0.935099	0.778349	0.889522	0.813374	0.783988	0.787714	0.697423	0.671436	0.640587
1.160226	0.961698	0.993072	0.873918	0.876116	0.872243	0.837218	0.761313	0.649456	0.593371	0.567809
1.162535	1.071251	0.863105	0.899364	0.906204	0.860641	0.824143	0.824143	0.748238	0.748238	0.717042
1.159062	1.009472	1.009362	0.809941	0.764278	0.670630	0.679466	0.676687	0.549369	0.514502	0.457418
0.996378	1.133343	1.031160	0.873918	0.810409	0.786748	0.654620	0.505700	0.555026	0.460382	0.400855
1.100082	0.910573	0.961784	0.957079	0.902640	0.902640	0.902640	0.859446	0.501656	0.496067	0.524421
1.098704	0.930201	1.079581	0.917176	0.953876	0.686016	0.705194	0.597257	0.568074	0.528034	0.526561
0.962420	1.035321	1.068923	0.895201	0.761185	0.805521	0.837807	0.605755	0.542738	0.431658	0.416365
1.192763	0.896041	1.038577	0.944951	0.849264	0.744794	0.687832	0.665693	0.591762	0.568018	0.524984
1.048544	1.117992	1.056011	0.897154	0.906204	0.839224	0.839224	0.802525	0.727495	0.727495	0.438614
1.021309	1.126464	0.995467	0.832290	0.806721	0.679761	0.664290	0.564810	0.491501	0.491766	0.384901
1.226183	1.148767	0.822290	0.987184	0.877690	0.717847	0.714392	0.575938	0.573252	0.513404	0.464714
1.047325	1.055203	0.877222	0.872243	0.837550	0.839224	0.590538	0.533177	0.492368	0.492368	0.530332
1.212576	0.990821	0.982074	0.953914	0.873918	0.872243	0.854918	0.553625	0.499322	0.406825	0.420718
1.067019	1.075992	0.979424	0.902640	0.979424	0.902640	0.979424	0.902640	0.979424	0.591969	0.523993
1.133422	0.909671	0.855945	0.837218	0.872243	0.906204	0.906204	0.906204	0.786312	0.780161	0.399096
1.232631	1.005899	0.879473	0.979528	0.842193	0.810048	0.686086	0.686086	0.686086	0.686086	0.686086
0.952244	1.040777	0.858212	0.965406	0.863656	0.795206	0.699466	0.675912	0.573501	0.529439	0.397772
1.133072	1.040148	1.025357	0.928766	0.873918	0.906204	0.648710	0.542933	0.519848	0.609891	0.780012
1.019982	1.094192	0.919945	0.794626	0.775192	0.734268	0.734268	0.699287	0.734268	0.487171	0.445183
1.129793	1.045986	1.059222	0.872243	0.837218	0.666510	0.845320	0.523938	0.585049	0.473836	0.401227
1.129221	0.925087	0.976035	0.949549	0.754046	0.718971	0.756630	0.652174	0.652174	0.620111	0.620111
0.987100	0.943426	1.017052	0.953839	0.860954	0.787130	0.690392	0.742326	0.551762	0.526013	0.491389
1.159679	0.880947	0.818949	0.953862	0.837218	0.798013	0.760248	0.868440	0.524326	0.590410	0.610170
1.191395	1.027658	1.051953	0.902640	0.872698	0.694594	0.638468	0.594354	0.543779	0.532081	0.532081
1.195288	0.996042	0.943025	0.848869	0.851494	0.702775	0.708836	0.575254	0.573539	0.514957	0.514421
1.236334	1.130681	1.067269	0.830824	0.763871	0.786622	0.742415	0.617955	0.577535	0.465195	0.447927
1.161141	1.048827	0.987780	0.852283	0.766040	0.766040	0.690135	0.690135	0.690135	0.506772	0.702381
```
