## Supplementary File 1 for "Novel Comparison of Evaluation Metrics for Gene Ontology Classifiers Reveals Drastic Performance Differences": max_Resnik_score_B.elab

```
# goa_pos:  data/mouseFunc.genego.sc
# goa_neg:  data/mouseFunc.genego.neg.sc
# obo_file: data/go.obo
# ic_file:  data/ic.ext.tab
# prop_par: F
# rot_pos:  T
# R:        2
# rseed:    1
# mode:     LIST=go,TH=th,SUMF1=mean,SUMF2=max,SF=score_B,SIMF=Resnik,MINCS=10,GOC=46316
0.000000	0.100011	0.200022	0.300033	0.400000	0.500011	0.600022	0.700033	0.800000	0.900011	0.999978
5.040011	5.443074	5.107458	5.021706	4.377919	4.498970	4.312939	3.376168	3.249465	2.976934	2.415773
5.124079	5.823926	6.119384	4.909971	4.522144	5.031280	3.659946	4.054356	3.241212	2.780465	2.340611
6.547692	5.478606	4.905482	4.376725	5.085199	3.975282	4.527410	4.065132	3.019563	3.115192	2.438947
6.327625	5.952255	5.134295	5.476893	5.274974	4.262139	4.226938	3.906355	3.661326	2.752359	2.233428
5.655305	6.247022	5.748865	4.653533	4.509119	4.175656	3.911954	4.148563	3.361605	3.148286	2.231275
5.170334	5.039162	5.958605	4.579020	4.759367	4.768144	4.062866	3.743779	3.186632	3.046587	2.218423
6.575638	5.949301	6.061025	5.024536	5.201832	4.660022	4.044810	4.191134	3.709549	2.907548	2.374047
5.290223	5.895180	5.569140	4.396471	5.283042	4.550268	4.400689	3.427739	3.251541	3.063849	2.309521
5.846761	6.032874	5.402919	4.764067	4.182670	5.043456	4.245174	3.512829	3.039300	2.682129	2.351630
6.278497	5.853694	5.083618	5.071979	4.994142	4.574663	4.383487	3.704950	3.269479	3.121212	2.266869
6.218871	5.231556	5.346874	4.573300	4.229370	4.151532	4.582361	3.421163	3.312832	3.147489	2.295457
5.293223	4.816395	6.035914	5.649252	5.136219	4.973638	4.518915	4.123812	3.433916	2.846136	2.474304
6.582234	6.426939	5.848903	5.750074	4.691670	4.330676	3.825091	3.689122	3.601144	2.989398	2.310361
5.339550	5.093702	5.304298	5.415033	5.108618	4.582364	3.709007	3.970351	3.402171	3.073144	2.246395
5.996502	6.286185	5.748516	4.847830	5.282775	4.378010	3.779200	3.576990	3.243794	2.846786	2.430787
6.515258	5.576980	6.015291	5.103053	4.693536	5.037806	4.392213	4.220242	3.487767	3.102931	2.348380
5.728879	5.528914	5.243219	5.376837	5.385830	4.748290	3.757782	3.386477	3.283201	3.063725	2.394481
5.159030	5.901516	4.764336	4.441847	5.033642	4.007358	4.141519	4.016856	3.165344	3.110340	2.251610
6.069012	5.620847	5.632473	5.221807	4.557996	4.511826	4.291424	3.942883	3.294988	2.807627	2.472516
6.208593	4.973297	5.345405	4.723092	4.633578	4.609145	4.311996	3.906206	3.175315	2.994081	2.416315
6.583424	5.879001	5.771822	4.825141	4.252779	4.856398	4.078227	3.946033	3.455544	3.076124	2.240069
5.825429	5.532668	6.171024	5.207073	4.180552	4.467411	4.196456	3.439352	3.261786	2.894718	2.405002
5.406945	4.832877	5.212903	5.344349	4.157324	4.660697	4.671645	3.883767	3.277144	3.048689	2.384717
5.240407	5.624192	5.734310	5.194359	5.074860	4.360659	4.477275	4.064896	3.565907	2.704596	2.320738
5.776775	5.611577	4.689093	5.014743	4.690892	4.121281	4.598103	3.650614	3.446545	2.680680	2.404496
5.503406	6.326007	5.576733	4.482336	4.635265	4.466608	4.380705	4.057379	3.113732	2.867417	2.387002
6.306545	6.260273	4.871032	4.966894	5.277354	5.064181	3.842713	3.433605	3.095704	3.069464	2.441108
5.329028	5.949599	5.284888	4.686857	4.298176	4.978056	3.619414	3.593407	3.023658	2.826568	2.246072
6.070675	4.954872	5.073836	4.405552	4.286666	4.889542	3.717374	4.008805	3.525230	2.936749	2.389707
5.527858	4.994004	5.899828	4.863229	5.460443	4.098182	4.420495	4.056282	3.278646	2.793958	2.224554
6.604437	5.800062	4.609952	5.708612	4.725139	5.038676	3.750966	3.368223	3.634857	3.090778	2.421220
5.647099	5.354695	5.244211	5.752639	4.259664	4.578675	4.078292	3.665512	3.497736	2.947926	2.378886
5.759828	5.442305	5.002376	5.225206	4.776790	4.700759	4.387454	4.136573	3.518775	3.141498	2.216103
5.234650	5.430396	5.312799	5.637653	4.782524	4.327690	4.501388	3.573688	3.259537	2.928026	2.347853
5.492669	5.354886	4.892972	5.137189	5.167390	3.930257	4.186361	3.629385	3.612920	3.008512	2.323211
5.766348	5.925113	5.023129	5.170792	4.890123	4.623461	4.274057	3.854294	3.546836	3.012165	2.330939
6.270537	5.903688	5.035657	4.551397	5.415882	4.958415	4.545313	3.866761	3.249847	3.122560	2.374618
5.878351	4.977226	5.779650	5.380729	5.252163	4.206016	3.685584	4.148023	3.085727	2.699747	2.218029
6.111701	4.936786	5.360895	4.557816	4.647623	4.029733	4.530620	3.646916	3.236608	2.755754	2.204264
6.175007	5.237637	5.666903	4.907166	4.511580	4.586075	3.656865	3.382888	3.345846	3.114326	2.250274
5.232404	5.211354	5.960564	4.840371	4.716006	4.010591	4.331258	3.877648	3.623101	2.890965	2.403391
5.471411	5.888151	5.112451	5.772375	4.578571	3.994038	4.072527	4.019569	3.083865	2.853785	2.289025
5.759479	5.966896	5.496960	4.985792	4.856683	4.149303	4.468579	3.646058	3.592516	2.852086	2.391710
5.900560	6.179218	5.182541	5.671933	4.718469	4.478415	3.790709	3.366840	3.324467	2.791714	2.444735
6.382185	6.176993	5.472884	5.201591	5.096159	4.040130	4.137560	3.818961	3.321157	2.807747	2.396839
5.207284	5.773726	6.112475	5.349422	4.623709	4.096827	4.133885	3.415847	3.480818	2.671959	2.409585
5.104075	5.519809	4.791858	5.770610	5.347571	4.080026	4.015958	4.087588	3.247063	3.074849	2.236612
6.619315	6.126674	5.072493	5.057457	4.339304	4.360053	4.608430	3.772764	3.454492	2.997547	2.367844
6.039270	5.983126	5.781503	4.511705	5.272722	4.274720	4.613809	3.957340	3.261006	2.762942	2.367003
6.487115	5.201481	5.015826	5.608541	4.711998	4.407211	4.160098	4.009869	3.594777	3.002744	2.221346
5.544426	5.277895	4.742495	4.594923	4.802541	4.647754	3.670041	3.645314	3.237782	2.823002	2.405451
5.177455	5.540303	5.608905	4.745289	5.359150	4.618845	4.501842	3.390341	3.018128	3.001770	2.328316
6.323724	6.361532	6.126165	4.617966	4.776413	4.962781	4.571943	3.850534	3.742745	2.795200	2.224272
5.872254	5.880446	6.102699	4.673351	4.702074	4.233845	3.995303	3.804391	3.081739	2.944147	2.404294
5.981538	5.777863	4.692852	5.303704	4.432669	4.800517	4.360546	3.885695	3.461454	2.793161	2.454321
5.681189	6.255963	5.546849	4.435069	5.323336	4.544462	4.189813	3.381424	3.121136	2.954996	2.280179
5.457518	5.834912	4.744741	4.475837	4.429056	3.927987	4.299915	3.615883	3.549329	2.680931	2.432580
5.988007	5.513726	5.973604	5.164947	4.818857	4.161472	4.365218	3.950264	3.316681	2.689251	2.307885
5.296408	5.791118	5.688933	5.506662	5.181933	4.586069	4.362975	4.168866	3.564164	2.699231	2.401528
5.185823	6.337569	5.233441	4.977669	4.414697	5.047658	4.436567	3.712041	3.524528	2.967071	2.461021
6.663558	6.257173	5.369833	5.094093	5.121638	4.153452	4.091472	3.948346	3.536019	2.726783	2.444348
5.327526	5.932857	4.772948	4.824790	5.051283	4.125626	4.279752	3.797381	3.355529	2.685595	2.477833
6.436908	5.800997	5.874722	4.370626	5.440432	4.048031	3.867303	4.093153	3.650463	2.814010	2.424611
5.217912	4.932373	5.209134	5.182706	4.609644	4.002495	4.270327	3.538617	3.302226	2.980730	2.319868
6.563786	5.755568	4.775406	5.007956	5.019279	4.204796	4.295428	3.979887	3.658121	3.002976	2.362290
5.475776	5.719179	5.508917	5.301785	5.111733	4.943207	3.829761	3.820034	3.150011	2.813047	2.206791
5.973920	6.227534	4.963103	5.082058	4.821878	4.666766	4.370127	4.198338	3.228553	2.837366	2.461491
5.549440	5.673763	5.754416	5.330975	4.915111	4.340901	3.674304	3.937455	3.225076	2.879048	2.411778
5.183440	6.369968	5.122319	4.632081	4.440022	4.465992	4.581317	4.178787	3.625138	2.901970	2.317824
5.721139	5.616682	4.800212	4.703478	4.465135	4.157368	4.570181	3.823395	3.405134	2.894541	2.417258
6.582037	6.229824	4.951509	5.322562	4.395852	3.952057	4.652052	3.508465	3.639521	2.897766	2.441041
5.760587	4.792001	5.704097	5.363022	4.962970	4.251392	3.807841	3.572618	3.433492	2.707964	2.446368
5.556526	5.490579	5.865084	5.105258	5.265172	4.743613	4.588245	4.175724	3.360076	3.092441	2.321654
5.546715	6.009620	5.373662	5.097820	5.309420	4.208296	4.354601	3.594714	3.368741	2.730552	2.278136
6.440290	6.361164	5.249233	4.634964	4.750377	4.765750	3.854536	3.994108	3.335392	3.053489	2.298098
6.549764	5.123991	5.481941	5.301735	4.910097	3.919151	4.518151	3.404706	3.159917	2.670699	2.428140
6.530762	6.040041	6.096776	4.604198	4.907431	4.748905	4.175703	3.914181	3.056052	2.684290	2.423980
5.693403	5.083871	5.930904	4.979168	4.407828	4.301331	4.227599	3.540972	3.535688	2.824820	2.258831
5.015105	5.679414	6.021020	5.419829	4.535139	4.401604	3.764245	3.904364	3.494889	2.854107	2.359073
6.269110	5.299362	5.083209	5.446014	5.058703	4.217992	4.288813	4.163498	3.685031	2.986324	2.403736
5.707571	4.894030	5.343051	4.483498	4.725704	4.470484	4.651058	4.024077	3.067670	2.734589	2.240334
5.618552	5.906524	5.565655	5.162986	4.661674	4.990758	4.325558	3.743941	3.497201	2.686127	2.258081
5.380944	5.567027	4.930842	4.551445	5.290241	4.066245	3.858583	3.824041	3.175457	3.079085	2.444390
5.619297	6.249591	5.043291	5.098063	4.334641	4.591136	4.555914	3.912745	3.569026	3.019046	2.328633
6.190216	5.162387	5.418473	4.865851	4.553461	4.067120	4.374561	3.570093	3.385355	2.751384	2.391013
6.594195	5.484137	5.747471	4.977229	5.052202	4.507549	3.885053	4.069862	3.655328	2.731860	2.264449
5.955980	6.085787	5.436612	4.595118	4.640100	4.068149	4.564072	3.412044	3.632422	3.021397	2.230894
6.280383	6.231102	4.993210	5.128054	4.520059	4.985517	4.574202	3.563620	3.395590	3.050248	2.254154
5.150014	5.420372	5.075047	5.194866	4.795733	3.999396	4.501131	4.053611	3.240282	2.785848	2.423605
5.385495	6.325601	5.913707	4.810214	4.321818	4.222057	4.542901	3.893512	3.600791	2.954368	2.216798
5.667037	5.851615	5.181492	5.239763	5.358060	4.136220	4.587726	3.889947	3.213293	2.686439	2.316839
6.081513	5.442834	5.293987	5.040742	5.004769	4.324738	4.053543	3.377979	3.294482	2.793104	2.427670
6.311506	4.783293	5.101659	5.644760	5.024944	4.410612	3.743707	4.065923	3.660424	2.824536	2.385697
6.109337	5.580969	5.543149	5.479867	4.736259	4.561344	4.045530	3.909528	3.492618	2.852979	2.433045
4.996481	5.343580	5.016895	5.770183	5.334968	4.719293	3.810983	3.968685	3.633730	2.954355	2.224986
5.757096	6.283107	4.698049	5.768019	4.179520	4.915117	3.689843	3.595024	3.096559	2.846869	2.303973
5.447120	5.600071	5.196840	4.754172	4.452410	4.848875	4.576181	3.795548	3.404438	3.149799	2.213639
5.070524	6.357061	5.206465	4.429917	4.858653	4.464019	3.760505	3.498168	3.363842	2.942443	2.403567
6.227887	4.973331	4.685050	5.315282	5.138788	3.963329	3.869996	3.560780	3.183722	2.760261	2.394879
5.068237	5.272336	5.476900	5.193073	4.805803	5.057707	3.699217	3.415830	3.598699	3.105075	2.253514
5.549263	5.314253	5.677048	4.867560	4.546715	4.928868	4.565424	3.698901	3.354198	2.969305	2.284636
6.066000	5.098707	5.397123	5.130661	4.467261	4.316254	3.761476	3.724271	3.623964	2.739980	2.236342
6.136870	5.768690	5.013058	5.585438	4.129559	4.064603	4.104462	3.560198	3.321807	2.819505	2.406641
6.104495	5.939853	5.975523	5.169513	4.249779	4.027364	4.149522	3.785373	3.438280	2.831633	2.285462
6.632636	5.897365	4.666040	4.846441	4.963565	4.745789	4.244830	3.584643	3.586163	2.868941	2.429557
5.581034	6.218626	4.703853	5.024096	4.753227	4.103109	4.379983	4.154762	3.633548	2.696687	2.218070
6.260466	5.616206	5.468783	5.197272	4.866089	4.560700	4.480987	4.073532	3.110105	3.048540	2.366225
6.412073	5.668616	5.208603	5.332845	4.536336	4.143424	4.383153	3.735945	3.282194	3.026189	2.222450
5.160095	5.986340	4.815679	4.950487	4.335848	5.062232	4.000611	3.704430	3.028965	2.856157	2.374051
6.105845	6.087151	5.384618	4.941589	4.600114	4.116841	4.217619	3.949348	3.132138	2.753916	2.310904
5.746279	6.175621	5.914910	4.739987	5.071982	4.000809	4.405918	4.180131	3.074667	2.742795	2.460759
5.904952	5.307188	5.508625	5.504255	5.367154	4.269622	4.486519	3.702954	3.449545	2.937293	2.421282
5.296125	5.080768	5.491204	5.289249	4.438591	4.806875	4.125810	3.573608	3.156294	2.715651	2.458226
5.571633	6.373776	5.035904	5.775378	4.602231	4.770963	4.472373	3.966210	3.456959	2.628875	2.341521
5.581441	6.214200	6.131286	5.325009	4.311237	4.939614	4.222400	3.817705	3.676916	2.926128	2.289586
5.315452	5.690867	4.882802	5.148084	4.344210	4.001158	4.259961	3.414153	3.334102	2.860764	2.251584
6.607540	5.980717	4.971593	4.533905	5.075199	4.966577	4.216619	3.657166	3.304171	3.113152	2.450796
6.535324	4.893254	5.810986	5.719999	4.323095	4.431461	3.910882	3.714576	3.610337	2.928223	2.264602
5.459406	5.645233	5.275858	4.525340	4.722028	4.960812	4.095747	4.007365	3.338872	3.032685	2.302672
6.702917	5.878803	5.571558	5.163590	4.692399	4.368384	4.490181	3.990934	3.642762	2.845788	2.408666
4.989997	5.278442	5.841731	5.041282	5.235465	4.073782	3.693135	3.670167	3.547491	2.726037	2.478048
6.732355	4.806947	5.254043	5.488030	4.458160	4.050545	3.971988	3.786351	3.062179	2.914147	2.286762
5.481498	6.442051	5.878633	5.621334	4.497305	4.141568	3.952856	3.511663	3.519538	2.948808	2.301800
6.188205	6.283962	5.930168	5.663116	4.723521	4.145300	4.110088	3.730153	3.259483	2.672653	2.325697
6.629249	6.208786	5.676431	4.531387	5.376795	4.478461	4.219760	3.923015	3.659296	2.820108	2.445483
6.143308	5.340929	5.065854	5.344081	4.712175	4.046100	4.312735	3.807790	3.426058	2.675672	2.420109
5.281103	4.897037	5.206992	4.681340	4.739538	4.775719	4.653509	3.776200	3.136933	3.074564	2.249093
6.175843	6.300860	5.422261	5.111078	5.086756	4.355917	4.001105	3.571017	3.501826	2.959935	2.408721
5.884260	6.063761	5.532108	5.516091	4.986859	4.158323	4.485456	3.528617	3.206813	2.900763	2.323670
6.108405	5.436450	5.655348	5.358157	4.618694	4.228985	4.149140	3.817460	3.431446	2.799569	2.393761
5.648945	5.428351	4.745389	4.797972	5.375846	4.755069	4.302753	3.551912	3.153375	3.105559	2.479077
5.857007	5.414981	5.134175	4.520392	4.509136	4.032564	4.061181	3.836150	3.679882	2.929687	2.368667
5.305349	5.818474	4.812919	5.346203	5.041678	4.634646	4.095129	3.796159	3.677680	3.141894	2.284140
5.544667	6.351330	4.916890	5.386541	4.481644	3.977117	4.616192	3.537119	3.645234	3.005079	2.435477
6.652544	5.740733	4.743749	4.445231	4.247976	3.951834	3.811954	3.495413	3.697421	3.075285	2.253087
5.183186	5.825818	4.806714	5.235731	4.665928	4.151302	4.565834	4.086693	3.565800	2.912568	2.260718
6.381868	6.423201	5.258457	4.526532	4.618895	4.860153	4.107775	3.514175	3.219493	2.856963	2.355915
5.581353	5.509556	5.601161	5.797507	5.204449	5.010118	4.202478	3.755318	3.456760	2.855803	2.321557
5.133596	6.277280	4.884835	4.668740	5.023069	4.625135	4.387880	3.639216	3.578378	2.781437	2.372796
6.101633	5.172874	4.802948	4.538959	5.052010	3.977734	3.796981	4.146293	3.119722	3.003230	2.323109
6.259516	5.448579	5.278988	4.614652	4.729530	4.799878	4.126421	4.058559	3.537872	2.900810	2.309792
5.334975	6.351538	4.687051	4.992845	5.063717	4.230801	4.607918	3.799546	3.302317	2.814695	2.196456
6.359817	6.417157	4.584295	5.612021	5.201359	4.166344	4.163476	3.476097	3.592457	2.704605	2.203146
5.153206	6.137233	5.063996	4.456675	4.267208	4.883434	4.197346	3.486011	3.098516	2.748271	2.417825
6.105624	6.252404	5.895595	5.414066	5.170728	4.376453	4.074280	4.080408	3.143188	2.805141	2.486060
6.089980	5.649079	4.921389	5.291404	5.256011	4.922386	4.492057	3.384807	3.319596	2.658514	2.400499
6.151199	5.456610	4.634413	5.672570	4.973674	3.991286	4.627083	3.992290	3.676739	2.732360	2.266205
5.956683	5.929702	4.892891	4.788181	4.472352	4.485292	3.688793	3.923426	3.645426	2.968659	2.440498
6.732738	5.701484	5.335438	5.329123	4.175268	4.550872	3.875966	3.579439	3.253755	2.901134	2.406721
5.303183	4.818455	4.661899	5.355370	4.666090	4.446456	4.260428	3.647358	3.275593	3.032630	2.433183
6.140664	5.251478	5.214944	5.396723	4.732088	4.259561	4.610504	3.972212	3.391530	2.988953	2.208656
5.384536	6.388443	5.571240	5.032933	4.191782	4.354094	4.215689	3.977719	3.653350	2.716003	2.337764
6.192011	5.019651	5.015089	4.685109	5.072237	4.282697	4.323505	3.941413	3.131292	2.757298	2.226520
6.452173	6.257507	5.321158	5.078879	4.580979	4.997201	4.255253	4.085596	3.116276	3.052769	2.396144
5.296223	5.365016	5.781092	4.631400	5.174135	3.932570	3.955419	3.625883	3.151258	3.025440	2.477168
6.717529	6.297602	5.330626	4.679812	4.765617	4.166251	4.509681	3.730105	3.494684	2.808611	2.264182
6.336118	4.998159	5.975871	5.213847	4.277022	4.633306	4.284191	3.979118	3.471346	3.118780	2.325927
6.755591	5.542202	6.050330	4.843689	5.194216	4.923294	4.272868	3.510473	3.023581	2.959231	2.305914
6.734641	6.411966	4.665499	4.467978	4.274830	4.792387	4.179797	4.155621	3.220389	2.812587	2.454231
5.633285	5.351648	4.861907	5.475543	4.297871	4.000476	4.489825	3.478172	3.575324	3.064903	2.450364
6.486603	6.238801	5.918709	5.190679	5.369492	4.173671	4.377325	4.021979	3.653017	3.007323	2.318496
5.993454	4.985132	5.932566	4.764841	4.810697	4.939018	4.517179	3.991385	3.394745	3.086674	2.300013
5.554129	5.596046	5.684024	4.814894	5.146941	4.032432	3.984122	3.822723	3.125304	2.669364	2.457936
5.888659	5.100239	6.066201	4.544574	4.688078	4.874725	4.312584	3.406373	3.396003	3.065007	2.260449
6.242437	5.082674	5.919135	4.548801	4.702824	5.040765	4.130381	3.773608	3.363531	3.124721	2.310429
5.330316	4.980064	4.600883	5.067379	4.383297	4.658895	3.817051	3.393622	3.019347	2.636092	2.476010
6.078449	4.888924	5.343160	4.874729	4.955513	4.507240	4.451712	3.652563	3.262845	3.152311	2.344448
6.703588	5.887626	5.768254	4.593005	4.947286	4.156526	3.911394	4.019085	3.694774	2.815429	2.420849
5.207636	4.858686	4.612423	5.003374	4.507890	4.490919	4.152022	4.085874	3.210417	3.157775	2.483276
5.302530	5.464186	5.722155	5.263752	4.970205	4.313482	3.778509	3.663664	3.112532	3.065118	2.464233
5.674416	5.076124	5.646870	5.014820	4.874422	4.984270	4.338682	3.475226	3.592368	3.030965	2.298463
5.297722	4.873766	5.176191	4.918242	5.015539	3.931290	3.658966	3.798617	3.404187	2.933827	2.426834
5.133331	5.256732	6.041561	5.093238	5.390257	3.960810	4.296656	3.813062	3.274841	2.703362	2.442104
6.737372	5.700592	5.408541	4.799344	4.359922	4.412461	4.560767	4.149515	3.616923	2.759399	2.354169
5.571788	6.404313	5.234030	5.531967	4.824680	4.738989	3.836299	4.082213	3.556131	2.720865	2.304912
5.401511	4.943968	6.118087	5.657247	4.545720	5.031903	4.212075	4.081339	3.668804	2.786927	2.432420
5.018013	5.332301	4.998979	4.525252	5.229634	4.164406	4.138367	3.765476	3.156079	3.108594	2.261114
5.504270	5.574982	5.586503	5.415788	4.423605	4.043195	4.467714	4.052144	3.601925	2.786809	2.317084
5.049862	5.456197	5.000259	4.512017	5.384803	4.008168	4.521063	4.184993	3.364099	2.917915	2.255122
6.713079	6.298259	6.020598	4.747564	5.414263	4.907932	4.355897	3.778575	3.524269	3.119689	2.439088
5.502986	5.365171	5.356163	4.389333	5.140620	3.997111	3.960620	4.248061	3.080762	2.769349	2.232833
5.987096	5.120112	6.064781	4.512524	4.962081	4.631351	4.612316	3.715705	3.343263	2.938852	2.276260
5.110652	4.785121	5.840747	4.984416	4.709485	4.196183	4.549454	3.706115	3.366526	3.116977	2.240569
5.580020	5.795688	5.259933	4.558407	5.091501	4.283970	4.236514	4.007731	3.563171	3.065808	2.270336
5.387546	5.631080	6.003624	5.798375	5.292064	4.776948	4.576487	3.843684	3.565061	3.120726	2.450212
6.049959	5.370380	6.058327	5.296453	4.693910	4.812599	4.097476	4.065887	3.190157	3.067502	2.430250
5.850534	6.417174	5.796640	4.474952	5.036999	5.062476	4.174010	3.502182	3.564861	3.113931	2.464656
6.595078	5.790948	5.124683	4.839104	4.857015	4.743622	3.862993	3.946463	3.454766	2.644283	2.381906
6.166580	6.011329	4.856289	5.611188	5.366955	4.488671	4.475187	3.563530	3.611046	2.905977	2.255856
6.372910	5.963441	4.874595	4.774363	4.747647	4.699640	4.336373	3.807962	3.360860	2.876029	2.379377
5.596754	4.802142	5.326440	5.137382	5.309776	4.671517	4.379855	4.213820	3.554345	3.014520	2.416434
5.714347	5.680599	5.853471	5.602671	5.055772	4.100840	3.698756	3.648228	3.263112	3.058863	2.320124
5.215303	5.570111	4.628228	5.236892	4.713606	4.560571	3.761271	3.723097	3.182078	2.924278	2.459580
6.058227	4.802813	5.376579	5.192555	4.512401	4.234401	3.954461	3.514582	3.230900	3.057005	2.445834
6.275119	5.497420	4.897562	4.930803	5.333452	4.510140	4.018808	3.682545	3.490792	2.892061	2.293225
6.649131	4.829864	5.585306	4.459574	4.595020	4.976499	3.924710	4.068382	3.514609	3.061330	2.364602
6.415030	5.419988	6.124276	5.441722	4.828160	4.643692	3.805355	3.619667	3.473514	2.812612	2.463538
6.363540	5.202012	5.753639	4.738728	5.140228	4.734305	4.038062	3.499599	3.492868	2.872039	2.476415
5.428187	5.606326	6.089844	4.891072	4.177241	5.081236	4.313173	3.349173	3.429134	2.857905	2.441688
6.506757	5.791034	4.770335	5.099423	5.233358	4.403559	3.701472	3.672049	3.319876	3.102115	2.260927
6.062514	5.916714	4.793109	4.631354	4.945298	3.921129	4.131107	4.147203	3.320254	3.124368	2.425051
5.155685	5.639418	5.269481	4.995876	5.269499	4.089704	4.624975	4.045975	3.655994	2.869778	2.353328
4.996410	6.444560	5.091483	5.110009	4.409480	4.540492	4.286672	3.850263	3.302728	2.653862	2.400587
4.991543	5.280792	5.730420	5.394954	4.770676	4.572350	3.848358	3.376202	3.475346	3.015523	2.281763
6.160825	4.926983	5.660089	5.068192	5.147805	4.728848	4.020504	4.142912	3.108929	2.682380	2.341532
5.843449	4.940693	5.669287	4.803176	4.307694	4.853508	3.743239	3.720503	3.499876	2.982468	2.255883
5.086892	5.731662	6.055148	5.436000	4.541341	3.991505	4.322701	4.011111	3.163309	3.040661	2.457985
6.394297	5.740074	5.885690	5.025550	4.410021	4.622855	4.484041	3.413939	3.193899	2.907714	2.290899
5.423517	5.874571	5.590835	4.391442	4.577396	4.996727	4.387966	3.912549	3.638671	3.121279	2.242845
5.521660	4.854089	6.010063	5.311510	5.190649	4.815025	4.113654	3.961702	3.552071	2.980848	2.386260
6.410274	6.421560	5.361931	5.485484	4.501577	4.764781	4.070613	3.475161	3.476536	2.702139	2.227674
6.634442	5.575712	4.899665	5.165393	4.923705	4.928101	4.180243	4.058508	3.423729	2.902428	2.230010
5.852811	5.134674	5.348248	4.951661	4.463678	5.003776	3.749821	3.496460	3.378280	2.914009	2.319309
5.537076	5.967652	6.064335	5.810867	4.320017	5.088197	4.271282	3.593386	3.534742	2.966372	2.380022
5.827069	5.420665	4.749641	4.539978	5.042202	5.014446	4.517090	3.370211	3.307410	2.777314	2.475791
5.487892	6.258281	5.018074	5.305519	4.804350	4.296641	4.229185	4.165315	3.628410	2.964426	2.334622
5.391835	5.829353	5.763676	5.744899	4.776406	4.635892	3.830286	3.609163	3.213163	2.984111	2.322339
5.895892	5.670398	4.936167	5.771337	5.020789	4.311407	4.544446	3.875890	3.619226	3.047377	2.378149
6.349272	5.813852	5.688527	5.670455	4.270107	4.511956	4.348080	3.456538	3.057984	3.100197	2.313646
5.533584	6.298687	4.818665	5.109451	4.814691	4.498492	4.116362	3.538397	3.319165	2.675237	2.415263
6.677490	5.541643	6.149559	5.177353	5.055588	4.618950	3.724136	3.912447	3.446001	2.861667	2.389942
6.613973	6.053252	5.048886	5.771988	4.185705	4.298875	4.527432	4.216949	3.074816	2.727131	2.307500
5.091045	4.774214	5.400260	4.563553	5.301637	4.522544	4.345225	3.923241	3.688301	2.785888	2.298203
5.751744	4.920889	5.589962	5.731999	5.231854	5.055579	4.374991	4.053502	3.642790	2.661726	2.268401
5.787471	4.873928	5.932840	5.191222	4.911682	3.939984	3.941442	3.811896	3.101556	2.914014	2.248445
5.734520	6.177176	5.683592	4.990728	4.744426	4.989704	3.780077	3.458704	3.651384	2.644389	2.213451
6.371240	6.421268	5.190046	5.049592	4.432160	4.359546	4.630577	3.925370	3.131357	2.828929	2.434502
5.260732	5.814296	5.608930	5.677605	4.230585	4.690280	4.140936	3.776262	3.124523	3.011916	2.411066
6.346429	6.254999	5.433047	5.046976	4.308042	4.545500	4.487310	3.700225	3.067269	3.065391	2.251071
6.572624	5.116607	5.580628	5.655109	4.251075	4.287102	4.520342	3.488216	3.497483	2.698398	2.270780
6.507187	5.810183	4.772977	5.366514	4.491434	5.001927	4.618493	3.810434	3.326616	2.944064	2.343050
5.526234	5.503835	6.136143	5.638473	5.254085	4.040033	4.537324	3.875247	3.492274	2.765464	2.350889
5.191986	5.610776	5.889970	5.284569	4.974953	4.764629	4.195584	4.054556	3.379259	2.713009	2.218589
6.320680	5.715205	6.100500	5.565520	4.971163	4.734703	4.398598	3.553781	3.647201	2.679794	2.448637
5.115921	5.416604	5.788975	4.769745	4.914446	4.069306	4.229935	3.522049	3.156422	3.142886	2.271624
5.384678	5.977788	5.153659	4.879245	5.009859	4.843953	3.980245	3.522641	3.614612	2.854184	2.284436
5.336209	5.137297	5.208310	5.291517	4.852982	4.537025	4.021907	4.135815	3.518305	2.690097	2.253563
5.477637	5.305253	5.035931	5.664007	5.099708	4.518200	4.470088	3.735216	3.430329	3.078933	2.420410
5.462504	5.409904	5.340086	4.782442	4.962928	3.979152	4.362427	3.971737	3.302804	2.709345	2.292198
5.373921	5.934684	5.340400	5.140279	4.240153	4.513272	4.349097	3.559381	3.688813	3.027981	2.196406
6.189147	5.453011	4.802080	5.535346	5.281494	4.456665	3.824718	3.581446	3.642119	2.863992	2.397887
5.792598	6.048531	4.609731	5.140453	4.410591	4.638934	4.640128	3.350862	3.500707	2.980972	2.313763
6.448178	5.579432	4.765981	5.765392	4.840368	4.817490	4.305476	3.676483	3.387444	2.933623	2.467101
6.596755	5.727318	5.521277	5.647276	4.339966	3.929225	3.665977	3.416788	3.133220	3.096280	2.306047
6.701800	5.936567	5.016605	5.778226	5.227168	4.425715	4.032567	4.008516	3.559944	2.840461	2.383939
6.533992	5.907190	4.691612	5.015503	4.705716	4.304349	4.638294	3.521815	3.317682	2.728664	2.304546
5.233039	5.131529	4.969424	5.004626	4.972052	4.140402	4.440134	3.817245	3.648428	3.035027	2.468009
5.992656	5.115298	5.987043	4.920236	5.312254	4.260959	3.874809	3.371508	3.637832	2.969014	2.238586
5.783669	5.810878	5.928596	5.192345	4.287963	4.123315	3.892614	3.968571	3.143606	2.885923	2.297705
6.091423	5.125804	5.469474	5.400066	5.026327	3.971112	4.130291	3.983428	3.622241	2.951341	2.268032
5.115045	5.794669	5.199553	5.380608	5.022581	5.033515	4.608387	3.441707	3.230149	3.136884	2.355787
6.100842	6.204183	4.861816	4.973002	4.207072	4.331678	4.086321	3.972454	3.479836	2.990511	2.378772
5.051747	5.767608	5.581332	5.573264	4.730532	4.242974	4.102585	4.131652	3.628444	2.764946	2.335116
5.870415	5.344420	5.398084	4.628544	4.933262	4.271919	4.075623	4.145507	3.338152	3.039914	2.455949
5.664327	5.689144	4.855758	4.763220	4.513815	4.870136	4.436649	3.560091	3.244022	3.132735	2.474494
6.455150	5.907497	5.772848	5.120360	4.934542	3.937736	3.955065	3.951302	3.150107	3.083412	2.339101
5.239787	5.724895	4.634341	5.537553	4.843905	4.640193	4.472808	3.856668	3.257641	2.954307	2.247626
6.506095	5.755598	6.093680	4.566149	4.463328	4.545917	4.397026	4.159643	3.626897	2.919640	2.220271
6.427122	5.740393	5.002506	4.486239	5.006674	4.554654	4.594639	4.113810	3.144849	2.999190	2.359557
6.215504	5.029830	5.432271	4.822113	5.105551	4.042529	3.917702	3.710149	3.051729	3.020558	2.312385
5.062065	6.109685	4.728283	4.969738	4.866818	4.792869	3.925562	3.932076	3.214419	2.899230	2.281749
6.721602	5.891424	5.874435	4.856158	4.326212	4.307010	4.414303	3.587593	3.310895	3.036320	2.299554
5.422914	4.876321	5.663765	5.495716	4.612482	4.993160	4.204445	3.895725	3.412631	3.062606	2.415812
6.320995	5.287988	5.208521	5.803061	4.486115	4.270585	3.995252	4.161748	3.306382	3.117118	2.478354
6.485803	5.315834	5.167981	4.719762	4.269130	4.719209	4.464278	3.435842	3.682629	3.058358	2.345701
6.723005	5.981779	5.004369	5.134267	5.255612	3.966191	3.837306	3.590666	3.554694	2.652240	2.365130
6.309057	6.111410	6.090569	5.156323	4.928705	4.284824	4.354544	3.927769	3.289289	2.962718	2.259713
5.441790	5.654981	5.363514	5.263940	4.425291	4.644166	4.192471	3.533528	3.570399	2.788097	2.258407
5.381336	5.502844	5.091694	4.676527	4.998705	4.939876	3.927574	4.159668	3.609066	2.869115	2.261343
5.972115	5.635913	5.936285	4.990361	4.674512	4.637016	4.275035	3.759283	3.326195	2.851377	2.451965
6.227864	5.880503	5.520783	4.415960	4.142350	4.077681	3.836666	3.986996	3.343897	2.687977	2.293013
6.229655	5.990614	4.853412	5.795874	5.265676	4.122011	4.496534	3.781177	3.615954	2.955931	2.298057
5.774433	5.219575	5.540913	4.676662	4.550915	4.519406	4.275140	3.700997	3.245125	2.768260	2.326637
5.122831	5.185011	5.800166	4.846452	4.715231	4.741661	4.170468	4.107008	3.599166	2.794569	2.276988
6.228435	4.994140	5.237201	5.805359	4.330149	4.697593	4.353885	4.190213	3.092190	2.881487	2.221397
5.424086	4.971719	5.252592	4.487628	4.563030	3.992617	4.090435	3.616967	3.147398	2.882513	2.308652
5.441251	6.089080	4.938429	5.547273	4.435628	4.487830	3.951334	3.363372	3.050018	3.161077	2.260440
6.274053	6.223182	4.802930	5.590196	4.963449	4.645478	4.509255	4.019254	3.475510	2.930088	2.270969
5.638604	5.421711	4.863158	4.680786	5.296481	4.963743	4.224794	3.874963	3.190915	2.714067	2.413531
5.592874	5.940530	5.917912	4.625559	4.998262	4.829565	4.375211	3.871011	3.647635	3.116179	2.253372
6.323132	5.964439	5.581698	4.744900	5.347413	5.100432	3.686932	3.661447	3.379890	3.119011	2.443203
5.957482	5.484729	5.674018	5.348389	4.795160	4.332437	4.177368	4.144037	3.425246	2.811133	2.336482
6.090168	5.796039	6.101031	4.729571	4.370184	4.472929	3.905802	4.116840	3.403220	2.858190	2.339552
5.265329	5.044736	5.615701	5.576827	4.467802	4.128663	3.865144	3.743377	3.229372	2.740967	2.264627
5.271301	5.023534	4.684190	5.131833	4.945699	5.015588	4.311251	3.360158	3.631585	2.899735	2.428758
5.762058	4.916408	5.390565	5.598619	4.469198	3.974621	4.393382	3.812909	3.499075	2.950951	2.245032
6.665670	5.972744	5.999053	4.515814	5.324196	4.942234	4.254222	3.874455	3.419513	3.136338	2.460978
6.419945	6.182767	4.799609	5.626662	4.277874	4.313380	3.774294	3.948219	3.325584	3.003788	2.282754
5.984045	5.928137	5.889174	5.655777	4.941010	4.996837	3.763280	4.059767	3.262601	3.109176	2.392319
6.536192	5.536070	4.835280	5.714808	4.444654	4.787361	3.655382	3.895851	3.581389	2.853890	2.248545
5.334099	5.509400	5.606873	5.096936	4.933875	4.498266	3.728083	4.091856	3.179666	2.698519	2.255898
6.709483	5.216744	6.108518	5.731072	4.394168	4.056686	4.147746	4.135404	3.250310	2.867596	2.447811
6.642709	5.717668	4.950126	5.727709	4.528121	4.540876	4.227164	3.988206	3.090523	2.960246	2.279736
5.418129	4.917293	5.661190	5.435553	4.169359	3.925785	3.686603	3.839594	3.267261	2.881574	2.249134
6.366484	4.838138	5.598788	5.282444	4.609683	4.607208	3.669769	3.837207	3.490557	2.938070	2.265000
5.720053	5.962269	5.303243	4.883009	4.779659	5.046227	4.285971	3.949583	3.455397	2.930133	2.288130
5.314765	5.224323	5.292735	5.135901	4.306309	4.217163	3.686413	4.180637	3.434100	2.832450	2.475330
5.244644	6.214878	5.223985	5.028319	4.593895	4.246856	4.623226	3.499103	3.647073	2.935857	2.267868
4.972868	5.871365	5.147051	5.265117	4.659897	4.049287	3.973316	3.943539	3.659018	3.111935	2.248141
6.109104	5.085677	5.550158	5.326194	4.888132	4.262300	4.361242	3.783196	3.709845	3.071909	2.443909
6.211325	6.345244	5.973451	5.636300	5.195156	4.562430	3.836768	3.814875	3.712863	2.914306	2.282763
6.657934	6.035564	5.442279	4.402188	5.063183	4.200466	4.317073	4.059587	3.525313	3.071246	2.323831
5.611893	6.422016	5.030845	4.648476	4.559703	4.564455	4.380718	3.658826	3.343956	2.954065	2.217000
5.801915	5.487837	5.340723	4.534299	4.244571	4.700545	4.560194	3.876714	3.372776	2.824348	2.439410
5.071046	5.966800	5.371624	5.336498	4.225123	4.486401	4.447050	3.672426	3.105036	2.861486	2.447983
5.575399	6.110696	5.328399	5.302088	4.181733	4.661748	3.948726	3.883397	3.685402	2.744644	2.459991
6.526649	5.050432	4.621292	5.255616	5.291500	5.015399	4.610999	3.612506	3.332936	3.130126	2.370823
6.491004	6.311471	5.476173	4.891125	4.665586	4.671260	4.389620	3.492932	3.417634	2.885572	2.323240
5.459023	5.605963	5.965225	5.313187	4.423657	4.268059	4.600265	3.725989	3.229539	2.942573	2.273085
5.455228	5.953490	4.907203	5.797332	4.567006	4.560474	4.552844	3.429517	3.205961	2.706964	2.361855
6.211829	6.277111	5.676508	4.644336	4.398861	4.171705	3.801524	3.808370	3.237049	2.665803	2.435526
5.551062	5.151925	5.720387	4.798405	4.883580	4.448130	3.881275	3.755902	3.507243	2.961998	2.229240
5.398172	5.508658	5.505403	4.632689	5.045808	4.816507	4.416559	3.536001	3.627900	2.990776	2.212362
5.901328	4.814273	4.652072	5.615247	5.086878	4.593311	3.870307	4.059350	3.566459	2.802962	2.207235
5.606220	6.056917	4.593845	5.325125	5.329629	5.082344	4.217423	3.522304	3.144268	2.778133	2.219398
6.157997	5.477952	5.852588	5.034382	4.848783	4.940046	4.403558	3.343241	3.363251	2.769055	2.433498
5.273261	5.665467	4.589690	5.305464	4.586046	4.741900	3.960905	3.827352	3.661911	2.638889	2.339256
5.352683	5.647235	4.861349	5.339391	4.495685	4.872461	3.935722	3.934031	3.352898	2.659569	2.285637
6.618829	6.414521	5.353212	4.452930	5.027699	4.160936	4.384297	3.982333	3.666927	3.066331	2.222763
6.135890	6.003827	5.231611	4.727189	5.233750	5.076700	4.058493	4.029809	3.226082	2.979039	2.341870
5.865757	5.869257	4.847084	5.231881	4.481891	4.102464	3.718105	3.866921	3.497076	3.100857	2.399552
5.330798	5.633411	4.989644	5.644374	4.514042	4.447393	3.755980	3.586461	3.545583	2.697832	2.331978
6.581501	5.885142	4.658988	5.218791	4.776332	4.867698	4.365785	3.412496	3.610590	2.746389	2.344111
5.633320	5.695241	5.478691	4.986547	4.520474	4.267460	4.571310	3.538472	3.083793	2.804718	2.339474
5.968186	5.381958	5.494786	5.721988	4.747342	4.146300	4.235512	3.357403	3.589835	2.960004	2.323243
6.629754	6.346612	4.629561	5.720912	4.514120	4.649904	3.918473	3.568933	3.058387	3.013946	2.321507
5.705709	5.936292	5.736739	5.432246	4.247847	4.729690	3.743981	3.906595	3.547020	3.098255	2.415508
6.712366	5.420020	4.859309	5.322613	4.909783	4.248625	4.600181	3.837517	3.120407	2.960926	2.248995
5.907374	5.333389	5.698592	4.742370	5.351413	4.947531	4.111723	3.882492	3.491444	2.860798	2.373320
6.231095	5.077967	5.655664	5.135784	5.181983	3.925815	3.704022	4.085719	3.257197	2.926052	2.454972
5.722714	5.462802	5.175615	4.725511	4.330740	4.292803	4.072292	3.421584	3.548722	2.794280	2.293370
5.528354	5.329375	4.622753	4.794666	4.699038	4.452938	4.302475	3.998937	3.103719	2.980736	2.359605
5.436759	6.193194	4.850909	5.237129	5.138343	4.474027	3.724259	3.856136	3.066815	2.843795	2.255614
6.489542	4.808408	5.230385	5.334300	4.174466	4.787689	4.632782	3.578369	3.387156	3.029709	2.442792
5.271939	6.348311	5.208375	5.169319	4.648480	4.375896	4.050401	3.765336	3.027799	2.825119	2.456959
6.375286	5.533688	4.878315	5.248453	4.251357	4.656716	3.976793	3.899399	3.708313	2.729597	2.199832
5.501012	5.261117	5.383781	4.759624	4.842037	4.974987	4.281953	3.898772	3.581358	3.103679	2.356348
5.589503	5.985138	5.919798	4.769939	4.221801	4.920847	4.526865	4.155438	3.242521	2.911703	2.428732
5.882459	5.786236	4.984142	4.717813	4.491264	4.367558	4.148631	4.092753	3.404297	2.710239	2.462764
6.194305	6.206073	5.802500	4.959286	4.514797	4.636446	4.581093	4.222651	3.447601	2.994506	2.428698
5.822711	6.298298	4.736838	5.751722	4.558691	4.791168	4.508708	3.626163	3.661269	2.727915	2.434483
5.742344	4.795329	5.960442	5.456494	5.017423	4.857092	4.330084	4.080329	3.206047	2.899864	2.452903
5.459359	6.214336	5.689313	4.586810	4.752372	4.548477	4.032559	4.061993	3.369651	2.741655	2.402596
5.087703	5.661726	4.948714	4.474036	4.520348	4.806212	3.671974	3.398908	3.657011	2.833173	2.375935
5.186400	5.243943	6.156312	4.421539	4.557508	4.989385	4.169798	3.897537	3.688927	2.716647	2.478535
5.483777	5.915257	5.074805	5.182210	4.188834	4.537807	3.891502	3.966632	3.200808	2.799293	2.260660
5.440736	4.899826	4.708839	4.996109	4.553913	4.947652	4.554781	3.962200	3.590045	2.979753	2.387050
5.719417	5.519747	5.417933	4.656864	5.454055	4.151662	3.899583	4.022847	3.114520	2.895232	2.318471
6.636646	6.114941	4.654759	4.418238	4.516721	4.916946	4.430662	4.016880	3.138681	2.924012	2.434758
5.478167	5.015693	5.625743	4.993285	5.024371	5.004112	4.078479	3.946673	3.567127	3.040960	2.354604
6.375122	5.497649	4.771626	5.393895	4.848857	4.540047	3.980972	4.136960	3.649155	3.069245	2.319149
5.337641	5.456571	4.796300	4.656695	4.574382	4.320656	4.305225	3.871709	3.285174	2.947330	2.475665
5.510740	6.340830	5.290211	5.238866	4.174425	4.463162	4.620917	3.417778	3.634639	3.012346	2.400083
6.645336	5.612852	5.729036	4.465230	4.278408	4.737307	4.327629	4.109018	3.367041	3.133970	2.390467
5.976577	5.349296	6.032113	4.922114	4.716722	4.808067	4.310277	3.548648	3.113943	2.765465	2.268748
5.736953	5.107312	5.991891	5.061927	4.628727	4.495711	4.547951	3.492674	3.645070	3.096346	2.253210
6.142444	5.209773	5.316383	5.107103	5.243438	4.165263	3.653571	3.557844	3.473528	2.757376	2.391306
5.645580	5.046409	5.644672	5.185769	5.031901	4.648196	3.930562	3.841338	3.270625	3.092733	2.419838
6.075200	5.932541	5.267025	5.764640	4.839851	4.463125	4.505927	3.623886	3.068616	2.726748	2.376540
5.295691	6.420340	5.195626	5.256781	4.292073	4.250824	3.707637	4.036028	3.335997	2.955132	2.321570
5.807020	5.243968	4.857599	5.376715	4.342632	4.675064	4.108866	3.466290	3.239026	2.963250	2.406729
4.996759	6.435062	5.147408	4.595448	4.793132	4.909250	4.125899	3.362698	3.527519	2.707015	2.374295
5.352260	6.437708	4.888488	5.109579	5.037862	4.928827	4.414125	3.886041	3.525585	2.812647	2.245708
6.396712	5.621243	5.587806	5.270322	4.175061	4.296652	4.336658	3.938382	3.364096	3.064735	2.396400
5.801783	5.902061	5.753855	5.064371	4.313649	4.367221	4.054185	3.977054	3.629050	2.711193	2.428651
5.464560	6.334315	4.931683	4.935498	4.507414	4.957234	4.074496	3.826900	3.044438	2.744460	2.242286
5.837509	6.352529	6.059756	5.242676	5.331935	4.223316	3.860688	3.929582	3.375063	2.910073	2.399720
6.050837	6.403237	4.810162	4.435952	5.226804	4.434418	4.387814	3.696073	3.320520	3.051833	2.264427
6.299111	4.943964	5.476928	5.282193	5.033531	4.365959	4.343845	3.617931	3.716441	2.681381	2.456407
5.087361	6.055458	5.340243	5.794138	4.212852	4.033686	4.335462	3.746978	3.390611	3.102110	2.223735
5.456425	5.286815	5.606772	5.404678	4.622512	4.117388	4.321674	3.493112	3.122423	2.838167	2.356870
5.974831	5.974357	5.933664	4.743528	4.642383	4.991512	4.280891	4.089482	3.143365	2.759165	2.303088
5.818446	5.885294	5.568945	5.372910	4.520973	4.444395	3.979800	3.629003	3.455140	2.805743	2.421352
5.181682	6.366805	5.900241	4.772971	5.018911	4.612510	4.267223	3.909905	3.372479	2.776819	2.215864
6.374441	5.624720	4.968948	4.457042	5.349016	4.195815	4.132516	3.996213	3.517151	2.682445	2.395871
5.797597	5.293757	6.100966	5.224944	4.454987	4.631551	4.463584	3.811082	3.671387	2.786969	2.242943
6.566767	5.012145	5.916641	5.769791	4.465427	5.034596	3.936730	3.426321	3.258549	3.026966	2.453822
6.191538	6.417161	4.851605	5.791021	4.306766	4.495560	4.215730	3.814924	3.439398	2.864886	2.446078
5.464279	6.278367	5.972219	5.045963	4.357609	4.976351	4.293842	3.413766	3.280705	3.118221	2.392400
5.808548	6.107083	5.174770	4.684724	4.399447	4.119733	4.573191	4.171745	3.659507	2.876911	2.405251
5.172142	4.848911	5.187841	5.258298	4.401465	4.531585	3.742742	3.437857	3.395732	2.737316	2.301206
6.693177	5.822628	4.912785	5.258033	5.431167	4.029226	4.116055	3.928994	3.382499	2.958795	2.314105
5.233721	5.954928	5.242608	4.685235	4.591960	4.708910	4.267673	4.082190	3.663024	3.090983	2.274753
6.077026	5.910382	5.348228	5.186302	5.333541	4.324370	4.483146	3.673408	3.179528	2.911431	2.312032
4.988302	5.875678	4.875437	4.420912	4.717490	4.615484	4.343398	3.626901	3.153283	3.079008	2.202731
5.899995	4.820588	5.482740	4.673316	4.341507	4.959876	4.173546	3.517480	3.674564	2.783385	2.344427
6.167498	5.949831	5.616896	4.442409	4.562303	3.907522	3.970294	3.387591	3.462502	2.808311	2.377007
5.715934	6.366238	5.266089	4.560311	4.754450	3.956017	3.655849	3.905159	3.316839	3.007110	2.401982
6.141435	6.048031	5.478567	4.464640	4.312715	4.207802	3.979355	3.380884	3.021551	2.741002	2.290927
6.329389	5.397748	5.280709	5.105482	5.413065	4.354459	4.352121	3.832837	3.516032	3.153563	2.473004
5.910051	6.027702	5.656382	4.596705	5.205052	4.394058	3.756173	4.081979	3.485602	2.842419	2.480616
6.256324	5.288632	4.652649	4.730171	4.435274	4.366258	4.164598	3.603302	2.995365	2.658570	2.349586
6.179521	5.735077	5.707064	5.677043	4.174953	4.328588	4.265616	3.607431	3.402677	2.706962	2.460513
5.781793	6.041972	4.960946	5.282266	4.174098	4.483813	4.505370	3.748511	3.596211	2.772948	2.277791
5.409335	6.124859	5.121585	5.714992	4.332262	4.005094	4.453794	4.025844	3.494460	2.982487	2.220566
5.547874	5.716000	4.834200	5.163223	4.984295	4.431030	3.983894	3.435173	3.234760	2.928297	2.231229
5.672250	6.247560	5.688809	5.701099	4.686957	4.130680	3.970596	3.662187	3.325937	2.934130	2.380795
6.575448	5.970379	4.864564	4.481057	4.658414	4.740176	4.014825	4.167328	3.161782	2.961917	2.283143
6.293712	4.964459	6.037242	5.061967	5.067571	4.252747	4.254709	3.988007	3.211269	3.082214	2.232967
6.157286	5.322295	4.968244	5.039892	4.407959	4.218721	4.236616	3.791289	3.060653	3.095440	2.319230
6.057090	5.362225	5.190722	4.818469	5.000183	4.903412	4.495984	3.846915	3.202904	2.881170	2.230421
6.051930	4.798214	5.277129	4.559724	4.971653	4.099181	3.848040	4.092288	3.085133	3.050618	2.436218
5.904704	5.610475	5.149674	5.804516	5.373892	4.778115	3.782579	3.537297	3.433072	2.758896	2.335828
6.086938	6.330162	5.890962	4.981319	5.039029	4.316687	4.181907	3.959194	3.248065	2.696985	2.436161
5.973558	6.336441	5.658009	5.157090	5.121496	4.688619	4.582448	3.643452	3.082476	2.932007	2.207872
6.734194	6.092733	5.382368	4.467389	4.938333	4.269880	4.642525	3.793151	3.218572	3.020684	2.438712
5.778528	6.253126	6.059889	5.609915	5.071527	4.008273	3.819547	3.864683	3.305679	2.764638	2.428973
5.131618	5.958278	5.507363	4.396237	4.328781	4.285151	4.042983	4.159674	3.129271	3.075813	2.401336
5.775037	6.281570	4.775767	5.013849	5.277257	4.638089	3.791830	3.678451	3.104915	3.058991	2.409070
4.975851	5.736054	5.855697	5.269523	4.683738	4.034845	4.332321	3.842721	3.269932	2.963882	2.350461
5.290714	5.667556	5.672534	4.589767	4.832770	4.081052	3.790080	3.905110	3.119071	2.652043	2.221097
6.759076	5.486192	5.440576	5.647224	5.054098	4.841477	4.387220	3.776544	3.306816	2.996903	2.267072
5.017140	6.285875	4.998406	5.364171	4.399165	4.640471	3.818465	3.651744	3.387900	2.998710	2.236781
5.497674	6.224227	5.880723	5.658921	4.284560	4.055529	3.956014	4.106189	3.527048	3.077979	2.239486
5.075128	6.235168	5.272820	5.724686	4.790312	4.857648	4.627595	4.082262	3.183880	3.105590	2.269434
5.818265	4.786293	4.823260	5.705559	4.783632	4.286664	3.973030	4.145020	3.615860	2.673490	2.286585
5.528083	4.894425	5.202322	4.599848	5.133154	4.276266	4.086325	4.087554	3.250336	3.130996	2.304899
6.525592	4.961959	5.065421	4.443544	4.885651	4.271188	3.959801	3.890701	3.417336	2.954264	2.384357
6.035997	5.476990	5.629962	4.935911	4.851855	4.654877	4.201089	4.157918	3.455456	2.866865	2.316179
5.365675	4.862692	5.550604	5.350730	4.978323	4.012446	3.723063	3.507458	3.536259	2.739835	2.387772
6.367960	4.801331	4.755531	5.722329	5.384219	4.833389	4.559772	3.390945	3.337166	2.775133	2.464142
6.304701	5.775128	4.852163	5.596512	4.577245	4.278378	4.554195	4.055640	3.615995	2.654652	2.322066
4.989277	5.118019	4.775801	5.246587	4.778086	4.101782	4.513598	3.741240	3.471332	2.962914	2.440639
5.639685	5.988344	5.529813	4.515186	4.817498	4.219915	3.999954	3.524578	3.033064	2.799843	2.212748
6.146831	5.500045	5.078245	5.604479	4.220239	3.946514	3.659234	3.950005	3.242602	2.924753	2.357054
6.035714	5.511351	5.917418	5.657756	4.773958	4.084481	4.558378	4.075303	3.617014	2.833823	2.327826
5.999118	6.418711	5.235246	4.975291	4.785423	4.153800	4.572564	3.881136	3.123782	2.941518	2.308817
6.722740	6.152682	5.641475	5.260129	4.966363	4.444577	4.442334	4.184231	3.111225	2.907228	2.350073
6.593324	5.261622	4.662818	5.339381	5.013482	4.415000	4.507949	3.973210	3.019004	2.918844	2.360921
6.411877	6.303825	5.928300	5.662610	5.314060	4.482327	4.579207	4.004926	3.146459	2.763148	2.397454
6.026562	5.235083	4.993806	4.780738	4.403359	4.608176	4.528183	3.483921	3.647251	2.733560	2.395322
6.015765	5.358377	5.885583	4.573931	5.295131	4.166853	4.033026	3.670486	3.024221	2.954422	2.279946
6.057069	6.393755	5.507874	4.884464	5.342834	4.736324	3.677892	4.164619	3.271172	2.701331	2.218030
6.445150	5.830195	6.122149	5.677184	5.020618	5.030775	3.705386	3.479087	3.114206	2.813171	2.230942
5.984444	6.362093	5.884113	4.797731	4.408926	3.906423	4.292038	3.583529	3.192755	2.942886	2.211085
5.160925	5.380720	5.201169	5.048346	4.923924	4.904159	3.761002	3.622240	3.565786	2.778596	2.418636
5.138739	4.923153	6.073467	5.538019	5.430343	4.343781	4.535851	3.786335	3.276870	2.728640	2.417651
6.088312	5.740881	5.341919	5.214886	4.385944	4.068419	3.806295	4.127661	3.263255	2.920244	2.409775
6.230106	5.942077	5.607533	5.806069	4.558191	4.508995	3.699632	4.099327	3.665767	2.680050	2.287972
5.483634	5.497494	5.172319	4.387588	4.954234	4.031609	3.797728	3.639239	3.486439	3.044513	2.454805
6.281938	5.449138	5.021905	5.437304	5.206320	4.322246	4.557407	4.054132	3.471241	2.680756	2.208103
6.008421	5.383614	5.657356	5.210992	4.941809	4.872213	3.714399	4.095476	3.673276	2.673787	2.286177
6.618307	6.384844	5.240221	5.592899	5.217233	4.450891	4.320896	3.427350	3.610785	2.804898	2.347490
5.137693	6.253256	5.172493	4.486162	4.312277	4.043629	4.601959	3.544179	3.280963	2.739572	2.291861
5.359939	6.188894	6.083224	5.692932	4.989391	4.093861	4.330749	3.805586	3.199131	2.769294	2.423628
5.354915	5.009401	6.104067	5.271043	5.462109	4.589724	4.044383	4.163595	3.275375	2.808585	2.286966
5.859130	5.133838	5.069089	5.726315	5.200060	4.649262	4.610729	4.042568	3.146893	3.140347	2.269245
6.363672	5.207126	5.213204	4.778143	4.413003	4.854197	3.802439	4.163606	3.491065	2.680804	2.395216
6.072934	5.677276	5.070917	5.034223	4.770754	4.718384	4.061954	3.593100	3.322209	2.793118	2.375635
5.713062	5.964426	4.898347	5.050697	4.508610	4.652640	4.026303	4.018405	3.545838	2.891473	2.446634
6.372972	5.896108	6.098632	4.884772	5.233883	4.556300	3.957632	3.689512	3.469313	3.105102	2.328155
5.438539	6.243814	5.806600	5.406811	5.390830	4.697388	4.260380	3.535488	3.214620	2.718368	2.335837
6.552520	5.048997	5.004524	4.999772	5.048424	5.042826	4.196972	3.534781	3.166597	3.063571	2.349891
5.422059	5.953216	5.368295	5.275047	4.202568	4.495699	4.239529	3.443933	3.084907	2.948966	2.231225
6.092486	4.923673	5.572187	5.796203	4.794907	4.987076	4.100769	3.696015	3.136259	3.020727	2.299809
6.013107	5.406854	4.866214	5.769285	5.293456	4.062719	4.616155	3.788922	3.588375	2.655704	2.454174
6.272933	5.599214	5.659176	5.700453	4.602381	4.399149	3.789199	3.838975	3.146642	3.132751	2.370126
5.047057	5.854851	6.026308	5.384110	4.999228	4.115158	4.301324	3.924280	3.393440	3.131223	2.365479
6.576179	4.834548	4.860893	4.590768	4.594068	4.642631	4.054456	3.921819	3.225895	2.975477	2.282815
5.998969	6.239680	4.747648	4.469108	4.880214	4.774751	3.666851	3.337956	3.351489	2.807858	2.412619
6.178914	5.579340	5.003120	4.676306	4.342259	4.777133	4.643717	3.514719	3.052399	3.136290	2.197790
6.551847	6.083864	6.018854	4.781670	4.348038	4.706283	4.277298	3.981526	3.225959	2.874123	2.461830
5.737490	6.400567	5.339694	4.801125	4.894156	4.625051	3.663125	4.093246	3.201694	2.973166	2.415450
4.987508	5.490926	5.664083	5.479748	4.997752	4.025559	4.201108	3.915719	3.612516	2.723984	2.432514
6.153356	5.019900	5.171979	5.080319	4.578874	4.128813	4.110040	3.502364	3.278745	3.121434	2.432202
5.540189	6.327497	5.605508	5.556006	5.238495	4.142520	4.425361	3.603049	3.231162	3.138216	2.330753
6.736506	6.422337	4.853570	4.957174	4.671243	4.311032	3.972053	4.210644	3.258204	2.737873	2.229832
6.567805	6.272544	5.705608	5.195613	4.331240	4.863142	4.553595	3.979431	3.403412	2.676633	2.377684
6.188198	5.640408	6.052186	5.122792	5.441695	4.268721	4.159765	4.045161	3.215503	3.049461	2.226894
6.311858	5.933494	4.950075	5.337621	4.981856	4.416316	4.302418	3.732661	3.052472	2.744993	2.412586
5.155757	5.373246	4.823513	5.172950	4.512310	4.967928	4.082681	3.643354	3.261318	2.806109	2.354282
5.739329	4.933638	5.520565	5.665942	4.301991	4.395508	3.675488	3.814542	3.155770	2.906999	2.409233
6.189919	5.403789	5.428268	4.516857	5.147600	3.982795	4.110135	3.573777	3.649086	3.153531	2.394496
6.103471	5.479766	4.829335	5.355095	4.359773	4.738307	4.296621	3.990796	3.478476	3.069875	2.331882
6.707679	5.888550	5.991150	4.866619	4.414318	4.045035	3.696251	3.921961	3.437039	2.810667	2.381100
6.396124	5.861063	5.197840	5.190926	4.784549	4.810910	3.811897	3.812943	3.133745	3.116026	2.291035
5.765074	5.448249	4.893090	5.307903	4.703981	4.227754	4.586402	3.855473	3.191183	2.732224	2.279613
5.640899	5.243451	5.310365	5.346727	4.717375	4.616399	4.313349	4.052003	3.580262	2.917131	2.298029
6.058496	6.297034	6.033751	5.658559	5.146534	4.588628	4.521639	4.067369	3.600485	2.943335	2.346755
5.591359	4.905095	5.207659	5.639657	5.024876	4.257058	4.393251	3.614568	3.053555	3.047137	2.447457
5.812091	5.859811	5.039284	4.976961	5.307003	4.242718	3.828857	3.405573	3.104471	2.672221	2.465533
6.174227	6.078993	6.023749	5.779122	5.403461	4.529587	3.951900	4.225971	3.201644	2.785844	2.434949
4.975537	4.952411	5.098031	4.766364	5.040501	4.492915	3.780929	3.835826	3.512342	2.831264	2.340477
6.600704	6.071986	6.105344	4.533821	4.939118	4.129133	3.957279	4.138736	3.198589	2.927279	2.254268
6.595026	5.641628	5.979348	4.547868	4.684766	4.981316	4.299731	3.799677	3.552958	3.156232	2.395353
5.970657	4.896593	5.791405	4.846137	5.041200	4.985008	4.580225	3.528323	3.003614	2.951776	2.185452
5.833302	5.687088	5.564179	5.353033	4.533532	4.001654	4.542210	3.369338	3.481261	2.741302	2.461654
5.337901	4.992243	5.720170	5.372148	4.877492	5.021373	4.000062	4.141903	3.561615	2.819096	2.336738
5.059250	6.357721	5.084692	4.875053	5.306561	4.961152	4.495588	3.883545	3.651434	2.865782	2.230180
6.064243	6.306294	4.747655	4.768374	4.816586	4.638970	4.473284	4.150976	3.329846	3.044808	2.233029
6.034912	5.825678	5.030068	4.513645	4.729476	4.611100	3.950646	4.141518	3.213208	2.927136	2.219651
6.398023	5.020513	4.627394	5.774806	5.119492	4.660191	3.705304	3.549998	3.397676	2.857137	2.230890
6.491648	6.069302	5.392874	4.666504	4.358304	5.049215	4.099209	3.994247	3.527998	3.079787	2.418597
4.980028	5.554470	4.723094	5.360659	4.568036	4.726708	4.477128	3.894164	3.058404	2.875698	2.426877
5.822790	5.614918	4.962192	4.534321	5.009917	4.479793	3.711735	4.014006	3.388726	2.674885	2.224868
6.737571	4.795956	4.687654	5.354945	4.268207	4.151819	4.516135	3.948502	3.379508	2.760031	2.402680
5.367068	6.190331	4.597569	4.974686	4.968902	4.251059	4.120280	3.342853	3.608438	2.669922	2.332386
5.241029	5.307658	5.557874	5.307248	4.581656	4.264368	4.479439	3.363225	3.686793	2.922809	2.302924
5.211250	5.309054	5.426046	5.333648	4.844978	4.326484	4.163898	3.635881	3.615163	2.921599	2.422418
5.375238	5.295227	4.957242	5.286835	4.399248	4.056165	3.737027	3.448713	3.251435	3.139759	2.218986
6.351463	5.274217	4.761002	5.178295	4.546974	4.660439	4.177387	3.408560	3.367302	2.915239	2.445579
5.724443	5.391776	5.542245	4.854252	4.190497	4.257581	3.896707	3.985522	3.183281	2.676230	2.417165
5.197563	4.910501	4.930488	5.328528	5.435005	4.514184	4.538457	4.106990	3.441597	2.750045	2.363357
6.525155	5.849097	5.020990	5.678994	4.398740	4.845059	4.250391	3.853434	3.684851	3.056265	2.464451
5.087157	5.025931	5.437404	4.712230	4.885708	4.046976	3.656212	3.931433	3.506880	2.994039	2.482057
5.275212	5.621439	5.260212	4.455147	4.432389	4.162583	3.993538	3.513300	3.585456	2.910501	2.449386
5.491428	6.394697	5.527840	5.665110	4.871414	4.268451	4.081778	3.616568	3.149754	2.982146	2.323341
5.397298	5.671617	5.812700	4.963618	5.309325	4.721712	4.410210	3.847418	3.639255	2.961762	2.251229
5.350265	5.220207	4.598143	5.160396	5.392809	3.927391	4.127027	4.024761	3.172528	3.015858	2.297418
5.912743	5.696909	5.278603	4.512329	5.271901	4.567051	4.401019	3.505259	3.280439	2.720905	2.450048
5.627998	6.422553	5.714177	5.638914	4.218984	4.945082	4.066782	3.542436	3.223502	2.956074	2.306229
6.102658	4.920229	5.062251	5.226543	5.069222	3.979703	4.350004	3.803796	3.162839	2.849569	2.397016
5.153158	5.383247	5.611382	4.784929	5.043418	4.254990	4.424315	4.176304	3.273204	3.101413	2.255767
6.655990	5.411355	5.726435	5.416095	5.411431	4.595949	4.681052	3.537893	3.220883	2.972862	2.353834
6.525090	5.912615	5.873427	4.840230	5.293937	4.381284	4.255273	3.453965	3.335842	3.036054	2.242426
6.323936	5.902517	6.061204	5.319302	4.571334	4.519758	3.661984	3.683905	3.347024	2.979994	2.366660
6.078433	4.887362	4.980734	4.620732	4.930132	4.521089	4.020743	3.570471	3.647970	2.937087	2.469025
5.256931	5.474279	5.794504	4.975645	5.132649	4.788564	4.628244	3.681476	3.177525	2.962577	2.366087
6.050870	5.992965	5.641540	5.787756	4.267657	4.373710	4.292547	3.813530	3.317641	3.099448	2.445407
6.196677	4.964860	4.833169	4.474300	4.779295	4.989425	3.888653	3.872131	3.473779	3.046963	2.466774
6.526943	6.361677	5.690772	4.788304	4.305051	3.911452	3.817756	3.882251	3.271873	2.955832	2.330922
6.564179	5.845871	4.681853	5.343280	4.391613	4.380693	3.919735	4.073102	3.516757	2.810059	2.416265
6.162430	5.115717	5.919977	5.768434	4.555702	4.739107	4.282194	3.999356	3.643432	2.828224	2.222939
6.349298	5.936919	5.829325	4.827543	4.460682	4.528733	3.904309	4.110169	3.492426	3.079004	2.456937
6.151817	5.255959	5.300236	5.355006	5.423467	4.750121	4.010246	4.106542	3.072347	2.688524	2.315054
6.373335	5.745361	5.312098	4.770621	4.737765	4.664719	3.930486	3.965478	3.704870	3.120272	2.333485
5.284773	6.465649	5.484832	5.177370	4.430869	4.905942	3.940694	3.436309	3.530378	2.868172	2.471069
6.084311	5.802030	4.988754	4.791633	4.618639	4.866391	4.234073	3.794012	3.198304	2.840358	2.386108
6.032313	5.107637	4.994830	4.811412	5.120203	5.036951	4.567171	3.952024	3.556709	3.099891	2.455790
5.531972	6.403318	6.020666	5.449062	5.315353	4.088002	4.335640	3.960547	3.255891	2.890826	2.368823
6.631381	6.092470	6.074748	5.391306	5.250311	4.722725	4.350587	3.791891	3.649019	2.955372	2.460834
5.271789	5.121920	5.264783	5.346444	4.357570	4.279381	4.135541	3.452622	3.480652	2.731931	2.431243
6.006401	5.781319	4.719729	4.682439	4.920633	4.428697	3.802705	3.934910	3.646198	3.095183	2.250439
5.179700	5.868834	5.957750	5.098182	5.317201	3.933580	4.303488	3.451194	3.310143	2.938184	2.306601
5.832578	5.929898	4.992288	4.639934	5.307362	4.760463	3.923418	3.630675	3.177904	2.880964	2.274971
6.580831	5.875281	4.604242	5.772763	4.226560	4.172767	4.408300	3.721500	3.347156	2.935252	2.377085
5.334355	5.804162	5.268655	4.839180	4.781471	5.051949	3.671692	3.679179	3.590559	3.035067	2.473673
5.504415	5.715446	4.921915	5.806730	5.421450	5.044996	4.170927	4.141478	3.213460	3.059018	2.410924
5.214106	5.534442	5.995819	5.042150	4.545025	4.955498	4.344135	3.540064	3.488982	3.083420	2.393729
5.419000	5.937079	5.856870	4.441275	5.027136	4.867370	4.285338	3.877765	3.444250	2.939544	2.435601
6.318673	5.925800	6.069616	4.687410	4.217758	4.798843	4.070539	3.691134	3.739533	3.157674	2.422658
6.026254	5.117563	4.840586	4.803995	5.129946	4.663619	4.112723	3.709828	3.315387	3.039394	2.455006
6.181298	5.173026	5.096962	5.792545	5.035062	4.024433	4.404691	3.719734	3.432575	2.848163	2.401393
5.725502	6.216511	6.088903	5.258664	4.181124	4.531776	4.095873	3.786461	3.362972	2.864336	2.307652
6.284828	5.708358	4.678493	5.285365	4.926826	3.932493	4.201295	3.473227	3.517692	2.989621	2.312418
6.290923	4.979336	5.554033	4.661286	5.324222	4.927885	4.217839	4.052989	3.387511	3.015630	2.413678
5.849343	5.639238	5.537434	4.744615	4.176703	4.336462	4.270511	4.026652	3.329565	2.880566	2.380885
5.131052	6.432457	5.218451	5.279467	5.008817	4.172418	4.575367	3.820753	3.642806	3.063146	2.366268
6.657198	5.191555	5.443203	4.408280	5.411281	4.669298	4.320788	3.788384	3.552600	2.715647	2.352203
5.572656	5.482578	5.481709	5.315965	5.067061	4.190120	4.419199	3.567087	3.442865	2.656429	2.337921
6.189664	5.835965	4.752113	5.654379	4.380747	4.697170	3.814203	4.195616	3.201337	2.925227	2.387110
6.570352	5.744219	6.019410	5.629870	4.966316	4.093256	4.127947	3.691627	3.206572	2.933799	2.246155
6.288288	5.865009	5.939853	4.448818	5.383707	5.051958	3.846853	3.693485	3.678827	2.944062	2.251008
6.076705	5.900233	6.069570	4.738953	5.023577	4.003123	3.946370	3.807248	3.676317	2.960062	2.449832
5.430322	5.826040	5.784267	5.614576	4.938583	4.448283	4.601020	3.869068	3.391377	2.980036	2.404483
5.965452	5.169258	6.130161	5.034641	4.818546	4.147246	3.948761	3.978026	3.448390	2.785616	2.246734
5.993630	5.856116	4.756779	4.780955	4.624835	4.234478	4.436318	3.943283	3.645775	2.720404	2.268703
5.844237	5.444744	5.642537	4.385414	4.385392	4.914382	4.596606	4.121897	3.387517	2.823905	2.341858
6.151633	5.743717	5.491357	5.277150	5.355145	3.921039	4.435331	4.021799	3.282237	2.954444	2.435330
6.740229	5.144034	4.994115	4.746366	5.058596	4.082159	4.142182	3.487799	3.306234	2.654891	2.321878
5.502258	5.967389	5.903943	5.373219	5.342031	4.951528	4.627539	3.692366	3.670176	2.887822	2.459296
5.664710	5.098877	4.754391	5.684659	4.730735	5.048650	3.841338	4.071130	3.377680	3.041604	2.377790
5.387785	5.446628	5.282475	5.221057	4.920089	5.037231	3.712378	3.519300	3.471083	2.993482	2.357621
6.205334	5.195337	6.028463	5.712145	5.193153	4.430892	4.419509	4.146594	3.510413	2.758766	2.424375
5.845541	5.983082	4.634322	5.706808	4.790103	4.076634	4.319111	3.487208	3.176676	2.797151	2.458034
5.886667	5.910263	5.648091	5.234640	4.528421	4.911541	3.696810	3.733533	3.244689	2.822982	2.213008
5.501782	5.542683	5.582427	5.005149	4.304591	4.432710	3.870694	3.610335	3.182013	2.915232	2.360838
5.095146	5.264895	5.872389	4.553455	5.139199	4.920185	4.210608	3.842364	3.233891	3.112807	2.314934
6.488249	5.312164	5.220299	5.779079	4.336053	4.460107	4.237234	3.775099	3.270860	2.806902	2.334811
5.642721	5.505175	4.783157	5.748170	5.053856	4.379740	4.364706	3.540219	3.128257	2.744988	2.371113
6.608372	5.020894	4.865294	4.585015	5.290876	4.103342	4.652596	3.954622	3.167484	2.874983	2.354225
5.917641	6.418053	4.739461	4.763707	5.233666	4.591371	3.692152	3.996074	3.682360	2.931332	2.317258
5.314918	5.204630	4.907582	5.276935	4.616723	4.242569	4.354412	3.895802	3.057822	2.687984	2.414141
5.298631	5.150615	4.612300	4.804999	5.092662	4.678642	4.501738	3.747462	3.660096	2.886512	2.235787
5.017274	5.313125	5.015710	5.620691	5.350520	4.778124	4.477066	3.729980	3.161525	2.783484	2.428980
6.717165	6.251987	5.762724	5.282400	5.061119	4.062118	3.849603	3.323261	3.215010	2.917842	2.431121
5.511992	5.412155	5.386868	5.188547	5.326670	3.990228	3.754137	3.565392	3.448113	3.133778	2.244166
6.026824	4.923139	4.815781	5.742733	4.249174	4.809276	3.962601	4.105009	3.020278	2.858049	2.394724
5.348094	6.059706	5.244188	5.648311	5.435472	4.112711	4.460699	3.689705	3.426108	2.727540	2.199746
6.607257	5.507176	5.368939	4.679560	4.504012	4.351179	4.395789	3.581369	3.231435	2.829280	2.442690
5.151737	6.237621	4.758232	5.585980	4.315388	4.328268	4.193789	3.840764	3.613640	2.701495	2.246185
5.124929	6.253047	5.157856	4.744865	4.895478	4.811337	4.342519	3.969670	3.548972	3.149277	2.345497
6.532953	5.667139	5.687868	5.490974	4.912619	4.199895	3.905163	3.503062	3.414749	2.922808	2.467568
6.649920	5.555905	4.799324	5.168530	5.303439	4.583095	3.771019	3.718111	3.418490	2.990578	2.296547
6.498600	5.992853	5.732215	4.957596	5.271941	4.646715	4.502879	3.928075	3.259823	2.826502	2.220945
5.504542	6.008238	6.097816	4.795770	4.261067	4.577289	4.643282	3.518451	3.116193	3.085179	2.228779
5.858180	6.027067	4.812540	4.604835	4.823217	4.818588	3.680291	4.146732	3.542167	2.992049	2.349128
5.741276	5.823319	4.837816	5.658457	4.585800	4.989523	4.039235	3.693038	3.599597	2.887929	2.325175
6.703087	5.974562	5.036514	5.264570	4.988349	4.567189	3.966591	3.441120	3.283734	3.000818	2.273186
5.699654	5.626060	4.762927	5.312013	5.091701	5.072704	4.076982	3.486555	3.635687	2.700672	2.419319
6.718306	5.268723	6.047871	5.103167	4.973903	5.042676	3.956306	4.104747	3.539470	2.872083	2.456023
5.130966	6.035187	5.934276	4.996373	4.312387	4.752374	4.503456	3.887663	3.166702	2.941662	2.314553
6.289335	4.994714	5.842191	5.549428	4.519103	4.551145	3.825105	4.092470	3.326803	2.989464	2.462964
4.985398	5.019138	5.647538	5.649175	4.663112	3.950378	3.717112	3.578672	3.060232	2.811330	2.261113
6.257906	5.905849	6.015376	4.394458	4.387026	4.135294	3.934626	3.540560	3.652826	2.750773	2.216889
6.091912	5.220886	5.283921	5.802103	4.759206	4.417512	4.311858	3.604700	3.297163	2.970882	2.207508
6.310488	5.428896	4.908114	5.794408	4.756832	4.138336	3.966014	4.125929	3.397600	3.024224	2.346089
5.984471	5.078289	5.211179	4.928199	4.400453	4.898556	4.496554	3.923407	3.079524	2.881746	2.235276
6.255113	5.825680	4.900913	4.889726	5.265259	4.879257	3.901246	3.486321	3.184491	2.822723	2.477725
5.420230	6.278337	5.773381	5.406779	4.369334	4.757915	3.661810	4.131481	3.037326	3.026984	2.367622
5.483618	6.150148	5.369325	5.294121	5.202750	4.486097	3.975294	4.098644	3.438966	3.024753	2.315856
6.275867	5.877398	5.817088	5.448330	4.379470	4.364914	4.242462	3.870871	3.349008	2.737518	2.242965
6.503425	6.110889	5.558214	4.883845	5.316665	4.024985	3.908040	4.189415	3.088869	2.664463	2.255242
6.554531	6.398434	5.442272	5.117309	4.156171	4.720733	4.065877	3.698268	3.373468	2.910758	2.308513
5.302597	5.643891	5.363924	5.337183	4.512050	4.382720	3.746564	3.512448	3.360940	2.981427	2.462092
6.208473	5.769751	5.967615	5.710726	5.049426	4.438008	4.260352	3.880308	3.160302	2.744200	2.388865
6.148702	6.235995	5.602997	4.865423	4.664097	4.196597	3.996762	3.911060	3.513255	2.755925	2.438844
5.513284	5.037466	5.630932	4.503018	4.437471	4.743988	4.208553	3.526475	3.301804	2.718045	2.474806
5.982461	5.321036	5.314466	4.752498	5.124188	4.506438	4.368055	3.597348	3.189749	3.058474	2.408813
5.962404	6.215764	5.056945	4.795869	4.374617	4.246201	4.233124	4.105099	3.250657	3.127089	2.481680
6.305063	5.528100	5.637134	5.413026	4.880315	4.383430	4.195655	3.859296	3.466715	2.768537	2.362242
5.300346	5.202111	5.244039	4.739452	5.092597	4.711669	4.336635	3.539032	3.360463	2.845121	2.216901
6.306840	5.181505	5.596981	5.535959	5.264528	4.932253	3.943855	3.918152	3.724423	2.929053	2.361830
5.471533	6.148124	5.636369	4.906146	4.805183	4.453266	4.160166	3.908834	3.661289	3.011320	2.364997
6.018134	6.288033	5.600692	5.231331	4.187852	5.009685	4.663555	3.824401	3.024173	3.031561	2.437975
6.073223	4.959531	4.928468	4.961684	5.241748	4.521884	3.872596	3.476262	3.430155	3.003927	2.349004
5.094319	5.413472	5.195350	4.853212	4.703620	4.838846	3.691144	3.997586	3.400407	2.839126	2.289519
6.451924	5.088502	4.983357	5.233334	4.960995	4.240064	4.104630	3.756151	3.648901	2.874150	2.355564
6.613435	5.232096	5.377600	5.749377	4.199322	4.573495	4.216568	3.654639	3.323956	3.079922	2.479063
5.485737	6.031705	6.008031	4.521218	4.258656	5.025583	4.116470	4.024298	3.484965	2.830818	2.302102
5.016992	5.143484	4.766496	4.528743	4.751094	4.126164	4.128341	3.361636	3.601105	2.953713	2.435673
5.481770	5.647591	4.742006	4.822896	5.296047	4.286641	4.208761	3.827457	3.263326	2.899392	2.204404
6.063039	6.421401	6.134758	5.410412	4.340544	4.924262	4.051419	4.176489	3.634915	3.066482	2.292044
6.228853	6.259668	5.921032	4.821231	5.149360	4.829172	4.157766	4.073017	3.468039	3.061789	2.257601
5.849249	6.089375	4.966450	5.003116	4.462363	4.669544	4.591995	3.605444	3.087937	2.672965	2.270639
4.996663	4.925463	5.012071	5.635363	4.589745	4.080268	4.137906	3.458541	3.364431	3.011884	2.358490
5.948703	5.852746	5.351641	5.067341	4.812564	4.622992	3.744421	4.001923	3.149663	2.931065	2.456891
5.866380	6.291281	5.398279	5.009339	5.259673	4.606258	4.660182	3.383699	3.104448	3.164499	2.417572
6.548272	5.589037	5.375876	4.650865	5.415892	4.436880	3.965593	3.799813	3.520609	3.091265	2.226289
5.532956	5.795165	5.362245	5.370087	5.111257	4.908488	4.380504	3.796837	3.219492	3.015780	2.225234
6.076550	5.938810	4.950240	5.503224	5.406216	4.177733	4.516740	3.847133	3.100524	2.768357	2.275193
5.369206	5.983740	4.863294	5.782359	4.285015	4.440968	3.748804	3.591980	3.600876	3.020115	2.239963
6.682988	5.655841	5.320629	4.814956	4.563250	4.483090	4.072987	3.683881	3.669645	2.687654	2.307116
5.882834	5.265231	5.381791	5.652534	5.188409	4.654582	3.725518	4.074876	3.459313	2.851520	2.360937
6.561590	5.801474	4.777516	4.829793	4.730618	4.910538	3.824353	3.870534	3.348917	2.846786	2.409251
5.680607	5.292602	5.443036	4.878439	4.683702	4.661842	4.550021	4.146589	3.611934	2.814614	2.398796
5.331551	4.808867	5.987061	4.506613	5.275034	4.613201	4.396269	3.926780	3.307437	2.685560	2.300891
5.092305	5.524471	4.712063	5.682079	5.083981	4.207044	4.381977	3.703690	3.444893	2.974519	2.340474
6.736245	6.208042	5.286872	4.545876	5.305260	4.665188	4.584280	3.819901	3.056401	3.106559	2.245259
5.808310	5.152942	5.680022	5.481849	5.033853	4.239234	4.374514	3.343576	3.532922	3.144301	2.342204
5.366669	5.272499	5.047457	5.628700	4.314990	5.005906	3.799041	4.113119	3.297105	2.975060	2.399445
6.371285	6.294356	5.287562	5.023893	4.747291	4.910763	4.301458	3.880913	3.156115	2.651479	2.282144
5.196322	5.804203	4.941768	4.506051	5.219738	4.208169	4.280951	3.978966	3.120118	3.102274	2.295333
5.974011	5.905296	5.099512	5.359241	4.482579	4.140353	4.301216	3.658956	3.242744	2.765052	2.477439
5.196363	5.120941	5.012172	4.418759	5.082591	4.455112	3.843640	3.738980	3.507843	3.067634	2.481201
6.191661	5.411133	5.520195	5.810448	4.250566	4.753386	4.186014	3.973597	3.058861	3.001302	2.470814
5.279870	5.738020	4.649975	4.822332	4.843404	4.917473	4.161131	4.015325	3.254275	3.113999	2.474680
6.762268	5.923848	4.836423	5.248658	5.190380	4.980057	3.729558	4.123532	3.450632	2.977364	2.333743
6.180948	6.200989	5.083260	4.752717	4.979562	4.805275	4.570905	3.512009	3.042041	2.887426	2.205164
5.909035	5.501988	4.576623	4.409557	4.676655	4.550742	3.698000	3.983292	3.097320	3.060349	2.229879
6.732402	5.841203	5.254172	5.656160	4.504941	4.466193	3.712256	3.523873	3.138424	2.732671	2.370736
5.526201	6.084632	6.039806	5.809058	5.173019	4.014946	4.084830	3.911638	3.605871	2.876596	2.280291
5.469163	6.294587	6.037888	5.418999	4.575541	4.773112	4.072477	3.671256	3.218828	2.920762	2.271603
5.860828	5.703948	5.317931	4.975541	4.605125	4.224735	4.074157	3.719365	3.206763	3.138116	2.241480
5.958308	5.354276	4.675341	5.656928	4.908580	4.691104	4.198964	3.853355	3.384290	2.995860	2.331039
6.626937	5.456271	5.580876	5.230832	4.851213	4.821330	4.199414	3.949032	3.543548	2.985617	2.295888
5.453541	5.947525	5.308282	5.749101	4.895151	4.709788	3.896717	4.226696	3.627617	3.049838	2.319300
5.800559	6.030351	5.058652	5.252159	4.933976	3.926321	3.715374	3.635943	3.617541	2.996594	2.338342
5.333645	5.008792	5.941248	5.220936	4.987048	3.916478	4.483097	3.546220	3.487316	2.803460	2.304501
5.167246	6.389648	6.115925	5.784271	5.180379	4.684709	4.554554	3.711025	3.168296	3.079295	2.232505
4.969833	4.880785	6.152476	4.861291	5.314626	4.188937	4.505723	3.422361	3.314113	3.025756	2.431346
6.629940	5.641997	5.668827	4.740161	4.246256	4.965058	3.694502	4.161515	3.330210	2.824155	2.430857
6.163707	5.366519	5.555374	5.599875	5.188577	4.948767	4.516202	4.060909	3.499866	2.759359	2.229542
5.756006	5.119009	4.677680	5.075100	4.642550	4.406567	3.817391	3.833074	3.569611	2.729975	2.254414
6.277781	5.779454	5.663420	4.519716	4.510146	4.406209	3.776108	3.776471	3.066201	3.007476	2.212351
6.718317	5.259392	5.916572	4.729405	4.904866	4.331793	3.936288	3.605554	3.628529	2.950867	2.444880
5.463329	5.196068	5.715971	5.349854	5.422883	4.800536	4.634445	3.634936	3.425503	2.710123	2.381400
5.888401	5.814943	5.496840	4.705130	4.817689	4.873072	4.346860	3.886637	3.261314	3.168630	2.451571
6.264526	6.009230	5.201874	4.934357	4.855779	4.506595	4.158502	4.188441	3.398926	2.665734	2.243481
5.859773	6.202409	5.935956	4.873045	5.246743	4.034025	4.537709	3.648971	3.215654	3.135994	2.402398
5.885031	5.948356	5.674591	5.081646	5.347907	4.321427	4.309172	4.171524	3.365429	2.904130	2.321549
6.380268	5.360409	5.988962	5.718110	5.330360	3.980555	4.360209	3.485298	3.351501	3.027275	2.252040
6.414721	6.420251	5.993201	5.468701	5.446404	4.237392	4.339987	3.824423	3.630297	2.964671	2.434282
6.172419	6.345266	5.884987	4.573481	4.605922	3.944323	3.871476	3.925492	3.345136	3.050290	2.221254
6.167310	5.804716	5.032338	5.210757	5.369001	4.307314	3.824698	3.785515	3.397997	3.010960	2.356019
6.179837	5.270276	5.234187	5.475407	5.140905	4.453846	3.756878	3.466467	3.082155	2.782983	2.213911
6.129396	5.831538	6.140383	5.594509	4.997262	4.912761	4.508817	3.725060	3.231814	2.964582	2.222205
6.700663	5.176865	4.795427	5.028284	4.863980	3.918872	3.687565	3.851015	3.389559	2.733795	2.234662
6.134059	5.333888	5.384588	4.647437	5.073855	4.444996	4.351162	3.765252	3.513068	2.887276	2.316694
6.712893	5.674674	6.138682	4.867874	4.440274	4.015404	4.487079	3.818837	3.284652	3.140551	2.472572
5.231348	5.921697	4.750831	4.761586	5.325364	4.240274	3.947633	3.712418	3.095623	2.745857	2.409368
5.915184	5.490255	5.368855	4.906936	4.390106	4.841663	4.584345	4.022619	3.477355	2.941904	2.340963
6.097110	6.328928	5.516281	4.928936	4.577431	4.307238	4.181786	3.598837	3.354476	2.962670	2.395863
5.155905	5.842319	5.002643	4.860903	4.281014	4.303816	4.075003	3.619961	3.575861	2.714423	2.409992
5.671404	6.328212	5.133116	5.146563	5.163415	5.040023	4.476137	3.582348	3.392818	3.099814	2.440482
6.063919	5.956427	6.134521	5.007985	4.855754	3.940258	4.058095	3.566391	3.484653	3.129042	2.318316
5.885508	6.251541	5.562016	4.646364	4.370721	3.997836	4.539067	3.516009	3.690798	2.665143	2.321095
6.447843	5.571135	5.757444	5.662795	5.205798	4.640949	3.845926	4.072345	3.242751	2.856025	2.444526
5.156223	5.060614	5.352774	5.712853	5.343857	4.301281	3.939978	3.955537	3.691644	2.885959	2.301940
6.040833	5.225897	5.429686	5.778544	5.077767	4.399557	4.035555	3.659982	3.621064	2.742923	2.244148
5.904259	5.277115	5.249706	5.608458	5.012092	4.341691	4.178890	3.824679	3.359378	2.817231	2.230270
6.659007	6.270461	5.790690	5.664522	4.753798	4.781518	4.496962	3.489291	3.457324	3.043671	2.376033
5.108922	5.759171	5.906126	5.540549	5.143796	4.223124	4.491141	4.180087	3.288556	2.902352	2.213727
5.217057	5.132501	4.682742	4.823549	4.815893	4.930362	4.102729	3.386310	3.182474	3.012606	2.213762
5.642589	5.768559	4.759203	5.756586	5.017432	4.998958	3.990626	3.464767	3.198095	2.865975	2.464049
5.209574	5.905792	5.602555	5.001262	5.071949	4.411003	4.564472	3.568240	3.183183	3.000325	2.425163
5.816439	6.310824	5.449095	5.636822	4.729173	4.757715	3.985204	4.188616	3.163466	2.823930	2.365278
6.498799	5.360544	6.109893	5.451607	4.777932	4.030338	3.796190	3.927177	3.101390	2.840519	2.250612
5.702460	5.919747	5.022000	5.350804	4.671787	4.123822	4.265327	3.712599	3.566653	2.755401	2.473775
5.461406	6.310390	5.622244	5.553735	4.778959	4.081640	3.665306	4.003476	3.354491	2.829201	2.267845
5.664790	5.551247	5.609656	5.467925	4.908557	4.281405	3.858378	3.973225	3.470655	2.760914	2.436601
6.009848	5.316388	4.985890	5.139641	4.975490	4.746344	4.326532	3.550192	3.269860	2.859310	2.231785
6.415405	6.312168	5.972070	5.705264	5.401629	4.623252	4.366478	3.466546	3.539530	2.963564	2.314493
5.855635	5.110873	5.372667	4.666310	5.239369	4.439252	4.596190	3.419634	3.024121	2.664808	2.433319
5.991077	6.219173	5.427055	4.619667	4.516328	5.051347	4.633151	3.757716	3.488150	3.021794	2.256007
5.341737	5.278083	5.419523	5.029505	4.394088	4.621599	4.433580	3.884596	3.556191	2.782396	2.384667
5.513831	5.679784	4.998867	4.970653	4.544744	4.975020	3.849410	3.559561	3.054159	3.037083	2.431747
5.082224	5.547330	5.989266	5.107332	5.124110	4.655834	3.638526	3.590654	3.370789	2.841116	2.284804
5.559403	5.278537	5.509304	4.998473	4.968324	4.541933	4.196425	3.493917	3.474952	2.714833	2.294698
6.364427	5.194022	4.676764	5.256917	4.728018	4.235324	4.231840	4.181842	3.466670	2.998689	2.220083
6.578231	6.102693	5.548216	4.910610	5.242889	4.175355	4.428768	3.842628	3.606659	2.989252	2.449345
6.377482	6.037414	5.023600	4.645331	5.384246	4.495799	3.770622	3.890346	3.681080	2.989575	2.246918
5.433249	5.356937	5.950516	4.403822	4.872834	3.934222	3.909545	3.381569	3.515226	2.853590	2.395456
6.034300	5.265331	4.747125	5.207345	4.820294	4.985849	3.765793	3.544150	3.454402	3.110253	2.402768
5.104321	5.121222	5.549797	5.533840	5.342571	4.454798	4.143876	4.127711	3.373987	2.684869	2.245007
5.489483	5.180819	5.021090	4.416039	4.997032	4.460710	4.203352	3.553518	3.142448	2.732699	2.215465
6.179807	5.348934	5.786880	5.504742	4.681408	4.547283	4.022936	3.655486	3.450753	2.707702	2.458857
6.581184	4.980525	5.217692	5.660483	4.894615	5.045765	3.814237	3.669861	3.308500	2.698778	2.237436
5.427989	5.991399	5.879412	5.116993	4.301734	3.971583	4.271699	3.539147	3.488420	3.001970	2.437513
6.167491	6.143356	5.985694	5.798961	4.535249	4.607458	4.141994	4.097613	3.316270	2.784616	2.488878
5.846575	5.353314	5.309655	5.293835	4.891569	4.557448	4.324759	4.097443	3.081383	2.783383	2.456863
5.074407	5.795548	6.055513	4.908660	4.915643	5.015883	4.539339	3.793768	3.673352	2.860278	2.392745
6.642943	5.066931	5.759894	5.448792	4.558408	4.122457	4.287426	3.727994	3.565974	2.699917	2.385732
5.323163	5.860994	4.995883	5.344341	5.356917	5.029967	4.227725	3.932709	3.263179	3.064896	2.317904
5.556515	4.993648	4.655697	5.272521	4.673977	4.381135	4.315840	3.915951	3.306594	2.929419	2.222975
4.984215	6.181555	5.699605	5.071693	5.139161	4.128142	4.162616	3.483383	3.587120	2.948112	2.290991
6.615278	6.243199	5.761475	4.993711	4.573015	4.900820	3.693272	4.084504	3.614324	3.007080	2.246424
6.627860	5.512165	5.024448	4.567462	5.334428	4.194779	4.387624	3.955432	3.658976	3.068372	2.374035
5.154226	4.958912	5.651488	5.688086	5.067747	5.009235	4.559519	3.768776	3.561857	3.111998	2.327252
5.680338	5.165172	5.200978	5.211486	5.325541	4.812742	4.161711	3.465115	3.641030	2.881729	2.234619
5.596305	6.065201	4.900568	5.719330	5.440935	4.842800	4.189777	3.540753	3.701846	3.120585	2.359495
6.048567	5.162192	5.931302	5.634160	4.945091	4.510193	4.296716	4.068096	3.335773	2.867248	2.333181
5.546040	6.013189	5.751132	4.636129	4.204830	4.457465	4.325035	4.176256	3.452076	3.026689	2.461083
5.303956	5.924842	5.953567	5.471997	4.821452	4.771335	4.371018	3.367105	3.387125	2.956610	2.324673
5.445871	5.832823	5.539062	5.680773	4.807351	4.522624	4.007734	3.899650	3.152481	2.773725	2.252954
6.078304	5.556165	5.493943	5.250753	5.264766	4.316434	4.514979	3.588481	3.403140	2.823861	2.488497
6.185293	5.999680	5.383962	4.596087	4.817930	4.908102	3.884427	3.407931	3.376006	2.983882	2.296938
6.624522	5.730644	5.625172	4.899769	5.332673	4.155867	3.798111	4.034930	3.318085	2.995383	2.369436
5.266940	5.497041	5.840007	4.686058	5.384274	4.575226	3.889679	4.085776	3.384226	2.651579	2.232598
6.593590	5.661432	5.633265	5.227183	4.813036	4.680721	4.647587	4.191359	3.525199	3.032040	2.422389
5.429818	6.031439	5.383896	4.905318	5.277926	4.459863	4.037236	3.598582	3.513612	2.923532	2.446588
5.820504	5.716504	5.311190	5.790596	5.265603	4.177328	3.820224	3.558291	3.531575	2.906276	2.453980
6.207171	6.001827	4.979601	5.150293	4.503343	4.226802	3.775076	4.170523	3.202170	3.064434	2.443850
5.163150	6.379606	5.742986	4.877122	5.070546	4.524031	4.226982	3.822297	3.581283	2.675623	2.357688
6.500972	6.422351	5.443227	5.310179	4.779518	4.266729	4.200523	3.496508	3.579384	2.962175	2.377602
5.128181	4.972460	4.703045	5.021675	4.565582	4.170545	3.953513	4.091792	3.273811	2.817442	2.273590
6.141557	6.207840	6.047491	5.514049	4.578600	4.619068	3.851377	3.651197	3.174551	2.975745	2.284387
6.375447	5.122084	6.047563	4.828629	5.358962	4.621311	4.214942	3.833833	3.529226	3.006158	2.195636
5.335817	5.806860	5.907613	5.422090	5.187643	4.311281	4.020695	3.446071	3.294964	2.771852	2.312139
5.604413	6.440125	5.972788	5.153637	4.370409	4.225382	3.847995	4.129240	3.270045	2.949179	2.296165
6.076412	5.882674	4.902420	5.003944	4.406867	4.784400	4.085232	4.181542	3.164756	2.681754	2.238815
6.540198	5.643976	5.586106	4.549150	4.818039	4.835266	3.729419	3.449377	3.336522	3.092519	2.457521
5.644560	5.118131	4.798971	4.810170	4.162561	4.162666	4.674918	4.124195	3.217936	3.094588	2.312603
5.085578	6.132161	6.110718	4.974343	4.162178	4.640608	3.782410	3.525218	3.644524	2.650423	2.322398
6.448983	5.924873	5.121691	5.342575	4.225336	4.564216	4.369373	4.174044	3.221824	2.938516	2.398314
5.130305	5.067233	4.750633	4.794154	4.540964	5.033837	4.477459	3.860596	3.683512	2.950187	2.259485
6.488922	5.700098	4.570605	4.459588	5.042611	4.132634	3.669499	3.345698	3.349527	2.947633	2.253127
5.177001	5.511914	5.120228	4.655559	4.523163	4.693101	4.054807	3.491192	3.557898	2.989641	2.197267
5.583953	5.931903	4.744617	4.614462	4.994261	3.988960	4.302562	4.013839	3.638119	2.942245	2.226238
5.813616	5.700467	5.599147	5.154741	4.341513	4.411395	3.755414	3.861568	3.260132	2.770883	2.413557
6.582907	5.642243	5.611239	5.049387	4.835222	4.679473	3.943595	3.391607	3.532552	2.857084	2.411922
5.641405	6.410840	5.743412	4.745132	5.184546	4.399095	4.548402	3.596441	3.143838	2.706741	2.344177
6.514230	6.285098	4.837204	5.276708	5.330471	4.314830	4.560474	3.619213	3.219232	3.141142	2.262506
6.390184	5.246483	5.558017	5.074310	4.611438	4.067934	4.256174	3.941169	3.134511	2.802615	2.365205
6.208343	4.934101	5.606605	4.751016	4.484883	4.148899	4.585938	3.581574	3.251606	2.980346	2.414871
5.131640	5.328935	5.485853	4.879675	4.826423	4.978036	4.156931	3.688017	3.607346	3.037237	2.243857
5.785479	4.882804	5.258012	4.745187	4.324995	4.254946	3.868107	4.016815	3.513405	2.719578	2.336529
6.524902	4.816807	5.762991	5.646604	4.269751	5.028098	3.680159	3.428925	3.076603	3.072738	2.393802
5.788257	6.439701	5.764851	5.512586	4.506210	4.488206	4.139226	3.513842	3.217161	2.683972	2.273891
6.215236	4.865307	5.323114	4.541636	4.713511	5.074600	4.609513	3.791514	3.327149	2.814548	2.454100
6.346410	5.179028	5.791045	4.649744	4.965168	4.344829	4.411216	3.958944	3.524799	2.648129	2.375812
5.474968	6.306814	5.640989	5.795977	5.188661	4.574146	4.237086	3.859730	3.210056	3.089055	2.295626
5.718138	5.742980	4.883167	5.272303	5.106608	4.605454	4.373358	3.953804	3.221973	2.992508	2.377413
4.976502	6.383404	5.322158	4.809143	4.362606	4.261342	3.852329	3.678119	3.693171	3.145322	2.462076
5.069154	5.285320	4.829041	5.408679	4.334803	4.910434	4.169851	3.737729	3.576067	2.984568	2.388822
6.020998	4.919609	5.045124	4.597270	4.540847	4.516039	3.926336	3.964794	3.467045	2.905691	2.345023
5.495534	5.885409	6.080583	5.075089	5.321024	4.921076	4.335166	3.682389	3.551534	2.806121	2.471197
5.699150	5.879100	5.241647	4.879773	4.835736	4.517547	3.893315	3.905987	3.331358	3.108126	2.229431
5.675712	5.019144	5.609749	5.453295	4.492919	4.782644	4.544692	3.920016	3.183878	2.741794	2.255938
5.280918	6.323505	5.199804	5.786722	4.917212	5.073431	4.574189	4.132478	3.174223	2.874003	2.393370
6.489667	5.603178	5.443561	5.478117	5.256773	4.679634	4.317230	4.244870	3.695851	2.742836	2.477227
6.426750	5.690074	6.050924	5.106532	4.228120	4.865995	3.820793	4.144689	3.394671	2.949703	2.385605
5.696966	5.336520	4.946686	4.510759	4.348034	4.578209	3.896180	3.547140	3.407858	3.008308	2.260781
5.158154	5.750653	5.928756	5.322687	4.531069	4.146696	3.960906	3.894226	3.666727	2.964709	2.378868
4.984585	5.080635	5.361161	5.657464	5.400254	4.409360	4.348487	3.676386	3.269735	2.928173	2.333096
6.386213	5.198074	4.739642	5.595284	4.519821	4.945580	4.373282	3.956002	3.596527	2.841153	2.388811
6.617959	5.350743	5.606539	5.317029	5.262798	4.154710	4.657837	3.584735	3.103578	2.911517	2.397409
6.176625	6.246246	5.654872	5.277069	4.430459	4.054170	4.054814	3.372728	3.659811	3.109236	2.405204
5.491886	5.594071	4.646958	5.626686	4.579837	4.043367	3.867813	3.425549	3.573845	2.751872	2.316231
5.265314	5.887772	5.476893	5.709629	5.004212	4.612957	3.733100	3.902852	3.548815	2.689345	2.312654
6.498260	5.195853	5.921321	5.655949	4.938531	4.262308	3.712354	3.852787	3.615502	2.667273	2.467309
5.938044	5.810795	5.329542	5.346026	4.777710	4.283130	4.093951	4.088449	3.637116	3.068295	2.408294
5.769518	5.935934	5.777424	5.516997	4.877825	4.249014	3.873529	4.001717	3.459791	2.733759	2.387158
5.493683	5.618766	5.893058	4.806297	4.831652	4.647461	4.344742	4.154719	3.699907	3.070107	2.233623
5.826140	5.089676	5.681247	5.698473	4.502257	4.230485	4.072086	4.197126	3.460947	2.775208	2.396452
6.373605	5.644290	5.957309	4.670332	5.436439	4.532198	3.730114	3.854238	3.332475	2.962924	2.353250
6.656711	5.692515	5.546572	5.663126	5.146979	5.058059	3.778223	3.721461	3.326016	3.068279	2.410602
5.233075	5.579092	5.092510	4.496329	5.004980	4.486947	3.970649	3.867571	3.276851	3.095341	2.272413
5.491159	5.895235	5.023257	5.745005	4.466868	4.944752	4.177473	3.380580	3.269542	3.036764	2.302572
6.079756	4.999682	4.962859	4.794213	4.205599	4.710725	4.525659	3.463518	3.426186	2.726330	2.223133
6.032605	4.881895	4.916997	4.549804	4.949611	3.968682	3.930735	3.602148	3.575546	2.801988	2.411201
6.251130	6.097581	5.155415	5.304845	5.310465	4.989865	4.584437	4.128027	3.416357	2.743992	2.331800
6.656817	5.619187	5.691839	4.595952	4.296594	3.951405	4.575874	3.505966	3.607212	2.727282	2.316598
5.658816	5.167617	5.960612	5.396892	5.069458	4.102726	3.736550	3.600045	3.518538	2.690506	2.446359
6.068030	5.239803	5.447059	4.569785	5.118033	4.425989	4.538584	4.086056	3.045120	2.807030	2.435512
5.718809	6.187769	5.990734	5.616480	4.977893	4.817543	3.651501	4.019323	3.113009	2.963429	2.225283
5.863998	6.310510	5.977939	4.626628	5.394555	4.712111	4.383588	3.807306	3.644613	3.113481	2.438587
5.536751	5.358013	4.848338	4.741991	5.406216	4.854347	4.565595	4.196163	3.498923	2.842886	2.456691
5.984240	5.639464	4.930929	5.618449	5.381750	4.542771	4.572369	3.826867	3.647462	2.814953	2.303186
5.632527	6.165492	5.951832	4.412748	4.911762	4.456527	3.824007	4.091000	3.567905	3.009353	2.323391
5.951458	5.149178	5.416011	5.615660	4.321471	4.688332	4.148565	3.697380	3.482022	3.160219	2.314754
5.119258	5.741056	5.047804	4.416212	5.135366	4.281051	4.066294	4.070340	3.535837	2.739855	2.446446
6.333485	4.793174	6.063604	4.823079	5.276053	3.931991	4.081501	3.445086	3.092054	2.810287	2.374639
5.125806	4.832354	5.682400	5.696080	5.424618	4.403711	4.555264	3.589913	3.165431	2.926174	2.406994
5.750750	4.794368	5.056563	5.061045	4.322183	4.282227	4.095542	3.336000	3.689886	3.001856	2.317596
6.637939	5.959649	5.527143	5.308676	5.068485	4.086536	4.048185	3.401936	3.387453	3.115209	2.463967
5.751839	6.360752	4.884407	5.086640	4.594834	4.790740	4.483240	3.480170	3.505698	2.852397	2.421657
5.287824	5.176653	5.340055	4.657627	4.349037	4.643672	3.787545	3.566012	3.134805	2.895761	2.417776
5.089204	5.611684	6.091080	5.506263	5.315538	4.693995	4.605232	3.762327	3.074378	2.659859	2.462867
5.302317	4.811760	5.501315	5.353549	4.448236	4.794966	3.776258	3.815053	3.484888	2.784235	2.361344
5.695981	6.401594	5.727981	5.284307	4.991003	4.763626	4.193281	4.157027	3.074434	2.639315	2.476978
6.349948	5.091592	5.996492	4.451762	5.321038	4.739709	3.800835	3.415073	3.029289	2.924204	2.310891
5.714836	5.596531	5.837375	5.735632	5.006704	4.889474	3.956398	3.487438	3.380278	3.078707	2.448240
6.578364	6.261518	4.999046	5.324099	4.826228	4.118199	4.652978	3.775741	3.689948	3.038683	2.338076
6.416200	5.653978	4.723588	5.613780	4.501551	4.274587	4.171127	3.633077	3.562773	2.819183	2.422386
4.980290	5.752019	5.622502	4.954090	5.021576	4.976215	4.137021	4.158632	3.608887	2.974433	2.356261
5.559517	5.738066	5.472686	4.855458	4.183616	4.132277	4.485084	3.509603	3.631807	2.709794	2.457359
5.896088	5.562614	4.750689	4.994455	5.192712	4.157454	4.194760	3.486211	3.372415	2.964302	2.342651
4.971445	5.559728	5.998106	4.392236	4.818092	4.446619	4.319585	3.472896	3.051188	3.025404	2.321636
5.105498	5.280257	5.096411	4.558558	4.703647	4.331389	4.300128	3.974645	3.560440	3.098925	2.221050
6.740952	4.907305	5.656554	5.255960	5.056120	4.227891	4.585937	3.577015	3.497272	2.650741	2.420543
4.965917	5.347965	4.722164	5.015137	4.327644	4.744803	4.351489	3.595951	3.646159	3.095980	2.421809
5.177553	5.362686	4.760648	5.080697	4.577964	4.385703	4.242195	3.384850	3.491345	2.695337	2.335804
5.882034	5.300582	6.048958	5.008161	5.350575	4.116191	3.665286	3.561953	3.287686	2.747576	2.451545
5.439011	6.347984	5.943352	5.502480	4.446358	4.789505	4.428887	4.117290	3.081145	2.675056	2.404178
6.497376	5.717899	5.102754	4.610020	4.359429	4.442011	4.588824	3.915159	3.435770	2.949973	2.257938
6.414326	4.945874	5.969502	5.673455	5.424568	4.303215	4.556366	3.971193	3.269235	2.747311	2.391101
6.137573	6.118654	4.960484	4.509975	4.343616	4.859622	3.718123	3.652070	3.601237	2.959329	2.302754
5.646496	5.114458	5.502906	5.571562	4.990047	4.111187	3.899410	3.959634	3.347406	3.139205	2.362928
6.262712	4.929407	5.942743	5.419129	4.679497	4.540509	3.859129	3.372285	3.644968	3.003521	2.385611
5.179354	4.990218	5.026151	5.511984	5.199543	5.075171	4.240510	3.938122	3.565687	2.965659	2.362058
4.959197	4.897748	5.530488	5.660533	5.105556	4.224268	4.151807	4.105676	3.602144	2.715670	2.388258
5.834068	6.035780	4.905064	4.995070	5.322632	4.941166	4.445613	3.698515	3.018022	2.923743	2.418363
6.232704	5.028501	5.415039	5.639683	4.322452	4.217602	4.525177	3.461109	3.225167	2.836825	2.371370
6.542090	5.030998	5.913275	4.805992	5.372494	4.678480	4.333771	3.330605	3.629510	2.835034	2.271727
6.373844	6.199906	5.980502	5.055645	4.889184	4.716095	4.064791	3.559445	3.125352	3.121625	2.225069
5.787786	5.801329	5.109269	4.410727	4.396211	4.642872	4.515296	3.921074	3.643770	2.983236	2.295211
5.311867	5.295767	4.607381	4.673757	4.587157	4.280224	4.574180	3.334360	3.226252	2.954834	2.344437
6.252776	5.827320	5.081776	4.424447	4.801947	4.768328	4.167098	3.370127	3.484303	2.772322	2.328475
6.580652	5.936362	5.397606	5.806184	4.168337	4.934030	4.326301	3.614662	3.180560	2.802406	2.329293
6.414981	6.403291	5.419122	5.281311	4.847061	4.905320	3.840506	3.964193	3.269401	2.934236	2.250672
5.744026	6.127015	5.304679	5.567808	4.969635	4.153083	4.230273	3.616011	3.097943	3.054369	2.366739
5.137870	4.928902	4.979185	5.381373	4.796693	4.277835	4.091794	3.647205	3.178199	2.674568	2.472561
6.700219	5.172677	5.090929	5.428445	5.222792	4.992808	4.171032	4.000257	3.327219	2.642386	2.340331
5.769744	6.337604	5.954693	4.891054	4.589342	4.218758	4.550949	3.907447	3.454845	2.867994	2.353148
6.176131	6.333414	5.342474	4.509705	5.066176	4.675128	4.140414	4.128596	3.156637	3.060198	2.369799
5.807763	5.077803	5.537387	4.837304	5.340563	5.021237	4.300032	3.956875	3.189799	3.009274	2.302936
6.317299	5.756916	5.495350	5.206088	5.013132	5.068792	3.875286	3.701302	3.064202	3.100696	2.216931
5.194326	6.293974	4.937050	5.479831	5.054544	4.848595	4.387293	3.535027	3.237909	2.904245	2.416786
6.444992	5.722778	5.181038	4.671498	4.553226	4.924891	4.539626	3.797092	3.074823	2.688010	2.242733
5.475932	5.302504	5.172830	4.729223	5.181866	4.297041	4.362180	3.862052	3.605191	2.785199	2.367361
5.929770	5.385133	4.915715	4.465982	4.503625	4.065433	4.081635	3.937192	3.312568	2.789785	2.405712
5.000319	6.294109	5.652839	4.824617	4.527430	4.918055	4.660495	3.774658	3.693258	2.796141	2.269573
6.274177	5.092406	5.055057	5.018842	5.319345	4.517819	4.076656	4.138619	3.337042	2.961373	2.329085
5.631273	5.752630	5.639826	5.558647	4.956937	4.463969	4.663254	3.765581	3.133322	3.005197	2.402529
6.547762	6.257707	4.733119	5.296691	4.167077	4.668272	4.123175	4.183634	3.485347	2.827049	2.231414
5.708835	5.818896	4.618912	5.293709	4.826303	5.047328	4.296540	3.857574	3.600979	2.943050	2.304222
5.774829	5.774884	5.238872	5.625130	5.144731	4.710844	3.922815	4.104280	3.318014	3.095047	2.255702
5.187882	6.429822	5.978714	5.343892	4.452186	4.158454	4.404668	4.091399	3.452581	2.926011	2.244439
5.132877	5.300811	4.668424	4.807519	4.859323	4.472646	3.922251	3.355691	3.528885	2.975601	2.343905
5.735503	5.143778	5.029892	4.589014	4.902490	4.261897	4.482771	3.721750	3.107963	2.704651	2.275044
6.096487	5.206824	5.536314	4.679033	4.721171	4.952800	4.000789	3.649447	3.061709	2.677351	2.473993
6.121310	4.942876	5.324733	5.291965	5.058181	4.282952	3.759123	4.197078	3.280943	2.759979	2.337740
6.496713	5.903392	5.022828	5.525194	5.204440	4.222898	4.409013	3.878276	3.690822	2.699563	2.233075
4.998250	5.574521	4.880098	4.824700	4.550854	4.782662	4.198081	3.641784	3.628235	2.721491	2.251018
5.948992	4.955101	5.240164	5.522066	5.212221	4.734094	4.346400	4.065514	3.293140	2.878957	2.435338
5.792708	5.208507	5.650457	5.354641	4.269366	4.850909	4.085320	4.169310	3.686119	2.929910	2.270594
5.857219	6.436323	4.729432	5.738410	5.421781	4.105854	4.367282	3.615048	3.343512	2.679645	2.401146
6.400557	5.076557	5.974186	4.749465	4.700904	4.332682	4.328901	3.814841	3.491701	3.073133	2.244116
5.535929	5.019694	5.512479	5.172675	4.748308	3.914873	4.511469	3.765749	3.360666	2.871510	2.446711
5.437013	5.075475	5.967326	4.682627	4.864803	4.312625	4.436351	3.919363	3.111989	3.034307	2.491783
6.229528	5.165708	5.837754	4.492998	5.193182	4.184978	3.916472	3.958748	3.673638	2.963518	2.372284
5.081641	4.967336	4.808076	5.780402	4.908713	4.092143	3.728713	3.878788	3.640856	3.036235	2.258547
5.014286	6.438575	4.695211	4.813574	4.739685	4.989190	4.435123	3.448515	3.521614	2.901192	2.299153
4.992456	5.491524	5.637303	5.780124	4.297424	4.409969	3.674288	3.542372	3.361046	2.974700	2.465837
6.499763	6.124874	5.486784	5.294678	5.407602	4.653788	3.752279	4.017373	3.352774	3.087388	2.423618
5.461845	5.291208	5.982207	4.591577	4.710138	4.661666	3.950181	3.930254	3.673212	3.001331	2.302642
6.377462	4.798267	5.066879	4.551390	4.277558	4.336348	3.826213	3.999112	3.560741	3.006462	2.477631
6.657047	6.302073	4.704003	5.353958	5.185029	4.529385	4.627854	4.062327	3.091138	3.124189	2.457680
6.553121	5.437448	5.666537	5.649580	4.510248	4.651620	3.640027	3.742151	3.213805	2.726573	2.394798
5.397307	6.070426	5.439902	4.982204	4.531766	4.650872	3.714643	3.685069	3.119336	2.770759	2.389912
6.416359	5.762573	5.779529	5.805672	4.728796	4.497159	3.713539	3.487181	3.077959	2.676572	2.284303
5.857644	5.890250	5.589365	5.689798	5.165741	4.628061	4.504973	3.500968	3.622630	2.927316	2.247904
5.448031	4.959358	5.775219	5.805593	4.546986	4.178385	3.889996	3.467332	3.133284	2.823875	2.427166
5.221170	6.291890	6.097210	5.228517	4.521561	4.715347	3.715061	3.546756	3.076201	2.803462	2.415727
6.160678	5.138969	5.533923	5.406777	4.535560	5.071972	4.295157	3.731026	3.661217	3.086380	2.226593
5.712246	6.098972	5.125418	5.192429	5.392692	4.757084	4.353399	4.190015	3.353987	2.712284	2.433497
4.987889	5.485675	5.204945	4.492470	4.311725	4.074657	4.053036	3.836957	3.479030	2.873639	2.464142
5.975199	6.181571	5.235139	5.577167	4.340227	4.073132	4.082465	3.875413	3.456746	3.027722	2.356499
6.142206	5.182452	5.551236	4.590093	4.559433	4.130727	3.896886	3.919221	3.448981	2.697291	2.365610
6.100766	5.089451	5.232932	5.368168	4.919036	4.205702	3.838855	3.663611	3.144924	2.651217	2.227101
5.333623	5.024114	4.746876	4.871021	4.283075	4.577309	3.655664	3.730265	3.656022	2.770916	2.310741
6.488570	5.150712	6.036177	5.218771	5.227106	4.938202	4.646848	3.850428	3.487764	3.038279	2.224533
5.930657	6.332113	5.493853	5.000369	5.366692	4.719443	3.673269	3.383816	3.644241	2.945433	2.333186
6.213048	6.246554	5.140136	5.471775	4.309057	4.168758	4.509440	4.061620	3.630163	2.858589	2.427813
6.235700	5.752906	5.537117	5.734022	4.711225	4.399364	3.982368	3.550647	3.614003	3.090862	2.367487
6.015893	5.422191	5.000460	4.808721	4.547310	5.012530	4.099033	3.922603	3.480333	3.111830	2.220195
6.294657	5.736962	4.875036	4.430642	4.277466	4.285918	4.545945	3.526212	3.196040	3.045289	2.403677
5.584336	5.816055	5.136074	5.641046	4.930384	4.717331	3.797299	3.613677	3.525985	2.898889	2.345684
5.250292	5.704686	5.530163	4.566730	5.435181	4.473887	4.555989	3.852533	3.657557	2.726838	2.358628
5.976498	6.031911	6.095166	5.674090	4.305377	4.644403	4.478223	3.835493	3.158567	2.782039	2.216016
5.129702	5.203009	5.791035	4.828236	4.157352	4.227075	4.083900	3.853470	3.234384	2.995257	2.322044
4.978357	6.198550	5.515561	5.666252	4.280600	4.018583	3.966752	3.712263	3.395068	3.104658	2.318688
5.877971	6.005137	5.881766	5.090536	5.277393	4.902872	3.923212	3.494923	3.552466	2.868207	2.281411
5.742258	6.087121	5.384247	4.724684	4.605337	4.810571	3.860257	3.726899	3.135415	2.871439	2.321807
5.492449	5.883498	4.790321	4.804339	5.308719	4.364161	4.228070	3.516088	3.131044	2.902604	2.303911
5.868159	5.089743	5.475925	5.277666	5.086693	4.928506	4.012214	4.143135	3.702316	2.764571	2.412739
5.130731	5.408773	5.713855	4.454338	4.935279	4.412534	3.738803	3.975449	3.380145	2.791942	2.459367
5.633585	5.512369	5.679105	4.748776	5.025916	3.992262	4.520006	3.811365	3.112216	3.010743	2.220454
6.749734	4.902530	4.982269	4.597831	4.421669	4.100270	4.014944	3.367286	3.481953	2.699131	2.378498
5.987965	5.492855	5.615352	5.476324	4.197546	4.198005	4.334450	4.082931	3.643455	2.859862	2.352089
6.104647	5.084330	5.912013	5.804278	4.519532	4.439526	4.080762	3.902384	3.636050	2.846753	2.322157
5.518038	6.400287	4.859129	5.575865	4.856732	4.324794	4.008537	3.843319	3.480601	2.886279	2.351191
6.690283	5.870474	4.713550	5.743347	4.551388	4.481886	4.184588	3.683244	3.559040	2.848475	2.371761
6.654763	5.853632	5.559099	5.584956	5.160057	4.562075	4.215629	3.420832	3.033044	3.088246	2.427187
6.104350	5.238958	5.207519	4.985203	5.242764	3.951979	4.211794	4.149057	3.358744	2.642900	2.211118
6.583530	5.762177	5.231473	4.655297	4.838244	3.976941	4.618745	3.964605	3.330853	2.642341	2.447377
5.788510	5.852073	4.918386	5.630733	4.165028	4.368697	3.846378	3.391140	3.653459	2.775395	2.319320
6.085263	5.533550	5.759601	4.357789	4.939635	4.113729	3.916851	3.718309	3.115026	2.974326	2.404582
5.638561	5.187917	5.083543	4.598259	4.382648	4.487984	3.874593	4.005602	3.120248	2.669853	2.348637
6.188404	5.896296	5.707012	5.688065	5.288678	4.895756	4.261724	3.496336	3.154542	2.924916	2.413427
5.580847	5.186702	5.663403	5.383745	5.044612	4.589606	4.150545	3.486659	3.217558	2.982724	2.395711
6.321781	6.079527	4.919655	5.174989	5.405981	4.879859	3.701428	3.589828	3.049753	2.683147	2.432825
6.683919	4.989101	5.471463	5.377233	4.328870	4.345717	3.660052	3.508747	3.238355	3.064635	2.247222
6.134189	5.547361	5.732854	5.500556	4.694968	3.943986	4.295031	3.771075	3.587866	3.087335	2.314883
6.584851	5.619763	5.988670	4.464006	5.278984	4.450921	4.555153	3.907354	3.649929	2.705346	2.409366
6.101620	5.134815	5.053537	5.496803	4.824444	4.760914	4.556643	4.171884	3.538672	2.893868	2.278843
6.135158	6.354765	4.720568	5.514038	5.432432	3.913280	4.280942	3.722229	3.449300	2.666862	2.352799
6.307430	4.890966	4.829984	4.881070	4.175430	4.389766	4.605579	3.989586	3.034527	3.098710	2.275470
5.704017	5.823390	5.354176	4.369699	5.336297	4.497400	3.963418	3.730518	3.127209	2.917708	2.228055
5.808695	5.305151	5.604754	5.659926	5.153371	4.605956	3.760763	3.494835	3.499177	2.857721	2.362747
6.056870	6.357719	5.181447	4.388190	4.811679	4.135075	4.360308	3.582379	3.664311	2.917658	2.313802
6.563385	6.321446	5.277316	5.417706	5.188044	5.037769	3.995460	3.960029	3.067695	2.766881	2.354507
6.633336	5.395769	4.737000	5.667220	4.958808	4.830703	4.039009	4.088206	3.366528	2.788388	2.391338
5.758087	5.213425	6.137749	5.006425	4.933865	4.612043	3.671788	3.682430	3.537686	2.653057	2.457054
5.795727	5.785342	5.779103	5.265230	4.233612	4.040066	4.283921	4.167326	3.550005	2.754559	2.488698
6.666899	6.389619	5.676852	4.482734	5.348494	5.059807	3.969653	3.970296	3.553285	2.670725	2.322328
5.229374	5.829183	5.622697	5.592020	5.317941	4.430720	4.534575	3.894129	3.534413	2.993830	2.340987
5.794132	5.852580	5.672849	4.896656	4.368364	4.910837	4.579499	3.802936	3.434890	2.990231	2.200500
6.485530	6.072088	5.914885	5.292466	4.895814	4.170794	4.007472	3.502586	3.156936	2.668632	2.452225
6.551549	5.605053	5.472006	5.788623	4.403669	4.856127	3.918862	3.871003	3.330115	2.779084	2.389244
6.540312	6.334379	5.248958	5.664947	5.275692	4.796427	4.607120	3.779805	3.625095	2.927263	2.315273
5.233059	5.155730	5.480510	5.676349	4.287682	4.852563	3.973094	3.564428	3.170116	2.956200	2.297489
5.879082	6.330044	5.265897	5.766727	5.448276	4.389909	3.968966	3.921971	3.157306	2.726347	2.428502
6.537291	5.772817	6.094937	4.607666	4.952688	5.020806	3.823341	3.993792	3.631097	2.814669	2.358152
5.263543	6.063843	5.025092	4.769753	4.584587	4.042749	3.749955	3.574029	3.244469	3.119416	2.421337
5.704578	6.369652	6.060804	4.412106	4.746993	4.386343	4.055675	4.176584	3.253156	2.965301	2.389015
5.993132	6.053479	5.110528	5.456939	4.284234	3.996175	4.230785	3.875579	3.279476	3.058926	2.347701
5.861419	5.035256	5.753623	5.359866	5.051003	3.949353	3.857051	3.578118	3.065901	2.721590	2.349756
5.321507	6.332958	5.371913	4.615397	5.427626	4.234136	4.509342	3.633073	3.128377	2.937046	2.268566
5.295153	6.236721	5.934607	4.498099	4.540733	4.784639	4.196093	3.970759	3.628347	2.760606	2.266277
5.421476	6.310416	5.127845	5.373258	5.227340	3.967291	4.333520	4.011568	3.128991	3.007958	2.377629
6.416961	5.836488	5.628706	5.635687	4.777288	4.462320	3.700671	3.373990	3.419600	2.860809	2.241121
6.525822	5.025760	5.904806	5.416000	5.400611	4.836123	4.088421	3.871954	3.172148	2.962237	2.206355
5.513507	5.373590	4.891562	5.202117	5.378078	4.507334	4.223374	3.539463	3.490293	2.819051	2.404911
6.077362	5.679949	5.762931	5.274199	4.732742	4.784496	3.901873	3.541559	3.508173	3.120755	2.414300
4.959392	4.931359	5.119170	5.237050	4.892694	4.601257	4.113491	3.477091	3.233581	2.885240	2.218827
6.479554	6.051075	4.921227	5.628367	4.271088	4.487444	4.176821	3.492778	3.466829	2.962946	2.352054
6.033880	5.617545	6.109701	5.789230	5.000868	5.063742	3.997652	3.482963	3.136630	2.654997	2.406641
6.281673	5.973615	5.043513	5.600130	5.119021	3.966318	4.135680	3.611542	3.287413	2.783622	2.363203
5.807982	6.038904	5.031107	5.382668	4.179800	4.519958	4.565571	3.632020	3.481647	2.795194	2.314118
6.031099	6.374126	4.884407	4.868436	5.149674	4.319434	4.411531	4.002754	3.361167	3.042865	2.357954
6.141864	5.356540	5.328890	4.402137	5.377355	4.275385	4.214996	3.543124	3.089525	2.734842	2.302945
6.285672	5.285649	5.714616	5.015894	4.772478	4.008077	3.903425	3.379756	3.440012	2.895798	2.259318
6.295099	5.943030	4.882898	5.288784	5.454758	4.817148	4.194596	3.538263	3.520021	2.770978	2.416203
6.288915	5.593887	5.800293	4.741371	4.644091	3.916159	4.080476	3.934245	3.490624	2.806591	2.429932
5.312720	6.324882	5.902879	5.108775	4.936655	4.978893	4.329198	3.358924	3.642720	2.966930	2.371668
5.909143	5.017512	5.466257	5.672230	5.325285	4.644654	4.613420	4.133955	3.359141	2.992185	2.460772
5.902909	5.063452	6.090530	4.426143	4.898527	4.277999	4.566290	3.705758	3.526697	2.687708	2.434206
5.125122	5.723660	6.119140	5.231507	4.369082	4.512288	4.476658	3.579389	3.329131	2.701601	2.340556
6.449194	4.930025	5.973905	5.600244	5.158256	4.528768	4.375828	4.149677	3.266263	2.827226	2.410408
5.628543	6.245799	6.053985	5.289337	5.019563	4.916989	4.366754	3.515669	3.689578	2.775668	2.226250
5.456953	6.279820	5.745815	4.939315	4.972620	4.274506	4.265470	3.520198	3.082699	2.863053	2.356219
6.669067	6.419819	4.605028	5.825656	4.957065	4.473604	4.562075	3.739220	3.668113	2.977850	2.445645
5.617082	5.852339	4.912191	4.513715	4.455287	4.465678	3.832172	3.494488	3.079270	2.681189	2.443709
6.565462	5.508413	5.609735	5.609999	4.731129	4.234533	4.516944	3.710578	3.368663	2.699511	2.447010
5.735954	5.997443	5.217188	4.993793	4.829971	4.514902	4.178853	3.870991	3.634553	3.041887	2.227325
6.136028	4.938125	4.779113	4.766669	4.318713	4.683180	4.300350	4.186431	3.266294	2.668562	2.239269
6.705561	5.544006	4.937975	5.725994	5.076941	5.050374	4.057584	4.115867	3.501236	2.820758	2.423129
5.070776	5.742172	4.849253	5.639476	5.179673	4.682795	4.178073	3.983166	3.627869	2.880584	2.420070
6.137530	5.722127	5.823809	5.424947	4.705182	4.889703	4.198990	3.608446	3.508795	2.882126	2.349627
5.443951	6.100719	5.263095	4.676374	4.604826	4.258280	4.151706	3.719811	3.482351	3.029693	2.460915
6.104719	5.767436	6.017314	4.508932	4.631577	4.113021	4.275085	3.479659	3.321838	2.783203	2.328425
6.099762	5.122573	5.556316	5.584500	4.403648	4.042260	4.289596	4.111399	3.503791	2.952805	2.457421
5.260860	5.160291	5.802879	5.479847	5.196373	4.591902	3.917636	3.955443	3.444787	2.911295	2.267903
6.280269	4.796385	4.619064	5.625869	4.574594	4.476518	3.925820	3.910859	3.159172	2.783413	2.403735
6.451286	5.734645	6.026930	4.981229	5.361013	4.358847	4.113253	3.897904	3.583030	3.001897	2.276932
6.461729	5.479943	5.335311	4.951852	5.130216	4.343587	4.519479	3.860149	3.185309	3.089990	2.426367
6.735135	6.325326	6.120956	4.531532	4.229250	4.100436	3.667784	3.720680	3.540612	2.883816	2.324413
6.288980	5.812243	5.636529	4.776216	4.303116	4.307077	3.785308	3.511881	3.451441	3.001746	2.334170
```
