## Supplementary File 1 for "Novel Comparison of Evaluation Metrics for Gene Ontology Classifiers Reveals Drastic Performance Differences": max_Resnik_score_C.elab

```
# goa_pos:  data/mouseFunc.genego.sc
# goa_neg:  data/mouseFunc.genego.neg.sc
# obo_file: data/go.obo
# ic_file:  data/ic.ext.tab
# prop_par: F
# rot_pos:  T
# R:        2
# rseed:    1
# mode:     LIST=go,TH=th,SUMF1=mean,SUMF2=max,SF=score_C,SIMF=Resnik,MINCS=10,GOC=46316
0.000000	0.100011	0.200022	0.300033	0.400000	0.500011	0.600022	0.700033	0.800000	0.900011	0.999978
5.071585	9.831168	9.600057	9.831168	9.600057	4.330876	4.364797	3.634887	3.634887	3.634887	4.364797
9.600057	9.831168	9.831168	5.687087	4.574503	5.567297	3.971526	4.553320	3.453202	3.121788	2.915177
9.831168	9.831168	9.600057	9.600057	9.831168	9.600057	9.831168	4.003978	2.878799	2.923599	2.715049
9.831168	9.831168	5.271763	9.831168	9.831168	9.600057	9.831168	9.831168	9.831168	3.514192	3.415303
9.831168	9.831168	9.831168	9.600057	9.600057	9.600057	4.766613	9.831168	9.831168	9.831168	3.051112
5.325604	5.084430	9.831168	9.600057	4.823733	5.090248	4.273890	3.980504	3.980504	3.980504	3.030121
9.831168	9.831168	9.831168	9.831168	9.831168	9.831168	4.766613	3.955145	3.645876	3.111562	2.740251
9.600057	6.350669	5.797242	4.616039	5.954399	5.062476	5.188248	4.597550	3.520852	4.597550	3.179550
9.831168	9.831168	9.831168	4.790280	9.600057	9.831168	9.831168	4.444154	3.450029	4.444154	4.444154
9.831168	9.831168	5.092016	9.831168	9.831168	9.831168	5.489703	5.489703	5.489703	5.489703	5.489703
9.831168	9.600057	9.831168	4.766613	4.543349	4.543349	6.032097	3.632537	3.391117	4.177342	3.391117
9.600057	9.600057	9.831168	9.831168	5.234745	4.785677	4.484894	4.546595	3.715788	3.095566	3.079634
9.831168	9.831168	9.831168	9.831168	9.831168	4.644150	3.863487	3.864198	3.898748	3.404200	2.541427
9.600057	5.297201	9.831168	9.831168	9.831168	9.831168	4.766613	9.831168	9.831168	4.433088	4.098306
9.831168	9.831168	9.831168	5.291333	5.663163	4.701568	3.878016	3.378788	3.388226	3.058598	3.329300
9.831168	9.831168	9.831168	9.831168	9.831168	9.831168	9.831168	9.831168	9.831168	4.130808	3.873390
9.831168	9.831168	9.831168	9.831168	5.188864	4.518462	3.405886	3.092597	3.331862	3.370649	3.136849
5.364451	9.831168	5.461630	9.600057	9.831168	9.600057	9.831168	9.831168	3.148119	3.457798	2.927776
9.831168	9.831168	9.831168	9.831168	4.633104	4.518293	4.441431	3.818638	3.107079	2.971024	2.787479
9.831168	9.600057	9.831168	4.766613	9.831168	9.831168	4.205321	3.833015	3.216908	3.150254	3.278414
9.831168	9.831168	9.831168	9.600057	4.206449	4.934508	3.802303	3.834348	3.236950	3.015876	2.389340
9.831168	9.831168	9.831168	9.831168	4.766613	9.831168	3.823833	3.189459	3.002295	3.004755	2.767631
9.600057	9.600057	9.831168	5.506217	4.202806	4.757969	4.659094	3.735818	3.108197	3.724896	3.480639
5.345990	9.831168	6.189150	5.695527	5.148995	4.137483	4.849829	4.490522	3.913716	3.942829	2.748159
9.831168	9.831168	9.600057	9.831168	9.831168	9.600057	9.831168	9.600057	9.831168	4.766613	2.907554
9.600057	9.831168	9.831168	9.600057	9.600057	9.831168	9.831168	9.831168	4.044823	3.816109	4.044823
9.831168	9.831168	4.766613	4.798647	5.166859	4.761950	3.966402	3.966402	3.966402	3.966402	3.966402
9.600057	9.831168	9.831168	4.766613	9.600057	9.831168	3.647618	6.578858	3.647618	6.578858	6.578858
9.831168	9.600057	9.600057	9.600057	9.600057	9.831168	9.600057	9.831168	9.831168	5.489703	5.489703
9.600057	9.600057	9.831168	9.600057	9.831168	9.600057	4.903676	4.409714	4.099697	3.632759	3.034966
9.831168	9.831168	9.600057	9.831168	9.831168	5.702906	4.276608	4.133316	5.702906	5.702906	5.702906
9.831168	9.600057	9.831168	9.831168	4.813285	9.831168	9.831168	9.600057	9.831168	4.108131	2.936979
9.831168	9.831168	4.882007	5.093540	4.633480	4.537491	4.432086	3.983784	3.478738	3.140933	2.387365
5.321288	9.600057	9.831168	9.831168	4.540190	4.363279	4.504262	3.901593	3.748790	4.364129	4.681459
5.602381	9.600057	5.033654	9.831168	9.831168	4.766613	9.831168	9.600057	9.831168	9.831168	3.685308
9.831168	9.831168	5.003175	9.831168	4.947581	4.731409	4.196527	4.132004	4.061993	3.519354	3.172435
9.831168	9.831168	5.151756	5.042306	9.831168	5.679163	5.277450	4.135185	3.886298	3.886298	3.886298
9.831168	5.154057	9.831168	9.831168	9.831168	4.098170	3.584701	4.167785	3.180787	3.025492	2.941638
9.831168	9.600057	9.831168	9.600057	9.831168	9.600057	4.378770	4.253923	4.253923	4.253923	4.026943
9.831168	9.600057	9.831168	9.600057	5.318284	9.831168	4.766613	9.600057	9.831168	3.895511	2.852998
9.600057	5.241065	6.064299	4.771914	4.703861	3.767483	4.608808	4.242201	3.848711	2.884535	3.128133
9.600057	9.831168	9.600057	9.831168	5.033654	4.766613	9.600057	9.831168	3.770713	4.113367	3.380773
9.831168	9.831168	9.831168	5.360041	5.356065	3.946829	5.423309	4.030472	4.013746	3.457412	3.233820
9.831168	9.831168	9.831168	9.831168	9.831168	9.831168	5.033654	4.766613	9.831168	9.600057	4.931763
9.831168	9.831168	9.831168	9.831168	9.831168	9.600057	4.248941	4.533571	4.280363	4.072867	3.634887
9.600057	9.831168	6.141094	5.572989	4.843264	4.125643	3.830354	3.568914	3.568914	3.568914	3.568914
9.600057	9.831168	4.924793	9.831168	9.831168	9.600057	4.766613	9.831168	3.519796	3.395790	2.526499
9.831168	9.831168	5.133962	9.831168	4.766613	9.831168	4.729587	3.933355	3.563464	3.169058	2.549159
9.831168	6.407528	6.138251	4.596348	5.749030	4.326875	4.699465	4.411115	4.157521	4.428345	3.468159
9.831168	9.600057	5.405402	6.668651	6.321416	5.177832	5.170080	6.321416	6.668651	6.321416	5.099189
5.733986	9.600057	9.600057	9.600057	9.831168	9.831168	3.813759	3.844310	3.813759	3.661453	3.661453
9.600057	9.831168	9.831168	4.766613	9.831168	9.831168	9.831168	9.600057	9.600057	3.567135	3.555672
9.831168	9.831168	9.831168	4.904983	5.155555	5.363010	5.327275	4.520791	4.902739	3.284960	2.639975
9.831168	9.831168	9.831168	9.600057	9.831168	9.600057	9.600057	9.831168	3.295538	3.378222	2.711107
9.831168	9.831168	5.421217	9.831168	4.766613	9.831168	9.831168	3.862520	3.258290	2.463893	2.699419
9.831168	9.831168	5.653061	4.716820	5.342236	4.419013	4.063757	3.405008	3.327314	3.317419	3.816109
9.600057	9.831168	4.766613	9.600057	9.600057	9.600057	9.831168	4.766613	4.364797	3.873390	4.364797
9.831168	9.831168	9.831168	9.831168	9.831168	5.354954	6.272113	6.272113	6.272113	6.272113	6.272113
5.371501	9.831168	9.831168	9.831168	9.831168	9.831168	9.831168	9.831168	9.831168	9.600057	3.624724
9.600057	9.831168	9.831168	9.831168	4.822049	5.690072	4.858985	3.966116	4.147965	3.970737	3.970737
9.831168	9.831168	9.831168	9.831168	9.831168	4.877293	4.280953	4.244392	4.244392	4.877293	4.142533
5.646289	9.831168	4.912479	9.600057	5.099541	4.091346	4.813358	4.813358	3.758663	3.020934	3.816109
9.831168	9.831168	9.831168	9.600057	9.831168	9.600057	4.766613	9.831168	5.042095	5.042095	5.042095
9.600057	5.235438	9.831168	9.831168	5.382709	4.141976	4.686212	3.458340	3.843195	3.638342	2.611131
9.831168	5.987156	4.658085	4.913973	4.963284	4.276552	4.441065	4.939398	4.939398	4.813086	3.575099
5.593721	9.831168	9.831168	9.831168	9.831168	4.608774	3.414449	3.577057	2.952992	3.204560	2.120994
9.831168	9.831168	5.083505	9.831168	4.901719	4.739877	4.636439	4.491053	3.285194	3.169058	3.169058
9.600057	9.831168	9.831168	9.831168	4.922703	4.324036	3.730326	4.388139	3.475497	3.129314	2.989633
5.318107	9.831168	9.600057	5.033654	9.600057	9.831168	9.831168	4.392884	4.195572	4.195572	3.568914
9.831168	9.831168	9.600057	5.033654	9.600057	9.600057	4.577104	3.945088	3.835248	3.835248	3.314981
9.831168	9.831168	9.600057	5.629113	4.385843	4.262528	4.845317	3.793774	4.033050	3.393673	3.404060
9.831168	9.600057	9.831168	9.831168	9.831168	4.181824	4.100939	3.600992	3.695256	2.804610	2.822516
6.087227	9.831168	9.831168	9.831168	9.831168	9.831168	9.831168	5.555336	5.555336	5.555336	5.555336
9.600057	9.831168	6.097063	5.937866	5.808535	5.545515	5.632914	5.632914	5.632914	4.153354	4.153354
9.831168	9.831168	9.831168	4.766613	9.831168	9.831168	4.766613	9.831168	3.732491	3.808355	3.568914
9.831168	5.316916	9.831168	9.831168	9.831168	9.600057	9.831168	9.600057	4.766613	3.415303	3.966402
9.831168	9.831168	9.831168	9.600057	9.831168	9.831168	9.831168	9.831168	3.429893	3.194218	3.890597
9.831168	5.060012	6.155908	5.143310	4.462681	4.214889	4.145575	3.568083	4.597550	3.486624	3.617424
9.600057	9.831168	9.831168	9.831168	4.766613	4.392961	3.588136	4.296295	3.879877	3.111247	2.689970
9.831168	5.399091	5.000690	9.831168	9.831168	9.600057	9.831168	9.831168	9.831168	9.831168	4.364797
9.831168	9.600057	9.831168	9.600057	4.407336	4.125144	4.391624	3.831759	3.161861	2.798744	2.839004
5.808621	9.831168	9.831168	9.831168	4.766613	9.831168	9.831168	9.831168	9.831168	4.766613	3.060780
5.525820	9.831168	4.703333	4.192489	5.090587	3.867528	3.342752	3.406832	3.169058	3.506204	3.347811
9.600057	9.831168	5.158283	9.831168	9.600057	9.831168	9.831168	9.831168	9.831168	9.831168	3.161861
9.831168	5.280525	5.608467	5.155424	4.673496	4.479304	4.479304	3.936583	3.936583	3.936583	3.936583
9.831168	5.750537	5.914590	5.124523	4.999154	4.567299	4.458347	4.458347	3.870254	3.870254	3.870254
9.831168	6.170462	5.938940	5.938940	5.938940	5.938940	5.938940	5.938940	5.938940	5.938940	5.938940
9.831168	9.831168	5.061908	5.380775	4.903539	5.232767	4.737293	3.534333	3.571849	3.393673	3.393673
5.172501	9.831168	9.600057	9.831168	9.831168	4.766613	9.831168	4.694723	3.572418	3.229223	4.694723
5.548938	9.831168	9.831168	5.244602	4.044962	4.225826	4.282213	3.785196	3.712535	3.446775	3.169058
9.831168	9.831168	5.600838	9.831168	9.831168	4.766613	9.831168	4.211635	3.493788	3.078909	2.569518
9.831168	9.831168	9.831168	9.831168	5.554387	4.965313	4.092802	3.020645	3.796343	3.237736	3.169058
9.831168	4.826649	5.098890	5.615225	4.944083	4.259606	3.487729	4.264938	4.264938	3.090415	3.241306
9.831168	9.831168	9.831168	9.831168	9.831168	9.831168	3.738530	3.731332	3.410095	3.104808	2.987273
9.600057	5.374960	9.600057	9.831168	9.831168	9.831168	4.766613	3.708837	3.661453	3.661453	3.661453
9.831168	9.831168	9.600057	9.831168	9.600057	9.831168	9.600057	4.360590	3.527914	3.626442	3.509574
9.600057	9.831168	9.831168	5.033654	9.600057	4.952141	4.679197	3.966402	3.966402	3.966402	3.563702
9.600057	9.831168	9.831168	9.600057	9.831168	9.831168	9.600057	4.766613	9.831168	9.831168	4.530579
9.831168	5.143337	4.766613	9.831168	9.831168	4.766613	4.766613	9.600057	7.250952	7.250952	6.932498
9.600057	5.279955	9.831168	9.831168	4.621372	5.111492	4.065082	3.434595	3.943169	3.454417	2.740097
9.600057	9.600057	9.831168	4.827066	9.600057	9.831168	9.831168	9.600057	9.831168	9.831168	3.568914
9.831168	5.243110	9.831168	9.831168	4.511214	5.027528	3.545510	4.311149	4.311149	2.849318	2.391835
9.831168	9.831168	5.033654	9.831168	9.600057	4.766613	9.831168	4.314493	4.153354	2.693323	5.545515
9.831168	9.831168	9.831168	9.831168	4.263120	3.947904	4.161672	4.164263	4.164263	2.995398	2.645705
9.831168	9.831168	9.600057	5.165276	6.668651	6.932498	6.668651	6.932498	7.250952	6.932498	7.250952
9.600057	9.831168	9.600057	9.831168	9.831168	4.766613	4.782161	4.724068	4.329700	3.156315	3.371900
9.831168	9.831168	9.831168	9.831168	9.831168	4.649710	4.724639	4.463011	3.450980	3.932182	2.731488
9.831168	9.831168	9.831168	9.831168	4.911059	4.816969	5.215243	4.485062	4.449521	4.449521	4.449521
5.352010	9.831168	4.864166	5.119747	4.880582	5.893412	4.465087	4.814117	4.814117	3.263698	4.065405
9.831168	9.831168	5.534207	4.867646	4.528130	3.864380	4.087354	4.094828	3.568914	3.568914	3.568914
9.831168	9.831168	9.831168	5.195733	9.831168	9.600057	9.831168	9.831168	4.766613	3.281766	2.942134
9.831168	5.371924	5.784840	6.133524	5.427716	4.451271	5.121008	5.121008	5.121008	5.121008	5.121008
9.600057	5.033654	9.831168	9.831168	4.766613	9.831168	9.831168	4.766613	9.600057	3.809885	3.629983
9.600057	9.831168	4.973778	9.831168	4.973778	9.831168	9.831168	9.831168	9.831168	2.714101	2.656322
5.752757	9.831168	9.831168	9.831168	9.600057	5.415080	5.015605	4.389705	4.455669	4.389705	3.161861
9.600057	9.831168	4.778315	5.746713	4.315018	3.931567	4.220611	3.565171	3.507271	3.428087	2.426388
9.831168	9.831168	9.600057	9.600057	9.831168	9.831168	3.736779	3.234652	3.169058	3.298414	3.169058
9.831168	9.600057	9.831168	9.831168	4.766613	9.831168	4.766613	9.831168	9.831168	3.507878	3.154636
9.600057	9.831168	9.831168	9.600057	9.831168	9.831168	9.831168	9.831168	9.831168	3.481367	3.378280
9.831168	9.831168	9.831168	5.552261	4.851847	4.444287	5.137825	5.137825	5.137825	5.137825	4.364797
9.600057	5.497563	9.831168	5.310360	6.391984	4.319444	4.319444	3.824099	3.824099	3.705623	3.824099
9.831168	9.600057	5.326309	5.545336	4.216012	3.704994	3.681502	3.526761	3.393673	3.393673	3.393673
5.677358	9.831168	9.831168	9.831168	4.766613	9.600057	4.766613	3.272480	3.592409	3.161690	2.615506
9.831168	9.831168	9.831168	9.831168	9.831168	9.600057	3.896813	3.767754	3.051449	2.683115	2.682157
9.831168	9.831168	9.831168	5.662026	5.938655	5.662026	5.662026	5.662026	5.662026	5.662026	5.662026
9.831168	5.447224	5.146034	5.619048	4.884312	4.428883	4.698654	4.318587	4.318587	4.318587	4.318587
5.481204	5.033654	9.831168	5.033654	9.831168	9.831168	9.831168	9.831168	9.600057	3.359045	3.875742
9.831168	9.831168	9.831168	9.831168	9.831168	4.766613	4.766613	9.600057	9.831168	9.831168	3.568914
9.831168	9.831168	5.547658	6.070240	5.356172	4.787655	5.139553	4.093893	3.990454	3.798912	3.568914
9.831168	5.778688	5.872778	5.778688	5.778688	5.778688	5.778688	5.778688	5.778688	5.778688	5.778688
9.831168	9.831168	4.764860	4.962598	6.162552	5.207409	4.616685	4.278582	3.910069	3.475419	3.549679
9.831168	9.600057	5.396403	4.766613	4.766613	9.600057	9.831168	4.444154	4.444154	4.444154	4.444154
9.600057	9.831168	9.600057	9.831168	9.831168	9.831168	9.831168	4.092565	4.213868	3.548161	2.768308
9.600057	9.831168	5.155428	5.591358	4.433133	3.946753	4.421832	3.887441	4.008269	3.426737	2.994511
9.831168	9.831168	5.057056	4.766613	9.600057	4.766613	9.600057	9.600057	9.831168	9.831168	2.542639
5.401853	9.831168	9.600057	9.831168	4.551948	3.970725	4.660598	4.500273	4.151175	3.713631	2.605198
9.831168	9.831168	9.831168	9.600057	5.058033	9.831168	9.831168	9.600057	3.270217	3.215567	3.347024
9.600057	9.831168	5.963241	6.367382	5.816535	5.440177	4.518917	4.019288	3.946753	3.946753	2.985124
5.254537	9.831168	9.600057	4.678000	5.679094	5.245065	5.248778	4.691764	5.143866	4.049319	3.352885
9.831168	5.218409	9.600057	5.662026	6.913938	6.913938	5.662026	6.913938	5.662026	6.913938	6.913938
9.831168	9.831168	9.831168	5.033654	9.831168	9.831168	9.831168	9.831168	9.831168	3.139335	2.668027
9.600057	9.831168	9.600057	5.316816	5.422714	4.043651	5.115861	4.310133	4.174233	4.174233	2.651152
9.831168	9.831168	9.600057	9.831168	5.828881	4.018268	4.303927	3.632211	4.332884	3.485204	2.347673
5.456690	9.831168	9.600057	9.600057	9.600057	9.831168	9.831168	9.600057	5.087732	3.060780	3.561729
9.831168	9.831168	9.831168	9.831168	9.831168	4.456921	4.445626	4.228372	3.349367	3.267433	3.224254
9.831168	9.831168	9.600057	9.831168	9.831168	9.831168	9.831168	9.600057	9.831168	9.600057	3.450029
9.831168	9.831168	9.600057	9.831168	9.831168	9.600057	9.831168	9.831168	9.831168	9.600057	3.313115
9.831168	9.831168	4.822384	4.580588	4.218294	4.210579	3.310546	3.758080	3.616212	3.125995	3.125995
9.831168	9.831168	9.831168	5.584641	4.109019	4.877387	4.048575	4.048575	4.048575	4.048575	4.048575
5.444481	5.227713	9.600057	9.831168	5.006273	4.611675	4.725786	3.789413	3.491682	3.197035	3.043510
9.831168	9.600057	9.831168	9.831168	4.431049	4.007639	4.778261	4.338256	4.070783	4.264500	2.652986
5.558781	9.831168	9.831168	9.831168	4.766613	4.766613	9.831168	9.831168	9.831168	9.600057	3.268635
9.831168	9.600057	9.600057	4.766613	9.831168	9.600057	4.026714	3.668241	2.736594	2.691915	2.695677
9.831168	9.831168	9.831168	9.831168	9.600057	5.452732	4.449424	4.536487	3.244386	3.268630	3.169058
5.451634	9.600057	9.831168	9.600057	9.831168	4.766613	9.600057	9.600057	4.766613	4.540984	4.540984
9.831168	9.831168	9.831168	9.600057	9.831168	4.611256	4.917417	3.575739	3.415897	2.777410	2.510479
9.831168	5.469936	9.831168	9.831168	4.766613	5.555336	5.555336	5.555336	5.555336	5.555336	5.555336
9.831168	9.831168	9.831168	5.033654	5.949516	5.428152	4.583168	4.240434	4.040919	4.240434	2.724292
9.831168	9.831168	5.033654	9.600057	5.033654	9.831168	9.831168	9.831168	4.766613	9.600057	3.568914
5.735562	9.600057	9.600057	9.831168	9.600057	9.600057	9.831168	9.600057	9.831168	5.778688	5.778688
9.831168	9.831168	9.831168	9.831168	5.754814	4.095992	4.652228	4.441783	4.176626	3.760192	3.001544
9.831168	5.034492	9.831168	4.519282	5.033654	4.863075	4.864580	4.766613	4.766613	4.864580	4.766613
9.600057	9.831168	9.831168	5.435109	9.831168	9.600057	4.766613	9.831168	9.600057	3.450029	3.450029
9.831168	9.600057	9.831168	4.831067	9.831168	9.831168	9.831168	9.600057	9.831168	3.568914	3.568914
9.831168	5.164992	9.831168	5.164992	6.037479	6.037479	6.037479	6.037479	4.409439	6.037479	6.037479
9.600057	5.330030	9.600057	9.831168	9.600057	5.061697	4.044823	4.044823	3.090498	3.094846	4.044823
9.831168	4.766613	9.831168	9.600057	9.831168	9.831168	9.831168	4.766613	9.600057	5.012831	5.012831
9.831168	9.831168	9.831168	5.033654	9.831168	9.600057	9.600057	3.812164	3.545370	2.740016	2.526786
9.600057	9.600057	9.600057	5.702906	5.629615	5.702906	5.702906	5.702906	5.629615	5.702906	5.702906
5.486534	9.831168	9.831168	5.136181	4.782202	4.587651	4.587651	4.369739	4.587651	3.255382	3.255382
9.831168	9.600057	9.831168	5.412627	5.380448	5.388717	5.070523	3.990837	4.381443	3.990837	3.568914
5.445202	5.033654	9.831168	9.831168	5.015744	3.762678	3.688000	3.944707	3.842613	3.366059	3.360246
9.600057	9.600057	9.831168	9.831168	9.831168	9.600057	9.831168	9.831168	4.766613	2.837951	2.914508
9.831168	6.257746	6.050815	4.794799	4.297108	4.392522	4.537212	4.177507	3.607190	2.757187	2.915177
9.600057	9.831168	9.831168	5.568979	4.629479	4.708712	3.704713	4.141955	3.631277	2.924549	2.575530
9.600057	9.600057	9.831168	9.831168	9.600057	9.831168	9.831168	9.831168	9.831168	9.600057	7.199280
9.600057	9.600057	5.014110	4.553609	5.130796	3.972472	4.501136	3.825251	3.083515	3.519704	3.049519
5.679343	9.831168	9.831168	9.831168	5.358387	5.358387	5.358387	5.358387	5.358387	5.358387	5.358387
5.155674	9.831168	4.979025	4.711506	6.006101	3.885162	4.543276	4.275834	3.197502	2.955463	2.603152
9.831168	9.831168	9.831168	4.766613	9.831168	9.831168	9.831168	9.831168	9.831168	9.831168	3.207095
9.600057	9.600057	9.831168	4.766613	5.580573	4.005153	4.028666	4.704107	3.114192	3.114192	3.243122
9.831168	5.250448	9.831168	4.766613	9.831168	9.831168	9.831168	5.658475	5.658475	5.658475	5.658475
9.600057	4.978128	6.924289	5.394113	4.749390	4.025884	5.099189	3.815340	3.641673	5.099189	2.296590
5.760078	9.831168	9.831168	5.005026	5.399011	5.264777	5.005026	5.399011	4.214484	4.214484	3.563702
5.532941	9.831168	9.831168	9.831168	9.831168	4.761198	4.537152	4.401499	4.401499	4.401499	4.401499
9.831168	9.600057	6.368645	5.586402	4.953899	5.087763	4.025169	4.130452	3.169058	3.533412	3.169058
9.831168	9.831168	6.269439	4.287074	5.111725	5.199250	4.798247	3.907991	5.123107	5.123107	5.123107
9.831168	5.806625	5.011591	4.635400	5.146350	5.269201	4.234202	4.581015	4.422258	3.103255	3.000481
9.831168	9.831168	9.600057	9.831168	9.831168	9.831168	9.831168	9.600057	9.831168	9.831168	2.995384
9.831168	9.831168	4.736077	4.618335	4.672364	4.628589	4.325118	3.844244	3.405587	3.182212	2.953666
9.600057	4.897768	9.831168	5.276053	5.286459	4.721012	4.777231	4.005904	3.363334	2.871697	2.535120
9.831168	9.831168	9.831168	9.831168	9.831168	4.547364	3.697746	4.570119	4.570119	4.570119	3.765735
9.600057	9.831168	4.766613	9.831168	4.642915	4.524276	3.781369	4.055075	4.147636	3.883928	3.943074
9.831168	9.600057	9.831168	9.831168	4.766613	9.600057	4.766613	9.600057	3.701813	3.816109	3.816109
9.831168	9.831168	9.600057	9.831168	9.831168	9.831168	9.600057	3.603491	3.768107	3.043595	2.927050
9.831168	6.806363	6.806363	4.563950	4.963941	6.806363	6.806363	6.806363	6.806363	6.806363	6.806363
9.831168	9.831168	6.256556	5.599868	4.825032	4.456065	3.661453	3.661453	3.661453	3.661453	3.661453
9.831168	5.328758	6.361552	4.935948	5.868924	5.628623	4.555214	4.045707	4.555214	3.466795	3.466795
5.595715	9.831168	9.831168	9.600057	4.766613	9.831168	4.242107	3.080677	3.705023	3.030887	2.874762
9.831168	9.831168	4.766613	9.831168	9.831168	9.831168	4.766613	9.600057	9.831168	3.537360	3.233337
9.831168	9.831168	5.006188	4.766613	9.831168	4.766613	9.831168	5.099189	5.099189	5.099189	5.099189
5.469303	9.831168	5.493354	5.422922	6.136291	4.971416	5.548157	5.422623	5.231182	4.257078	2.793858
9.600057	9.831168	5.084030	5.027737	4.349917	4.730677	4.559501	4.209384	3.286583	2.656001	2.713699
5.033654	5.473464	9.831168	9.831168	4.842054	4.799588	3.745188	3.185286	3.751022	3.459475	2.770346
9.831168	5.063635	9.831168	9.831168	9.831168	9.831168	4.766613	3.763024	2.876417	2.691671	2.616844
9.831168	5.033654	9.831168	4.919092	4.390633	5.217553	4.058866	4.087125	4.058121	3.590927	3.089402
5.179781	9.831168	9.831168	9.831168	9.600057	9.600057	9.831168	9.831168	4.813285	3.069349	3.068299
9.831168	6.092360	6.238045	5.191032	4.435083	4.673247	4.568994	3.305930	3.066955	3.083991	2.563421
5.572940	9.831168	9.831168	9.600057	9.600057	9.831168	9.831168	9.831168	9.831168	9.831168	2.822010
9.600057	5.033654	9.831168	9.831168	5.157740	4.628865	4.055383	3.979991	3.963477	3.560824	3.181283
9.831168	9.831168	9.831168	9.831168	4.766613	9.831168	9.831168	4.766613	9.831168	3.081163	2.390336
9.831168	9.831168	9.600057	9.831168	9.831168	9.831168	9.831168	9.831168	9.831168	3.058294	2.365866
9.831168	9.600057	9.831168	9.831168	9.600057	4.899764	3.496016	3.294391	3.193440	2.998202	3.132911
9.600057	9.831168	9.831168	9.831168	9.600057	9.831168	9.831168	4.766613	9.831168	3.302546	3.144061
9.831168	9.831168	5.033654	5.033654	9.831168	9.831168	9.831168	9.600057	9.831168	4.766613	2.938329
9.600057	9.831168	9.600057	9.831168	9.831168	4.766613	9.831168	9.831168	9.831168	5.662026	5.662026
5.498079	9.831168	9.831168	6.675845	5.390432	4.700882	4.345122	4.245655	3.067730	3.739879	3.060355
9.831168	9.831168	9.600057	9.831168	9.831168	9.600057	9.831168	9.831168	4.647626	3.490493	3.385394
9.831168	9.831168	9.831168	9.831168	9.600057	4.296306	4.959948	3.227441	3.209455	4.959948	3.209455
9.600057	9.831168	5.054614	9.831168	9.831168	9.831168	9.831168	4.766613	9.831168	4.766613	3.065093
9.831168	9.831168	6.473947	5.175841	4.965392	4.509911	3.603828	4.008613	3.568914	3.568914	3.568914
9.831168	9.831168	5.095772	9.831168	9.600057	9.600057	9.831168	9.831168	9.600057	4.766613	2.981672
9.600057	4.788286	9.831168	9.600057	9.831168	9.831168	9.831168	9.831168	4.120135	3.057730	2.598084
9.831168	4.808064	9.831168	9.831168	5.106737	4.774603	4.069581	3.905197	3.559892	2.813871	2.788892
9.831168	5.192034	9.831168	9.831168	9.831168	9.600057	9.600057	9.831168	4.183658	3.047638	3.047638
9.831168	9.831168	9.831168	9.831168	9.831168	5.030771	4.044823	3.163176	4.443944	2.749821	4.044823
9.831168	9.831168	9.831168	9.831168	9.600057	4.950122	9.831168	9.831168	4.766613	2.835687	2.762806
9.600057	9.831168	9.831168	9.831168	4.136267	5.313736	4.260620	3.844815	3.414526	3.674440	2.850111
9.831168	9.831168	9.831168	9.831168	4.766613	9.831168	9.831168	9.831168	9.600057	3.163237	2.571570
9.831168	5.332903	9.831168	9.831168	4.794542	9.600057	5.218030	3.686227	5.218030	2.712204	2.297823
9.831168	9.831168	9.600057	9.831168	9.600057	9.831168	9.831168	9.831168	9.831168	9.831168	3.169058
5.829260	9.831168	9.831168	9.831168	9.831168	4.766613	9.831168	9.831168	3.511338	2.772174	2.724292
9.600057	9.831168	9.831168	9.831168	5.050241	5.116867	4.526180	4.780908	3.955155	3.421240	3.186867
9.831168	9.831168	9.831168	9.831168	5.231653	5.245024	4.828475	3.621747	3.783974	2.946539	2.874640
5.229124	5.588447	9.831168	5.078420	9.831168	9.600057	9.831168	4.766613	3.382390	3.700154	2.815146
9.600057	9.831168	5.381907	9.600057	9.831168	9.831168	5.153225	4.262362	4.026938	3.475255	2.872197
9.600057	9.600057	9.831168	5.238017	4.666261	4.572670	3.726678	4.219625	3.350199	2.710493	3.008992
9.600057	5.245141	5.051709	9.831168	9.831168	9.831168	9.831168	9.831168	9.831168	7.232933	7.232933
9.600057	9.600057	9.831168	9.600057	9.831168	5.167881	9.831168	9.831168	9.600057	3.927240	4.768648
9.600057	9.831168	9.831168	9.831168	9.600057	4.302864	4.160472	3.367986	3.753431	3.334630	2.344135
9.831168	9.831168	4.809966	9.831168	9.831168	9.831168	9.600057	4.766613	9.831168	9.831168	3.924897
9.831168	9.831168	4.766613	9.831168	4.766613	9.831168	9.831168	4.766613	9.831168	3.347603	2.897702
9.831168	9.831168	9.600057	9.831168	9.831168	9.831168	6.272113	6.272113	4.616741	3.568914	6.272113
9.831168	9.831168	9.831168	9.831168	4.481108	3.806821	3.609233	3.498270	3.446696	3.341090	3.248523
9.831168	9.831168	5.055778	9.831168	6.323618	5.195895	4.670590	4.297866	3.994961	3.563702	3.563702
9.831168	9.831168	5.033654	9.831168	9.831168	9.600057	4.276123	2.955684	3.098732	3.042418	2.905099
9.600057	5.159533	5.033654	9.831168	9.831168	4.766613	9.831168	9.831168	9.831168	2.770796	3.049610
9.831168	9.600057	6.112629	4.740966	5.439363	3.991288	3.689127	3.608598	4.316272	3.480172	3.442422
9.831168	9.831168	6.108641	5.327310	4.184019	4.319444	3.880595	4.292687	3.171670	2.862032	2.679986
9.831168	9.600057	9.831168	9.831168	9.831168	9.600057	9.831168	4.442456	4.677400	2.966927	2.686820
5.182718	9.831168	9.831168	9.831168	9.831168	9.831168	9.831168	4.766613	9.600057	9.831168	4.959948
9.831168	9.831168	5.046665	9.831168	9.600057	4.766613	9.831168	9.831168	9.831168	9.831168	3.012397
5.403090	9.831168	9.831168	9.831168	9.831168	9.600057	9.831168	9.831168	4.407488	3.057474	2.983793
9.831168	5.441616	9.831168	4.766613	5.077841	4.651910	3.920336	4.067225	3.280389	3.250767	3.161861
9.831168	9.831168	5.341888	5.329195	4.613564	5.232914	5.002716	4.009614	3.519116	3.555672	3.555672
9.831168	9.831168	9.831168	9.831168	9.831168	4.766613	4.766613	9.831168	9.600057	5.042095	4.409439
5.454223	6.044113	4.549300	5.765535	5.012319	4.782013	4.565983	4.145988	3.356500	3.332223	2.628965
9.831168	9.831168	9.831168	5.033654	5.033654	9.831168	9.831168	3.800004	3.368072	2.800264	2.651152
9.831168	9.831168	4.806545	4.766613	4.955185	4.327296	4.422148	3.821174	3.568914	3.568914	3.568914
9.831168	5.538607	9.831168	4.973778	9.831168	4.973778	9.600057	9.600057	4.837891	9.831168	2.581853
5.303318	9.831168	5.033654	9.831168	9.831168	5.237088	3.968112	4.052695	3.791259	4.076425	2.628150
9.831168	9.831168	9.831168	4.766613	9.600057	4.766613	9.831168	9.600057	9.831168	3.116891	3.053262
9.600057	9.600057	5.933113	5.937996	5.016065	5.197215	4.186566	3.809424	3.591893	3.568914	3.568914
9.831168	5.347393	9.831168	9.831168	9.600057	9.600057	4.766613	4.409439	3.383562	4.409439	4.409439
9.831168	5.397813	5.287212	4.645127	4.594514	4.594514	4.594514	4.594514	4.594514	4.594514	4.594514
9.831168	6.417427	4.849900	5.009062	5.099895	3.816444	4.299182	3.816444	4.492900	4.103419	2.714841
9.831168	9.831168	9.831168	9.831168	9.831168	5.550523	9.831168	3.904537	3.098308	2.917936	2.628341
9.600057	5.983124	5.740950	5.704813	4.217845	4.836093	4.423781	4.423781	4.566117	3.050736	2.744849
5.486252	9.831168	9.600057	5.033654	5.044718	5.038561	4.762136	4.800235	4.762136	4.762136	3.701813
9.831168	9.831168	9.831168	9.831168	9.831168	9.831168	9.831168	9.831168	3.568914	3.568914	3.568914
9.831168	9.831168	5.620299	4.365985	4.189084	4.725041	4.725041	4.725041	4.725041	4.725041	4.421375
9.831168	6.646359	5.103979	6.299626	5.279652	4.259893	4.568846	3.626080	3.679024	3.032113	2.896227
9.831168	9.600057	9.831168	9.600057	9.600057	9.831168	9.831168	5.033654	4.766613	4.318587	4.318587
5.186965	9.600057	9.831168	9.600057	9.831168	5.014923	3.862636	4.503701	4.126365	3.071151	3.333046
9.831168	9.600057	9.831168	9.831168	5.033654	9.831168	5.054190	4.871554	4.836755	3.886298	3.886298
5.581663	9.600057	9.831168	4.766613	4.420611	4.360020	4.375412	3.738599	3.751252	3.170712	2.758033
5.608834	9.831168	9.600057	6.070753	5.163493	5.163493	5.163493	5.163493	5.163493	5.274558	5.163493
9.831168	9.831168	4.945053	6.139008	5.289482	4.983395	5.595411	5.415699	4.125005	3.667552	2.761090
5.860140	9.831168	5.005165	4.818637	5.814610	5.379329	4.427988	4.836194	4.174233	2.651152	4.174233
9.600057	9.831168	9.831168	4.967929	9.831168	9.831168	9.831168	9.831168	4.786069	4.786069	4.145940
9.831168	9.831168	9.831168	9.600057	9.831168	9.831168	9.600057	9.600057	3.906143	4.284732	4.284732
9.831168	5.661165	6.179003	5.796442	4.936478	4.836482	4.881833	4.821957	4.821957	4.311149	4.311149
9.831168	5.907790	6.615323	4.554451	4.274143	4.902893	4.127213	5.732534	4.216681	3.838069	3.838069
9.600057	9.600057	9.831168	9.831168	9.600057	9.600057	4.766613	9.831168	4.766613	4.174233	4.174233
5.368277	9.600057	9.600057	9.831168	9.831168	9.831168	9.831168	9.600057	9.831168	9.831168	3.060780
9.831168	5.318284	9.831168	9.831168	9.600057	5.318284	9.831168	3.729413	3.729413	3.729413	2.752163
9.831168	9.831168	9.831168	9.600057	5.664451	5.371407	4.312382	4.268616	3.910089	3.630105	3.172893
9.831168	9.831168	4.750149	5.661778	4.249500	4.289255	3.995118	4.434737	3.777153	3.726059	3.027429
9.831168	9.831168	9.831168	9.831168	9.831168	9.831168	9.600057	9.831168	9.831168	9.831168	2.915177
9.831168	9.831168	5.120439	9.831168	9.600057	9.831168	3.870334	4.466233	4.047338	2.864917	2.408259
5.474568	9.831168	9.831168	5.134353	4.927906	4.401135	3.645669	4.095354	3.124551	2.869416	2.977714
9.831168	5.377281	9.831168	6.066640	4.256248	3.863284	4.106065	4.097390	3.426737	3.705299	3.169058
9.831168	9.831168	9.600057	9.831168	4.766613	9.831168	9.831168	4.735774	3.231254	3.828652	3.828652
5.619284	4.925167	9.831168	9.831168	4.766613	4.766613	9.600057	9.831168	4.766613	3.966402	3.966402
9.831168	4.900029	6.082855	5.794767	4.992820	4.617759	3.888304	3.943552	3.602393	3.161319	2.596547
9.831168	9.831168	9.831168	5.245642	9.831168	9.831168	9.831168	3.966026	3.511555	3.317814	3.262872
5.442218	9.600057	9.831168	5.222084	4.500932	4.035323	3.533142	4.297935	3.552993	3.271662	3.271662
9.600057	9.831168	9.831168	9.831168	9.600057	4.766613	9.831168	9.600057	9.831168	9.831168	4.033956
9.600057	9.831168	5.192577	9.831168	5.305366	6.392996	5.305366	7.440572	7.440572	7.440572	6.392996
9.831168	9.600057	9.831168	9.831168	5.480938	4.563496	5.166169	4.615533	4.590205	4.047390	3.584641
9.831168	9.831168	6.485605	5.950943	5.130235	4.597550	4.597550	4.597550	4.635629	4.597550	4.597550
9.831168	9.831168	9.831168	4.766613	5.387814	4.219906	4.831157	4.690109	4.255297	3.970228	2.577662
9.600057	9.831168	5.110294	4.561769	4.489427	4.462356	4.356351	3.479765	3.395435	3.177423	2.550126
9.831168	9.831168	9.831168	9.600057	4.766613	9.831168	9.831168	9.831168	3.754193	3.217682	3.108082
5.153555	9.831168	9.831168	9.831168	9.600057	9.831168	9.831168	9.600057	4.766613	9.831168	3.701813
5.733903	9.831168	9.831168	9.831168	4.766613	9.831168	9.600057	4.402323	4.631754	3.012266	3.478200
9.831168	5.231371	4.766613	9.831168	5.569760	5.308292	5.230349	3.573049	3.565419	3.436162	2.660358
9.831168	9.831168	9.831168	9.600057	9.831168	9.831168	4.899967	3.659498	3.627012	3.254168	2.728528
5.600323	9.831168	9.831168	9.831168	4.766613	4.766613	4.510956	3.664182	3.447331	3.575023	3.172771
5.537662	9.831168	4.851023	5.994687	4.631415	4.485113	4.627618	3.923784	3.727289	3.897038	3.162410
9.831168	9.831168	9.831168	4.766613	4.766613	9.600057	9.600057	9.831168	3.046746	2.861773	3.050408
5.792702	9.600057	9.831168	4.766613	9.831168	9.831168	4.019019	3.859361	3.518844	3.185277	3.055491
9.600057	9.831168	9.831168	9.600057	9.831168	9.831168	9.831168	9.600057	9.831168	5.742296	3.608552
9.831168	9.600057	4.766613	9.831168	9.831168	9.831168	3.654743	4.032303	3.608918	2.975728	2.575527
9.600057	9.831168	9.600057	9.831168	9.831168	9.831168	9.831168	9.600057	4.766613	9.600057	2.767414
9.831168	9.831168	9.831168	9.831168	9.831168	9.831168	9.831168	3.341494	3.515775	3.407212	3.528881
9.600057	9.831168	5.017339	9.831168	9.600057	9.831168	5.947364	7.232933	7.232933	5.650799	5.650799
5.454592	9.831168	4.766613	9.831168	9.600057	9.831168	9.600057	9.831168	9.831168	3.357185	3.565234
9.831168	6.944402	5.531077	4.407035	5.632914	4.153354	5.632914	5.632914	5.632914	5.632914	5.545515
9.831168	6.300334	5.427455	5.057311	5.608618	5.618623	5.061306	4.536353	3.437291	3.378984	3.729036
9.831168	9.831168	9.600057	5.092114	4.365894	3.918767	3.605981	3.890965	3.804102	3.978814	3.600055
9.600057	9.831168	5.033654	9.831168	9.600057	5.632914	4.153354	5.545515	5.632914	5.545515	5.632914
9.831168	9.831168	9.600057	9.831168	9.831168	4.680696	4.040430	3.158974	3.639149	3.012397	3.012397
5.777285	9.831168	9.831168	9.831168	5.033654	9.600057	4.699533	3.654372	3.157393	2.969260	2.793335
9.831168	9.600057	9.831168	9.831168	9.831168	9.600057	9.831168	5.489703	5.489703	5.489703	5.489703
9.831168	9.831168	4.766613	5.705172	4.414298	4.649919	3.675426	3.599361	2.910169	3.279707	2.520212
9.831168	6.389526	6.361335	6.002849	4.766613	5.313752	4.073250	4.257566	4.246285	4.040365	2.999640
9.831168	9.831168	5.096197	5.494649	4.975782	4.134321	4.755774	4.106627	4.421511	3.889287	3.889287
9.831168	9.600057	9.831168	4.766613	9.831168	5.066309	4.149173	3.946478	3.671979	3.615738	3.873358
9.831168	5.420089	5.893029	5.449428	5.070845	3.734214	3.665656	4.214018	3.186517	3.431675	3.065823
9.831168	9.831168	9.600057	9.600057	4.766613	4.766613	9.831168	9.600057	4.295199	3.421240	3.333834
5.635410	5.464921	9.600057	9.600057	9.831168	9.831168	9.831168	4.454569	3.343090	3.276733	2.414082
5.575054	9.831168	9.600057	9.831168	5.623017	4.812562	4.052945	4.698241	3.599103	3.126307	2.603171
9.831168	5.009965	9.831168	5.248414	3.993010	5.096621	4.964696	3.615354	3.679175	3.938009	3.094019
5.473314	9.831168	9.831168	9.831168	5.490481	9.831168	9.831168	9.831168	3.834562	4.059638	3.187954
9.831168	9.831168	9.600057	5.197760	4.471829	4.552478	4.157228	4.859787	4.859787	4.471829	3.725110
9.600057	9.600057	9.831168	5.033654	9.831168	9.831168	9.831168	9.831168	9.831168	3.615746	3.016122
5.839567	9.831168	9.831168	9.600057	9.600057	9.831168	9.831168	9.831168	4.766613	9.831168	3.314209
9.831168	9.831168	9.600057	4.511446	4.880485	4.880485	4.880485	4.880485	4.880485	4.729138	3.403660
9.831168	9.831168	9.831168	9.831168	9.600057	9.831168	9.831168	3.915566	3.685343	3.430075	3.035427
9.831168	6.461530	4.805343	5.715102	4.195919	4.442727	4.180703	3.240990	3.771495	2.586341	3.191490
9.831168	9.600057	9.831168	9.831168	9.831168	9.831168	9.831168	9.831168	4.766613	2.902993	3.161861
5.640437	9.831168	9.831168	4.954119	5.214654	5.375469	4.844644	4.704622	3.686927	3.162951	3.352446
5.134577	9.831168	4.887814	9.600057	9.600057	9.831168	4.766613	9.600057	4.123476	3.049065	3.106071
9.600057	5.387251	6.651671	4.442423	4.707292	5.507468	4.654331	3.975960	3.987692	3.121621	3.441860
9.600057	9.831168	9.600057	9.831168	9.600057	9.831168	9.600057	9.831168	9.600057	3.161861	2.749538
9.600057	9.600057	9.600057	9.831168	4.766613	5.221138	4.813078	4.364797	4.364797	4.364797	4.364797
9.831168	9.831168	9.831168	9.600057	6.464876	5.778688	5.778688	5.778688	5.778688	5.778688	5.778688
9.831168	9.831168	9.600057	9.600057	9.600057	9.831168	9.831168	5.426270	4.899716	5.363308	5.363308
5.657441	5.033654	9.831168	9.831168	9.831168	4.746885	3.798723	4.257475	3.638416	3.206544	2.603203
9.831168	5.614463	4.956729	5.411910	4.701573	4.614800	4.402182	4.686812	4.686812	4.686812	2.872197
5.481404	9.831168	9.600057	5.033654	9.600057	9.600057	9.831168	9.831168	5.268982	9.831168	4.959948
5.679450	9.831168	9.831168	9.831168	4.897768	9.831168	9.831168	9.600057	9.831168	9.831168	5.099189
9.831168	9.831168	5.984897	4.314501	4.177903	4.602345	4.146898	3.943388	3.218672	3.133854	2.933965
9.831168	5.426878	9.831168	9.831168	9.831168	4.804040	4.158063	3.226458	2.835225	2.588945	2.290210
9.831168	9.600057	9.831168	9.831168	4.766613	9.831168	9.831168	9.600057	9.831168	9.831168	2.716463
9.831168	9.600057	5.466437	5.642350	5.642350	5.642350	5.042095	5.042095	5.042095	5.042095	5.042095
9.831168	9.600057	9.831168	9.831168	9.831168	9.831168	9.600057	9.831168	6.167094	6.167094	6.167094
9.831168	9.831168	9.831168	9.831168	4.950512	4.259391	4.368144	4.478577	2.956636	2.697852	2.521655
9.600057	9.831168	9.831168	9.831168	9.600057	5.033654	4.766613	6.714104	4.205227	6.412131	3.647618
9.831168	9.600057	9.600057	9.831168	4.766613	4.935053	4.095050	3.156319	2.908348	2.988460	2.558780
9.600057	9.831168	5.190829	9.600057	4.722776	5.125640	3.988108	3.654080	4.272822	3.693237	3.512275
5.480959	9.831168	5.033654	9.831168	9.831168	9.831168	9.831168	3.608051	3.471676	2.733537	2.496339
9.831168	9.831168	9.831168	9.831168	9.600057	4.766613	9.831168	9.831168	3.542431	3.214128	2.756886
9.831168	9.831168	9.831168	9.831168	6.357765	4.331252	4.917179	5.376641	5.376641	4.986235	3.697673
5.704454	6.773740	5.274558	5.274558	5.274558	5.593908	5.274558	5.274558	3.530924	5.274558	5.274558
9.831168	9.831168	9.831168	9.831168	9.831168	5.778688	5.778688	5.778688	5.778688	5.778688	5.778688
9.831168	9.831168	5.033654	5.033654	9.831168	9.831168	9.831168	5.227372	9.831168	9.831168	2.616095
9.831168	5.033654	5.415822	5.191213	5.274127	4.165751	4.101644	3.344381	3.718006	2.847987	3.658608
9.600057	9.831168	9.831168	9.831168	9.600057	9.600057	9.831168	3.412114	3.151619	3.037346	2.457332
9.600057	5.387020	9.831168	9.831168	4.766613	4.209626	4.414810	3.977660	3.166761	3.130625	3.238435
9.831168	9.831168	9.831168	9.600057	9.831168	9.831168	4.171454	4.099763	3.310301	2.978491	2.514257
9.831168	9.831168	9.831168	5.161390	4.237739	4.001988	3.589973	3.635722	3.414222	3.058945	3.335368
9.600057	9.831168	9.831168	4.597738	5.089536	4.780903	4.413254	4.220059	3.871180	3.450029	3.450029
9.831168	5.677119	4.806857	4.884312	5.691136	4.318587	4.318587	4.595905	4.379423	4.318587	4.318587
9.831168	9.600057	9.831168	9.831168	9.600057	9.831168	9.831168	4.931763	4.931763	4.931763	2.855149
9.831168	4.966221	6.476801	5.894045	4.725041	5.303089	4.725041	4.189084	4.725041	4.725041	4.725041
9.831168	9.831168	4.960829	9.831168	5.033654	9.831168	9.831168	9.831168	9.831168	9.831168	2.743817
9.600057	6.457936	6.272113	6.272113	6.272113	6.272113	6.272113	6.272113	6.272113	6.272113	6.272113
9.831168	9.831168	5.862798	4.857724	4.948342	4.479809	5.291850	4.689310	4.168520	3.379021	3.386358
5.507971	9.600057	9.831168	9.831168	5.033654	9.831168	4.766613	4.912283	7.902550	5.650799	4.912283
9.831168	9.831168	9.600057	9.831168	9.831168	4.813285	9.831168	9.831168	9.831168	9.831168	2.919874
9.600057	6.240857	5.230347	4.668848	4.830127	4.684303	4.668848	4.668848	4.668848	4.668848	2.689175
9.831168	9.831168	9.831168	9.831168	9.831168	9.600057	9.831168	5.600110	3.873390	5.600110	3.873390
5.044324	9.831168	9.600057	4.766613	9.831168	9.831168	9.831168	4.766613	4.766613	9.831168	2.829978
9.831168	9.600057	5.535681	4.552738	4.820248	5.475242	5.398811	3.219501	4.156132	2.999415	3.577978
9.831168	9.831168	9.831168	4.766613	5.033654	9.600057	9.600057	5.033654	3.788156	3.788156	3.788156
9.831168	9.831168	9.831168	5.137656	9.831168	5.244602	5.632914	5.632914	5.632914	5.632914	5.632914
9.831168	9.831168	9.831168	4.766613	5.650799	5.650799	5.650799	5.650799	5.650799	5.650799	5.650799
9.831168	5.452218	5.585553	5.940796	6.275691	5.341929	5.375180	4.784115	4.778914	4.778914	3.421240
9.831168	9.831168	9.831168	9.600057	9.831168	9.831168	9.600057	4.193114	3.612221	3.136554	2.983665
9.831168	5.370557	5.033654	5.033654	9.600057	9.831168	9.831168	5.358387	4.402478	5.358387	5.358387
9.831168	9.831168	9.831168	9.831168	9.600057	4.766613	9.831168	3.873390	3.873390	5.384291	5.384291
9.831168	9.831168	9.600057	5.353517	3.838906	4.285037	5.403526	4.148723	4.705613	3.398384	2.519247
5.469366	9.831168	5.218030	5.931916	5.082851	5.082851	5.218030	5.218030	5.218030	5.218030	3.661453
9.600057	9.831168	4.953913	9.831168	9.831168	9.831168	4.766613	5.081973	5.081973	5.089547	4.428922
9.831168	9.831168	9.831168	9.831168	9.831168	5.033654	3.782369	3.612997	3.533071	2.993221	2.874126
9.831168	9.831168	4.813444	9.600057	9.831168	9.831168	3.817827	4.190645	2.918835	3.079569	3.079569
9.831168	4.965521	6.428590	5.089055	5.701869	4.478697	4.343127	4.828139	4.178992	4.178992	3.568914
9.831168	9.600057	9.600057	9.831168	4.766613	9.600057	9.831168	9.831168	4.766613	9.831168	4.318587
9.831168	9.600057	9.600057	9.600057	9.831168	9.831168	4.528544	3.873157	3.348972	3.122901	2.446476
9.831168	9.600057	9.831168	4.766613	9.831168	9.600057	4.762138	5.042095	4.762138	5.042095	5.042095
9.831168	9.831168	5.155288	9.831168	9.831168	9.831168	4.655524	4.225013	3.703286	3.568914	3.568914
9.831168	9.831168	9.831168	9.831168	9.831168	9.600057	9.831168	9.831168	6.272113	6.272113	6.272113
9.831168	6.684486	6.094431	5.260145	5.453274	5.027568	4.742829	3.656117	3.424540	3.464716	3.085830
9.831168	9.831168	9.831168	9.600057	9.831168	9.600057	9.831168	9.831168	4.318587	4.326910	4.318587
9.831168	6.747117	6.078879	5.670166	5.214673	4.502703	4.402654	4.357574	3.811678	3.286189	3.191419
9.600057	9.831168	9.831168	9.600057	9.600057	4.766613	9.600057	4.251172	3.415282	3.920468	3.174890
9.831168	6.924252	4.946967	4.937928	5.681236	4.486975	3.545639	3.656499	3.253738	3.296428	3.163605
5.069396	9.831168	9.831168	9.831168	9.831168	4.766613	9.831168	3.698461	3.054217	2.819874	2.470039
5.462342	5.961254	6.012918	4.407681	5.082549	4.516779	3.933043	4.117410	3.416120	2.937146	2.514089
9.831168	9.831168	9.831168	9.831168	9.831168	5.248356	4.694723	4.033956	4.033956	4.694723	4.033956
5.122326	9.831168	9.600057	9.831168	9.600057	9.831168	9.600057	4.766613	9.831168	7.821613	6.923175
9.600057	9.831168	9.831168	9.831168	4.084204	4.208371	4.438786	5.250049	4.602487	4.140952	2.771313
5.379458	9.831168	9.831168	9.831168	9.831168	9.831168	4.643839	4.294315	3.196590	3.378814	2.679440
9.831168	5.006296	4.955097	9.831168	9.831168	5.847387	4.567670	4.475857	4.475857	3.135925	3.338820
9.600057	5.223837	5.633938	4.704818	5.079058	4.429736	4.044126	3.981639	3.509531	3.855834	3.215140
9.831168	9.600057	9.600057	9.600057	9.831168	9.600057	4.244655	4.589818	4.294467	4.030639	4.205397
9.831168	9.831168	9.831168	9.831168	9.831168	9.831168	3.840737	3.841384	3.555672	3.555672	3.555672
9.600057	9.600057	9.831168	9.831168	9.831168	3.828881	3.424762	3.249461	4.311149	2.810347	4.311149
9.831168	9.600057	4.766613	9.831168	9.831168	9.831168	9.831168	5.489703	5.489703	5.489703	5.489703
9.831168	9.831168	5.069282	6.287647	5.181431	4.498737	5.027578	4.169408	4.187291	3.121358	3.161861
9.600057	9.600057	4.911423	5.359115	4.808394	3.873390	4.930398	4.089300	3.964704	3.950473	3.950473
5.866852	9.831168	9.831168	9.600057	9.831168	9.600057	9.600057	4.082793	3.127417	3.613744	2.853361
9.831168	9.831168	5.144592	5.843683	4.178992	4.178992	4.163295	4.828139	3.568914	3.940086	3.940086
9.831168	9.831168	5.950157	5.597648	4.632265	4.597842	4.597842	4.597842	4.597842	4.455506	2.937034
9.831168	9.831168	9.831168	9.831168	9.831168	4.766613	4.499888	3.872578	3.202625	3.500893	2.873254
9.831168	9.831168	6.126059	5.378005	5.154998	4.445168	4.532903	4.778897	3.318429	3.878148	3.783811
9.831168	9.600057	5.033654	5.417923	5.206186	4.246438	4.473603	3.917293	2.953873	3.067123	2.815121
9.831168	9.831168	9.831168	9.831168	9.831168	9.831168	9.831168	3.977692	3.138914	2.828640	2.660456
9.831168	9.600057	9.600057	9.600057	4.766613	9.831168	9.831168	4.766613	9.831168	3.568914	3.568914
9.831168	5.440634	6.489560	4.465212	5.387094	4.220332	3.787712	3.709254	3.686227	3.214388	2.965528
9.831168	6.629968	5.613448	4.857350	5.394733	5.006063	3.913716	4.130683	4.124663	2.598555	2.324850
9.831168	9.831168	9.831168	9.831168	9.831168	9.831168	3.328746	3.563702	3.012397	3.563702	3.563702
9.831168	9.831168	6.390075	4.623279	4.178992	3.624074	4.183361	3.568914	3.568914	3.568914	3.568914
9.600057	5.573272	9.831168	9.831168	9.831168	9.831168	5.477875	9.600057	9.831168	2.676644	2.654603
9.600057	5.128792	9.831168	9.831168	5.912907	4.836194	5.029912	4.120579	3.393673	3.393673	4.174233
9.831168	9.831168	5.348771	5.055498	4.239306	4.356633	4.239306	4.356633	3.531212	3.531212	3.531212
9.831168	9.831168	9.831168	5.896908	4.581268	4.310938	4.103111	4.345206	3.732685	2.761458	2.682333
5.639960	9.831168	9.831168	4.774674	5.766638	5.163493	5.163493	5.163493	5.274558	5.274558	5.274558
9.831168	9.831168	5.033654	9.831168	9.831168	9.831168	9.831168	5.399166	5.358013	4.189084	4.189084
9.831168	5.406211	9.831168	9.831168	9.831168	9.831168	9.600057	9.831168	4.125738	2.965507	2.561645
9.831168	9.831168	9.831168	9.831168	9.831168	9.831168	9.831168	4.766613	4.653305	3.931290	3.788156
5.236519	9.831168	9.600057	4.766613	4.835764	5.489703	5.489703	5.489703	5.489703	5.489703	2.796298
9.600057	9.831168	9.831168	9.831168	9.831168	4.766613	9.831168	9.831168	3.508392	3.576850	2.947833
5.506549	5.108689	9.831168	9.831168	9.831168	9.831168	3.664392	4.125812	3.134741	2.640099	2.523015
9.831168	9.600057	5.088318	9.831168	9.831168	9.831168	9.831168	9.831168	3.713978	3.765544	3.303057
9.831168	9.600057	5.272859	4.714159	4.212455	4.854083	4.027276	4.283711	3.710593	3.618557	3.691962
9.831168	9.831168	5.167822	9.831168	9.831168	9.831168	9.831168	3.656598	3.656598	3.656598	3.656598
9.831168	9.831168	9.600057	5.052005	4.548358	4.527149	4.584998	4.835230	4.270380	3.531550	3.261084
9.831168	9.831168	9.831168	5.151407	9.831168	9.831168	4.417057	4.153764	4.298770	4.050687	3.595887
5.518203	9.831168	9.831168	9.831168	6.272113	6.272113	6.272113	6.272113	6.272113	6.272113	6.272113
9.831168	9.600057	9.600057	9.831168	9.831168	9.831168	9.831168	4.931763	3.189849	4.931763	4.931763
9.600057	9.831168	9.831168	5.267103	4.225963	4.446993	4.256633	3.581107	3.147199	3.689223	2.805099
9.831168	4.935116	9.831168	9.831168	9.831168	5.109901	4.024173	3.627750	3.337139	3.409432	2.915177
9.831168	9.831168	5.206602	9.831168	9.831168	5.033654	9.831168	9.831168	9.831168	9.600057	4.931763
9.831168	5.777880	5.886379	5.976702	4.603357	4.302507	3.613165	3.693429	2.922671	3.244125	2.643431
9.600057	9.831168	9.831168	9.831168	9.831168	4.298070	4.220268	4.048982	3.114458	2.991809	2.579000
9.831168	9.600057	9.600057	9.600057	4.970727	9.831168	9.831168	9.831168	9.600057	3.353570	2.866028
9.831168	9.831168	9.600057	5.033654	9.831168	9.831168	4.766613	9.600057	3.589538	2.873312	6.806363
9.831168	5.731325	5.084459	4.590127	4.631460	4.933934	4.933934	3.793462	3.793462	5.205881	3.560029
9.831168	9.831168	9.831168	9.600057	9.600057	9.831168	9.831168	4.512166	4.512166	4.512166	4.512166
9.831168	9.831168	9.831168	9.600057	9.831168	4.778899	4.318587	4.369571	4.369571	4.318587	4.318587
9.600057	9.831168	9.831168	9.831168	9.831168	9.600057	9.831168	9.831168	3.575945	2.631395	2.721371
9.831168	5.353958	9.600057	9.831168	9.600057	9.600057	9.831168	3.552214	3.562425	3.682128	3.562425
9.600057	6.675895	5.572070	5.631549	5.014738	3.822058	4.137495	3.399145	3.124354	3.397046	2.693350
9.831168	9.831168	4.767670	4.834207	4.386339	4.373806	4.140465	4.947950	4.140465	3.005879	4.153354
9.831168	9.831168	5.898984	5.139753	4.173857	4.907429	4.625283	3.970382	3.236527	2.615916	2.559702
9.831168	9.831168	9.831168	9.831168	9.831168	4.766613	9.831168	9.831168	4.444154	4.444154	4.444154
9.831168	9.831168	4.927453	5.610415	5.157546	4.189894	3.999893	3.767788	3.227960	2.962209	2.854527
9.600057	9.600057	5.800629	9.831168	4.478395	5.574646	4.033769	3.661453	3.661453	3.661453	3.647618
9.831168	5.151149	9.831168	9.831168	4.910277	9.831168	9.600057	9.831168	9.600057	9.831168	3.966402
9.831168	9.600057	9.831168	4.766613	9.831168	9.600057	4.187780	3.838594	4.678868	3.788425	3.218570
9.831168	9.831168	5.033654	9.831168	4.766613	9.831168	9.831168	9.831168	3.641789	3.603295	3.051105
9.831168	9.831168	9.831168	9.600057	4.766613	5.033654	4.766613	9.831168	5.241622	4.293532	4.293532
9.831168	9.831168	9.831168	9.831168	4.857565	5.258511	3.801969	3.997694	2.967297	3.035787	2.414894
9.831168	9.831168	5.084334	9.831168	9.831168	9.600057	9.831168	4.509785	3.294616	2.916047	2.656047
6.010282	9.600057	9.831168	9.831168	9.831168	9.831168	9.831168	9.831168	9.831168	9.831168	3.157338
9.831168	9.831168	9.831168	9.831168	9.831168	9.831168	9.831168	4.463275	4.107433	4.074166	2.869604
5.755702	9.600057	9.831168	9.831168	9.831168	9.600057	9.831168	5.033654	4.766613	9.831168	2.711299
9.831168	9.831168	5.703967	9.831168	9.831168	9.600057	9.600057	9.600057	4.318587	3.568914	4.318587
9.831168	6.564958	6.572948	6.237325	5.853479	5.087653	4.757236	5.321824	3.982859	3.603859	3.603859
5.056354	5.218207	9.600057	9.600057	9.831168	9.831168	4.766613	9.831168	9.831168	3.886214	3.285255
9.831168	9.831168	9.831168	9.600057	9.831168	4.593034	4.335805	4.445780	3.225122	2.884777	2.602829
9.831168	9.831168	9.831168	9.600057	9.831168	9.831168	9.831168	3.895408	3.568914	3.568914	3.568914
9.831168	5.275094	9.831168	5.291812	9.831168	9.831168	9.831168	9.600057	4.766613	9.831168	2.381178
9.831168	9.831168	9.831168	9.831168	4.766613	4.766613	9.831168	4.062287	4.062287	4.062287	3.177159
9.600057	9.600057	9.831168	9.831168	9.831168	9.831168	4.766613	9.831168	9.831168	4.865773	4.072729
5.083541	6.837641	5.519918	5.149687	6.099319	5.812242	5.292279	4.696952	4.904720	3.946176	3.946176
9.831168	9.831168	4.905264	4.590005	4.727659	4.365094	4.348637	4.132630	3.142395	3.331196	2.579331
9.831168	6.005506	5.058906	5.404267	5.358387	5.358387	4.572624	5.358387	4.572624	5.358387	3.624966
9.831168	5.033654	9.600057	9.831168	9.831168	9.831168	4.870653	3.837452	3.453695	3.651221	3.567170
9.831168	6.422143	5.399992	4.327731	3.963614	4.835541	3.748664	3.966365	3.658219	3.393324	2.937069
4.967298	5.681771	5.043912	5.772027	4.498157	5.043912	4.340262	4.311149	4.311149	4.311149	4.311149
9.831168	9.831168	5.259768	4.865510	9.831168	9.831168	3.582313	4.128371	3.450029	3.450029	3.202733
9.831168	9.600057	9.600057	9.831168	9.600057	9.600057	5.046676	5.046676	4.229469	4.229469	4.136652
9.600057	9.831168	4.766613	9.831168	9.831168	5.371140	5.371140	5.371140	5.371140	5.371140	5.371140
9.600057	9.600057	5.835901	5.748185	4.968252	4.183808	5.068888	4.075854	4.414052	4.414052	3.536092
9.600057	5.469546	5.724055	5.338876	5.275495	4.529119	4.077659	3.316167	3.848817	2.977424	3.133727
5.482719	9.600057	5.068390	9.831168	4.857580	4.857580	3.708874	3.416993	3.416993	4.291294	2.336908
9.831168	5.309158	5.022556	5.509118	4.615063	4.912972	4.588552	4.394686	3.740958	3.350471	3.026792
9.831168	5.619575	9.831168	5.018555	4.766613	9.600057	4.766613	9.831168	4.766613	4.766613	2.626299
9.600057	5.012434	9.600057	9.831168	9.831168	9.831168	9.831168	9.831168	9.831168	9.600057	3.651681
9.831168	9.831168	4.869853	9.831168	9.600057	9.831168	9.831168	9.831168	9.831168	9.831168	4.174233
9.600057	5.155175	5.698011	4.587616	5.426381	4.494899	3.867421	4.365956	3.821841	3.555672	3.670997
5.409310	9.831168	9.831168	4.766613	4.766613	5.650799	5.650799	5.650799	5.650799	5.650799	5.650799
9.600057	9.831168	5.564182	5.908750	5.133152	4.136998	4.058690	3.503392	3.226379	3.088352	2.980021
5.524718	9.831168	5.957569	4.933562	5.147757	4.449436	4.106584	3.591552	3.457977	2.972074	2.378409
9.600057	5.265836	9.600057	5.186298	5.361932	4.045707	3.913430	4.160408	3.187177	3.867357	3.161861
9.831168	9.831168	9.831168	4.766613	9.831168	9.831168	9.831168	9.600057	3.556041	3.373563	2.946122
9.600057	9.831168	9.831168	9.831168	4.766613	9.831168	9.831168	9.600057	9.600057	9.831168	5.650799
9.831168	5.082800	9.600057	9.831168	9.831168	5.033654	4.284852	3.873072	3.441754	4.617716	3.186181
9.600057	9.600057	9.831168	4.836194	5.481073	4.120579	4.890272	5.001885	4.380765	4.890272	3.393673
9.831168	5.705552	9.831168	9.831168	9.831168	9.831168	9.831168	3.265129	3.199941	3.051273	3.091140
9.831168	9.831168	9.831168	9.600057	9.831168	9.831168	9.831168	9.600057	9.831168	9.831168	3.873390
9.831168	9.831168	9.831168	9.831168	4.732441	4.560793	3.973342	4.051385	3.711304	3.424643	3.563702
9.831168	4.965532	9.600057	5.033654	9.831168	9.831168	4.766613	9.600057	3.580018	3.180099	2.893911
5.412191	9.831168	9.831168	9.831168	9.831168	9.831168	9.831168	9.600057	4.409439	6.037479	4.409439
9.831168	9.831168	9.831168	9.831168	4.766613	4.409208	4.357446	3.876131	3.648267	3.269878	2.900969
9.831168	9.600057	9.600057	4.766613	4.680772	5.031715	3.862086	3.876227	3.910682	3.525779	3.143916
9.831168	9.831168	9.831168	5.028912	9.600057	9.600057	4.766613	4.454607	4.311149	4.311149	4.311149
9.831168	9.831168	9.600057	9.831168	5.033654	4.403883	3.869807	4.417139	3.966402	3.030142	3.966402
9.831168	5.293982	9.831168	6.321416	5.099189	6.321416	6.321416	6.321416	6.321416	6.321416	5.099189
9.831168	9.831168	9.831168	4.766613	4.766613	9.831168	9.600057	9.831168	9.831168	4.130250	4.198434
9.831168	9.600057	9.831168	9.831168	9.831168	9.831168	9.600057	9.831168	2.882972	2.985946	2.748218
9.831168	9.831168	9.831168	4.766613	9.831168	4.428888	3.650120	3.884985	3.749625	3.581844	3.350971
9.600057	9.831168	9.831168	9.831168	4.328789	5.295595	3.838023	3.152760	3.314992	2.771901	4.138841
9.831168	9.831168	9.600057	4.766613	9.600057	9.831168	9.831168	9.831168	4.766613	9.831168	3.254035
9.831168	5.257476	5.034876	4.766613	9.831168	9.831168	9.831168	9.831168	9.831168	9.831168	2.837240
9.600057	9.831168	9.831168	9.831168	5.528436	4.590789	4.697280	4.312039	3.146065	2.923609	2.728819
9.831168	9.831168	9.831168	9.831168	9.831168	9.831168	9.831168	9.831168	9.831168	9.831168	4.931763
5.463228	9.600057	9.831168	9.831168	9.600057	4.766613	9.831168	9.600057	9.831168	4.766613	2.731984
9.831168	9.831168	4.766613	4.847296	9.831168	4.739611	3.834561	4.062528	3.658078	3.245488	2.493252
5.341669	9.831168	9.831168	9.831168	9.831168	4.766613	9.831168	3.294005	3.237969	3.122694	3.122694
9.831168	9.831168	9.600057	5.033654	5.508566	4.983613	3.919791	3.437392	3.282342	3.054523	2.488711
9.831168	6.496286	4.615642	6.398271	4.387007	4.634421	4.828139	4.634421	4.043454	4.518159	4.518159
9.600057	9.831168	5.220406	5.146368	5.146368	5.340086	4.636877	5.104755	5.104755	5.104755	5.104755
5.721952	9.831168	9.600057	9.831168	9.831168	9.831168	9.831168	9.831168	3.463839	3.568914	3.568914
9.600057	9.831168	9.831168	9.831168	4.766613	9.831168	9.831168	4.121602	4.482363	4.043629	3.024906
5.526806	9.831168	9.831168	4.366255	5.226190	5.330892	4.869301	4.515123	3.621485	3.508788	3.193470
9.831168	9.831168	6.309818	5.274558	5.274558	5.274558	5.274558	5.274558	5.274558	5.274558	5.274558
9.831168	5.613164	5.475185	4.734265	5.483776	5.000229	4.734265	4.516353	4.516353	4.734265	3.974895
9.831168	5.360028	9.600057	9.831168	5.078117	3.658516	4.374626	3.510783	3.423557	2.905417	2.853024
9.831168	9.831168	9.831168	9.831168	9.600057	9.831168	9.831168	9.831168	3.312011	2.880611	3.528484
9.831168	9.831168	9.600057	9.831168	9.831168	4.766613	9.831168	9.600057	9.831168	3.633005	3.294686
9.831168	5.021959	9.831168	9.600057	9.831168	9.831168	9.831168	9.831168	9.831168	3.455003	2.795517
9.831168	9.831168	9.831168	9.600057	9.600057	4.442984	4.442984	4.442984	4.311149	4.311149	4.311149
5.317004	9.831168	9.831168	9.831168	9.831168	4.766613	9.831168	9.831168	3.701813	3.701813	3.701813
9.831168	5.354824	9.831168	9.600057	9.831168	9.831168	4.366322	3.816109	4.044823	4.044823	4.044823
5.759804	9.831168	9.831168	9.831168	5.813185	4.148182	5.342785	4.279424	4.450498	3.656407	3.606098
9.831168	9.831168	5.063952	9.831168	4.929217	5.372723	3.896926	4.558560	3.568914	3.568914	3.568914
9.831168	9.831168	9.831168	9.831168	9.831168	9.600057	9.831168	3.860635	3.214993	3.169058	3.169058
9.831168	6.266583	6.417619	4.670390	5.939383	5.458871	3.952296	3.911940	4.419205	3.783681	2.728936
9.831168	9.831168	9.831168	5.248990	9.831168	9.600057	9.600057	5.021555	4.893843	3.744842	3.744842
5.579975	9.831168	9.831168	5.808086	5.092815	4.745753	5.308858	4.149589	3.854511	3.402668	3.498298
9.831168	9.600057	9.831168	9.831168	5.505266	4.796892	4.172484	4.244019	3.583974	2.940826	2.940826
9.831168	9.831168	4.690624	4.742355	4.427787	4.108291	5.092779	4.225580	3.797297	2.800890	2.618559
9.831168	9.831168	9.831168	4.766613	9.600057	9.831168	9.831168	4.751698	3.878952	3.259030	3.340547
9.831168	9.831168	9.831168	9.831168	9.831168	9.600057	9.831168	9.831168	9.600057	9.831168	3.492134
9.831168	9.600057	6.357765	9.600057	5.185374	4.774973	4.148519	3.661653	3.858936	2.946743	3.185974
5.676169	9.831168	9.831168	9.831168	9.831168	5.248109	5.180245	4.103717	4.255519	3.230759	3.670301
9.831168	9.600057	9.600057	9.831168	9.831168	9.831168	4.766613	4.470587	3.892024	4.470587	3.852704
5.587431	9.831168	9.831168	9.831168	9.831168	9.831168	9.600057	9.600057	4.091346	3.398981	2.999154
9.831168	9.600057	9.831168	9.831168	9.831168	9.831168	9.831168	5.152132	4.105166	2.531148	2.649840
9.831168	9.831168	9.600057	9.831168	9.831168	4.766613	9.831168	9.600057	4.973778	4.766613	4.766613
9.831168	9.831168	9.831168	9.831168	9.600057	9.831168	4.766613	4.024679	3.975903	3.451683	2.857278
5.622269	9.831168	9.831168	9.831168	9.600057	9.831168	4.766613	4.766613	4.766613	4.153354	4.153354
9.600057	5.225158	9.831168	9.600057	9.831168	5.112430	4.247064	3.905461	3.794220	3.585501	2.970976
9.831168	9.600057	9.831168	9.831168	4.857580	9.831168	9.831168	3.673826	3.416993	3.486049	2.651927
9.831168	9.831168	9.600057	9.831168	9.831168	9.831168	4.785089	3.733473	3.840921	2.608400	2.862036
9.831168	5.302466	5.537697	9.600057	9.831168	4.766613	9.831168	9.831168	3.809678	3.692594	3.417148
9.831168	9.831168	9.600057	9.600057	5.675639	5.145802	4.312486	4.907108	3.870607	3.614421	3.576470
9.600057	5.434857	9.600057	9.831168	9.600057	4.111383	4.583833	4.185154	3.829629	3.444386	3.073716
5.438929	9.600057	4.766613	4.813551	9.831168	4.967228	4.681632	4.931763	3.977660	2.989753	2.915177
5.111566	5.470039	5.082327	9.831168	9.831168	9.831168	9.831168	4.766613	3.851652	3.734325	5.030625
9.831168	9.831168	6.421488	5.373084	5.186743	4.373806	4.652153	4.153354	5.023214	5.002806	4.153354
5.653431	9.600057	9.831168	9.831168	9.831168	4.766613	9.600057	4.766613	3.393673	4.174233	3.393673
9.831168	5.033654	9.600057	9.831168	9.600057	9.831168	9.600057	9.831168	9.600057	9.831168	3.153260
5.515110	9.831168	5.457988	5.813470	5.464360	3.982961	4.421462	3.752846	3.579753	3.175643	2.629360
9.831168	9.831168	9.831168	9.600057	9.600057	4.076821	4.381233	3.620718	3.620718	3.629218	4.129110
9.600057	9.831168	4.766613	9.831168	4.766613	4.766613	9.831168	9.831168	5.600110	2.449354	5.600110
5.469285	9.831168	9.600057	4.798182	9.831168	9.831168	4.270972	4.264774	3.730902	3.757522	2.625022
9.831168	6.008134	6.092990	5.874093	4.875605	4.087560	3.951084	3.652334	3.863019	3.635179	3.271471
9.831168	9.831168	9.600057	9.831168	9.831168	4.468935	3.475096	3.881378	3.921634	3.743344	3.365800
9.831168	9.831168	9.831168	9.831168	9.831168	9.831168	9.831168	9.831168	3.648465	3.152824	2.641794
9.600057	9.831168	9.831168	4.733405	4.234718	4.391010	4.469871	3.243542	2.940349	4.466748	3.071266
9.831168	9.831168	4.878580	4.726409	5.008777	4.833961	3.852246	4.743443	3.587140	4.190444	4.052614
9.831168	9.831168	5.033654	9.831168	9.600057	9.831168	9.831168	4.766613	9.831168	9.831168	2.490407
9.831168	9.831168	9.600057	9.831168	9.831168	9.831168	9.600057	5.650799	5.650799	5.650799	5.650799
9.831168	9.831168	4.962169	9.831168	9.831168	5.008453	3.962211	3.765594	4.207360	3.168783	3.233953
9.831168	5.311894	9.831168	5.104232	4.824272	4.783991	3.848868	3.761875	3.282829	3.547666	3.625937
5.219601	9.831168	9.831168	9.831168	5.033654	9.831168	9.831168	9.831168	9.600057	5.364514	4.174233
9.831168	5.141842	9.831168	9.831168	5.098486	5.293842	4.327089	4.837927	3.787646	3.533820	3.322576
9.600057	9.600057	9.831168	9.831168	9.831168	4.766613	3.591559	3.465301	3.515604	3.926005	3.926005
9.831168	9.831168	9.831168	9.600057	9.600057	9.600057	4.766613	9.600057	9.831168	9.600057	2.558373
9.831168	5.295777	5.665380	6.534972	5.359662	4.808320	4.702029	3.991461	3.885628	3.986010	3.439235
9.831168	5.390687	4.766613	9.831168	4.884528	5.004099	5.004099	5.004099	5.004099	4.319233	4.319233
9.831168	5.062755	9.831168	9.831168	9.600057	9.831168	9.831168	9.831168	9.600057	3.873390	3.873390
9.831168	9.831168	9.600057	9.600057	9.831168	5.319199	5.032163	4.762138	4.762138	4.762138	5.042095
9.600057	6.689230	6.538565	6.324740	4.603706	5.579762	3.497057	4.295569	3.442422	3.442422	3.442422
9.600057	6.752681	5.676926	5.877119	6.230842	5.489703	5.489703	5.489703	5.489703	5.489703	5.489703
9.831168	9.831168	9.831168	9.831168	4.766613	4.766613	9.831168	4.131491	4.131491	4.131491	4.131491
9.831168	9.831168	9.831168	6.272113	6.272113	6.272113	6.272113	6.272113	6.272113	6.272113	6.272113
9.831168	9.831168	9.831168	9.831168	4.766613	9.831168	9.831168	9.831168	3.449534	3.173562	4.287711
9.600057	9.831168	9.831168	9.831168	9.600057	9.831168	9.600057	9.600057	9.831168	5.163493	5.274558
9.831168	9.831168	6.355803	5.860524	5.205543	4.446517	4.175189	3.798283	3.209413	2.855143	2.907418
9.831168	9.831168	5.997914	5.037329	7.315086	4.773886	4.007684	7.315086	7.315086	2.929296	7.315086
5.731831	9.600057	9.831168	9.600057	4.766613	9.831168	9.831168	4.766613	9.831168	9.600057	2.908601
9.831168	5.789726	9.831168	4.766613	9.831168	9.831168	9.831168	9.600057	2.875469	2.942302	2.682495
9.831168	9.831168	5.268982	5.215283	5.268982	4.766613	9.831168	9.831168	4.766613	9.831168	3.723479
9.831168	9.831168	9.831168	9.831168	9.831168	4.610989	5.009460	5.191915	5.002881	3.772115	3.772115
5.395953	9.600057	9.831168	4.766613	9.831168	9.831168	9.831168	4.766613	9.831168	3.740096	3.361787
9.831168	9.600057	9.831168	9.831168	9.831168	4.892766	4.045707	3.821371	3.831501	3.056844	3.169058
9.600057	9.831168	9.831168	9.600057	9.831168	9.831168	9.831168	9.831168	9.831168	5.650799	3.661453
9.831168	9.831168	5.740560	5.315176	4.313237	5.044096	4.780313	4.196212	3.575518	3.603724	3.603724
9.831168	4.947628	5.122744	5.257906	5.401597	5.257906	5.257906	4.725041	4.725041	4.725041	4.725041
9.600057	9.831168	9.831168	9.600057	9.831168	9.831168	4.766613	9.831168	3.662304	3.184852	3.224477
9.831168	9.600057	4.964665	9.831168	9.831168	4.766613	9.831168	3.943332	3.421240	2.861932	2.861932
9.831168	5.283392	9.831168	9.831168	5.033654	9.831168	9.831168	9.600057	9.831168	3.886298	4.956979
5.645282	9.831168	9.831168	4.766613	4.766613	9.831168	4.582990	4.738766	4.181291	2.948773	2.662255
5.100104	9.600057	5.588674	4.980804	5.167469	4.264864	5.124974	3.546391	4.277651	3.887864	3.575157
5.671269	9.831168	9.600057	9.600057	9.831168	4.057677	4.395964	3.773950	3.807635	3.109604	2.879328
9.831168	9.831168	6.355100	5.565206	4.322357	4.821083	3.920416	4.340589	3.842862	3.469742	2.359229
9.831168	9.831168	9.831168	9.600057	9.831168	5.553512	4.713545	4.463825	4.178992	3.568914	3.568914
9.831168	9.831168	5.217142	9.831168	5.490481	9.831168	9.831168	4.857580	4.318090	3.426737	2.535051
9.600057	5.067465	5.445995	9.831168	5.318284	9.600057	4.610036	4.284802	3.455360	3.759049	3.069950
9.831168	5.983501	5.432826	5.156378	4.891382	4.787987	3.831096	4.083360	3.103704	3.631954	4.295070
9.831168	9.831168	9.831168	9.831168	9.831168	9.831168	9.831168	9.600057	9.600057	9.831168	2.789868
9.831168	9.831168	9.831168	9.600057	9.831168	9.831168	4.872530	4.269930	3.986452	4.284437	3.062707
5.677812	9.831168	9.831168	9.831168	9.831168	9.831168	9.831168	9.831168	4.766613	3.146816	3.161861
9.831168	9.831168	4.821793	9.831168	9.831168	4.766613	9.831168	9.831168	9.600057	2.705356	2.656310
5.457322	6.822175	5.031415	6.106344	5.134413	4.709369	4.206007	4.174233	4.309831	4.254074	4.174233
9.831168	5.859298	5.232744	4.608208	4.508262	4.305568	4.174233	4.174233	4.174233	3.393673	4.174233
9.831168	9.600057	9.831168	9.831168	9.831168	9.831168	9.600057	9.831168	3.772115	3.772115	3.772115
9.831168	6.266945	4.933354	4.937119	4.859937	4.776228	3.705231	3.809862	3.568914	2.936364	2.974741
9.831168	9.600057	9.831168	9.600057	9.831168	4.674637	4.863556	4.042082	3.701427	3.145232	2.961503
5.426063	5.033654	6.121953	4.584447	5.235291	4.354122	4.288168	3.741005	3.367801	3.477393	3.539917
9.600057	9.831168	9.600057	5.739648	5.358608	4.120493	4.600739	4.080074	4.215352	4.379727	4.343925
9.831168	6.602807	5.373217	4.623618	5.324352	4.598736	4.442650	3.865317	3.092683	3.545693	2.348574
9.831168	9.600057	9.831168	9.831168	9.831168	5.033654	9.831168	2.951694	3.756626	3.169058	3.169058
9.600057	9.600057	5.033654	9.831168	9.600057	4.948849	3.440342	3.820561	3.207337	3.028538	2.762171
9.831168	9.831168	9.831168	9.831168	9.831168	9.831168	9.831168	9.831168	2.965981	2.670219	2.481269
5.308184	9.831168	5.271575	9.600057	9.831168	4.766613	9.831168	9.831168	9.600057	3.517590	3.060780
9.831168	9.831168	9.600057	9.831168	4.766613	4.766613	9.831168	5.274558	5.274558	5.274558	5.274558
5.452823	5.261830	9.600057	4.766613	9.831168	4.635545	4.597550	4.597550	4.597550	6.462150	6.462150
9.831168	9.600057	9.831168	9.831168	4.766613	9.831168	9.831168	9.831168	9.600057	9.831168	3.581791
9.600057	9.831168	9.600057	5.625654	9.831168	9.831168	9.831168	9.831168	3.108061	3.272269	3.054733
9.831168	9.831168	4.766613	9.831168	9.831168	9.831168	7.821613	7.821613	7.821613	7.821613	7.821613
9.831168	9.831168	9.600057	9.600057	9.831168	5.363308	5.363308	5.363308	5.363308	5.363308	5.363308
9.831168	9.831168	4.897768	9.600057	9.831168	5.671299	4.829260	5.842116	4.364797	4.364797	4.364797
9.831168	9.831168	9.831168	9.831168	5.033654	9.831168	4.766613	9.600057	3.002208	2.821420	2.853140
5.684392	9.831168	9.831168	9.831168	9.831168	5.131754	9.831168	9.831168	4.358340	3.463644	3.516215
5.599849	9.831168	9.831168	9.831168	4.766613	9.831168	3.805176	3.736226	6.272113	3.568914	6.272113
9.831168	9.831168	9.831168	9.831168	5.218704	9.600057	4.328501	4.448072	3.488904	3.239382	2.794031
9.831168	9.600057	5.130193	9.831168	9.831168	9.831168	4.751382	4.694385	3.876582	3.578644	3.578644
9.831168	9.831168	9.831168	9.831168	9.831168	9.831168	9.831168	5.376904	4.073493	3.996605	4.240884
5.631738	9.831168	9.831168	9.545989	9.545989	9.545989	9.545989	9.545989	9.545989	9.545989	9.545989
9.831168	9.831168	9.600057	9.831168	9.831168	9.600057	9.600057	9.600057	9.831168	9.831168	5.358387
5.463005	9.600057	9.831168	9.831168	9.831168	9.600057	9.831168	4.762138	4.762138	4.762138	4.762138
9.600057	9.831168	9.831168	9.831168	9.831168	9.831168	9.831168	5.621563	3.707098	5.621563	3.707098
9.600057	5.262040	9.831168	9.600057	9.831168	4.452164	5.229773	4.111755	3.993673	4.372160	3.303531
9.831168	9.831168	9.831168	5.033654	4.766613	9.831168	9.600057	9.831168	9.831168	4.766613	3.186142
9.831168	5.384378	5.454160	5.402348	5.107237	4.964462	4.541604	4.451271	4.451271	4.451271	4.451271
9.831168	9.600057	5.033654	9.831168	5.033654	9.831168	4.766613	9.831168	9.831168	4.766613	2.921098
9.831168	9.831168	9.831168	9.600057	5.065642	9.831168	9.600057	4.431023	3.303472	4.192043	3.483584
9.831168	9.600057	9.831168	4.766613	9.831168	9.600057	4.766613	3.330031	3.650398	3.169058	3.169058
5.612197	5.237756	9.831168	9.831168	9.831168	9.831168	4.566255	3.500790	3.345659	3.336302	3.336302
9.831168	9.831168	9.831168	9.600057	5.344293	5.726729	4.494067	3.865518	3.784510	3.967944	3.964444
9.831168	9.831168	9.831168	9.831168	9.831168	9.831168	9.831168	9.831168	3.767797	3.327686	2.953521
9.831168	9.831168	9.831168	9.600057	5.520446	4.292375	4.600644	3.578472	3.079793	3.416658	3.165901
9.831168	9.831168	9.831168	9.831168	9.831168	9.600057	9.831168	9.831168	9.831168	4.174233	4.174233
9.831168	5.373347	9.831168	9.831168	9.831168	4.154198	4.681510	4.058056	4.681510	3.529085	3.459933
9.831168	9.831168	9.831168	9.831168	9.831168	9.600057	9.831168	9.831168	9.831168	3.975236	3.440623
9.831168	9.831168	9.831168	4.423636	4.612876	3.639077	3.579227	3.660084	3.067179	2.993492	2.229789
9.831168	9.831168	5.013589	9.831168	9.831168	9.600057	4.766613	9.831168	5.562450	5.562450	5.562450
9.831168	9.600057	9.831168	9.831168	9.831168	4.290796	3.511973	3.335795	2.996766	2.714969	2.624280
9.831168	6.137554	6.322443	5.817158	5.311745	5.145689	4.608422	3.803425	3.487695	3.343374	2.694319
9.831168	9.600057	9.600057	9.831168	9.831168	4.766613	3.590707	3.601497	3.286985	2.932396	3.042822
9.831168	9.600057	9.831168	5.033654	9.831168	9.831168	9.831168	3.679364	3.562528	3.110096	2.927050
9.831168	9.831168	9.831168	5.523376	9.600057	4.370816	5.372205	4.463691	3.443896	3.765732	3.765732
9.600057	9.831168	4.766613	4.766613	9.831168	4.766613	9.600057	9.831168	4.766613	9.600057	4.364797
9.831168	9.831168	9.831168	9.600057	9.600057	9.831168	9.831168	9.831168	9.831168	3.527396	2.783561
9.831168	9.831168	9.831168	4.814631	4.429201	4.056452	3.812483	3.292634	3.002430	3.058721	3.058721
5.256552	9.831168	5.185193	5.249570	4.407565	4.354148	3.981499	3.678337	4.049075	3.973192	3.973192
9.831168	9.831168	9.600057	5.293435	5.464059	5.054634	5.389873	5.389873	5.389873	4.296919	4.296919
9.831168	9.831168	9.831168	9.831168	9.831168	4.766613	4.766613	9.600057	3.859294	3.988344	2.793937
9.831168	9.831168	9.831168	4.799297	5.545515	4.829235	5.632914	5.545515	5.632914	5.545515	5.545515
9.831168	9.831168	9.831168	9.831168	9.831168	9.831168	4.766613	9.831168	4.766613	9.831168	3.204336
9.600057	5.012405	5.489703	5.912061	5.489703	5.489703	5.489703	5.489703	5.489703	5.489703	5.489703
9.831168	9.600057	9.831168	5.987625	5.350696	4.982857	4.863333	4.024779	4.955563	4.005065	3.644132
9.831168	5.277335	5.297687	5.525098	4.893883	4.223028	4.146768	4.101292	3.652179	3.328216	3.172767
9.831168	9.831168	6.200163	5.974666	4.916497	4.932840	5.114922	3.587492	3.609144	3.568914	3.568914
9.600057	9.831168	9.831168	9.831168	9.831168	4.766613	5.315181	5.315181	4.487543	4.487543	3.161861
9.600057	5.139490	9.600057	9.600057	4.651790	5.160436	4.150209	3.489054	3.170860	3.242723	2.497643
9.831168	9.831168	4.813228	9.831168	9.831168	9.831168	9.600057	3.388914	3.283795	3.555107	3.665063
9.600057	9.831168	5.855667	5.654341	6.306462	5.083042	4.875667	3.897452	3.767620	3.576249	2.970320
9.831168	9.831168	9.831168	9.831168	9.831168	9.831168	4.973778	9.831168	4.973778	2.790862	2.790542
9.831168	9.600057	9.831168	9.831168	9.831168	4.766613	4.766613	3.993442	3.324928	3.359830	3.170818
9.831168	9.831168	9.600057	9.831168	9.831168	9.600057	9.831168	9.831168	9.831168	9.600057	3.707098
9.600057	9.831168	9.831168	9.831168	4.468534	3.653247	3.176770	3.621183	3.165060	2.822325	2.432263
9.831168	9.831168	9.831168	9.831168	9.831168	9.600057	5.510894	9.831168	9.831168	4.956278	4.153354
9.831168	5.246570	4.916518	4.978558	4.809650	4.807853	4.360215	3.838139	3.838139	3.170889	2.724292
9.831168	9.831168	9.831168	9.831168	9.831168	9.831168	5.017935	4.004387	4.646394	3.724017	3.450029
9.831168	5.152008	9.831168	5.491701	9.831168	9.831168	5.391216	4.355230	3.189619	3.497916	5.391216
9.831168	9.831168	9.831168	5.043112	4.439415	5.577649	5.049676	4.189084	4.189084	4.189084	4.189084
9.600057	9.600057	9.831168	9.831168	4.766613	4.666611	4.914283	4.049539	3.813886	3.208070	3.304925
5.660002	9.831168	4.878846	4.878588	4.358899	4.795167	3.510455	3.273240	2.834285	3.078729	2.879173
5.114173	9.831168	9.831168	9.831168	5.384291	5.658475	5.384291	5.384291	5.658475	5.658475	5.658475
5.744451	5.269319	9.831168	9.831168	9.831168	9.831168	9.831168	4.766613	4.610227	3.217650	2.992529
9.831168	5.327931	4.735913	5.142389	4.735913	4.735913	4.280484	4.929631	4.297064	4.297064	3.873390
9.831168	9.831168	9.831168	5.490481	9.831168	5.490481	9.831168	4.931763	4.931763	4.931763	3.111490
9.831168	9.831168	9.600057	5.046358	5.723509	4.420915	3.701208	3.870325	3.864525	3.437428	3.161861
9.600057	5.465037	9.831168	9.600057	9.831168	4.766613	4.766613	3.021643	3.281279	2.838084	2.725098
9.831168	5.325685	5.293907	5.635166	5.184070	5.101672	4.308892	3.732577	4.308892	3.669850	3.342442
9.600057	5.262004	9.831168	9.831168	5.993973	4.771774	4.709475	4.401825	3.614526	2.950743	3.124623
9.600057	5.054598	9.600057	9.600057	9.831168	9.831168	3.806131	3.686227	3.686227	3.686227	2.346526
9.831168	9.600057	9.831168	9.831168	9.831168	9.831168	9.600057	9.600057	3.951650	3.735493	3.887586
9.831168	9.600057	9.831168	9.831168	9.831168	9.831168	9.600057	9.831168	9.831168	4.033956	4.033956
5.559277	6.407845	6.333205	5.226778	4.290604	3.848028	4.176769	3.558544	3.563263	2.959288	2.872197
9.831168	9.831168	9.831168	9.831168	4.766613	9.831168	9.831168	9.831168	9.831168	4.766613	3.170275
9.831168	9.600057	9.831168	9.831168	9.831168	9.831168	4.532337	4.128005	3.270920	3.138688	3.661453
5.206214	9.831168	6.176052	4.684820	4.713431	4.691922	4.225760	3.344022	3.328302	2.985945	3.017755
9.831168	9.600057	5.868684	5.327109	4.766917	4.420513	4.036490	3.966402	3.966402	2.927190	3.966402
5.488140	9.831168	9.600057	9.831168	9.831168	9.831168	9.831168	4.778914	3.421240	3.440900	3.421240
5.722850	9.600057	4.766613	9.831168	9.831168	9.831168	9.831168	3.826602	3.182088	3.137639	2.533089
9.600057	9.831168	9.831168	9.831168	9.831168	9.600057	9.831168	9.600057	9.831168	9.831168	2.731978
9.831168	9.831168	9.831168	9.831168	5.018689	5.119977	3.718462	4.233838	3.753548	3.300993	2.440722
9.831168	9.831168	4.862371	4.452086	5.600831	3.853062	4.448405	4.098109	3.935317	3.522808	3.386211
9.600057	5.151584	5.807427	5.818881	5.584967	5.363316	4.933900	4.188260	4.442069	3.642135	3.039019
9.831168	5.293191	9.831168	9.831168	9.831168	9.831168	9.831168	4.766613	3.494270	2.927050	2.927050
5.725819	9.831168	9.600057	9.831168	9.831168	9.831168	9.831168	9.600057	3.489695	3.433382	2.868007
9.831168	5.277609	9.831168	9.831168	9.831168	9.831168	3.861264	4.215468	3.602812	3.163962	2.583973
9.600057	9.831168	9.831168	4.318493	4.040747	4.301787	4.289528	4.289698	3.520661	3.224206	2.802026
5.467809	9.831168	9.831168	9.831168	9.831168	9.831168	9.831168	4.766613	9.831168	9.831168	3.229013
9.600057	6.254020	6.217155	6.221464	5.275758	5.343686	4.711627	4.750736	4.061435	4.033956	4.033956
9.831168	9.831168	5.641263	5.335815	5.219260	4.188011	4.685209	3.521265	3.788602	3.442422	3.442422
9.831168	9.831168	9.831168	4.832587	9.831168	9.831168	4.489282	3.380638	4.196505	3.519003	3.519003
9.831168	5.839626	5.730115	5.104755	5.336859	5.104755	5.104755	5.104755	5.104755	5.104755	5.104755
5.325378	9.831168	9.831168	4.456726	5.158499	4.350423	3.993487	4.642633	4.448916	3.015417	3.523079
9.831168	9.831168	5.944592	5.380917	4.667314	4.779480	4.536234	4.153354	4.153354	4.153354	2.539181
9.600057	6.724647	5.851481	4.853496	5.453504	4.607370	3.958076	3.524282	3.780154	3.616623	3.679141
9.831168	9.831168	9.831168	9.831168	9.831168	4.259838	3.867625	4.384974	4.384974	3.641193	4.364797
9.831168	9.831168	9.600057	9.831168	4.766613	9.600057	4.766613	9.831168	3.374329	3.838503	3.445378
5.358136	9.831168	9.831168	5.329705	9.831168	5.273020	5.063213	4.956327	4.655259	3.772115	3.772115
9.831168	9.831168	9.831168	9.831168	5.360998	4.482577	4.472528	3.606784	4.520859	3.680323	3.256427
9.600057	9.600057	9.600057	9.831168	4.766613	9.600057	4.781944	9.831168	4.766613	3.421240	3.421240
9.831168	9.831168	6.627899	6.147525	4.847458	5.172203	4.356633	4.356633	4.356633	3.079588	2.915177
9.831168	9.600057	9.831168	9.600057	6.057356	5.621563	5.621563	5.621563	5.621563	5.621563	5.621563
5.483876	9.831168	9.831168	9.831168	9.831168	9.600057	9.831168	9.600057	9.831168	4.508778	2.918221
5.781821	9.831168	6.609817	5.128635	4.083348	4.158094	4.078421	4.656861	2.984910	2.913630	2.720038
9.831168	9.831168	5.033654	9.831168	9.600057	9.831168	7.355471	7.355471	7.355471	5.658475	7.355471
9.831168	9.831168	9.831168	9.600057	9.831168	9.831168	9.600057	4.766613	9.831168	5.562450	5.562450
9.831168	9.600057	5.025950	5.175433	4.649289	4.366054	5.468019	4.685786	3.849582	4.185242	3.501538
9.600057	9.831168	9.831168	9.831168	9.600057	9.831168	9.600057	4.766613	6.272113	6.272113	4.318587
9.831168	9.831168	9.600057	9.831168	4.766613	9.831168	9.831168	9.831168	9.600057	3.524027	3.299824
5.269039	9.600057	5.026558	4.941974	4.766613	5.365452	4.828843	4.153354	4.153354	4.153354	4.153354
9.831168	9.831168	4.766613	9.600057	9.831168	9.600057	4.857580	3.079446	3.117120	2.907125	2.551265
9.600057	5.619283	5.190607	4.453555	4.221591	4.318847	3.623257	3.220335	3.661231	3.305687	2.174529
5.759397	9.831168	9.600057	4.883036	9.831168	3.696440	4.141162	4.196058	4.431493	3.581640	3.123527
9.831168	9.831168	5.870646	5.071577	4.209340	4.312985	3.665160	4.118950	3.348433	3.322043	3.169058
9.831168	9.831168	9.831168	9.831168	9.831168	9.831168	4.725041	4.725041	4.725041	4.725041	4.725041
9.831168	9.831168	9.831168	9.600057	9.831168	4.463334	4.894920	3.965038	3.721109	2.994076	2.944512
9.831168	9.831168	9.600057	9.831168	9.831168	5.318284	9.831168	5.318284	5.318284	3.252258	2.744849
9.831168	9.600057	9.831168	9.831168	5.490481	4.674223	4.739679	4.674223	3.284283	3.663689	3.689790
9.831168	9.600057	9.831168	4.612863	4.301314	3.922844	4.518813	4.117849	4.117849	4.162892	3.349005
5.333210	5.436689	9.831168	4.722775	4.884528	5.101566	4.884528	4.319233	4.319233	4.319233	2.651152
9.831168	4.982103	5.451116	4.747805	4.340021	4.090717	4.063144	4.350474	4.063144	2.501218	3.873390
9.831168	9.600057	9.831168	9.831168	9.600057	9.831168	4.789435	4.613361	5.074065	4.033956	4.033956
9.831168	9.831168	9.831168	9.831168	9.600057	9.831168	9.831168	4.766613	4.429162	2.887022	2.991330
9.831168	5.269370	5.386316	4.838096	4.532544	5.012856	4.774170	4.307436	4.260155	3.873390	3.873390
9.831168	5.133932	9.831168	9.600057	9.831168	5.271763	4.971770	4.566610	4.566610	4.179587	2.745927
9.600057	7.062108	6.406752	6.748312	6.036282	5.218030	5.218030	5.218030	4.912283	5.218030	5.218030
9.831168	9.831168	9.600057	9.831168	9.831168	9.831168	9.831168	9.831168	9.600057	3.772115	3.772115
5.172878	9.831168	9.831168	4.766613	9.600057	9.600057	4.766613	9.600057	9.831168	3.169073	2.776377
9.600057	5.520358	4.952003	5.936808	5.274558	5.295675	5.286385	5.286385	5.274558	5.274558	5.274558
9.831168	4.946607	9.600057	5.033654	9.600057	9.831168	4.273970	4.381676	3.465002	3.069471	2.914321
9.600057	9.831168	9.831168	9.831168	5.296734	4.785644	4.543774	4.082288	3.919742	3.215116	3.568914
9.831168	9.831168	9.831168	5.317567	9.831168	5.035299	4.002722	4.397861	3.515908	3.912791	2.606117
9.831168	5.132092	9.831168	9.831168	9.600057	9.831168	9.831168	4.214164	3.554443	4.931763	3.332853
9.600057	9.831168	5.658475	5.981739	5.658475	5.814009	5.658475	5.658475	5.658475	5.658475	5.658475
9.831168	9.831168	9.831168	9.831168	9.831168	9.831168	4.007781	3.947405	3.393643	2.614096	3.126413
9.831168	9.831168	9.831168	9.831168	9.600057	9.831168	4.318587	4.318587	4.318587	3.084774	2.915177
9.831168	5.310044	9.600057	4.766613	9.600057	9.831168	4.766613	4.766613	3.568914	3.568914	3.568914
5.342692	9.831168	9.831168	9.831168	9.600057	4.766613	4.766613	9.831168	9.831168	2.982824	2.476237
5.090821	5.388648	5.569526	5.707068	5.525306	5.100248	6.013699	3.413507	3.379873	3.569741	4.054086
9.831168	9.600057	5.033654	9.831168	9.600057	9.831168	9.831168	4.070455	4.070455	3.807051	3.421240
9.831168	5.770094	9.831168	9.831168	9.831168	9.600057	9.831168	9.600057	3.644809	3.649268	2.746958
9.831168	6.769780	6.025552	5.394693	4.253741	3.940955	4.025241	3.356940	4.385764	3.960688	3.816109
5.625444	9.831168	4.850919	6.141725	4.780032	4.465043	4.342567	3.887138	4.658761	3.168703	3.396754
5.506566	9.831168	9.831168	9.831168	9.831168	9.831168	4.766613	9.831168	9.831168	4.766613	2.652737
9.831168	9.600057	9.831168	9.831168	5.409646	4.612179	4.224800	3.873938	4.122384	2.966538	2.956846
9.831168	9.831168	9.831168	9.831168	9.831168	9.600057	9.831168	9.831168	4.497822	4.428883	4.318587
9.831168	9.831168	9.831168	9.831168	4.608661	4.119680	4.119680	4.070340	3.568914	3.568914	3.568914
9.600057	5.894738	6.190248	5.359644	5.658475	5.658475	5.658475	5.658475	5.658475	5.658475	5.658475
9.831168	9.600057	5.979156	5.654578	4.234833	4.129760	3.749541	4.171471	4.171471	2.783896	3.089411
9.831168	9.831168	9.831168	9.600057	9.831168	9.831168	9.600057	9.831168	9.831168	9.831168	4.449521
9.831168	9.831168	9.831168	9.831168	9.831168	9.831168	4.512166	4.158810	4.512166	3.835594	3.442422
5.299817	9.831168	9.600057	5.033654	9.831168	9.831168	9.600057	9.831168	9.831168	3.065703	2.659371
9.600057	9.831168	4.981216	9.831168	9.600057	9.831168	9.831168	7.199280	7.199280	7.199280	3.758972
9.831168	5.162785	9.600057	9.600057	9.600057	9.831168	4.376197	3.588992	3.533476	2.890557	3.421240
9.831168	9.600057	9.600057	4.766613	9.831168	9.600057	9.600057	9.600057	9.831168	3.421240	2.992515
9.831168	9.831168	5.202338	9.831168	9.831168	9.831168	5.553321	5.489703	5.489703	5.489703	5.489703
9.831168	9.831168	9.831168	9.600057	9.600057	9.600057	9.831168	9.600057	9.831168	4.766613	3.077663
9.831168	9.600057	9.831168	9.831168	9.831168	4.766613	5.033654	5.274558	5.274558	5.274558	5.274558
9.831168	5.335888	5.575444	4.542409	5.118179	4.166867	4.389280	3.923906	2.872368	2.844026	3.078416
9.831168	9.831168	9.831168	9.831168	9.831168	9.831168	5.017339	9.831168	4.766613	4.068541	2.811197
9.831168	9.831168	9.831168	5.489703	5.636082	5.489703	5.489703	5.489703	5.489703	5.489703	5.489703
5.846118	5.797042	9.600057	4.874470	9.831168	9.831168	9.831168	9.831168	3.672050	3.271661	3.445651
9.831168	9.831168	9.600057	9.831168	5.660917	4.957434	5.550266	4.789590	4.642651	4.139364	3.587285
5.806307	9.831168	9.831168	9.600057	9.831168	4.073508	3.440261	3.657653	3.545109	3.221677	2.915177
9.831168	5.518740	9.831168	9.831168	9.600057	9.831168	9.831168	4.766613	9.831168	9.831168	2.524675
5.247296	9.831168	5.291492	4.560542	6.227289	4.751752	4.354322	4.567222	3.329842	3.161861	3.161861
9.831168	9.600057	9.831168	4.766613	9.831168	4.174233	4.174233	4.174233	3.393673	3.393673	4.174233
9.600057	4.947920	5.891358	5.823449	5.823449	4.926191	5.170356	4.283260	4.283260	4.283260	4.283260
9.831168	4.923775	5.052200	5.164598	4.353333	4.359911	4.498721	4.362834	4.498721	3.171975	2.872197
9.831168	9.831168	9.831168	9.831168	9.831168	4.766613	4.766613	4.766613	9.831168	3.256222	2.957606
9.831168	9.831168	5.097332	9.831168	9.600057	9.831168	9.831168	9.600057	9.831168	3.220139	3.446159
5.466572	9.600057	9.831168	5.033654	4.766613	9.831168	4.766613	3.621737	3.213460	3.038178	2.954089
9.600057	9.831168	6.143575	5.650799	5.650799	5.650799	5.650799	5.650799	5.650799	5.650799	5.650799
5.447624	9.600057	9.831168	9.831168	4.864641	5.701983	4.464082	4.456822	4.593322	4.153354	4.153354
9.831168	9.831168	6.821854	5.951350	5.946966	5.750053	5.132109	5.188710	4.031588	3.159551	3.118086
9.831168	9.600057	6.211764	4.488700	5.582695	4.933067	4.148766	3.843585	3.769146	3.286835	3.130750
9.831168	9.831168	9.831168	6.124841	5.424337	5.652916	4.212062	4.271783	4.080599	3.909873	3.568914
9.831168	9.831168	9.600057	9.831168	9.831168	9.600057	9.831168	9.831168	9.831168	5.363308	5.363308
9.831168	9.831168	5.510894	9.831168	9.600057	4.471350	4.264117	4.001289	4.023692	3.646193	4.001289
9.600057	9.831168	9.831168	9.831168	9.831168	9.831168	9.831168	9.831168	9.831168	9.831168	3.966402
9.600057	9.831168	9.831168	9.600057	4.563828	4.379478	5.575172	4.132511	4.563828	4.132511	2.829846
9.831168	9.831168	4.766613	9.831168	9.831168	4.766613	9.831168	9.600057	3.276211	2.962387	2.740799
5.238686	9.831168	6.375592	4.400331	4.829266	4.275021	4.217114	3.148718	2.833907	2.852748	2.492493
9.600057	9.600057	9.600057	9.600057	9.831168	9.600057	9.831168	4.033268	3.487267	3.393673	3.393673
9.831168	4.844153	9.831168	9.831168	9.831168	4.766613	9.831168	9.600057	9.831168	9.600057	4.035511
9.600057	9.600057	9.600057	5.150486	4.388003	4.892686	4.507898	3.906366	4.350827	4.119963	3.161861
5.322092	5.421693	5.215283	9.831168	5.521761	5.355669	4.737506	4.725041	4.207931	4.189084	4.725041
9.831168	5.800658	9.831168	9.831168	9.831168	4.766613	4.766613	4.766613	9.831168	3.125995	3.125995
5.583438	9.831168	9.831168	9.831168	4.766613	9.831168	9.831168	9.831168	4.426404	4.311149	4.311149
9.831168	9.831168	9.600057	9.600057	9.600057	9.831168	9.831168	9.831168	4.153354	4.153354	4.153354
9.831168	5.033654	6.091774	6.118969	5.562450	4.233858	5.562450	4.895975	4.895975	4.895975	4.895975
9.831168	9.831168	4.842364	4.374721	4.361763	5.238339	3.936729	3.674710	3.938893	3.272265	2.772931
9.831168	9.600057	9.831168	9.831168	9.831168	4.766613	4.766613	9.831168	9.831168	9.831168	3.421240
9.831168	5.084610	9.831168	9.831168	4.631292	4.370744	4.070783	4.070783	4.049569	3.450463	2.678400
9.600057	5.097706	5.033654	9.831168	9.831168	4.994592	4.181024	4.181024	4.235067	3.513581	3.513581
9.600057	5.033654	9.831168	9.831168	9.831168	6.578858	5.218030	6.578858	6.578858	5.218030	6.578858
9.831168	9.831168	9.600057	9.831168	5.431633	5.333464	5.333464	4.501136	4.138910	3.266712	3.202679
9.831168	5.077361	9.831168	9.831168	4.766613	3.931180	4.412882	3.459933	3.459933	3.946176	3.946176
9.831168	5.416653	9.831168	5.100307	9.831168	9.831168	9.831168	9.600057	9.831168	5.650799	4.912283
9.831168	6.750799	6.750799	5.489703	5.489703	5.489703	5.489703	5.489703	5.489703	5.489703	5.489703
9.831168	9.831168	9.600057	9.600057	4.766613	9.831168	4.881619	4.133196	3.931727	3.646387	3.393673
5.515330	5.423111	9.600057	4.766613	4.766613	4.766613	4.531943	3.393673	3.393673	3.393673	3.393673
9.831168	9.831168	5.274977	4.766613	4.650636	4.691903	4.162184	3.701813	3.701813	3.701813	3.701813
9.831168	6.143768	5.452546	6.330053	4.700308	5.676244	4.437009	4.034732	3.788156	4.174233	4.174233
9.831168	9.831168	9.831168	9.831168	9.831168	9.831168	9.600057	9.831168	3.568914	3.568914	3.032318
9.831168	9.831168	9.831168	9.831168	9.831168	9.600057	5.487599	5.274558	5.487599	5.487599	5.274558
5.465392	9.600057	5.033654	9.831168	9.831168	4.766613	9.831168	4.766613	2.984462	2.861932	2.861932
9.831168	5.275190	5.109442	9.831168	9.831168	9.831168	9.831168	9.831168	9.831168	2.567213	2.872197
9.831168	6.692551	6.193674	4.912343	4.569117	4.248891	4.667130	4.399328	4.248891	3.758663	2.728837
9.831168	9.831168	9.831168	9.600057	9.831168	9.831168	9.831168	9.831168	4.766613	3.873390	3.873390
9.831168	5.106112	5.789527	4.819313	5.538421	5.076067	4.336157	3.673684	3.144892	3.494627	3.046231
9.831168	9.831168	9.831168	9.831168	5.399013	5.299927	4.107429	4.121768	3.710638	4.122478	3.118429
5.321156	9.831168	5.009468	6.248495	5.732303	5.611898	5.139485	4.366562	4.366562	3.263935	3.132876
9.831168	9.831168	9.600057	9.600057	4.829235	5.575430	5.082069	4.829235	4.829235	4.829235	4.153354
9.600057	5.284356	5.453230	4.700386	5.111881	4.047612	4.365790	3.851988	3.828826	3.018051	3.114552
9.831168	9.600057	9.600057	4.766613	9.600057	4.766613	9.831168	9.831168	9.831168	4.766613	5.489703
5.131854	9.831168	9.831168	5.131176	9.600057	9.831168	5.103817	3.907858	3.822845	3.292534	3.191429
9.831168	5.313128	5.730416	9.831168	9.831168	9.831168	9.831168	9.831168	3.486425	3.409462	2.973365
9.600057	9.831168	9.831168	9.831168	9.831168	9.831168	9.831168	9.831168	9.600057	9.831168	7.047907
9.831168	9.831168	9.600057	9.831168	4.766613	5.009532	4.813079	4.869626	4.405289	3.648767	3.452442
9.831168	9.831168	4.766613	9.831168	9.831168	9.831168	9.831168	9.831168	9.831168	3.024567	2.429835
9.831168	9.831168	9.831168	9.831168	9.831168	9.831168	4.766613	4.564761	3.780881	3.772115	3.772115
5.290840	9.831168	9.831168	9.831168	9.600057	9.600057	5.305366	5.305366	3.503868	3.049742	2.853542
5.582035	5.263279	9.600057	5.036778	9.831168	9.831168	4.766613	9.600057	4.540984	3.748510	4.540984
9.831168	5.305469	5.265865	4.766613	9.831168	9.600057	9.831168	9.831168	4.766613	9.600057	2.611550
9.831168	5.315276	5.717045	4.714110	4.677550	4.884753	4.174233	3.876398	4.174233	3.563702	4.174233
9.831168	5.050402	9.831168	9.831168	5.507141	4.636909	3.943332	4.991015	4.101423	4.031952	4.416394
9.831168	9.831168	9.600057	9.831168	9.831168	4.766613	9.831168	9.831168	5.384291	5.384291	3.873390
5.375684	9.831168	9.600057	5.056396	9.600057	9.831168	9.831168	3.994230	4.187947	3.201015	3.421240
9.831168	5.194383	9.831168	9.831168	9.831168	9.831168	9.831168	9.831168	9.600057	9.831168	4.725041
9.831168	5.400683	6.273593	6.348016	4.124783	4.998104	4.066778	4.206619	3.859467	3.178880	2.558758
9.831168	6.683039	4.739610	5.725755	5.279840	3.761310	4.252893	3.428306	3.037522	3.012841	3.012841
9.831168	5.118653	9.831168	9.600057	9.831168	4.337110	4.350779	3.727885	3.634194	3.960105	2.998475
6.018496	5.067211	9.831168	9.831168	9.831168	9.600057	9.831168	9.831168	3.438517	3.438517	3.772115
9.600057	5.172853	9.831168	9.600057	9.831168	4.766613	9.831168	9.831168	9.600057	9.831168	2.954279
9.831168	9.600057	9.831168	9.600057	9.831168	4.281057	4.820569	5.301859	5.301859	5.301859	4.509158
5.266918	5.185467	9.600057	9.831168	9.831168	9.600057	4.766613	3.735467	4.027531	3.704305	3.034367
5.141513	9.831168	4.793675	4.985982	4.650088	5.275346	4.354492	3.688874	3.845676	3.845676	2.775695
9.600057	9.831168	9.831168	6.192182	4.398647	4.666385	4.083353	4.083353	4.083353	4.083353	3.459933
9.831168	9.831168	9.831168	9.831168	9.831168	9.831168	3.643301	4.008771	3.393002	3.308375	3.308375
5.655165	6.660643	6.660643	6.660643	5.363308	5.363308	5.363308	5.363308	6.660643	6.660643	5.363308
9.831168	9.600057	9.600057	4.766613	4.766613	4.766613	3.698789	4.269463	3.771168	3.123022	2.744958
9.831168	9.831168	9.600057	9.831168	5.570301	4.719140	5.356729	4.884024	3.882952	3.955169	3.563448
9.831168	9.831168	9.831168	6.332308	4.716693	5.277491	4.041636	3.853839	3.484465	3.344815	3.195591
5.488607	9.831168	9.831168	9.831168	9.600057	9.831168	9.600057	3.638204	3.282904	3.247703	2.926829
9.831168	9.831168	9.831168	9.831168	9.831168	9.831168	9.600057	9.600057	4.153354	4.153354	4.153354
9.831168	9.831168	9.831168	9.831168	9.831168	9.831168	4.356881	3.128515	3.708195	3.669254	2.842885
5.574839	5.033654	9.831168	9.831168	9.600057	4.766613	4.766613	9.600057	9.600057	3.185815	2.592438
5.463740	9.831168	9.831168	5.586375	5.036153	5.036153	4.311149	4.311149	4.455582	5.036153	4.311149
9.831168	9.600057	9.831168	5.856275	4.192111	4.748864	3.852997	3.344628	4.172989	3.835410	3.567184
9.831168	9.831168	9.600057	9.831168	9.831168	9.831168	9.831168	9.831168	9.831168	4.766613	3.568914
9.600057	9.831168	9.831168	9.600057	4.766613	4.766613	9.831168	9.831168	9.831168	9.831168	5.923756
9.831168	9.831168	9.831168	5.836228	4.285562	3.964615	4.132707	4.263646	3.851352	3.489263	3.169058
9.831168	9.600057	9.831168	4.766613	4.533893	4.201667	4.031176	4.251487	4.014991	2.984753	3.409440
9.831168	9.600057	9.831168	9.831168	9.831168	3.895664	3.573553	3.380233	3.428815	3.428815	2.968111
9.600057	5.149756	4.766613	4.956053	9.600057	9.831168	9.600057	9.831168	4.829052	4.766613	4.766613
9.831168	5.357650	6.709856	5.403490	6.181788	5.050623	4.597084	4.057243	3.583993	3.180292	3.161861
9.831168	9.831168	9.831168	9.831168	9.831168	9.831168	4.766613	9.600057	3.957189	3.636461	3.002588
9.831168	9.831168	9.600057	9.831168	9.600057	9.600057	9.831168	9.831168	9.831168	3.273134	3.596602
9.831168	9.831168	9.831168	9.831168	9.831168	9.831168	9.600057	9.600057	9.831168	9.831168	2.783754
9.831168	9.831168	5.198698	5.104372	4.766613	9.831168	9.831168	9.831168	9.831168	9.831168	3.390004
9.831168	9.831168	5.033654	5.033654	4.766613	4.766613	9.831168	9.600057	3.565973	4.145711	4.468861
5.735080	9.831168	5.472714	9.831168	9.831168	9.831168	9.600057	9.600057	4.224324	3.653624	3.452480
9.600057	9.831168	9.831168	9.600057	6.247013	5.032958	5.151249	4.023917	4.271011	3.169058	3.229484
9.831168	9.831168	9.831168	9.831168	9.600057	4.733794	4.684821	3.763269	3.275905	2.980429	2.754205
9.600057	9.600057	9.831168	5.083431	4.225405	4.114094	4.111183	3.849641	3.248633	3.440434	2.989126
9.600057	9.831168	9.831168	9.831168	9.600057	4.766613	4.766613	3.987865	3.540268	3.706721	3.393673
9.831168	9.831168	9.831168	9.831168	5.938940	7.637283	5.938940	5.938940	5.938940	5.938940	5.938940
9.831168	9.831168	9.831168	4.766613	9.600057	9.831168	4.766613	9.831168	4.766613	9.831168	2.618517
5.619908	9.831168	5.369755	9.600057	9.831168	9.831168	9.831168	5.036680	9.600057	9.831168	4.920002
9.831168	9.600057	9.831168	5.547757	5.298005	4.935251	4.000360	4.265296	3.957999	3.237434	3.184470
9.600057	9.600057	9.831168	9.600057	9.831168	9.831168	9.600057	9.831168	9.831168	4.766613	2.784457
9.600057	9.831168	9.831168	4.727377	5.004876	3.850600	4.618755	4.259859	4.099373	4.259859	2.304432
9.831168	4.868677	5.008033	4.620478	4.438603	4.110345	4.325143	3.599219	3.846912	3.568914	3.568914
9.831168	9.831168	9.831168	9.831168	4.766613	4.098289	4.933946	4.639415	4.639415	4.032967	4.639415
9.831168	5.292852	9.831168	9.831168	5.108001	9.831168	9.831168	9.831168	6.037479	6.037479	6.037479
9.600057	9.831168	5.045600	9.831168	4.987540	4.514029	4.316660	4.189084	4.189084	4.189084	4.189084
9.831168	9.831168	5.033654	9.831168	5.033654	9.831168	9.831168	5.318284	5.163493	5.163493	5.163493
9.831168	9.831168	9.831168	9.831168	9.831168	9.831168	9.831168	5.244602	4.766613	9.831168	3.415160
9.831168	9.600057	9.831168	9.831168	9.831168	4.766613	3.992348	4.044424	3.478686	2.906005	2.750686
9.831168	9.831168	9.831168	4.799130	5.257135	4.231162	5.084534	4.278197	4.060712	3.421240	4.056361
9.831168	9.831168	4.807325	9.831168	4.766613	9.831168	4.766613	3.059642	3.668149	3.170445	3.080299
9.831168	9.831168	9.831168	9.600057	4.934404	4.039858	3.934178	3.617432	3.130382	3.493185	2.589310
9.831168	9.600057	4.948429	9.600057	9.600057	9.831168	4.766613	9.831168	9.600057	2.563196	2.724292
9.831168	9.831168	9.831168	9.831168	9.831168	9.831168	9.831168	3.482796	3.074538	3.041690	3.161489
5.912753	9.600057	9.831168	9.831168	5.021259	4.506012	4.043308	4.043308	3.946753	4.043308	2.872197
9.831168	9.831168	4.929767	9.831168	9.831168	9.831168	3.337019	3.264825	2.878580	3.594292	3.735615
9.831168	9.600057	5.374118	5.288817	4.132118	4.105132	3.568914	3.568914	3.568914	3.568914	3.568914
9.831168	9.831168	9.831168	9.831168	9.831168	3.837433	5.022129	4.203074	4.959948	4.959948	2.815640
9.831168	9.831168	9.831168	4.766613	9.831168	9.831168	9.831168	3.467858	3.325633	2.605806	2.540903
9.831168	9.600057	5.070054	5.848821	5.031852	4.879683	4.910943	4.171801	3.771854	3.203352	2.863273
9.831168	9.831168	9.600057	9.831168	9.831168	4.766613	9.831168	9.831168	3.812620	3.206695	3.212126
9.831168	4.906395	4.766613	4.766613	3.883779	4.123386	4.542095	3.994737	2.984289	3.391622	2.792034
9.831168	9.831168	9.831168	4.766613	9.831168	9.831168	4.766613	9.831168	3.767558	3.752458	2.852006
9.831168	9.600057	6.061327	6.228424	5.591841	5.146250	4.282691	4.033956	4.033956	4.033956	4.033956
9.831168	6.690693	5.146117	4.501193	4.995079	4.310964	4.457888	3.779569	4.548107	3.875040	3.064806
9.831168	9.831168	9.831168	9.831168	9.831168	9.831168	9.600057	9.831168	9.600057	4.766613	5.650799
9.831168	5.481453	9.600057	9.831168	9.831168	4.735199	3.745035	4.071558	3.317207	2.840296	2.832450
9.831168	5.395836	9.831168	9.831168	9.831168	6.167094	4.364797	4.364797	6.167094	6.167094	6.167094
9.831168	9.831168	9.831168	9.831168	4.200968	3.999369	4.734929	5.010299	4.480368	3.603871	3.665538
9.831168	9.831168	6.807422	5.292134	6.737307	6.018783	4.357494	4.364797	4.364797	2.881556	4.364797
5.359051	9.831168	9.831168	9.831168	9.831168	5.034217	5.746743	4.494606	4.318587	4.318587	4.318587
9.831168	6.077362	5.742054	4.834084	4.096296	5.164475	4.929532	4.098284	3.915972	3.507915	3.334288
9.831168	9.831168	9.831168	9.831168	9.831168	4.766613	9.831168	9.600057	9.600057	9.600057	5.358387
9.831168	9.831168	9.831168	9.831168	9.600057	9.831168	4.961742	9.831168	9.831168	3.590212	3.628440
9.831168	9.831168	9.831168	9.831168	9.831168	9.831168	4.597550	4.597550	4.597550	4.597550	4.597550
5.434816	5.512716	9.831168	9.831168	9.600057	9.831168	4.706154	3.857583	4.378132	4.042893	3.265230
9.831168	9.831168	9.831168	9.831168	9.831168	9.831168	9.600057	9.831168	3.729413	3.031923	2.941621
9.831168	5.962563	6.288254	4.656489	4.998561	4.926360	3.976912	4.337455	3.710063	3.028164	3.004559
9.600057	9.831168	9.600057	5.033654	9.600057	9.600057	3.961080	4.416509	4.416509	4.610227	2.964366
9.831168	9.831168	9.831168	9.600057	9.831168	9.831168	4.275548	4.858698	3.401216	3.068452	3.591812
9.831168	7.024387	5.503523	6.310495	4.899716	6.167094	4.417540	6.167094	4.364797	6.167094	6.167094
9.831168	9.600057	9.831168	9.831168	9.831168	5.805237	5.805237	9.600057	5.669351	9.600057	2.835163
9.600057	9.831168	5.230916	4.426404	5.257069	4.426404	4.311149	4.311149	4.311149	4.311149	4.311149
5.396670	9.831168	9.831168	5.033654	9.600057	9.831168	9.831168	9.831168	9.831168	4.766613	2.749821
5.546748	9.831168	9.600057	5.651923	5.827652	4.456008	5.245031	4.996703	3.482676	3.990685	3.169058
9.831168	9.831168	9.831168	9.831168	9.831168	4.337930	4.457501	4.457501	4.457501	4.457501	2.840519
9.831168	9.600057	9.831168	9.831168	9.831168	9.831168	9.831168	9.831168	4.766613	5.489703	4.931763
9.600057	9.600057	5.075744	9.831168	9.831168	4.360678	4.252770	3.470597	3.858055	3.275507	3.652218
9.831168	9.831168	5.809004	5.183143	4.466500	4.418359	3.536928	3.175242	3.233613	3.055534	2.793512
5.025530	5.069497	5.344873	9.831168	9.831168	9.831168	9.831168	4.766613	4.890672	3.835562	3.361427
9.831168	9.831168	5.102590	6.379050	4.802027	5.451598	4.802027	5.451598	5.209383	5.209383	5.209383
9.831168	9.831168	9.831168	9.831168	9.831168	9.831168	3.859757	3.303145	3.242074	3.179016	3.161861
9.831168	9.831168	5.161144	6.126288	5.933241	4.185058	3.993375	4.378399	3.724414	3.027794	3.367708
9.831168	6.502646	5.022109	5.361353	3.905233	4.616272	4.665566	3.609825	3.570490	2.764806	2.533616
9.831168	9.831168	5.426606	5.283188	9.831168	9.600057	9.831168	9.831168	9.831168	9.831168	2.784330
9.831168	9.600057	9.831168	4.766613	9.831168	9.600057	4.174114	3.772916	3.662491	3.471875	3.318255
9.831168	5.447998	9.831168	9.831168	9.831168	9.600057	5.033654	4.766613	9.831168	3.458964	3.152396
9.831168	9.831168	5.033654	9.831168	9.831168	5.351314	5.019797	5.019797	4.725041	4.725041	4.725041
9.831168	9.831168	9.831168	4.544779	4.491568	3.870132	4.388453	3.988353	3.775079	3.416571	3.341464
5.404379	9.831168	9.831168	9.831168	9.831168	9.831168	9.831168	9.600057	3.300836	2.751179	2.564550
9.831168	9.600057	9.831168	9.831168	9.831168	9.831168	9.831168	5.049105	3.966402	3.966402	3.966402
9.831168	9.600057	9.831168	5.164992	9.831168	4.057352	4.524108	3.472861	3.508923	3.149508	3.395727
9.600057	9.831168	6.537129	5.535085	4.480054	4.836194	5.029912	3.725001	3.541615	3.393673	4.174233
9.831168	5.033654	9.831168	9.831168	9.831168	9.831168	9.831168	9.831168	9.600057	9.600057	2.977446
9.600057	9.831168	9.831168	9.831168	9.831168	9.831168	9.831168	4.973778	3.927934	3.837307	2.528615
9.600057	9.831168	9.831168	9.831168	9.831168	4.067939	4.206353	3.551080	3.023390	2.973540	2.915177
9.831168	6.922936	4.564028	6.012155	5.051422	4.517344	4.565021	3.589281	3.699865	3.055266	2.827974
5.918475	9.831168	9.600057	9.600057	9.600057	9.831168	4.766613	4.895975	3.816109	3.816109	5.562450
9.831168	9.831168	9.831168	9.831168	9.831168	9.600057	5.377576	3.440399	3.135082	2.927190	3.012397
9.831168	9.831168	9.831168	9.831168	9.831168	9.831168	9.831168	9.831168	9.831168	9.831168	3.940498
9.831168	9.600057	9.600057	5.033654	9.600057	9.831168	9.831168	9.831168	4.725041	4.633567	3.161861
9.831168	9.831168	4.766613	5.597041	5.112181	4.819409	4.242374	4.766048	4.531877	3.589201	4.117788
5.527169	9.831168	4.956799	5.885420	5.472826	5.022604	4.374522	4.225744	3.870991	3.070655	2.782712
9.831168	9.831168	9.831168	9.831168	9.831168	9.831168	9.831168	4.766613	9.831168	3.707098	3.707098
5.618002	9.831168	9.831168	4.516735	4.562355	4.207436	4.004976	3.758365	3.865055	2.980287	2.821913
9.831168	9.831168	9.831168	9.600057	5.033654	3.997141	4.301555	3.107405	3.036271	2.847712	4.931763
9.831168	9.600057	9.831168	9.831168	4.228429	4.027753	4.750076	4.544890	4.320798	3.676723	3.676723
9.600057	9.600057	9.831168	9.831168	9.831168	9.831168	4.766613	4.785351	3.624191	3.706333	2.965107
9.831168	9.600057	9.600057	9.831168	5.033654	9.831168	3.957238	4.215468	3.056954	2.788956	2.925420
9.831168	9.831168	9.831168	9.831168	9.831168	4.061036	3.846222	3.846222	3.846222	3.491866	2.921993
9.831168	5.625227	5.219425	4.877778	5.103512	4.033649	4.261713	3.585069	2.976222	3.314404	3.209222
9.831168	9.831168	9.831168	4.927093	4.537291	4.596135	4.299182	3.514433	3.450286	3.365253	3.365253
9.831168	9.831168	9.831168	4.683635	4.239992	4.552263	4.238894	3.734748	3.949656	3.294491	3.588620
```
