## Supplementary File 1 for "Novel Comparison of Evaluation Metrics for Gene Ontology Classifiers Reveals Drastic Performance Differences": max_Resnik_score_D.elab

```
# goa_pos:  data/mouseFunc.genego.sc
# goa_neg:  data/mouseFunc.genego.neg.sc
# obo_file: data/go.obo
# ic_file:  data/ic.ext.tab
# prop_par: F
# rot_pos:  T
# R:        2
# rseed:    1
# mode:     LIST=go,TH=th,SUMF1=mean,SUMF2=max,SF=score_D,SIMF=Resnik,MINCS=10,GOC=46316
0.000000	0.100011	0.200022	0.300033	0.400000	0.500011	0.600022	0.700033	0.800000	0.900011	0.999978
4.637214	5.168560	5.050492	5.168560	5.050492	3.964229	3.773266	2.887095	2.783981	2.576226	2.519647
5.050492	5.390871	5.653539	4.395847	3.982516	4.457435	3.131536	3.510018	2.773258	2.375834	2.053706
6.188403	5.168560	5.050492	5.050492	5.168560	5.050492	5.168560	3.536716	2.575019	2.718950	2.161466
5.963767	5.535884	4.672455	5.168560	5.168560	5.050492	5.168560	5.168560	5.168560	2.356663	2.037898
5.264092	5.830942	5.275546	5.050492	5.050492	5.050492	3.372594	5.168560	5.168560	5.168560	1.941140
4.770748	4.598319	5.480795	5.050492	4.217569	4.210952	3.521649	3.219872	2.708840	2.626191	1.925523
6.217548	5.525857	5.597990	5.168560	5.168560	5.168560	3.501766	3.662407	3.219155	2.506536	2.090579
5.050492	5.471210	5.095091	3.891517	4.749587	3.999675	3.849900	2.928312	2.781244	2.672690	2.008412
5.465867	5.608832	5.168560	4.263228	5.050492	5.168560	5.168560	3.011742	2.586982	2.425967	2.425967
5.916171	5.425016	4.611800	5.168560	5.168560	5.168560	3.824027	3.172611	2.869152	2.869152	2.869152
5.853190	5.050492	5.168560	4.069848	3.713088	3.613134	4.019354	2.915716	2.823314	2.713317	2.071074
5.050492	5.050492	5.562493	5.168560	4.591538	4.402358	3.951399	3.578033	2.948928	2.443591	2.191744
6.225960	6.010256	5.374994	5.238823	5.168560	3.784471	3.295569	3.178097	3.122916	2.586748	2.023133
5.050492	4.658735	5.168560	5.168560	5.168560	5.168560	3.201126	5.168560	5.168560	2.674312	2.269101
5.620317	5.868120	5.272186	4.344090	4.739339	3.838164	3.262233	3.068895	2.776535	2.445469	2.147247
6.156247	5.168560	5.540664	5.168560	5.168560	5.168560	5.168560	5.168560	5.168560	2.686900	2.331290
5.343960	5.168560	5.168560	5.168560	4.838557	4.190228	3.235137	2.886797	2.804654	2.652752	2.111466
4.754415	5.472098	4.289092	5.050492	5.168560	5.050492	5.168560	5.168560	2.688537	2.702781	1.965514
5.691726	5.187337	5.168560	5.168560	4.032896	3.963909	3.740690	3.410091	2.816606	2.404201	2.192073
5.837476	5.050492	5.168560	4.219842	5.168560	5.168560	3.786941	3.399789	2.720260	2.586183	2.131010
6.226114	5.459375	5.311902	5.050492	3.731272	4.299288	3.529758	3.415273	2.973220	2.663816	1.948596
5.442849	5.168560	5.696526	5.168560	3.664084	5.168560	3.645398	2.931926	2.791477	2.491492	2.120150
5.050492	5.050492	5.168560	4.833652	3.650968	4.115621	4.106311	3.352637	2.806514	2.637597	2.096899
4.845432	5.198704	5.279415	4.685386	4.545053	3.817916	3.923744	3.542753	3.085420	2.376501	2.029894
5.392972	5.181010	5.050492	5.168560	5.168560	5.050492	5.168560	5.050492	5.168560	2.581233	2.110671
5.118151	5.901632	5.168560	5.050492	5.050492	5.168560	5.168560	5.168560	2.653277	2.461147	2.271082
5.943476	5.846520	4.399497	4.460189	4.734557	4.495982	3.307011	2.935413	2.637237	2.664597	2.171385
5.050492	5.527804	5.168560	4.181637	5.050492	5.168560	3.116205	3.742713	2.577489	3.742713	3.742713
5.696026	5.050492	5.050492	5.050492	5.050492	5.168560	5.050492	5.168560	5.168560	2.869152	2.869152
5.136233	5.050492	5.427404	5.050492	5.168560	5.050492	3.858298	3.513175	2.795709	2.393255	1.934914
6.246754	5.364073	5.050492	5.202302	5.168560	4.486924	3.233070	2.877162	3.154764	3.133283	3.133283
5.259424	5.050492	5.168560	5.244676	3.741397	5.168560	5.168560	5.050492	5.168560	2.539507	2.090899
5.372616	5.168560	4.534631	4.724737	4.249968	4.146786	3.838627	3.599085	3.031040	2.728162	1.925895
4.840895	5.050492	5.168560	5.168560	4.255537	3.795558	3.944298	3.058506	2.782530	2.598148	2.760263
5.106023	5.050492	4.413054	5.168560	5.168560	3.405712	5.168560	5.050492	5.168560	5.168560	2.308880
5.379049	5.496365	4.545484	5.168560	4.351524	4.069029	3.717255	3.332138	3.055144	2.598580	2.038500
5.906058	5.484008	4.569797	4.064251	5.168560	4.410391	3.999267	3.350913	2.783823	2.708070	2.220292
5.498229	4.530690	5.303066	5.168560	5.168560	3.656256	3.155968	3.607100	2.626135	2.305397	1.925735
5.739993	5.050492	5.168560	5.050492	5.168560	5.050492	3.977364	3.129780	2.756331	2.516595	2.364248
5.801024	5.050492	5.197151	5.050492	3.986261	5.168560	3.149054	5.050492	5.168560	2.696820	1.958307
5.050492	4.772001	5.482067	4.319119	4.175792	3.477739	3.778559	3.347132	3.140512	2.487478	2.119431
5.086312	5.465881	5.050492	5.259857	4.045120	3.464820	5.050492	5.168560	2.624031	2.447325	1.997228
5.374055	5.545734	5.168560	4.478852	4.316855	3.606614	3.900196	3.118790	3.084351	2.440497	2.095114
5.520889	5.759941	5.168560	5.168560	5.168560	5.168560	3.272289	2.878152	5.168560	5.050492	2.577012
6.020029	5.769078	5.168560	5.168560	5.168560	5.050492	3.588273	3.288002	2.835369	2.410555	2.325077
5.050492	5.347458	5.650297	4.849997	4.103267	3.575226	3.595762	2.918992	2.989772	2.281092	2.124209
5.050492	5.168560	4.320631	5.269014	5.168560	5.050492	3.471450	5.168560	2.769149	2.664817	1.943881
6.262851	5.699919	4.593315	5.168560	3.817454	5.168560	4.053224	3.252201	2.975678	2.586145	2.080493
5.661676	5.562950	5.315207	4.006281	4.733160	3.743809	4.051288	3.428359	2.793075	2.654384	2.084862
6.124889	5.050492	4.538369	5.096891	4.178876	3.861945	3.614993	3.475409	3.584325	3.406934	2.782535
5.151998	5.050492	5.050492	5.050492	5.168560	5.168560	3.149587	3.124960	2.761715	2.413722	2.387103
5.050492	5.168560	5.168560	4.241587	5.168560	5.168560	5.168560	5.050492	5.050492	2.588021	2.053938
5.962671	5.947663	5.658410	4.118183	4.246623	4.404415	4.013118	3.318166	3.241510	2.387939	1.929659
5.494381	5.453335	5.642110	5.050492	5.168560	5.050492	5.050492	5.168560	2.619575	2.528870	2.119385
5.604774	5.343841	4.216457	5.168560	3.902677	5.168560	5.168560	3.344413	2.978702	2.387883	2.177092
5.292884	5.832808	5.072313	3.939596	4.778919	3.991031	3.639062	2.886547	2.661346	2.551684	2.154239
5.067861	5.397862	4.264722	5.050492	5.050492	5.050492	5.168560	3.104779	3.062286	2.293292	2.471801
5.608194	5.168560	5.512365	5.168560	5.168560	3.636544	3.829136	3.658121	3.658121	3.268861	3.268861
4.903911	5.356774	5.234424	5.168560	5.168560	5.168560	5.168560	5.168560	5.168560	5.050492	2.110746
5.050492	5.925308	5.168560	5.168560	3.910015	4.500026	3.889649	3.200758	3.049613	2.563332	2.249363
6.308904	5.843769	5.168560	5.168560	5.168560	3.617082	3.542819	3.416840	3.047167	2.999951	2.649280
4.932950	5.508176	4.299571	5.050492	4.531814	3.597550	3.734374	3.278286	2.881011	2.297698	2.196007
6.076469	5.374274	5.403897	5.050492	5.168560	5.050492	3.333762	5.168560	3.156990	2.915659	2.915659
5.050492	4.487475	5.168560	5.168560	4.085852	3.476045	3.728754	3.041554	2.830935	2.583049	2.031966
6.204851	5.325118	4.298405	4.499913	4.489848	3.676835	3.752377	3.449261	3.163917	2.756153	2.076572
5.087903	5.285961	5.168560	5.168560	5.168560	4.381593	3.299988	3.293948	2.683043	2.407028	1.916785
5.596808	5.809643	4.494702	5.168560	4.287873	4.114843	3.817259	3.653868	2.752516	2.426855	2.178278
5.166023	5.243719	5.290431	5.168560	4.386212	3.810755	3.158234	3.407119	2.750713	2.464673	2.131588
4.787064	5.950659	5.050492	4.125874	5.050492	5.168560	5.168560	3.636985	3.127043	2.495853	2.036441
5.337204	5.184610	5.050492	4.201486	5.050492	5.050492	4.019870	3.301497	2.929457	2.498324	2.136086
6.226069	5.809580	5.050492	4.819897	3.880430	3.429814	4.097854	3.002163	3.147511	2.487118	2.157942
5.375523	5.050492	5.236208	5.168560	5.168560	3.703647	3.280333	3.060164	2.949400	2.316030	2.165130
5.171329	5.168560	5.403354	5.168560	5.168560	5.168560	5.168560	3.646540	3.140270	3.140270	3.140270
5.161719	5.580353	4.890691	4.589072	4.767773	3.664980	3.795317	3.134192	3.134192	2.378330	2.378330
6.076120	5.944366	5.168560	4.128897	5.168560	5.168560	3.316989	5.168560	2.852512	2.637811	2.004712
6.190451	4.685181	5.168560	5.168560	5.168560	5.050492	5.168560	5.050492	2.696484	2.283409	2.171385
6.170821	5.624423	5.625487	5.050492	5.168560	5.168560	5.168560	5.168560	2.605324	2.297313	2.213184
5.303637	4.635379	5.453351	4.467348	3.881434	3.760720	3.679721	3.037958	3.052876	2.424143	2.142276
5.050492	5.245248	5.551300	5.168560	4.001695	3.867065	3.241912	3.389280	3.016348	2.448153	2.075514
5.908620	4.871322	4.605795	5.168560	5.168560	5.050492	5.168560	5.168560	5.168560	5.168560	2.449684
5.324409	5.050492	5.168560	5.050492	4.202075	3.941617	4.100450	3.501260	2.616162	2.338770	1.952284
5.228407	5.480430	5.168560	5.168560	4.128734	5.168560	5.168560	5.168560	5.168560	2.581233	1.963174
4.989327	5.168560	4.452675	4.048622	4.753651	3.542870	3.338325	3.294891	2.698687	2.665273	2.160318
5.232167	5.832764	4.574190	5.168560	5.050492	5.168560	5.168560	5.168560	5.168560	5.168560	2.044817
5.819688	4.723399	4.940668	4.358733	4.029095	3.532399	3.822318	3.063302	2.918412	2.384665	2.384665
6.236076	5.054169	5.281952	4.459537	4.509932	3.956475	3.347935	3.529425	3.153369	2.344475	2.068211
5.579052	5.667224	4.972107	4.105050	4.123224	3.552508	4.012200	3.405126	3.405126	3.347293	3.347293
5.916740	5.814153	4.519379	4.613521	3.991933	4.429967	4.013753	3.049650	2.913647	2.645857	1.965241
4.750245	5.168560	5.050492	5.168560	5.168560	3.476801	5.168560	3.519907	2.774966	2.384727	2.516764
4.993655	5.914509	5.449737	4.303314	3.801127	3.693213	3.998477	3.371395	3.116224	2.546790	1.930387
5.281946	5.422328	4.706938	5.168560	5.168560	3.600797	5.168560	3.357331	2.739447	2.294895	2.024183
5.705124	5.168560	5.168560	5.168560	4.464775	3.776274	3.506509	2.880062	2.811085	2.390872	2.148921
5.951357	4.347324	4.636317	5.151438	4.500804	3.875143	3.226623	3.531974	3.170074	2.416540	2.093829
5.735234	5.168560	5.168560	5.168560	5.168560	5.168560	3.508719	3.369386	3.005774	2.443392	2.145669
5.050492	4.907001	5.050492	5.266129	5.168560	5.168560	3.292509	3.444469	3.149915	2.545825	2.249363
5.373664	5.871614	5.050492	5.259145	5.050492	5.168560	5.050492	3.078778	2.632817	2.438750	2.003515
5.055568	5.168560	5.168560	4.249559	5.050492	4.301467	4.028006	3.270378	2.917771	2.735055	1.938960
5.050492	5.945035	5.168560	5.050492	5.168560	5.168560	5.050492	2.985181	5.168560	5.168560	2.635528
5.861617	4.528353	4.202286	5.168560	5.168560	3.433871	3.333548	5.050492	3.909851	3.909851	3.747163
5.050492	4.838248	5.168560	5.168560	4.264224	4.493139	3.172988	2.914859	3.105407	2.688964	1.964302
5.159659	5.050492	5.208077	4.356933	5.050492	5.168560	5.168560	5.050492	5.168560	5.168560	1.990771
5.686949	4.656839	5.168560	5.168560	3.939192	3.770798	3.233202	3.199946	3.130322	2.338438	1.939945
5.764349	5.340141	4.538253	5.168560	5.050492	3.537760	5.168560	3.059815	2.848338	2.422802	3.089542
5.731429	5.525197	5.519729	5.168560	3.731661	3.504965	3.604009	3.264599	2.964082	2.430339	1.995673
6.275952	5.479747	5.050492	4.337807	4.426828	4.197800	3.697615	3.747163	3.909851	3.747163	3.909851
5.194629	5.802269	5.050492	5.168560	5.168560	3.571975	3.817719	3.610120	3.134082	2.307665	1.981170
5.896347	5.185472	5.168560	5.168560	5.168560	4.011008	3.931608	3.540895	2.656831	2.643429	2.083386
6.049262	5.227038	5.168560	5.168560	4.012278	3.618813	3.834071	3.225526	2.807962	2.621236	2.442846
4.760140	5.570977	4.345377	4.434231	3.815337	4.506186	3.463379	3.184091	2.943844	2.462653	2.543212
5.733527	5.669092	4.913518	4.432809	4.078136	3.589638	3.666461	3.421224	2.668706	2.356608	2.017316
5.362159	5.748437	5.442176	4.240900	5.168560	5.050492	5.168560	5.168560	2.669769	2.347427	2.182922
5.526054	4.872396	5.032139	4.989132	4.831877	3.745823	3.935085	3.186748	3.020910	3.020910	3.020910
5.050492	4.646350	5.168560	5.168560	3.911271	5.168560	5.168560	3.059066	5.050492	2.316608	2.193064
5.184015	5.968977	4.570094	5.272387	4.077891	5.168560	5.168560	5.168560	5.168560	2.247856	2.046544
5.196020	5.795440	5.663061	5.168560	5.050492	4.373295	3.663664	3.282618	3.178455	2.721269	1.994081
5.050492	5.263634	4.407327	4.626701	3.812171	3.474453	3.712704	2.910153	2.854336	2.455847	1.960153
6.248421	5.559914	5.050492	5.050492	5.168560	5.168560	3.671516	3.138903	2.824282	2.692888	2.163854
6.173692	5.050492	5.345298	5.212854	3.810352	5.168560	3.378783	5.168560	5.168560	2.529517	1.968675
5.073965	5.206943	5.168560	5.050492	5.168560	5.168560	5.168560	5.168560	5.168560	2.620455	2.018123
6.348445	5.459210	5.168560	4.649428	4.158069	3.824071	3.947080	3.469115	3.194810	3.194810	2.797079
5.050492	4.841164	5.367408	4.524210	4.687125	3.537379	3.172694	3.156090	3.061014	2.324190	2.398887
6.376860	5.050492	4.779741	4.983096	3.934312	3.524551	3.442224	3.272966	2.608565	2.513093	1.998507
5.092165	6.023501	5.405899	5.168560	3.977318	5.050492	3.423650	3.009621	3.036537	2.539052	2.014005
5.821546	5.868954	5.459179	5.168560	5.168560	5.050492	3.571880	3.212784	2.793026	2.289016	2.029562
6.273417	5.799766	5.221749	4.043273	4.852646	3.948444	3.687360	3.402261	3.161301	3.072464	3.074761
5.774613	4.904418	4.592617	4.833158	4.175048	3.510265	3.758685	3.282351	2.931280	2.283820	2.283820
4.890695	4.458195	5.168560	4.174449	5.168560	5.168560	5.168560	5.168560	5.050492	2.667554	2.372016
5.807201	5.890438	5.168560	5.168560	5.168560	3.819535	3.469287	5.050492	5.168560	5.168560	2.123505
5.504159	5.641157	5.059159	5.007730	4.458081	3.628216	3.939355	3.025806	2.741013	2.488423	2.031722
5.734605	5.001836	5.191522	4.857030	4.097921	3.693834	3.604621	3.294668	3.079750	3.079750	3.057191
5.259984	5.168560	4.269847	4.296934	4.839255	4.204044	3.754904	3.047856	2.690236	2.682896	2.199061
5.473717	5.050492	4.657909	4.017893	3.982860	5.050492	5.168560	3.305126	3.184713	2.516848	2.425967
5.050492	5.390290	5.050492	5.168560	5.168560	5.168560	5.168560	3.267288	3.192410	2.728092	1.992619
5.160115	5.937152	4.432150	4.877474	3.953555	3.450271	4.048553	3.016722	3.140520	2.589103	2.142329
6.297277	5.319362	4.275137	3.948826	5.050492	3.436712	5.050492	5.050492	5.168560	5.168560	1.960608
4.783698	5.391866	5.050492	5.168560	4.139944	3.618752	4.016112	3.551776	3.074424	2.490932	1.963270
6.020043	6.006902	5.168560	5.050492	4.090200	5.168560	5.168560	5.050492	2.737369	2.449984	2.064228
5.197655	5.168560	5.125874	5.291869	4.670412	4.456963	3.655411	3.228079	2.969842	2.457236	2.031359
4.728154	5.868451	5.050492	4.176536	4.491096	4.077977	3.839495	3.125988	3.087485	2.376368	2.084919
5.728153	4.746258	5.050492	4.044389	4.526019	3.739243	3.275618	3.739243	3.099180	3.739243	3.739243
5.893468	5.168560	5.168560	4.112126	5.168560	5.168560	5.168560	5.168560	5.168560	2.497329	2.016816
5.050492	5.942100	5.050492	4.481986	4.524440	3.681389	4.042099	3.278142	2.825755	2.411522	1.907691
5.995427	6.003265	5.050492	5.168560	4.660832	3.633508	3.619080	2.966872	3.098938	2.306549	1.917364
4.751983	5.719367	5.050492	5.050492	5.050492	5.168560	5.168560	5.050492	2.972736	2.355117	2.211118
5.735029	5.835802	5.419590	5.168560	5.168560	3.840610	3.541835	3.548620	2.682956	2.396909	2.195271
5.717298	5.212760	5.050492	5.168560	5.168560	5.168560	5.168560	5.050492	5.168560	5.050492	2.115482
5.779293	5.168560	5.050492	5.168560	5.168560	5.050492	5.168560	5.168560	5.168560	5.050492	1.979586
5.577921	5.506207	4.421356	4.286333	3.952015	3.937539	3.173853	3.397216	3.165544	2.566370	2.158608
6.376678	5.270605	5.168560	4.826265	3.664164	4.009334	3.345437	3.077525	2.784212	2.491504	2.191978
4.910677	4.376228	5.050492	5.168560	4.129744	3.898597	3.700872	3.122137	2.789416	2.614634	2.148763
5.771428	5.050492	5.168560	5.168560	4.201935	3.722809	4.048585	3.441968	2.908707	2.581139	1.915880
4.992281	5.978062	5.168560	5.168560	3.677953	3.815188	5.168560	5.168560	5.168560	5.050492	2.040240
5.824631	5.050492	5.050492	4.186977	5.168560	5.050492	3.765888	3.408513	2.664609	2.357458	1.937287
6.087974	5.835731	5.168560	5.168560	5.050492	4.442586	3.711326	3.554692	2.649001	2.648855	2.112738
4.902185	5.050492	5.311328	5.050492	5.168560	3.407557	5.050492	5.050492	2.688290	2.784152	2.784152
6.363070	5.875341	5.168560	5.050492	5.168560	3.632942	3.958000	3.210832	3.007270	2.413503	1.976513
5.974126	4.560444	5.510254	5.168560	3.761456	4.091482	3.738172	3.455608	3.140270	3.140270	3.140270
6.400699	5.168560	5.590101	4.339108	4.655059	4.363281	3.720145	3.002184	2.572263	2.551910	2.017593
6.378816	5.995908	4.192187	5.050492	3.746519	5.168560	5.168560	5.168560	2.753552	5.050492	2.164409
5.244816	5.050492	5.050492	5.168560	5.050492	5.050492	5.168560	5.050492	5.168560	3.195601	3.195601
6.125113	5.815479	5.443521	5.168560	4.819716	3.632884	3.819033	3.490567	3.162505	2.604894	2.033367
5.616781	4.537289	5.461800	4.260865	4.283300	4.382087	3.964244	3.465554	2.910112	3.095456	2.714506
5.169770	5.168560	5.211888	4.314242	5.168560	5.050492	3.457594	5.168560	5.050492	2.280001	2.179458
5.506197	5.050492	5.606715	4.053405	5.168560	5.168560	5.168560	5.050492	5.168560	2.669467	1.977704
5.874485	4.641259	5.446834	4.037508	4.164916	4.477275	3.575115	3.321817	2.872463	3.321817	3.321817
5.050492	4.539378	5.050492	5.168560	5.050492	4.110400	3.295095	2.897352	2.562700	2.250393	2.271082
5.701142	4.449979	5.168560	5.050492	5.168560	5.168560	5.168560	3.136128	5.050492	2.778248	2.778248
6.348651	5.465489	5.289728	4.089320	5.168560	5.050492	5.050492	3.486902	3.199550	2.418451	2.135703
5.050492	5.050492	5.050492	4.502944	3.979485	3.943226	3.602362	3.546475	3.095841	3.133283	3.133283
4.909460	5.168560	5.254684	4.757574	4.436945	3.768343	3.248138	3.146446	2.798461	2.648335	2.181801
5.284234	5.050492	5.177278	4.502470	4.342518	4.433775	3.795528	2.977881	3.109582	2.630970	2.314294
4.908611	4.442689	5.168560	5.168560	4.487062	3.410918	3.140993	3.278502	2.926822	2.522491	2.133686
5.050492	5.050492	5.574830	5.168560	5.168560	5.050492	5.168560	5.168560	2.800103	2.310734	2.166612
6.381285	5.272561	4.929178	4.292025	3.832998	3.858003	4.001076	3.616369	3.131650	2.361559	2.067300
5.178127	5.986435	5.168560	5.023377	4.283013	4.180773	3.305303	3.541824	3.073195	2.323780	2.016596
5.050492	5.050492	5.647351	5.168560	5.050492	5.168560	5.168560	5.168560	5.168560	5.050492	3.909967
5.050492	5.050492	4.529476	4.016327	4.683470	3.627894	3.596147	3.239732	2.691403	2.701564	1.972895
5.119710	5.168560	5.168560	5.168560	3.904255	3.511379	3.913632	3.516491	3.113794	2.855810	2.855810
4.641476	5.168560	4.529106	4.003752	4.850292	3.482731	3.958887	3.638787	2.885065	2.510476	1.965485
6.357669	5.883941	5.561162	4.247294	5.168560	5.168560	5.168560	5.168560	5.168560	5.168560	2.154785
5.110828	5.050492	5.168560	3.894698	4.599152	3.467130	3.428886	3.694889	2.618022	2.369154	1.966936
5.608718	4.686788	5.597957	4.013607	5.168560	5.168560	5.168560	3.276663	3.243236	3.276663	3.243236
5.050492	4.341341	5.365007	4.469366	4.174038	3.663585	3.999484	3.185548	2.886752	2.782535	1.946164
5.192551	5.371253	5.168560	4.055127	4.562627	3.749772	3.692788	3.489368	3.080982	2.659972	1.980025
4.995545	5.192685	5.543090	5.296935	5.168560	4.234900	4.023123	3.323553	3.088754	2.709251	2.547845
5.671678	5.050492	5.599391	4.789714	4.162164	4.262257	3.554676	3.539064	2.730236	2.658407	2.146551
5.465099	6.004904	5.340412	3.981465	4.512879	4.515165	3.643243	3.004937	3.084252	2.900300	2.900300
6.237229	5.362780	4.661640	4.341258	4.325304	4.199911	3.338808	3.410367	2.964365	2.257301	2.088354
5.798207	5.594471	5.050492	5.168560	5.168560	5.168560	5.168560	5.050492	5.168560	5.168560	1.964218
6.009800	5.539048	4.400552	4.268137	4.212095	4.148248	3.785895	3.275140	2.873257	2.461502	2.081434
5.209896	4.354504	5.168560	4.635528	4.777419	4.115738	3.832283	3.673245	3.068285	2.601358	2.132262
5.327120	5.250423	5.392978	5.168560	5.168560	3.567824	3.180302	3.125429	2.789709	2.667768	2.260954
5.050492	5.168560	4.154527	5.168560	4.185747	4.015762	3.244991	3.205260	2.726835	2.529646	2.189015
5.681267	5.050492	5.168560	5.168560	3.978873	5.050492	3.407298	5.050492	2.752053	2.638542	2.164165
5.908390	5.168560	5.050492	5.168560	5.168560	5.168560	5.050492	3.160149	3.008031	2.480367	1.999568
6.293489	4.393138	5.120369	3.966361	4.079043	4.431649	3.477164	3.535254	3.477164	3.477164	3.477164
6.053847	5.168560	5.649947	4.926774	4.290199	4.088634	3.277122	3.104935	2.983740	2.400370	2.249363
6.001609	4.764420	5.286691	4.234592	4.607828	4.181765	3.503608	2.999519	3.014704	2.472631	2.203406
5.039144	5.175573	5.629636	5.050492	3.654808	5.168560	3.754173	2.849115	2.940614	2.446328	2.160286
6.145342	5.354899	4.291467	5.168560	5.168560	5.168560	3.176833	5.050492	5.168560	2.680659	1.975651
5.685538	5.493347	4.319598	4.118922	5.168560	3.407797	5.168560	3.611528	2.843059	2.782535	2.782535
4.755709	5.202257	4.792761	4.481145	4.724525	3.547244	4.054231	3.503956	3.161932	2.619898	2.061289
5.050492	6.026832	4.613295	4.593456	3.881387	3.997797	3.735889	3.322099	2.825624	2.264678	2.122543
4.587192	4.845031	5.257299	5.168560	4.235777	4.017261	3.314690	2.876076	2.983417	2.600482	1.992948
5.788703	4.483999	5.196662	5.168560	5.168560	5.168560	3.484750	3.611988	2.657499	2.295623	2.056021
5.461689	4.500830	5.202999	4.310397	3.796976	4.309159	3.232540	3.206152	3.020354	2.577962	1.966953
4.682041	5.306520	5.589972	5.168560	5.050492	5.050492	5.168560	5.168560	2.832230	2.635734	2.177321
6.033342	5.311923	5.433337	4.517980	3.887145	4.064256	3.922294	2.918257	2.723985	2.506953	2.003588
5.032847	5.448671	5.168560	5.050492	5.050492	5.168560	5.168560	5.168560	5.168560	5.168560	1.951367
5.134288	4.407284	5.533061	5.168560	4.644847	4.259456	3.563483	3.423552	3.064790	2.574953	2.102772
6.047455	6.010679	5.168560	5.168560	3.970179	5.168560	5.168560	2.974919	5.168560	2.308614	1.938811
6.278601	5.168560	5.050492	5.168560	5.168560	5.168560	5.168560	5.168560	5.168560	2.497831	1.944212
5.469682	5.050492	5.168560	5.168560	5.050492	4.465753	3.236780	2.993241	2.897295	2.512459	2.030106
5.152189	5.544259	5.603192	5.299329	5.050492	5.168560	5.168560	3.075032	5.168560	2.549250	2.096862
5.442588	5.168560	4.287503	4.045173	5.168560	5.168560	5.168560	5.050492	5.168560	2.581233	2.191326
5.098647	5.838892	5.050492	5.168560	5.168560	3.757485	5.168560	5.168560	5.168560	3.089442	3.089442
4.997337	5.400292	5.291390	5.230600	4.247766	4.092773	3.317146	3.107296	2.749336	2.584623	2.029817
5.512838	5.240051	5.050492	5.252522	5.168560	5.050492	5.168560	5.168560	3.127849	2.634471	2.084246
5.986279	5.386087	5.222746	5.172588	5.050492	3.966387	3.805852	2.958245	2.598383	2.726449	2.084120
5.143311	5.886532	4.352081	5.168560	5.168560	5.168560	5.168560	3.032344	5.168560	2.581233	2.137884
6.323340	5.168560	5.680176	4.656618	4.509327	4.068834	3.204640	3.390861	2.964509	2.457960	2.105729
6.256819	5.635194	4.572884	5.261033	5.050492	5.050492	5.168560	5.168560	5.050492	2.581233	2.010776
5.050492	4.335462	5.168560	5.050492	5.168560	5.168560	5.168560	5.168560	3.190707	2.379341	2.005175
5.364393	4.478940	5.168560	5.224172	4.692862	4.500368	3.818460	3.519173	3.152964	2.270713	1.977108
5.403389	4.422364	5.462890	5.168560	5.168560	5.050492	5.050492	5.168560	2.646425	2.510696	1.958044
5.351007	5.757459	5.216330	5.168560	5.168560	4.447370	3.268718	2.966332	3.160952	2.255902	2.271082
6.010083	6.007360	5.168560	5.168560	5.050492	3.815536	5.168560	5.168560	2.661284	2.427829	2.144426
5.050492	5.387572	5.168560	5.178990	3.714648	4.155474	3.606808	3.263903	2.670075	2.610135	2.117394
5.983876	5.838302	5.168560	5.168560	3.780899	5.168560	5.168560	5.168560	5.050492	2.660012	1.960082
6.216417	4.678789	5.168560	5.168560	3.731966	5.050492	3.972448	2.986940	3.014940	2.307726	1.983529
6.146330	5.376305	5.050492	5.168560	5.050492	5.168560	5.168560	5.168560	5.168560	5.168560	2.055574
5.138525	5.168560	5.678789	5.168560	5.168560	3.512536	5.168560	5.168560	3.009520	2.365605	2.060299
5.050492	5.177427	5.425348	5.168560	4.439273	4.214899	3.656466	3.526620	2.899289	2.313918	1.928957
5.960407	5.282953	5.631900	5.168560	4.427848	4.177825	3.844170	3.037508	3.151237	2.280389	2.159936
4.713498	4.981187	5.315770	4.254294	5.168560	5.050492	5.168560	3.005463	2.685291	2.725616	1.975518
5.050492	5.556688	4.684305	5.050492	5.168560	5.168560	3.450062	3.007130	3.114634	2.441776	1.985892
5.050492	5.050492	5.168560	4.784858	4.302976	3.976436	3.477397	3.582545	3.014279	2.291434	1.971851
5.083335	4.868892	4.561734	5.168560	5.168560	5.168560	5.168560	5.168560	5.168560	3.981114	3.981114
5.071496	5.050492	5.168560	5.050492	5.168560	3.452696	5.168560	5.168560	5.050492	2.313183	2.838462
5.050492	5.512431	5.168560	5.168560	5.050492	3.955063	3.792443	3.051408	3.195801	2.618689	1.907284
5.817689	5.168560	4.337919	5.168560	5.168560	5.168560	5.050492	3.076694	5.168560	5.168560	2.213432
5.405773	5.630979	4.140766	5.168560	3.883885	5.168560	5.168560	2.860060	5.168560	2.579796	2.027568
6.085962	5.168560	5.050492	5.266315	5.168560	5.168560	3.758261	3.268861	2.896861	2.513714	3.268861
6.239683	5.296862	5.168560	5.168560	3.821839	3.408923	3.151342	2.923152	2.672021	2.685436	2.006135
6.346643	5.513842	4.546270	5.274291	4.688641	3.881716	3.491303	3.474603	3.071860	2.428720	2.091777
6.174735	5.484564	4.215102	5.168560	5.168560	5.050492	4.080362	3.003716	2.837424	2.330880	2.014579
5.050492	4.701399	4.496557	5.168560	5.168560	3.618383	5.168560	5.168560	5.168560	2.624139	2.182912
5.616493	5.050492	5.534546	4.423589	4.783700	3.729487	3.346525	2.877506	3.154311	2.561577	1.946370
5.395631	5.371434	5.455806	4.684205	3.768065	3.589986	3.365582	3.431018	2.676490	2.480458	2.003146
5.716703	5.050492	5.168560	5.168560	5.168560	5.050492	5.168560	3.457667	3.131527	2.542949	1.980314
4.714123	5.369854	5.168560	5.168560	5.168560	5.168560	5.168560	2.937137	5.050492	5.168560	2.711401
5.729331	5.791210	4.384257	5.168560	5.050492	3.781847	5.168560	5.168560	5.168560	5.168560	2.100200
4.646053	5.328220	5.168560	5.168560	5.168560	5.050492	5.168560	5.168560	3.136333	2.365804	2.042881
5.488130	4.911352	5.168560	4.127712	4.397142	3.736286	3.540421	3.610784	2.860180	2.629086	2.172629
5.281948	5.265777	4.386729	4.274447	4.001464	4.321679	3.885107	3.046279	2.766455	2.716801	2.196292
6.092707	5.481913	5.291753	5.168560	5.168560	3.410673	3.420889	5.168560	5.050492	2.935698	2.531510
4.845815	5.296220	4.158966	5.037559	4.304975	4.093790	3.924255	3.332874	2.781605	2.545692	1.956272
6.146119	5.325198	5.626297	4.050853	3.924538	5.168560	5.168560	3.630240	3.144449	2.512951	1.926595
6.063834	5.316300	4.527971	3.981696	4.465227	4.008075	4.040493	3.581216	2.684249	2.603280	2.077361
5.846094	4.598539	5.168560	4.322788	5.168560	3.508890	5.050492	5.050492	2.819427	5.168560	2.023439
4.660154	5.685238	4.246856	5.168560	5.168560	4.233668	3.396447	3.408917	2.747349	2.491354	1.993051
6.367648	5.469469	5.413787	4.351699	5.050492	3.765542	5.168560	5.050492	5.168560	2.629210	2.009137
5.050492	5.050492	5.203702	4.997046	4.091634	4.450269	3.661357	3.366618	2.924038	2.648015	2.133319
5.956766	4.849265	5.168560	5.290483	5.050492	5.050492	3.455372	3.607539	2.822901	2.697789	2.531510
6.122711	4.879002	4.690901	4.217755	3.751794	4.159297	3.899411	2.932271	3.192707	2.652746	2.565950
6.368098	5.556679	4.529295	4.618842	4.716545	3.437300	3.311830	3.078949	3.063362	2.404789	2.073255
5.947014	5.691047	5.618323	5.168560	5.168560	3.754821	5.168560	3.406607	2.816493	2.550338	1.968232
5.051267	5.222506	4.893150	4.759670	3.901176	4.098901	3.645987	3.025315	3.079738	2.383224	1.964812
4.994306	5.168560	5.050492	4.162787	4.469217	4.382027	3.394368	3.612364	3.116269	2.820139	2.067955
5.595171	5.206188	5.470685	5.168560	5.168560	5.168560	5.168560	5.168560	2.851242	2.449543	2.167363
5.858946	5.458505	5.057045	3.917626	3.638264	3.562155	3.323913	3.461914	2.864133	2.663185	2.551576
5.862611	5.573320	4.377112	5.283623	4.724680	3.588625	3.952863	3.266429	3.125308	2.551491	2.014604
5.389967	5.050492	5.168560	5.050492	5.050492	5.168560	5.168560	3.179388	2.768689	2.363674	2.260175
4.722234	5.050492	5.331455	5.050492	5.168560	4.179725	3.618416	3.569941	3.113865	2.396938	1.983428
5.862606	5.050492	5.168560	5.305106	3.808522	5.168560	3.809649	3.652403	2.853491	2.466894	2.090427
5.031397	5.050492	5.168560	3.985341	4.035681	3.462989	3.548725	3.099851	2.683298	2.473357	2.013651
5.056401	5.667327	5.050492	5.049721	3.916685	3.948005	3.410450	2.868208	2.765824	2.824830	2.765824
5.907643	5.801414	4.328071	5.079170	4.418706	4.087689	3.931957	3.479713	2.992280	2.522749	1.989822
5.249044	5.168560	4.387937	4.178397	4.764683	4.415867	3.679445	3.351122	2.724509	2.321610	2.258679
5.206456	5.518320	5.445897	4.118610	5.168560	5.168560	5.168560	5.168560	3.155344	2.696346	2.296599
5.959437	5.538532	5.168560	5.050492	5.168560	5.168560	5.050492	5.050492	2.899934	2.705975	2.537393
5.582647	5.056260	5.210603	4.850104	4.259918	3.796245	3.626973	3.598629	2.939458	2.418019	2.418019
5.718427	5.367436	5.629685	4.219462	3.846971	3.922622	3.372889	3.580296	2.907204	2.447831	2.187133
5.050492	5.050492	5.168560	5.168560	5.050492	5.050492	3.348580	5.168560	2.760362	2.337403	2.237497
4.879923	5.050492	5.050492	5.168560	5.168560	5.168560	5.168560	5.050492	5.168560	5.168560	2.145145
5.376801	4.471472	5.168560	5.168560	5.050492	3.451740	5.168560	3.295476	3.016419	2.554211	1.956546
6.310681	5.547922	5.540040	5.050492	4.781939	4.389881	3.704947	3.343147	2.931945	2.718559	2.173946
6.059377	5.762394	4.333207	5.123742	3.757781	3.771246	3.250371	3.420986	2.853923	2.604524	1.993150
5.605196	5.509170	5.417188	5.168560	5.168560	5.168560	5.050492	5.168560	5.168560	5.168560	2.101597
6.175907	5.168560	4.367930	5.221002	5.050492	5.168560	3.145566	3.372785	3.096993	2.449476	1.956482
4.941514	5.168560	5.168560	4.600140	4.406708	3.959000	3.210061	3.555254	2.706970	2.299460	1.963764
6.354788	4.787436	5.650424	5.225593	3.877376	3.531386	3.612739	3.604059	2.787558	2.466647	2.162631
6.287264	5.293336	5.050492	5.233622	4.012886	5.168560	5.168560	3.465148	2.629711	2.557613	2.211642
5.025912	4.484593	5.193834	5.168560	3.651359	3.405773	5.050492	5.168560	2.801206	2.479067	2.157882
6.003063	4.393720	5.116847	4.758831	4.080470	4.049199	3.151400	3.306522	3.006912	2.529072	1.977531
5.331494	5.539779	5.168560	4.375168	5.168560	5.168560	5.168560	3.408813	2.970315	2.517122	1.993958
4.924350	5.050492	5.168560	4.636157	3.792194	3.687137	3.164764	3.648920	2.944114	2.418748	2.197686
5.050492	5.795630	5.168560	5.168560	5.050492	3.708390	5.168560	5.050492	5.168560	5.168560	2.245761
5.050492	5.446459	4.671413	5.168560	4.135498	3.686492	3.442511	4.252087	4.252087	4.252087	3.686492
5.735182	5.050492	5.168560	5.168560	4.359292	3.730423	3.816703	3.261977	3.219537	2.669219	2.164528
5.842604	5.925706	5.510411	5.122267	4.657755	4.015726	3.312733	3.285721	3.219371	2.672690	2.672690
6.304984	5.617433	5.168560	3.906480	4.538324	3.675012	3.776248	3.536746	3.046771	2.660471	2.032022
5.224060	6.011774	4.567349	4.157683	4.040830	4.023390	3.839842	3.144406	2.869543	2.541449	1.936585
5.416519	5.168560	5.168560	5.050492	3.723390	5.168560	5.168560	5.168560	2.890052	2.425677	2.165215
4.671135	5.542419	5.168560	5.168560	5.050492	5.168560	5.168560	5.050492	2.635775	5.168560	2.171773
5.188318	5.692234	5.168560	5.168560	3.658530	5.168560	5.050492	3.336226	3.190465	2.345135	2.170670
6.166239	4.606359	4.137954	5.168560	4.757190	4.466760	4.058443	3.100803	2.856272	2.717884	2.080195
6.129764	5.887949	5.168560	5.050492	5.168560	5.168560	3.841186	2.988157	2.939593	2.478777	2.034674
5.066053	5.168560	5.491247	5.168560	3.899786	3.723315	4.029873	3.205863	2.768903	2.534792	1.982483
5.064587	5.537371	4.429037	5.284169	4.040088	4.011352	3.989441	2.924942	2.733530	2.308894	2.073026
5.840733	5.859714	5.210620	4.154280	3.889001	5.050492	5.050492	5.168560	2.772393	2.278609	2.154187
5.161152	5.050492	5.260729	4.304655	5.168560	5.168560	3.360754	3.242808	3.030660	2.557830	1.937439
5.050492	5.168560	5.168560	5.050492	5.168560	5.168560	5.168560	5.050492	5.168560	3.380714	1.945131
5.519243	5.050492	4.171054	5.168560	5.168560	5.168560	3.346071	3.526071	3.082626	2.407332	1.921304
5.214366	5.641087	5.050492	5.168560	5.168560	5.168560	5.168560	5.050492	2.673520	5.050492	1.925800
5.786086	5.168560	5.386686	5.168560	5.168560	5.168560	5.168560	2.857472	2.887402	2.372448	2.156935
5.050492	5.236116	4.112260	5.168560	5.050492	5.168560	3.522105	3.981114	4.086799	3.220818	3.220818
4.961216	5.213538	4.390149	5.168560	5.050492	5.168560	5.050492	5.168560	5.168560	2.268975	2.001260
6.261877	6.009469	4.890064	3.957112	4.492207	3.626691	3.828095	3.441683	3.161177	3.134192	3.089542
5.766852	5.588884	4.756056	4.220275	4.687499	4.515736	3.515422	3.493237	2.749670	2.568563	2.231056
5.482124	5.440510	5.050492	4.717765	3.950698	3.572101	3.195210	3.344222	3.013724	2.689365	2.237968
5.050492	5.202819	4.509042	5.168560	5.050492	3.896749	3.231795	3.089542	3.134192	3.089542	3.134192
6.224205	5.464528	5.050492	5.168560	5.168560	4.313206	3.811521	2.912279	3.124108	2.351229	2.056312
5.244884	5.265146	5.168560	5.168560	3.988753	5.050492	4.013244	3.032224	2.619911	2.398715	2.050397
5.592249	5.050492	5.168560	5.224695	5.168560	5.050492	5.168560	2.869152	3.100099	2.869152	2.869152
6.272882	5.928360	4.152192	5.201480	3.985403	4.097650	3.387590	3.055773	2.591751	2.597172	2.033442
5.320155	5.511620	5.261294	4.923805	3.724547	4.176420	3.218648	3.368213	3.050691	2.678576	2.135092
6.357344	5.168560	4.377032	4.815217	4.373866	3.712584	4.053682	3.319640	2.657072	2.550593	2.309736
5.525021	5.050492	5.224821	4.231652	5.168560	4.392206	3.572531	3.362464	3.004321	2.450560	2.220059
5.866611	4.628571	5.181990	4.629575	4.652725	3.414319	3.185771	3.544451	2.776777	2.516109	2.173562
5.336659	5.168560	5.050492	5.050492	3.805537	3.751130	5.168560	5.050492	3.057604	2.393547	2.005060
5.142005	4.894180	5.050492	5.050492	5.168560	5.168560	5.168560	3.465702	2.636274	2.568600	2.071420
5.046489	5.771910	5.050492	5.168560	4.607032	3.939325	3.203921	3.334595	2.605804	2.436927	1.965206
6.127854	4.363035	5.168560	4.824789	3.659884	4.232123	4.074293	3.068716	2.911554	2.623798	2.156144
4.876677	5.938898	5.168560	5.168560	4.120966	5.168560	5.168560	5.168560	2.575401	2.516016	2.174729
6.012367	5.168560	5.050492	4.741675	3.727849	4.097424	3.435272	3.374635	3.215262	2.636617	2.150463
5.111747	5.050492	5.168560	4.253578	5.168560	5.168560	5.168560	5.168560	5.168560	2.687223	2.067396
5.202811	5.561460	5.456698	5.050492	5.050492	5.168560	5.168560	5.168560	2.774648	5.168560	2.139275
5.499905	5.354627	5.050492	4.218975	3.972069	3.837170	3.607011	3.550930	2.951222	2.862936	2.181291
5.825252	5.784536	5.333086	5.168560	5.050492	5.168560	5.168560	3.678434	2.958548	2.580912	2.134537
5.438534	5.881390	4.264233	5.238313	4.034828	4.243987	3.952662	3.113487	3.169650	2.332440	2.145190
5.358630	5.050492	5.495280	5.168560	5.168560	5.168560	5.168560	5.168560	2.731560	2.488053	2.161896
5.069847	5.796430	5.221996	4.080624	4.216484	4.001450	3.499785	3.536442	2.902440	2.347627	2.108262
4.682547	5.230747	4.480569	5.050492	5.050492	5.168560	3.152418	5.050492	3.171971	2.433853	2.084054
5.050492	4.805551	5.683167	3.917194	4.037828	4.446820	3.635716	3.376801	3.211531	2.330338	2.199867
5.094100	5.487033	5.050492	5.168560	5.050492	5.168560	5.050492	5.168560	5.050492	2.394646	1.968830
5.052892	5.050492	5.050492	5.168560	4.031435	4.400913	4.002996	3.426177	3.082984	2.560263	2.449684
5.336321	5.168560	5.168560	5.050492	4.921765	3.622798	3.373221	3.493021	3.057191	3.079750	3.079750
6.280548	5.692018	5.050492	5.050492	5.050492	5.168560	5.168560	3.472015	2.891587	2.959793	2.959793
5.087995	4.572201	5.168560	5.168560	5.168560	4.452514	3.541161	3.415943	3.070810	2.623730	2.068334
6.013894	5.059016	4.281436	4.869255	4.304030	3.984660	3.446615	3.603582	3.160241	2.794202	2.026485
4.943813	5.168560	5.050492	4.154936	5.050492	5.050492	5.168560	5.168560	3.126382	5.168560	2.711401
5.117894	5.922758	5.168560	5.168560	3.652027	5.168560	5.168560	5.050492	5.168560	5.168560	2.782535
6.288029	5.188750	5.266485	3.966018	3.758754	4.182405	3.773705	3.568689	2.889009	2.721519	2.092427
5.596312	4.920090	5.576505	5.168560	5.168560	4.265120	3.759089	3.034115	2.638064	2.359706	1.976475
5.352386	5.050492	5.528553	5.168560	4.100319	5.168560	5.168560	5.050492	5.168560	5.168560	1.971615
5.770342	5.050492	4.847797	4.595644	4.695720	3.628127	3.133260	3.048883	2.993068	2.874250	2.874250
5.257013	5.050492	5.176180	5.168560	5.168560	5.168560	5.050492	5.168560	3.497695	3.497695	3.497695
5.700235	5.507921	5.168560	5.262918	4.314338	3.925524	3.965119	3.126255	2.621712	2.342174	2.093469
5.050492	5.999921	5.168560	5.168560	5.050492	3.703141	3.183000	3.812573	2.852650	3.600472	2.207319
5.420259	5.050492	5.050492	5.168560	3.825048	4.125349	3.556948	2.961000	2.757593	2.548392	2.118481
5.050492	6.007815	4.660140	5.050492	4.251097	4.355407	3.585414	2.872985	3.043718	2.311579	2.083934
4.962253	6.027050	4.424154	5.168560	5.168560	5.168560	5.168560	3.348720	3.030214	2.407545	1.959093
6.033765	5.195209	5.168560	5.168560	5.050492	3.751153	5.168560	5.168560	2.874303	2.644016	2.099013
5.415954	5.476187	5.291576	5.168560	3.800984	3.828669	3.515484	3.452631	3.282982	2.989216	2.261621
5.076513	5.929708	4.464879	4.420637	3.983240	4.401076	3.536654	3.299741	2.588581	2.848819	2.848819
5.452695	5.944579	5.605999	5.168560	5.168560	3.694787	3.335410	3.400359	3.079750	3.079750	3.079750
5.674744	5.990790	4.340771	3.944095	5.168560	5.168560	5.168560	3.169910	5.168560	5.168560	1.970528
5.936804	4.500512	5.001949	4.772452	4.493048	3.817298	3.789727	3.096715	3.212614	2.289546	2.168631
5.050492	5.637189	5.168560	5.294547	5.050492	5.050492	5.168560	3.230611	2.911611	2.694792	1.930861
5.064578	4.849154	5.168560	5.168560	4.083455	3.578706	3.763972	2.977360	2.651811	2.430009	2.066362
5.596939	5.563041	5.470905	5.050492	5.168560	5.168560	3.728641	3.551054	2.677124	2.360014	2.014181
5.433781	5.464933	5.168560	4.864615	3.991218	3.902807	3.447602	3.115655	2.960986	2.397260	2.133496
5.050492	5.959192	5.434319	4.278558	4.497746	4.072049	3.723253	3.386589	2.894668	2.378340	1.930988
6.010253	5.189633	4.484105	3.951696	4.804328	3.664577	3.589583	3.464984	3.032731	2.290157	2.206235
5.415302	5.050492	5.631543	5.168560	5.050492	5.168560	5.168560	3.287928	3.182704	2.577012	1.954788
6.208530	4.566903	5.444820	5.260462	3.936734	4.470403	3.391240	2.918391	2.780753	2.604858	2.540834
5.824085	5.996537	4.373909	5.280116	3.789895	5.168560	5.168560	5.168560	5.168560	5.168560	2.164780
5.077298	5.865442	5.507394	4.536577	3.836689	4.418922	3.747013	3.288067	3.288067	3.369161	3.369161
5.424965	5.686983	4.704113	4.187552	3.880868	3.589548	4.019346	3.635419	3.171858	2.470689	2.116783
4.768400	5.050492	5.168560	5.168560	3.892840	5.168560	3.224718	2.946918	4.415847	3.220818	2.835506
6.338215	5.395821	5.050492	5.168560	5.168560	3.495298	5.168560	5.168560	5.168560	5.168560	2.019790
5.050492	5.530544	4.767276	4.180717	4.064781	4.164026	3.726318	3.562998	3.177170	2.879841	1.977302
5.704105	5.489179	5.168560	5.168560	5.168560	5.050492	5.168560	3.164598	2.713069	3.080768	2.284021
4.590200	5.455188	5.050492	3.922543	5.168560	5.168560	5.168560	3.112694	2.680336	5.168560	1.909961
5.520522	5.050492	5.013865	4.173507	3.820813	4.421209	3.637342	3.019677	3.185823	2.379786	2.073772
5.800253	5.537986	5.168560	3.929692	4.026872	5.050492	5.050492	2.935436	2.982273	2.405270	2.089792
5.329970	5.947548	5.168560	4.053529	5.168560	3.418455	3.134192	3.371681	3.134192	3.134192	3.134192
5.768131	5.632168	5.168560	3.967854	3.792600	3.673597	3.447811	3.320217	3.320217	3.320217	3.320217
5.967317	4.962972	4.809999	4.593608	4.873748	3.809919	3.797170	3.297998	3.017671	2.827204	2.187814
5.529815	5.607500	5.185766	5.050492	5.168560	5.168560	5.050492	3.563599	3.001274	2.432323	2.189779
5.891324	4.853798	4.176531	4.223487	5.050492	5.168560	5.168560	3.096005	2.544397	2.917647	2.917647
5.811341	5.309486	5.242568	5.174956	5.050492	3.798584	5.168560	3.110357	2.929844	3.100497	3.100497
5.398439	5.616983	5.050492	4.768598	3.648445	3.935218	3.954176	3.232780	3.112046	2.372902	1.987447
5.021018	5.707913	4.654130	5.217458	3.818219	3.482655	3.905650	3.496530	3.016350	2.978106	2.182899
5.160599	5.288704	4.357350	5.168560	5.168560	5.168560	3.453841	2.944375	2.840202	2.844318	2.396766
5.282759	5.825041	5.216831	5.186125	5.168560	3.591091	3.425928	3.147643	2.856360	2.531960	2.095792
6.218544	5.545763	4.387872	5.050492	5.168560	5.168560	3.489688	3.637872	2.690643	2.549082	1.985166
5.930021	4.522653	5.560860	4.547576	4.523406	3.707939	3.705595	3.455953	2.737956	2.665446	1.944207
5.785554	5.050492	5.050492	5.168560	3.883881	5.050492	5.168560	5.168560	2.608075	5.168560	2.360098
5.679812	5.050492	5.050492	5.050492	5.168560	5.168560	3.940755	3.320817	2.726759	2.466963	1.935515
5.674797	5.050492	5.168560	4.067065	5.168560	5.050492	3.322942	3.548068	2.725902	2.874250	2.874250
5.522979	5.179678	4.675685	5.303280	5.168560	5.168560	3.264033	3.038887	2.965444	2.363634	2.054563
5.717636	5.918947	5.419222	5.168560	5.168560	5.050492	5.168560	5.168560	3.289965	3.268861	3.289965
5.596069	5.914589	5.182591	4.646702	4.587116	4.138261	4.019095	3.117200	2.619350	2.514304	1.918787
6.378440	5.679616	5.168560	5.050492	5.168560	5.050492	5.168560	5.168560	2.746511	2.615594	2.315886
5.395214	5.832193	5.586877	5.096651	4.532584	3.480987	3.295114	3.330420	2.825582	2.363650	2.143720
5.050492	5.537176	5.168560	5.050492	5.050492	3.754651	5.050492	3.619592	2.665056	2.670416	2.110382
5.392538	5.867347	4.294898	4.504764	4.739505	4.087807	3.266545	3.161130	2.644920	2.652767	2.131086
4.575064	5.302969	5.385528	5.168560	5.168560	3.508408	5.168560	3.320254	2.794505	2.554082	2.060527
4.900598	5.242677	5.204107	4.087151	4.293040	3.550969	3.265680	3.382470	2.657806	2.266566	1.930093
6.404681	5.168560	5.168560	5.168560	5.168560	4.296350	3.854995	3.262421	2.827055	2.593325	2.162457
4.614755	5.871988	5.050492	5.168560	5.050492	5.168560	5.050492	3.139268	5.168560	4.348548	3.889563
5.110411	5.798492	5.405976	5.168560	3.757952	3.528565	3.425476	3.576209	3.043185	2.671430	1.956926
4.671361	5.813799	5.168560	5.221712	5.168560	5.168560	4.060029	3.540838	2.713786	2.695528	1.977756
5.432850	4.346338	4.345719	5.192075	5.168560	3.735959	3.431430	3.602260	3.116388	2.278980	1.991749
5.142606	4.455130	4.736083	4.108064	4.609193	3.754315	3.556700	3.557951	2.776367	2.717868	2.013410
6.165681	5.050492	5.050492	5.050492	5.168560	5.050492	3.431703	3.369419	2.945667	2.549730	2.386524
5.661229	5.168560	5.168560	5.168560	5.168560	5.168560	3.645869	3.613514	2.969546	2.460689	2.053938
5.050492	5.050492	5.168560	5.168560	5.168560	3.482036	3.202911	3.005112	3.055962	2.343205	2.407996
6.005887	5.050492	4.282324	5.226564	5.168560	5.168560	5.168560	2.889861	2.869152	2.869152	2.869152
5.942526	5.343811	4.383730	5.089070	4.050498	3.737042	4.001686	3.525344	3.124447	2.269268	2.027641
5.050492	5.050492	4.300704	4.745857	4.255298	3.582400	3.962073	3.218900	2.989456	2.565399	2.453979
5.250469	5.567551	5.168560	5.050492	5.168560	5.050492	5.050492	3.026526	2.575688	2.394025	1.921335
5.775627	5.168560	4.607889	5.101667	3.703353	3.421192	3.151920	3.428287	2.782454	2.530467	2.256137
5.656821	5.168560	5.447619	5.148740	4.239842	3.555023	3.995929	3.534715	3.123477	2.680038	2.032909
5.618764	6.001609	5.168560	5.168560	5.168560	3.628947	4.024677	3.358511	2.656149	2.536314	2.023740
6.368265	5.733996	5.166958	4.749688	4.434832	3.909208	3.890992	3.646743	2.647124	2.497813	2.068332
6.236815	5.050492	4.183806	4.826510	4.473138	3.870427	3.947115	3.446972	2.569300	2.510664	2.076906
6.053075	5.882344	5.456460	5.168560	5.168560	5.168560	5.168560	3.474976	2.671892	2.358080	2.098985
5.648106	5.050492	5.050492	5.050492	3.889951	5.168560	5.168560	2.981594	5.168560	2.337149	2.097311
5.635162	4.923901	5.410824	4.068275	4.750205	3.628106	3.493027	3.159107	2.574579	2.544508	1.989186
5.679375	5.976617	5.026479	4.375848	4.809009	4.193745	3.169280	3.633083	2.794735	2.307264	1.929673
6.083320	5.398794	5.653859	5.168560	5.168560	5.168560	3.179893	2.962992	2.649112	2.407924	1.939582
5.605784	5.940508	5.411705	4.289674	3.880820	3.384296	3.743708	3.069085	2.722908	2.523604	1.922256
5.050492	4.943569	5.168560	5.168560	5.168560	5.168560	3.235926	5.050492	5.168560	2.378677	2.128097
5.050492	4.477221	5.614629	5.168560	4.900460	3.814024	3.986848	3.264783	2.799484	2.329612	2.237497
5.716343	5.308051	4.865726	4.710378	3.871077	3.540912	3.280779	3.588822	2.787929	2.512665	2.126614
5.863168	5.519053	5.168560	5.298929	4.038373	3.967649	3.187876	3.564095	3.172078	2.282487	1.999687
5.100910	5.168560	5.168560	3.895423	4.427656	3.511047	3.275323	3.121605	3.010622	2.861542	2.861542
5.919736	5.168560	4.555130	5.168560	5.168560	5.168560	5.168560	3.527765	3.165539	2.295933	2.209141
5.628936	4.955694	5.192275	5.168560	5.168560	5.168560	5.050492	5.168560	3.187558	2.280322	1.995764
6.261580	5.964442	5.168560	5.168560	5.168560	5.168560	5.168560	2.939189	3.133112	2.413283	2.083034
4.737996	5.842023	5.050492	3.985374	3.789258	3.510440	4.051555	3.028379	2.945430	2.945430	2.003628
5.050492	5.764134	5.614857	5.189798	5.168560	3.568756	5.168560	5.168560	2.725578	2.378555	2.140022
4.962912	4.572675	5.643558	5.168560	5.168560	5.168560	3.498226	3.619025	2.806830	2.408745	1.997141
5.476166	5.050492	4.600452	5.222764	5.168560	5.168560	5.168560	5.168560	2.679516	2.731074	2.060823
5.998364	5.050492	4.731794	4.265666	3.885476	4.296572	3.275364	3.628659	3.015709	2.288585	2.179836
5.696988	5.246578	4.594738	5.168560	5.168560	5.168560	5.168560	3.089120	2.848073	2.401569	2.092862
5.330135	5.539444	5.050492	4.548054	3.983902	4.102881	3.489885	3.482077	3.054531	2.480577	2.159039
6.007766	5.479060	5.628072	4.375954	5.168560	5.168560	3.419034	3.162147	2.972418	2.691649	2.173205
5.046222	5.824086	5.337629	5.168560	4.856294	4.142263	3.702622	3.289965	3.289965	3.289965	3.289965
6.195359	5.050492	5.050492	5.168560	5.168560	5.168560	5.168560	3.018151	2.700976	2.652643	2.577012
5.050492	5.531700	5.168560	4.762308	3.680911	3.948470	3.688145	2.927264	2.623630	2.544217	1.939068
5.718935	4.484034	5.168560	5.273680	5.168560	4.424836	3.561830	3.183373	2.680316	2.613227	2.010715
5.635449	5.168560	4.389267	5.261059	5.168560	3.535124	5.168560	5.168560	5.168560	5.050492	2.584117
5.904845	5.168262	5.180608	5.178580	4.070891	3.850300	3.264143	3.307560	2.675090	2.718427	2.091562
5.050492	5.427259	5.555176	5.168560	5.168560	3.580585	3.756951	3.397031	2.908080	2.717705	2.074710
6.217764	5.050492	5.050492	5.050492	4.072018	5.168560	5.168560	5.168560	5.050492	2.571788	2.003523
5.622374	5.818381	5.050492	3.960124	5.168560	5.168560	3.158232	5.050492	2.878769	2.412322	3.477164
5.812532	5.140855	4.527127	4.169968	3.809936	4.222476	4.082626	2.998174	2.591644	3.068815	1.918471
6.192907	5.670973	5.545685	5.050492	5.050492	5.168560	5.168560	3.450758	2.751372	2.463134	2.602279
5.353144	5.986809	5.168560	5.050492	5.168560	4.090312	3.154381	3.562668	2.727457	2.564123	2.283820
5.050492	5.168560	5.200919	5.168560	5.168560	5.050492	5.168560	5.168560	3.132557	2.327694	2.153099
5.785250	4.581284	5.050492	5.168560	5.050492	5.050492	5.168560	2.997188	2.809212	2.712863	2.154895
5.154313	5.916334	5.140787	5.057535	4.709495	3.606855	3.878970	3.085861	2.751705	2.713210	2.039124
6.381286	6.014170	4.385897	4.451930	4.144344	3.775660	3.437377	3.670368	2.783851	2.334949	2.378330
6.209406	5.863098	5.245801	4.686251	3.817445	4.313599	4.007140	3.455147	2.923755	2.294557	2.090285
5.821128	5.207970	5.590723	5.168560	5.168560	3.738087	5.168560	5.168560	2.744016	2.638159	2.425967
5.947962	5.508124	4.476164	4.821437	4.434801	3.871464	3.752100	3.208159	2.589011	2.344584	2.125882
5.050492	5.050492	4.356654	5.168560	3.991402	4.409978	3.545748	3.134478	2.784281	2.402069	2.207319
5.356132	4.488391	5.168560	5.168560	3.774123	5.168560	5.050492	5.168560	5.050492	5.168560	2.239215
5.817225	5.050492	5.168560	4.010130	5.168560	5.050492	3.563183	3.063978	3.161580	2.734913	2.103360
5.731144	5.168560	4.351733	5.168560	3.833161	5.168560	5.168560	5.168560	2.985691	2.657057	2.037908
6.353225	5.467040	5.532110	5.050492	3.888459	3.519501	3.179338	5.168560	3.099070	2.503065	2.503065
6.034096	5.436139	5.168560	5.168560	4.251746	4.260533	3.287359	3.282335	2.663256	2.693438	1.996001
5.380407	5.168560	4.418251	5.168560	5.168560	5.050492	5.168560	3.322665	2.711569	2.331915	1.983519
5.252911	5.050492	5.168560	5.168560	5.168560	5.168560	5.168560	5.168560	5.168560	5.168560	2.007610
5.680341	5.882176	5.566704	5.168560	5.168560	5.168560	5.168560	3.545775	3.130587	2.541783	2.056248
5.207785	5.050492	5.168560	5.168560	5.168560	5.050492	5.168560	3.098908	2.593594	5.168560	2.157870
5.427538	5.436354	4.565881	5.168560	5.168560	5.050492	5.050492	5.050492	2.642387	2.276186	2.283820
5.808345	5.657610	5.552508	5.264874	4.861330	3.981219	3.414976	3.683646	2.731108	2.383560	2.156633
4.574438	4.508491	5.050492	5.050492	5.168560	5.168560	3.253964	5.168560	5.168560	2.431834	2.056503
6.243021	5.656517	5.636254	5.050492	5.168560	3.584873	3.421753	3.602460	2.732402	2.524559	1.972204
6.238140	5.212311	5.521230	5.050492	5.168560	5.168560	5.168560	3.278094	3.067842	2.743081	2.114173
5.587268	4.450258	5.317795	4.331910	5.168560	5.168560	5.168560	5.050492	2.581233	5.168560	1.909432
5.450666	5.257219	5.168560	5.168560	4.008127	3.480509	5.168560	2.871761	2.996737	2.390812	2.177541
5.050492	5.050492	5.259831	5.168560	5.168560	5.168560	3.462117	5.168560	5.168560	2.740183	2.378120
4.657374	5.949495	4.615443	4.376020	4.780489	4.417912	3.952781	3.358406	3.164382	2.460072	2.239145
5.686507	5.897319	4.275688	4.270354	4.287707	4.086856	3.920582	3.613249	2.852521	2.635623	1.938974
5.659362	5.400500	4.562968	4.015699	4.194680	4.057835	3.418109	3.608396	2.741386	2.934768	2.076351
6.036625	4.573846	5.050492	5.268624	5.168560	5.168560	3.185740	3.049357	2.920122	2.454539	1.934914
6.130857	5.646965	4.917249	4.159100	3.838638	4.489578	3.564720	3.467222	3.045075	2.675523	2.136977
4.581729	5.131032	4.251339	4.870002	4.049481	4.190809	3.935794	3.374467	2.610789	2.477923	2.407996
5.439935	5.180856	4.485491	4.034864	5.168560	5.168560	3.191535	3.475555	2.900616	2.276364	1.935240
6.382140	5.050492	5.050492	5.168560	5.050492	5.050492	3.950985	3.421040	2.904906	2.557938	2.478375
5.050492	5.763636	4.127013	5.168560	5.168560	3.716474	3.583891	2.858794	3.130110	2.805789	2.805789
5.050492	5.050492	5.085908	4.801397	4.048510	3.716990	3.916042	2.861924	3.196023	2.684864	2.119194
5.050492	4.874709	4.952326	4.820490	4.302057	3.777612	3.616088	3.119581	3.110889	2.507538	2.126695
4.983463	5.050492	4.489787	5.168560	3.874545	3.532018	3.210660	2.950278	2.782296	2.735014	1.925316
5.988258	4.845115	4.299261	4.679929	4.025348	4.110708	3.631326	2.902992	2.877578	2.499368	2.152361
5.339617	4.959917	5.168560	4.346452	3.677985	5.050492	3.372380	5.168560	2.723010	2.581233	2.133252
5.050492	4.468604	5.050492	5.168560	5.168560	5.168560	5.168560	5.168560	5.168560	5.050492	2.161550
6.165100	5.426162	4.547634	5.175761	5.050492	5.168560	5.168560	5.168560	5.168560	5.168560	2.237497
5.050492	4.595206	4.961693	4.199359	4.344450	3.522339	3.145569	3.404062	3.025126	2.588062	2.201074
4.875173	5.186285	5.168560	3.955317	3.906328	3.630296	3.460831	3.320217	3.320217	3.320217	3.320217
5.099584	5.982702	5.056690	5.156849	4.340745	3.734878	3.542197	3.109343	2.692861	2.572036	2.033045
5.005611	5.244373	5.354413	4.466507	4.784045	4.174378	3.857162	3.322058	3.153841	2.555333	1.968099
5.050492	4.782155	5.050492	4.656986	4.858788	3.405950	3.585329	3.489513	2.699469	2.599829	2.009497
5.535627	5.269679	5.168560	4.013222	5.168560	5.168560	5.168560	5.050492	2.812290	2.328609	2.165440
5.240053	6.010054	5.253564	5.168560	3.709096	5.168560	5.168560	5.050492	5.050492	5.168560	3.249950
5.728287	4.474559	5.050492	5.168560	5.168560	3.452474	3.796922	3.275732	2.694853	2.823161	2.113005
5.050492	5.050492	5.168560	4.281960	4.509541	3.727738	3.869086	3.635017	2.801669	2.858158	1.970694
6.302064	4.974147	5.252114	5.168560	5.168560	5.168560	5.168560	3.025864	2.757835	2.569168	2.064547
6.164253	5.491008	5.411089	5.050492	5.168560	5.168560	5.168560	5.050492	5.168560	5.168560	2.268602
5.958280	5.482850	5.598518	5.168560	4.048498	3.974994	3.149160	3.167194	2.866545	2.576402	2.079382
5.703486	4.437351	5.050492	4.120687	5.168560	5.168560	3.485066	5.050492	3.160727	2.532042	2.184425
4.859394	5.168560	5.331084	5.168560	5.168560	5.168560	5.168560	5.050492	2.704713	3.321817	2.490101
5.671955	5.579592	5.174469	5.282386	3.751105	3.828130	3.734026	3.282673	2.833446	2.682654	2.168820
5.826668	5.050492	5.050492	3.975095	4.252319	4.439837	3.358422	3.337958	2.988461	2.630923	2.185995
6.165770	5.947989	5.231132	4.289949	5.050492	5.050492	3.304613	3.361837	2.801533	2.567732	2.567732
6.204694	5.422056	5.050492	5.168560	3.871319	3.832499	3.382168	3.536184	3.026590	2.407688	2.171385
5.789280	4.686134	5.464989	5.269451	4.035917	4.192180	3.732803	3.462650	3.406934	3.406934	2.782535
5.986102	5.511072	5.355810	4.328141	3.930818	5.168560	5.050492	5.168560	5.168560	2.672423	2.420289
5.783462	5.050492	5.168560	5.168560	5.168560	5.168560	5.050492	5.168560	2.606560	2.298451	2.022433
6.011747	5.309260	5.168560	4.261428	5.168560	4.111798	3.388267	3.422143	3.205047	2.711310	2.042249
5.050492	6.050751	5.168560	5.168560	3.898145	4.335869	3.395546	2.924709	3.032634	2.458152	2.219270
5.708719	5.373476	5.050492	4.279736	5.050492	5.168560	5.168560	5.168560	2.734060	5.168560	2.099628
5.657754	4.670385	4.524091	4.308988	5.168560	5.168560	5.168560	5.168560	5.168560	5.168560	2.176469
5.141535	5.990832	5.558477	5.168560	4.780223	3.557978	3.798721	3.442617	2.790481	2.488175	2.078012
6.275376	5.676756	5.613400	5.168560	5.168560	5.168560	5.168560	5.168560	5.168560	5.168560	2.653290
4.873235	5.050492	5.168560	5.168560	5.050492	3.741664	5.168560	5.050492	5.168560	2.581233	2.149133
5.627833	5.358484	4.251586	4.179791	5.168560	3.885042	3.279340	3.408930	3.158741	2.681105	1.966769
4.783369	5.446880	5.493118	5.168560	5.168560	3.420753	5.168560	2.948769	2.827687	2.528521	2.016596
5.452089	5.503500	5.050492	4.137063	4.766680	4.200706	3.379602	3.103006	2.705915	2.468400	1.984384
6.222454	5.445033	4.127956	5.266981	3.709009	3.641653	3.854932	3.203700	2.873350	2.522950	2.513879
5.050492	5.372640	4.792728	4.340170	4.243285	4.483745	3.153608	3.161654	3.096652	2.901944	2.701785
5.120059	5.285149	5.050492	5.301063	5.168560	5.168560	5.168560	5.168560	2.748153	2.655955	2.131499
5.050492	5.168560	5.527230	5.168560	4.017362	5.168560	5.168560	3.031020	2.998937	2.662588	2.096480
5.029487	5.514286	5.395279	3.939785	4.497133	4.320604	3.738005	3.356130	2.966778	2.531820	2.153329
5.959270	5.504222	5.606131	4.183450	3.693541	4.238574	3.520487	3.161647	3.232519	2.746286	2.746286
5.648309	4.683004	4.370572	4.294808	4.593416	4.102577	3.561077	3.187132	2.836138	2.847792	2.338306
5.813699	4.732391	5.050492	5.268393	4.481748	3.480735	3.842120	3.197925	2.950371	2.442573	2.109030
5.340046	5.790746	5.613640	5.168560	5.050492	5.168560	5.168560	5.168560	2.883227	2.458943	2.038720
5.918587	5.278139	5.050492	5.168560	5.168560	3.404770	5.168560	5.050492	5.168560	2.576999	2.025235
5.928012	4.532659	5.168560	5.050492	5.168560	5.168560	5.168560	5.168560	5.168560	2.620858	2.130060
5.467448	5.206243	5.168560	5.050492	5.050492	3.794889	3.711784	3.481072	2.846307	2.466853	2.407996
4.727021	6.021964	5.168560	5.168560	5.168560	3.647544	5.168560	5.168560	3.161815	2.653680	2.081152
6.301572	4.753439	5.168560	5.050492	5.168560	5.168560	3.770751	3.258804	3.055821	2.317473	2.271082
5.185272	5.168560	5.168560	5.168560	4.531600	3.659114	3.866744	3.054438	2.961323	2.265880	2.050287
5.821841	5.405365	4.272792	5.168560	3.857532	4.149687	3.290598	3.660359	2.729852	2.509979	2.095130
6.213991	5.315036	5.556172	5.168560	5.168560	5.050492	5.168560	3.176755	2.740585	2.521853	1.955007
5.923659	5.438286	5.484835	3.956972	4.856830	4.504500	3.326988	3.184778	3.195954	2.547812	1.961323
5.704777	5.477840	5.608795	4.238131	5.168560	5.050492	5.050492	3.280457	3.176964	2.548949	2.261739
5.038381	5.397004	5.306052	5.100845	4.399628	3.896280	4.035257	3.342699	2.908194	2.570344	2.119595
5.585684	5.050492	5.660040	5.168560	4.282641	3.611337	3.416425	3.448341	2.975591	2.388181	1.951727
5.618984	5.430494	4.272472	4.269663	4.094229	3.696743	3.884338	3.425735	3.158968	2.325764	1.977605
5.461392	5.168560	5.175210	3.887838	5.050492	5.168560	5.168560	3.588499	2.914682	2.421171	2.047356
5.780031	5.308787	5.168560	5.168560	5.168560	5.050492	5.168560	5.168560	5.050492	5.168560	2.150296
6.385343	5.050492	4.518576	5.050492	4.510827	3.540471	3.586140	2.977636	2.821174	2.260170	2.032033
5.114995	5.543991	5.430438	5.168560	5.168560	4.398696	4.071848	3.179406	3.181834	2.483549	2.181928
5.279756	5.050492	5.050492	5.177223	5.168560	5.168560	3.317147	3.538983	2.900304	2.628439	2.095003
4.996029	5.168560	5.168560	5.168560	5.168560	5.168560	5.050492	5.050492	2.996468	2.588601	2.068030
5.839222	5.050492	5.564990	5.210408	5.168560	5.168560	5.168560	3.602790	3.018397	2.360493	2.142454
5.462312	5.568732	5.050492	5.190040	5.168560	3.543017	5.168560	5.050492	2.888151	2.581233	2.673958
5.503543	5.490158	5.176078	5.168560	5.050492	5.168560	3.175463	3.213747	2.775278	2.423269	1.919255
5.113660	5.168560	5.168560	5.168560	5.050492	5.168560	3.329818	3.083313	2.701232	2.506028	2.378330
5.050492	4.835915	5.410639	5.050492	5.168560	4.374943	3.676741	3.326113	2.759200	2.700428	2.025253
6.128703	5.050492	5.168560	5.284266	3.820990	5.168560	5.168560	3.256178	2.801583	2.409681	2.045894
5.255068	5.168560	5.050492	5.244169	5.168560	5.168560	3.810118	3.025269	2.661086	2.339442	2.080687
6.251562	4.582367	4.394751	5.050492	5.168560	3.560636	5.168560	5.168560	2.690555	2.460872	2.057965
5.538418	6.005536	5.050492	5.050492	4.696599	4.034965	3.168382	3.457091	3.181957	2.520383	2.113693
5.050492	4.766152	5.050492	5.168560	5.050492	3.696983	3.803324	3.376913	2.608296	2.294223	2.122999
4.906779	5.050492	4.142535	4.297129	5.168560	4.133674	3.946373	3.223066	3.161542	2.473592	1.943208
4.611527	4.872520	4.545034	5.168560	5.168560	5.168560	5.168560	3.199243	2.690753	2.383488	2.947272
6.362515	5.843658	5.301807	4.779652	4.527048	3.533674	3.318306	2.832041	2.867802	2.973450	2.378330
5.122842	5.050492	5.168560	5.168560	5.168560	3.458810	5.050492	3.057137	2.960313	2.722014	1.954331
5.647874	4.484945	5.050492	5.235319	5.050492	5.168560	5.050492	5.168560	5.050492	5.168560	2.109147
4.959223	5.636984	4.766747	5.144586	4.895289	3.576491	3.904714	3.166047	2.949686	2.334732	1.911732
6.249779	5.168560	5.168560	5.050492	5.050492	3.818063	3.854112	3.073634	2.762075	2.428204	2.356424
5.050492	5.816264	4.275905	5.168560	3.795155	3.784814	5.168560	5.168560	3.158280	2.307024	3.158280
4.723218	5.832121	5.050492	4.248193	5.168560	5.168560	3.792248	3.439608	3.061919	2.735617	2.057459
6.174731	5.236512	5.226699	4.994759	4.377948	3.666227	3.367519	2.992401	2.930236	2.516633	2.179685
6.294204	5.168560	5.050492	5.168560	5.168560	4.048204	3.256575	3.202633	2.942575	2.583368	2.003026
6.138441	5.575328	5.269370	5.168560	5.168560	5.168560	5.168560	5.168560	2.789718	2.427221	1.925914
5.114309	5.591780	5.636343	4.293665	3.744709	4.039146	4.088150	3.002740	2.645661	2.666245	1.935396
5.477929	5.613168	4.347335	4.108253	4.297357	4.268861	3.154185	3.604674	3.043955	2.571567	2.281081
5.356134	5.398673	4.370821	5.168560	5.050492	5.168560	5.168560	3.171982	5.168560	5.168560	2.032804
6.347516	5.555461	5.050492	5.168560	5.168560	5.168560	5.050492	3.330609	3.286945	3.330609	3.330609
5.311697	5.196151	4.287573	5.168560	5.168560	4.519271	3.539179	2.984936	3.158817	2.299829	2.129529
6.363376	4.835063	5.588333	4.607071	4.440376	4.490688	3.424105	3.566974	3.057849	2.464175	2.177158
4.730902	5.616884	5.469655	5.168560	3.793652	5.168560	5.168560	5.168560	5.050492	3.209593	2.392040
5.924676	4.551406	5.374779	5.168560	3.985894	3.999956	3.291484	3.552251	2.846901	2.579332	2.181469
5.050492	5.050492	5.175386	5.168560	5.168560	3.427252	3.193537	3.068451	2.599280	2.445328	2.445328
5.892119	5.477862	5.554820	5.050492	5.050492	5.050492	3.412059	5.050492	5.168560	5.050492	1.927224
5.715491	4.788625	4.810062	5.302888	4.222155	3.873309	3.762340	3.093419	2.821699	2.564344	2.035267
5.947976	4.992582	4.429042	5.270158	4.216120	3.605106	3.436916	3.598221	3.057747	2.624357	2.329555
5.608909	4.646920	5.168560	5.168560	5.050492	5.168560	5.168560	5.168560	5.050492	2.476456	2.268602
5.890232	5.390531	5.050492	5.050492	5.168560	4.341781	3.386548	2.995469	2.726090	2.725902	2.874250
5.050492	5.858114	5.300725	4.890495	3.839095	4.196156	3.147583	3.591425	2.586669	2.620596	2.070072
5.097417	5.740049	4.899995	4.797941	4.674576	3.940809	3.440029	3.561844	2.962630	2.945430	2.945430
5.912378	5.462825	5.353021	5.168560	3.850826	3.820720	5.168560	3.345956	2.864398	2.667424	2.667424
6.143442	5.691397	5.168560	4.372897	4.773198	3.498180	3.378341	3.656029	3.289965	3.289965	3.289965
6.194228	5.986760	5.168560	5.168560	3.645004	5.168560	5.168560	5.168560	2.896787	2.516604	2.259112
5.050492	5.213809	5.168560	5.168560	5.050492	5.168560	5.050492	5.050492	5.168560	2.774483	2.822564
5.839371	5.341438	5.500747	5.203301	4.509231	3.893964	3.720316	3.353603	2.695450	2.349635	2.103858
5.777800	5.817352	5.130400	4.363243	4.133047	3.657864	3.454478	4.074706	4.074706	2.361215	4.074706
5.123341	5.050492	5.168560	5.050492	3.909526	5.168560	5.168560	3.022012	5.168560	5.050492	2.197592
5.602227	4.886755	5.168560	4.250895	5.168560	5.168560	5.168560	5.050492	2.721810	2.649774	2.131862
5.581070	5.799638	4.585175	4.295415	3.852587	3.718797	5.168560	5.168560	2.788525	5.168560	2.196039
5.942640	5.168560	5.187642	5.168560	5.168560	3.845956	3.652877	3.344069	2.984230	2.365151	2.071223
4.905979	5.050492	5.168560	4.229321	5.168560	5.168560	5.168560	3.028377	5.168560	2.436481	1.995642
5.945321	5.050492	5.168560	5.168560	5.168560	4.371609	3.410215	3.385546	3.220907	2.516876	2.074227
5.080350	5.723690	5.168560	5.050492	5.168560	5.168560	5.168560	5.168560	5.168560	3.287282	2.249363
5.639573	5.868460	5.135053	4.729618	3.670018	4.455983	4.108787	3.304606	2.571818	2.624576	2.151325
5.698007	4.519570	4.466380	4.455260	4.703354	3.974605	3.338888	2.971814	2.940177	2.597484	2.540834
5.050492	5.168560	5.168560	5.050492	5.168560	5.168560	3.174151	5.168560	2.906940	2.428272	1.988830
6.089183	5.050492	4.504769	5.168560	5.168560	3.706991	5.168560	3.242953	3.163238	2.474293	2.068948
6.255850	4.796902	5.168560	5.239383	3.689791	5.168560	5.168560	5.050492	5.168560	2.673650	2.851674
5.099071	5.606778	5.539935	4.011500	3.736268	5.168560	3.577512	3.490555	2.996708	2.420310	2.003382
4.613658	5.050492	4.289529	4.028743	4.221355	3.590343	3.594563	2.868273	3.104830	2.541778	2.143352
5.094469	5.213919	5.050492	5.050492	5.168560	3.744783	3.662001	3.299111	2.789175	2.487816	1.914595
5.685968	6.009784	5.666434	4.904111	3.815599	4.367404	3.516560	3.637313	3.136515	2.644858	1.998527
5.859919	5.840653	5.463105	5.050492	5.168560	4.285440	3.624471	3.549125	2.992988	2.653905	1.970388
5.467370	5.667865	4.486744	5.168560	3.948299	5.168560	5.168560	3.097208	2.739433	2.282066	1.982206
5.050492	4.483912	4.531571	5.168560	4.066809	5.050492	3.594206	2.952411	2.875912	2.585294	2.066787
5.568613	5.430578	4.887840	4.567617	4.294868	4.087447	3.229856	3.470054	2.690281	2.524668	2.415560
5.485958	5.875347	5.168560	5.168560	5.168560	5.168560	5.168560	5.050492	5.050492	5.168560	2.135300
6.189620	5.168560	5.168560	5.050492	5.168560	5.168560	3.432169	3.267590	3.033924	2.692411	1.938817
5.141983	5.366233	5.168560	5.168560	5.168560	5.168560	5.168560	5.168560	2.754121	2.610430	1.936323
5.703725	5.517636	4.480985	5.168560	5.168560	3.643712	5.168560	5.168560	5.050492	2.366808	1.983535
4.980780	5.561588	4.388412	5.276999	3.768185	3.903653	3.227226	3.080708	3.114431	2.617136	2.260083
6.327150	5.215522	4.840168	4.306073	4.025943	3.927462	3.518452	3.154494	3.164563	2.286704	2.237497
5.506116	5.050492	5.168560	5.168560	5.168560	5.168560	5.050492	5.168560	2.978613	2.448934	2.146981
6.203551	5.368605	4.296758	4.322562	4.202139	4.364926	3.296618	3.340122	2.864228	2.433054	2.125901
5.288125	5.050492	5.168560	5.050492	5.168560	4.109180	3.989119	3.601772	3.117934	2.411029	2.097720
4.939816	4.366271	5.522892	3.998298	4.732102	4.054670	3.840530	3.390283	2.823870	2.279639	2.060675
5.050492	5.168560	5.050492	5.175918	4.541302	3.662193	3.839573	3.189910	2.965805	2.586917	2.568328
6.381130	5.791431	4.809172	4.039490	4.761203	4.113703	4.024676	3.301228	2.606088	2.704465	1.960111
5.424424	5.050492	5.207841	5.168560	5.168560	3.706705	5.168560	2.849163	3.036510	2.722306	2.050274
5.050492	5.050492	4.574260	5.168560	5.050492	4.448987	3.273822	3.582692	2.824915	2.569220	2.116105
6.008023	5.877142	5.168560	5.168560	5.168560	5.168560	5.168560	5.168560	2.694614	2.272212	1.993068
4.802013	5.373629	4.467894	5.050492	5.168560	3.671428	5.168560	5.168560	5.050492	2.684631	2.006262
5.593831	5.478516	5.050492	5.168560	3.948874	3.601770	5.168560	3.140469	2.765229	2.746286	2.746286
4.797893	4.687137	5.050492	3.916988	5.168560	3.903093	3.315926	3.221326	3.023997	3.651406	3.651406
5.822628	5.050492	5.168560	5.293193	3.726279	5.168560	5.168560	5.168560	5.050492	5.168560	2.192246
5.050492	5.316486	5.050492	4.318750	5.168560	5.168560	5.168560	5.168560	2.788095	2.701085	2.195505
6.407643	5.502909	4.358738	5.168560	5.168560	5.168560	4.415012	4.415012	4.415012	4.415012	4.415012
5.811045	5.776902	5.050492	5.050492	5.168560	4.250946	4.021236	3.016926	2.959793	2.959793	2.959793
5.531127	5.168560	4.104894	5.050492	5.168560	3.991173	3.166963	3.470354	2.631331	2.644037	2.449684
6.377120	5.414075	5.168560	5.168560	3.980949	5.168560	3.189887	5.050492	2.671650	2.336730	2.081162
5.142689	5.666924	5.581818	5.305147	5.168560	3.489238	5.168560	5.168560	3.106203	2.469311	2.000012
5.080973	5.874766	5.561325	5.168560	4.042981	5.168560	3.535402	3.159590	3.268861	2.509746	3.268861
5.478430	5.274096	5.168560	5.168560	4.086683	5.050492	3.534019	3.190208	2.738869	2.728994	1.948542
5.576342	5.050492	4.199020	5.168560	5.168560	5.168560	3.644712	3.326362	2.902995	2.590076	2.129127
6.271397	5.168560	5.168560	5.168560	5.168560	5.168560	5.168560	3.420945	3.060552	2.583562	2.496173
5.066660	5.518486	5.168560	5.245205	4.941385	4.941385	4.941385	4.941385	4.941385	4.941385	4.941385
5.415234	5.618085	5.050492	5.168560	5.168560	5.050492	5.050492	5.050492	5.168560	5.168560	2.917647
4.945634	5.050492	5.481210	5.168560	5.168560	5.050492	5.168560	3.043387	3.014315	2.725902	2.725902
5.050492	5.975463	5.659141	5.284410	5.168560	5.168560	5.168560	3.185594	2.692465	3.178155	2.158494
5.050492	4.439936	5.685575	5.050492	5.168560	3.658144	3.945015	2.921963	2.833060	2.608554	2.141027
6.273629	5.206682	5.198585	4.221590	3.714314	5.168560	5.050492	5.168560	5.168560	2.581233	2.146740
5.796398	4.918610	5.073412	5.091446	4.652531	4.391902	3.952356	3.518618	3.003813	2.620929	2.620929
5.372395	5.050492	4.211079	5.168560	4.122845	5.168560	3.303326	5.168560	5.168560	2.581233	1.968410
5.913954	5.348506	5.199558	5.050492	3.988213	5.168560	5.050492	3.262029	2.611305	2.599007	1.959054
6.363777	5.050492	5.446213	4.225768	5.168560	5.050492	3.407929	3.096872	3.145048	2.545340	2.160267
5.076989	4.759003	5.243025	5.168560	5.168560	5.168560	4.077980	3.128640	2.947971	2.315191	2.090564
5.505644	5.388244	5.168560	5.050492	4.290788	4.321522	3.798022	3.356312	2.790246	2.744422	2.622228
5.900835	5.580748	5.168560	5.168560	5.168560	5.168560	5.168560	5.168560	2.907504	2.272476	1.953004
5.480619	5.781585	5.466258	5.050492	4.699900	3.507196	3.985920	3.132200	2.746978	2.721661	2.119134
5.506065	5.519646	5.199560	5.168560	5.168560	5.050492	5.168560	5.168560	5.168560	2.492863	2.237497
6.017347	4.937652	5.531286	5.215805	5.168560	3.456988	3.811504	2.975057	2.866697	2.615290	1.964521
6.051904	6.012713	5.536800	5.168560	5.168560	5.050492	5.168560	5.168560	5.168560	2.557545	2.155390
5.806120	5.932787	5.415865	4.075135	4.084823	3.424549	3.351695	3.396110	2.863410	2.639586	1.928001
5.799192	5.373778	4.556866	5.168560	5.168560	5.050492	3.299846	5.168560	3.046391	3.046391	3.046391
5.813351	5.050492	5.168560	5.168560	5.168560	3.908050	3.232518	2.961285	2.618498	2.382766	1.921634
5.755911	5.409397	5.669982	5.083393	4.461695	4.358932	3.949036	3.209094	2.762879	2.558496	1.936574
6.346943	5.050492	5.050492	5.168560	5.168560	3.396912	3.174016	3.324555	2.911396	2.338993	1.945914
5.764819	5.050492	5.168560	4.151384	5.168560	5.168560	5.168560	3.247661	3.027870	2.480868	2.022833
6.358101	5.243620	5.665493	4.359116	5.050492	3.495613	3.940933	3.293206	2.800272	2.725846	2.281746
5.050492	5.489783	4.274653	4.267069	5.168560	3.708248	5.050492	5.168560	2.630864	5.050492	2.499483
5.538765	5.168560	5.168560	5.050492	5.050492	5.168560	5.168560	5.168560	5.168560	2.535124	2.056248
5.721861	5.913636	5.168560	4.430013	4.055057	3.774604	3.632864	3.079380	2.866449	2.544466	2.110734
4.759425	5.414793	4.526342	4.352396	3.751903	3.767198	3.536256	3.105593	3.085493	2.319645	2.346590
5.284748	5.908500	5.050492	4.627463	4.627533	4.478361	3.915438	3.275301	3.275301	2.685963	2.632715
5.689850	5.538242	5.667900	5.168560	5.168560	3.416267	3.518650	5.050492	2.988674	2.710593	2.027652
5.505251	5.835884	5.168560	4.146351	3.854195	3.466080	3.976161	3.089542	3.193876	3.089542	3.089542
6.086574	5.168560	5.294006	5.168560	5.168560	5.168560	3.323483	5.168560	2.771402	5.168560	2.157980
5.050492	4.620373	4.872780	5.190190	4.792768	3.756052	3.399269	3.416387	3.195578	2.945430	2.945430
5.663627	5.050492	5.168560	5.270602	4.539490	3.852025	3.496295	3.143089	3.132719	2.342808	2.074393
5.525435	4.838575	4.775548	5.099491	4.480910	3.803883	3.633199	3.306525	2.877858	2.408098	1.938177
6.304976	5.848578	5.310283	5.148318	4.213564	4.212817	3.931023	2.981012	2.965660	2.632575	2.086218
5.050492	5.333102	5.439984	5.168560	5.168560	3.691626	3.943140	3.643444	2.814374	2.502576	1.924515
5.050492	4.706094	5.050492	5.050492	4.288967	4.390111	3.564108	2.892229	2.720728	2.602563	1.928978
5.253812	5.336994	4.288329	5.260276	5.168560	5.168560	5.050492	2.969786	2.732063	2.468267	2.183433
5.050492	5.485892	5.137294	4.488422	4.543852	3.864040	4.007882	3.063549	2.716401	2.592597	2.144767
5.431666	5.895325	5.168560	5.168560	5.168560	5.168560	3.441815	5.168560	2.888151	2.411082	2.074267
6.140969	5.050492	5.645438	5.168560	5.168560	3.498439	3.273137	3.411287	2.654360	2.445754	1.967711
5.314343	5.488209	5.050492	5.168560	5.168560	5.050492	5.168560	5.168560	5.168560	5.050492	2.247705
5.076456	5.893625	5.168560	5.168560	4.228947	3.546066	3.147702	3.471448	2.879166	2.430347	1.977800
5.277734	5.168560	5.168560	5.168560	5.168560	5.050492	3.337180	5.168560	5.168560	2.936420	2.508345
5.632821	4.887862	4.515304	4.639126	4.447436	4.193209	3.773255	3.033825	2.792853	2.452450	1.937413
6.055607	5.890665	5.509961	5.196536	5.168560	5.168560	3.817337	2.963637	3.051169	2.557444	2.026558
5.470926	4.674530	5.168560	4.161798	5.168560	5.168560	4.032565	2.920031	2.561060	2.271024	3.086593
5.611182	5.792951	5.168560	4.115293	3.994570	4.500313	4.079361	3.237197	3.000023	2.609919	2.206007
5.050492	5.050492	5.168560	5.168560	3.875062	4.076770	3.890781	3.365539	3.078122	2.382238	2.093352
5.127923	5.256086	4.517092	4.452852	4.015347	4.425567	3.319551	3.054620	2.604085	2.632121	2.144598
4.681132	5.168560	5.517918	5.168560	4.589244	4.103035	3.126783	3.100497	3.176771	3.176771	3.176771
5.179476	4.843999	5.168560	5.168560	5.168560	5.168560	5.168560	2.984961	2.992087	2.316117	2.000884
6.000713	4.757048	4.195680	4.742526	4.203004	3.709394	3.692655	3.655315	2.991728	2.626871	2.402114
6.219584	5.684738	5.168560	4.398473	5.168560	3.632219	5.168560	3.307959	3.118181	2.587032	2.165250
6.015710	5.614775	5.050492	4.146336	4.850873	3.954458	3.241980	3.356191	3.191835	2.582665	1.958421
5.050492	4.923527	5.487102	5.050492	5.168560	3.408850	3.374261	2.879120	3.029005	2.443652	2.098574
5.655182	4.829738	4.273812	4.699537	4.292020	4.448477	3.246152	3.037594	2.978140	2.697453	2.119846
5.050492	4.677314	5.168560	5.168560	4.796646	3.906091	3.596372	3.584886	2.886607	2.291516	1.953449
5.101363	4.750282	5.050492	5.050492	5.168560	5.168560	3.662421	3.047769	2.680253	2.339555	1.932612
5.811283	5.050492	5.324493	5.168560	5.168560	5.168560	5.050492	5.050492	2.967733	2.316157	2.207125
6.225705	5.050492	5.168560	5.168560	5.168560	5.168560	5.050492	5.168560	5.168560	2.306079	2.162457
5.036479	5.576062	5.423033	4.608519	3.785174	3.445729	3.720844	3.035537	3.011873	2.597832	2.160716
5.796685	5.726074	5.521773	5.290251	4.013806	5.168560	5.168560	5.168560	5.168560	2.622813	2.210421
5.463766	5.050492	5.168560	5.168560	5.168560	5.168560	3.767327	3.550413	2.621943	2.376845	2.182899
4.670493	5.371979	5.596167	4.408000	4.379463	4.454092	3.972094	3.261896	3.167348	2.457186	2.103339
6.286925	5.050492	5.294105	4.950801	4.038075	3.599112	3.743130	3.212126	3.075931	2.306622	2.232296
4.928198	5.431570	5.050492	5.168560	5.168560	5.168560	5.168560	3.412405	2.797731	2.654490	2.024683
5.168385	5.050492	4.187558	5.168560	5.168560	5.168560	5.168560	3.401572	2.833308	2.521786	1.933612
5.050492	5.763836	5.239336	5.168560	5.168560	5.050492	5.168560	5.050492	5.168560	5.168560	1.999622
6.258097	5.818823	5.294804	5.168560	4.046907	4.349666	3.185775	3.556400	3.122547	2.598145	1.956461
6.270994	5.168560	4.553198	4.065252	4.802044	3.656678	3.842743	3.427956	3.173552	2.665355	2.087648
5.050492	4.521026	5.187155	5.182663	4.531524	4.454179	4.010687	3.241128	3.068605	2.699081	2.034429
5.291197	4.729125	5.168560	5.168560	5.168560	5.168560	5.168560	2.960645	3.147101	2.472822	1.947764
5.206609	5.647940	5.050492	5.223389	5.168560	5.168560	5.168560	5.050492	3.203592	2.704705	2.067369
5.672532	4.729615	5.473096	5.168560	5.168560	5.168560	3.751411	3.541015	2.854148	2.460676	2.044404
5.158625	5.592960	5.284483	4.141378	3.687650	3.910871	3.776420	3.638151	2.963231	2.613709	2.176720
4.914648	5.498037	5.489867	5.168560	5.168560	5.168560	5.168560	2.866621	5.168560	5.168560	2.036264
5.055387	5.401846	5.061082	5.172246	4.273848	3.983079	3.479526	3.374680	2.691150	2.366399	2.235487
5.701102	5.168560	5.019228	4.745933	4.728730	3.789366	3.972181	3.082408	2.922423	2.426607	2.206508
5.817799	5.573113	5.168560	4.091946	5.168560	5.168560	3.365773	2.912714	2.900923	2.579194	2.004189
6.268170	5.295619	5.149636	4.386732	4.781032	3.605801	3.268834	3.498215	2.838686	2.772387	2.772387
4.869867	5.168560	5.366577	4.188818	4.852668	4.021055	3.359925	3.550563	2.905223	2.264225	2.038137
6.236721	5.229557	5.161548	4.716626	4.285396	4.133388	4.089922	3.655431	3.045606	2.631082	2.140312
5.050492	5.615193	4.913502	4.402366	4.741728	3.916728	3.505718	3.094699	3.030310	2.516737	2.160476
5.438651	5.289245	5.168560	5.291192	5.168560	3.651557	3.303590	3.052071	3.044814	2.501388	2.449684
5.836040	5.577215	5.050492	5.168560	3.979092	5.050492	3.256082	5.168560	2.729639	2.653713	2.157029
4.761385	5.967061	5.276760	4.372277	5.168560	3.973232	3.679998	3.297828	3.092225	2.278686	2.146981
6.141839	6.012566	5.168560	5.168560	4.248667	3.731995	3.654049	2.989320	3.084764	2.551357	2.092908
5.050492	5.050492	5.050492	5.168560	4.029627	5.050492	3.417131	5.168560	2.788041	2.410574	1.971224
5.770663	5.792600	5.596920	5.020325	4.057736	4.072600	3.326286	3.136262	2.702259	2.561511	1.988080
6.013670	5.050492	5.583096	5.050492	4.814107	4.063106	3.670933	3.309081	3.178155	3.178155	3.178155
4.945895	5.385885	5.448445	5.168560	5.168560	5.050492	5.168560	5.050492	5.168560	2.735318	2.020525
5.216893	6.022036	5.510103	4.638895	3.844010	3.686497	3.314247	3.598394	2.803634	2.546638	2.003531
5.702472	5.464169	4.433035	5.168560	5.050492	5.168560	4.146586	4.146586	4.146586	3.341775	4.146586
6.179041	5.216273	5.168560	5.050492	5.168560	5.168560	5.050492	2.959623	5.168560	3.046391	3.046391
5.253750	5.050492	4.330129	4.313551	3.653311	3.632335	4.118527	3.583327	2.752344	2.686178	2.019708
5.050492	5.710094	5.641802	5.168560	5.050492	5.168560	5.050492	3.011288	3.289965	3.268861	2.269608
6.084715	5.504753	5.050492	5.168560	3.701482	5.168560	5.168560	5.168560	5.050492	2.525504	2.109307
4.729159	5.050492	4.270095	4.287512	3.997252	4.464738	3.911361	3.324386	3.177221	2.550684	2.378330
6.127416	5.279568	4.105812	5.050492	5.168560	5.050492	3.166235	2.860153	2.874302	2.548037	1.966411
5.050492	5.079664	4.649245	4.154253	3.999194	4.143897	3.518753	2.986854	3.067235	2.583120	1.916261
5.197312	5.510321	5.050492	4.115030	5.168560	3.465415	3.756408	3.490199	3.156053	2.525660	1.933033
5.433522	5.267677	5.130135	4.640862	3.812541	3.861014	3.231454	3.327129	2.783243	2.377930	2.130723
6.225853	5.206673	5.168560	5.168560	5.168560	5.168560	3.407232	2.890925	3.045879	2.540834	2.540834
5.255780	5.998344	5.287194	5.050492	5.168560	3.865991	3.998878	3.094046	2.688620	2.324299	2.056960
6.154001	5.861310	5.050492	5.168560	5.168560	3.766946	5.168560	3.130504	3.130504	2.725070	1.971689
6.025757	5.050492	5.168560	5.168560	4.083955	3.543818	3.709566	3.414378	2.673119	2.396707	2.162603
5.838458	5.050492	5.168560	4.252292	3.966034	3.622307	4.030996	3.066355	2.773572	2.563349	2.130517
4.733689	4.895868	5.168560	4.377698	4.291294	4.426412	3.613882	3.172156	3.118473	2.632832	1.952618
5.401597	4.438228	4.775949	4.243903	3.806895	3.722472	3.340684	3.482216	3.031807	2.328620	2.331290
6.164529	5.050492	5.305838	5.168560	5.050492	5.168560	3.164096	2.925845	3.059424	2.673785	2.367991
5.402907	6.025498	5.304503	5.168560	5.050492	5.168560	5.168560	3.006022	2.739458	2.282786	1.977575
5.845330	4.426524	4.853626	4.040993	4.188702	4.512815	4.046887	3.267979	2.851399	2.417466	2.402114
5.984654	4.743553	5.327952	5.050492	5.168560	3.808427	3.858584	3.427378	3.038085	2.541184	2.082879
5.087702	5.886504	5.166464	5.281952	4.648723	4.020354	3.686971	3.335194	2.835506	3.022665	3.022665
5.333249	5.310622	5.050492	5.168560	5.168560	5.168560	5.168560	5.168560	5.050492	2.581452	2.092595
4.572559	5.969213	5.168560	4.300947	5.050492	5.050492	3.318660	5.050492	5.168560	2.728558	2.188114
5.050492	4.850938	4.352622	4.896126	3.807267	4.343523	3.617763	3.208737	3.076078	2.746286	2.746286
5.642614	4.480100	5.050492	4.098867	5.050492	5.168560	3.395847	3.443377	2.992294	2.496318	2.050896
5.104634	5.460439	5.614931	5.168560	4.787217	4.368557	3.793676	3.165779	3.065034	2.403284	2.188629
5.311976	5.447642	5.168560	4.367705	5.168560	3.973497	3.362372	3.372934	2.858459	2.694639	1.939041
5.291236	4.578319	5.168560	5.168560	5.050492	5.168560	5.168560	3.396577	2.725226	2.577012	1.981824
5.050492	5.903834	4.718717	5.271682	4.369158	4.512076	4.019266	3.590970	3.341775	3.341775	3.341775
6.129634	5.168560	5.168560	5.168560	5.168560	5.168560	3.764459	3.691600	3.190282	2.341185	2.191852
6.065522	5.257196	5.569378	5.168560	5.050492	5.168560	3.280160	3.588261	2.900071	2.532891	2.094781
5.310254	4.900455	5.050492	4.003522	5.050492	5.168560	3.362556	3.036733	2.923639	2.594940	1.975042
4.758726	5.327938	5.461560	5.168560	5.050492	3.617913	3.434580	5.168560	5.168560	2.573612	2.096523
4.583290	4.641758	4.882606	5.142597	4.858944	3.866624	3.806316	3.162270	2.798176	2.517497	2.200719
6.023838	5.050492	4.271107	5.168560	5.050492	5.168560	5.168560	3.428292	3.100554	2.434023	2.099897
6.261240	4.916836	5.168560	5.168560	5.168560	5.050492	5.168560	5.050492	2.643021	2.505704	2.110698
5.805288	5.828729	5.188552	4.763426	3.912206	3.537048	3.514011	2.873457	3.171003	2.704280	2.154239
5.099223	5.168560	4.160376	5.113641	4.049028	3.515971	3.342201	2.922346	3.091745	2.354522	2.017682
4.865926	5.459430	5.168560	5.203753	5.168560	5.168560	3.221663	5.168560	5.168560	2.581233	2.023503
6.140183	5.050492	5.452201	5.168560	4.407623	3.729531	3.193420	3.326310	3.126199	2.278884	2.191027
5.560362	5.390563	5.168560	5.168560	5.168560	5.050492	5.168560	5.168560	3.144778	2.654883	2.283820
5.386168	5.514672	5.309151	5.168560	4.347895	3.715863	3.346598	3.469205	2.966588	2.337145	2.096838
5.104324	5.191438	5.429764	4.307024	4.299193	4.095634	3.795828	3.625924	3.265985	3.265985	3.176771
5.447333	5.050492	5.204657	5.182499	3.965082	3.686412	3.529754	3.659647	2.981390	2.379099	2.113070
6.012642	5.218822	5.489302	5.050492	5.168560	5.168560	5.050492	5.168560	5.168560	5.168560	2.442846
6.301522	5.253566	5.168560	5.168560	5.168560	5.168560	3.253654	3.201020	2.850315	2.661262	2.125408
4.836753	5.168560	5.050492	3.998601	5.168560	5.168560	5.050492	5.168560	5.168560	2.687254	1.988368
5.102798	5.474625	4.560303	5.239137	5.050492	5.168560	5.168560	4.155186	3.909967	3.909967	2.182471
5.702981	4.549773	5.050492	5.050492	5.050492	5.168560	3.966136	2.956419	2.943212	2.339752	1.930566
5.653795	5.050492	5.050492	4.053907	5.168560	5.050492	5.050492	5.050492	5.168560	2.404056	2.126708
5.889119	5.682992	4.687422	5.168560	5.168560	5.168560	4.015350	3.575010	2.929185	2.869152	2.869152
6.301254	5.190628	5.217801	5.050492	5.050492	5.050492	5.168560	5.050492	5.168560	2.581233	2.027965
5.270466	5.050492	5.497809	5.168560	5.168560	3.574981	3.213470	3.079400	3.032061	2.746286	2.746286
5.689197	4.811625	4.983340	4.068870	4.582588	3.882666	3.980194	3.547711	2.590760	2.405436	2.148854
5.336987	5.756441	5.502743	5.168560	5.168560	5.168560	3.128498	5.168560	2.641194	2.546096	1.928439
5.481970	5.895596	5.504361	4.117471	4.844645	4.155823	3.831263	3.287491	3.151749	2.945430	2.945430
5.146765	4.924572	5.050492	4.234978	5.168560	5.168560	5.168560	5.168560	3.008446	2.438059	2.181302
5.602786	5.208818	5.050492	5.168560	4.842007	3.990399	4.024199	3.303322	3.160356	2.517106	2.089773
5.243528	5.746011	5.486311	5.050492	5.168560	3.908413	3.293389	3.549028	3.080227	2.601265	2.028594
5.571476	4.711407	5.168560	5.168560	5.050492	5.168560	5.168560	3.181295	5.168560	5.168560	2.017592
4.718430	5.313357	4.582041	3.919073	4.603796	3.751722	3.532247	3.543902	3.058256	2.341851	2.171066
5.972548	5.050492	5.593988	4.322202	5.168560	3.409709	3.548953	2.940375	2.625326	2.404442	2.237497
5.050492	4.386604	5.211814	5.193105	4.883949	3.856309	3.990912	3.076528	2.699134	2.521546	2.296506
5.365215	4.358114	4.585821	4.549577	3.807534	3.745213	3.560072	2.850061	3.207042	2.594160	2.034325
6.282097	5.533613	5.168560	5.168560	5.168560	3.552764	3.506212	2.899267	5.168560	2.716524	2.188789
5.365919	5.954006	4.416997	5.168560	5.050492	5.168560	5.168560	5.050492	5.168560	2.450554	2.138777
4.893806	5.050492	5.168560	4.151874	3.817980	5.168560	3.269623	3.053488	2.673357	2.483101	2.131730
5.050492	5.180346	5.623984	5.003423	4.773565	4.147360	4.051989	3.239059	3.236268	3.236268	3.236268
4.907903	5.050492	5.168560	5.168560	3.934840	4.250986	3.260761	3.295806	3.005226	2.387710	2.378330
5.310212	5.994358	5.256923	4.776762	4.458721	4.220969	3.649660	3.628821	2.627772	2.255790	2.196489
5.989899	5.050492	5.527566	3.947412	4.776635	4.192645	3.282418	2.920277	2.580832	2.521166	2.019806
5.327398	5.168560	5.359998	5.220988	4.474425	4.336549	3.417821	2.984005	2.896887	2.670230	2.166161
6.220335	5.839526	5.050492	5.168560	5.168560	5.050492	5.168560	5.168560	5.168560	2.959793	2.959793
6.053620	5.221733	4.243027	5.168560	5.050492	3.739770	3.628907	3.121883	3.077112	2.415444	2.436582
5.050492	5.320529	5.168560	5.168560	5.168560	5.168560	5.168560	5.168560	5.168560	5.168560	2.171385
5.172849	5.311167	5.168560	5.050492	3.674274	3.608952	3.939670	3.013694	3.153347	2.454222	2.175851
5.515979	5.168560	4.286333	5.168560	5.168560	3.636617	5.168560	5.050492	2.901094	2.564717	2.056838
4.573510	5.168560	5.540410	3.901403	4.295415	3.908427	3.782558	2.979561	2.599436	2.621714	2.029977
5.050492	5.050492	5.050492	5.050492	5.168560	5.050492	5.168560	3.435653	3.059496	2.673862	1.928057
6.385762	4.461525	5.183904	5.168560	5.168560	3.696840	5.168560	5.050492	5.168560	5.050492	2.203392
5.050492	5.050492	5.050492	4.498876	3.797643	4.180017	3.793793	3.079796	3.147587	2.679548	2.144951
4.775258	4.935624	4.281727	5.168560	4.052995	3.843745	3.694024	2.887059	3.005957	2.300723	2.540834
5.499820	4.877958	5.591677	5.168560	5.168560	3.588596	3.143907	3.052286	5.168560	2.348908	2.167129
5.048510	5.943993	5.484056	5.168560	3.934780	5.168560	5.168560	5.168560	2.628830	2.407996	2.407996
6.139777	5.282880	5.050492	5.050492	5.050492	5.168560	5.168560	5.168560	2.957539	2.540065	2.378330
6.052035	4.504132	5.495416	5.162046	4.880179	3.761942	4.000772	3.450492	2.799391	2.705909	2.705909
5.766944	5.702529	4.484005	4.008601	3.827380	4.317873	3.210771	3.141465	3.108327	2.549818	2.014811
5.257959	5.050492	5.168560	5.168560	5.168560	3.575479	3.363235	5.168560	5.168560	5.168560	2.072010
5.898456	4.491294	5.474964	5.168560	4.158133	3.996806	3.329810	2.880046	3.155199	2.602999	2.095308
5.050492	4.555421	4.551995	5.168560	5.168560	4.498726	3.678526	3.395478	3.074906	2.554733	2.069529
5.050492	4.451424	5.168560	5.168560	5.168560	3.742713	3.610614	3.742713	3.742713	3.015823	3.742713
5.451277	5.616443	5.050492	5.168560	4.770289	4.383934	3.901642	3.189642	2.574593	2.516546	2.126171
5.865425	4.587638	5.168560	5.168560	3.808342	3.684961	3.972009	2.958471	2.756072	2.434717	2.239145
6.182487	4.598246	5.454146	4.313646	5.168560	5.168560	5.168560	5.050492	5.168560	3.220818	2.835506
6.012567	5.786018	5.515360	4.548846	4.356463	4.168626	3.526848	3.049357	2.869152	2.869152	2.869152
5.403652	5.365995	5.050492	5.050492	3.872697	5.168560	3.959850	3.400287	3.158065	2.578642	2.008571
4.915835	4.864885	5.050492	4.181047	4.069101	3.749052	4.025841	2.850715	2.759701	2.554872	2.058797
5.888172	5.407799	4.618176	3.928814	4.269725	4.218934	3.627711	2.877879	3.003407	2.379472	2.067955
6.223410	5.508745	4.918721	5.291045	3.649669	4.365012	3.772821	3.103590	2.719022	2.402269	2.260083
6.052825	5.996346	5.168560	5.168560	5.168560	5.168560	5.050492	5.168560	2.789974	2.525313	1.952656
5.359890	5.702599	5.168560	5.168560	5.168560	5.050492	3.674071	3.098536	3.219700	3.219700	2.860891
4.736826	5.050492	4.506603	5.168560	5.168560	3.750474	5.168560	3.135520	2.714314	2.284091	2.189415
6.344826	4.735749	4.615548	5.168560	5.168560	5.168560	5.168560	5.168560	5.168560	2.257490	2.050294
5.385637	5.915788	5.480071	4.374760	4.045306	3.667065	3.982459	3.371070	2.959112	2.468430	2.070731
5.807923	5.915828	5.168560	5.050492	5.168560	5.168560	5.168560	5.168560	2.688597	2.653439	2.331290
5.418389	4.632812	5.058129	4.326012	4.796978	4.464803	3.739711	3.424007	2.716240	2.592677	2.010849
5.953374	5.322031	5.168560	5.168560	4.480678	4.507102	3.351631	3.183298	2.603922	2.689261	1.929947
4.796190	5.880893	4.465499	4.977662	4.531759	4.297433	3.837692	3.029827	2.770658	2.502175	2.133879
6.083399	5.294159	5.050492	5.050492	4.024807	4.369116	3.981278	3.270797	2.867802	2.867802	2.378330
5.082066	4.863017	4.691343	4.212648	4.646661	3.760778	3.818799	3.341912	3.117682	2.387815	2.068557
5.551854	5.050492	5.050492	3.950050	5.050492	3.521198	5.168560	5.168560	5.168560	2.581233	3.243430
4.599917	5.884723	5.188781	4.321035	5.050492	5.168560	4.100425	3.242930	3.196794	2.394187	1.986620
5.908662	4.657518	4.585043	5.168560	5.168560	5.168560	5.168560	5.168560	2.868355	2.556518	2.043720
5.243158	5.325504	5.173311	5.168560	5.168560	5.168560	5.168560	5.168560	5.050492	5.168560	4.168666
6.189690	5.840936	5.050492	5.168560	3.656110	4.129148	3.591335	3.661048	3.017092	2.432312	1.958058
5.318835	5.383400	4.143517	5.168560	5.168560	5.168560	5.168560	5.168560	5.168560	2.547434	2.023804
5.388970	5.349764	5.168560	5.168560	5.168560	5.168560	3.399286	3.568733	2.847734	2.695605	1.995709
4.791876	6.017950	5.516618	5.168560	5.050492	5.050492	3.868553	3.565138	2.974102	2.524068	1.961114
4.726527	4.861707	5.050492	4.299799	5.168560	5.168560	3.385893	5.050492	3.033974	2.565851	2.569066
5.350034	4.713828	4.562750	4.098239	5.168560	5.050492	5.168560	5.168560	2.639852	5.050492	1.977426
5.722723	4.780849	5.078417	4.181342	4.188829	4.394991	3.470966	3.138760	2.607882	2.285855	2.260036
5.750017	4.497709	5.168560	5.168560	4.518455	3.744704	3.230458	3.653269	2.812017	2.430040	2.632765
6.136897	5.478005	5.050492	5.168560	5.168560	3.682683	5.168560	5.168560	3.201433	3.126449	2.340372
4.597941	5.168560	5.050492	4.319156	5.050492	5.168560	5.168560	3.129873	3.148302	2.329250	1.965381
5.571165	4.514579	5.168560	5.168560	5.168560	5.168560	5.168560	5.168560	5.050492	5.168560	2.540834
5.403766	4.768709	5.182003	4.848120	3.750712	4.289970	3.544019	3.628132	3.196997	2.520669	1.976273
5.477102	6.020175	4.249163	5.223138	4.876086	3.572205	3.811845	3.096611	2.862582	2.281334	2.112430
6.038910	4.636520	5.518021	5.050492	5.168560	3.796619	3.790183	3.296067	3.014831	2.669786	1.960257
5.149125	4.583463	5.168560	5.168560	5.168560	5.050492	5.168560	5.168560	2.882881	2.468492	2.166836
5.050492	4.644450	5.507928	5.050492	5.168560	3.784699	5.168560	5.168560	5.050492	5.168560	2.197214
5.859572	5.050492	5.371322	5.050492	5.168560	3.649478	3.382533	3.431223	3.192779	3.117838	2.617774
4.675643	4.527556	5.050492	5.279474	5.168560	5.050492	3.214523	3.352608	3.150655	2.621770	1.968919
4.612114	6.024699	4.224463	4.309651	4.210077	4.422244	3.880381	2.945269	3.031776	2.494780	2.005845
5.050492	5.168560	5.168560	5.262264	3.769383	3.853416	3.154030	3.030983	2.877729	2.565184	2.281275
6.140347	5.702281	5.168560	5.168560	5.168560	5.168560	3.228821	3.488392	2.873949	2.682671	2.141186
5.078485	4.855590	5.511216	4.084703	4.182463	4.116431	3.414636	3.399530	3.676436	3.676436	2.959793
6.015567	5.050492	5.050492	4.043114	3.756410	3.792072	3.301965	3.468768	3.066292	2.595945	2.193079
6.303212	5.889206	5.050492	5.168560	4.653992	3.985636	4.059952	3.522695	2.627316	2.713049	2.177869
6.194849	5.168560	5.206991	5.150376	4.002169	4.115265	3.131901	3.225258	2.743245	2.325426	2.102064
5.003658	5.651537	5.168560	5.168560	5.050492	5.168560	5.050492	3.167994	2.655362	2.367987	2.098740
6.055265	5.332628	5.317013	5.307604	5.168560	5.168560	5.050492	5.050492	2.617792	2.378330	2.508345
5.474126	5.458396	5.168560	5.179946	5.168560	5.168560	3.954513	2.995005	3.136734	2.523484	1.951661
5.053789	4.513950	5.305069	5.299105	5.050492	3.648600	3.356496	5.050492	5.050492	2.406424	2.141261
4.822178	5.875180	5.626976	4.713384	3.990817	4.161273	3.191727	3.033236	2.620337	3.008599	2.567732
5.792638	5.050492	5.168560	4.909859	4.008514	4.512414	3.745170	3.203930	3.168538	2.665022	1.963891
5.325996	5.683290	5.050492	5.168560	5.168560	5.168560	5.168560	5.168560	5.168560	2.581233	2.158218
5.050492	5.168560	5.168560	5.050492	3.792177	3.552704	5.168560	5.168560	5.168560	5.168560	3.169710
5.596039	5.762906	5.168560	5.069972	3.815888	3.539153	3.534438	3.335463	2.966119	2.611555	2.061676
5.769172	5.050492	5.168560	4.091630	4.033756	3.612005	3.374030	3.395972	2.968174	2.304941	2.077562
5.727638	5.050492	5.168560	5.168560	5.168560	3.675063	3.311891	3.145710	2.680873	2.268307	1.939637
5.050492	4.586366	4.271489	4.363532	5.050492	5.168560	5.050492	5.168560	3.154832	2.617865	2.617865
6.127744	4.713302	5.580990	4.716052	4.695032	4.373213	4.088113	3.325908	3.000444	2.630401	1.938045
5.548984	5.919592	5.168560	5.168560	5.168560	5.168560	3.162271	5.050492	3.158255	2.539126	2.039325
5.844881	5.831197	5.050492	5.168560	5.050492	5.050492	5.168560	5.168560	5.168560	2.453744	2.142922
5.869151	5.322099	5.168560	5.227050	5.168560	5.168560	5.050492	5.050492	5.168560	5.168560	2.081417
5.636485	5.168560	4.519936	4.297097	4.011645	5.168560	5.168560	5.168560	5.168560	5.168560	1.927372
5.931815	5.306083	4.407148	3.932029	3.755930	3.751130	5.168560	5.050492	2.728518	2.625856	2.606343
5.198578	5.392327	4.666086	5.168560	5.168560	5.168560	5.050492	5.050492	3.044786	2.488813	2.053669
5.050492	5.282331	5.168560	5.050492	4.891857	3.937952	4.006748	3.333659	3.168999	2.326844	2.072480
5.595107	5.608696	5.632329	5.168560	5.050492	4.096943	3.928543	3.312370	2.689362	2.381526	1.927739
5.050492	5.050492	5.318251	4.327504	3.638086	3.690803	3.540978	3.327855	2.765680	2.582084	2.031684
5.050492	5.777888	5.168560	5.168560	5.050492	3.488619	3.431109	3.195497	2.917401	2.693001	2.025311
5.496168	5.581280	5.414751	5.168560	4.737488	4.348196	3.405126	3.405126	3.405126	3.405126	3.405126
5.356682	5.668335	5.168560	4.214831	5.050492	5.168560	3.325834	5.168560	2.669896	5.168560	2.030551
5.105141	5.465461	4.316180	5.050492	5.168560	5.168560	5.168560	3.005483	5.050492	5.168560	2.918932
5.480556	5.050492	5.168560	4.761744	4.549095	4.366464	3.475904	3.600064	3.212041	2.368809	2.125598
5.050492	5.050492	5.252576	5.050492	5.168560	5.168560	5.050492	5.168560	5.168560	2.581233	2.180745
5.245679	5.168560	5.205712	4.243152	4.492697	3.464651	3.962394	3.288497	2.650782	2.616376	1.933379
6.394535	4.455448	4.503431	4.096672	3.905614	3.576583	3.487672	2.877451	2.998746	2.305173	2.091299
5.608947	5.168560	5.168560	5.168560	3.687156	3.664076	3.786833	3.541012	3.144238	2.496152	2.875905
5.731327	4.647613	5.441755	5.291115	3.997927	5.168560	5.168560	5.168560	3.321817	3.321817	3.321817
5.129947	5.987579	4.382929	5.168560	4.319940	3.791609	3.477713	3.316621	2.991790	2.484761	2.206007
6.334472	5.454546	4.240210	5.239043	4.024521	5.168560	5.168560	3.166388	3.069897	2.783390	2.783390
6.299310	5.416027	5.168560	5.168560	5.168560	5.168560	5.168560	3.083832	2.581233	5.168560	2.139210
5.732541	5.050492	5.168560	5.168560	5.168560	3.432912	3.667918	3.616225	2.883255	2.256223	1.925078
6.226556	5.336811	5.168560	4.146913	4.304164	3.452889	4.062540	3.438422	2.855578	2.263133	2.305029
5.401507	5.420651	4.443391	5.168560	3.643957	5.168560	3.313226	2.892633	3.149186	2.371526	2.033018
5.708687	5.168560	5.292654	5.050492	4.400869	3.571758	3.379883	3.197451	2.655284	2.571124	2.120642
5.251324	5.050492	4.611039	5.050492	5.050492	5.168560	3.346941	5.168560	5.050492	2.284588	2.066081
5.821118	5.478349	5.243538	5.186780	5.168560	5.168560	5.168560	2.998538	2.695435	2.518482	2.137876
5.194257	5.050492	5.193160	5.168560	4.502383	4.034526	3.600130	2.974432	2.745359	2.577880	2.116342
5.960768	5.661676	4.443969	5.168560	5.168560	5.168560	3.187248	3.083483	2.593160	2.296895	2.152247
6.329049	5.050492	4.994750	4.869043	3.808844	3.807968	3.142276	2.999374	2.764991	2.656157	1.957403
5.764602	5.168560	5.261547	5.168560	5.168560	3.423395	3.744273	3.254146	3.102204	2.711401	2.025553
6.227897	5.187576	5.524467	3.964126	5.168560	5.168560	5.168560	3.366756	3.144342	2.304372	2.124849
5.729445	5.050492	4.577804	4.986382	4.288752	4.214464	3.996307	3.630278	3.049470	2.479102	1.989842
5.762896	5.944318	5.050492	5.168560	5.168560	3.399132	5.168560	5.168560	2.964108	2.275183	2.061118
5.943835	4.457497	4.366088	4.384592	3.668598	3.852325	4.066217	3.470709	2.585698	2.695092	1.985815
5.317697	5.398242	5.168560	3.870509	5.168560	5.168560	3.426131	5.168560	2.658625	2.500186	1.935006
5.423498	5.050492	5.137717	5.152014	4.619738	4.050878	3.231804	2.989764	3.012544	2.459003	2.205113
5.681573	5.944475	4.710494	3.890522	4.275713	3.609932	3.809266	3.073169	3.174553	2.511018	2.023741
6.206327	5.905532	5.168560	5.168560	5.168560	5.168560	5.050492	5.168560	5.050492	2.581233	3.220818
6.277047	4.956831	5.050492	5.168560	5.168560	4.278126	3.498494	3.553523	2.883648	2.381356	2.103322
5.377438	4.775853	5.676426	5.168560	5.168560	4.077456	3.157758	3.178141	3.446413	3.424297	3.446413
5.410600	5.351047	5.313486	5.168560	3.717362	3.513431	3.737121	3.631390	3.063487	2.357869	2.200077
6.313222	5.981013	5.215897	3.972394	4.803637	4.487509	3.425010	3.432431	3.059447	2.285268	2.449684
4.833724	5.402277	5.168560	5.168560	5.168560	3.889182	3.979184	3.375990	3.049555	2.588160	2.360098
5.412013	5.425571	5.197673	4.388783	3.848235	4.356623	4.018727	3.274962	2.949298	2.571668	1.910840
6.121619	5.651098	5.449769	5.168560	5.168560	3.639025	5.168560	5.050492	5.050492	5.050492	2.917647
6.192086	5.173903	5.168560	5.273888	5.050492	5.168560	3.378729	5.168560	5.168560	2.378625	2.097717
6.180364	5.918725	5.168560	5.168560	5.168560	5.168560	4.040699	3.254794	3.135272	2.672690	2.672690
4.840523	4.720376	5.168560	5.173869	5.050492	5.168560	3.452079	3.062134	2.707066	2.549194	2.130996
5.500510	5.909707	5.168560	5.254984	5.168560	5.168560	5.050492	5.168560	2.692396	2.335439	2.146311
6.177565	5.347895	5.640088	4.107107	4.414807	4.456865	3.296431	3.464836	3.146692	2.409867	2.066927
5.050492	5.647953	5.050492	4.266580	5.050492	5.050492	3.232839	3.066093	2.777650	2.729053	2.133853
5.317775	5.957711	5.593223	5.050492	5.168560	5.168560	3.530281	3.649905	2.784702	2.557891	2.358859
5.611929	5.640718	4.641713	4.957244	3.767779	3.474969	3.692471	3.446413	2.813965	3.446413	3.424297
5.481110	5.050492	5.286089	5.168560	5.168560	3.433038	3.414560	5.050492	3.345836	5.050492	2.058255
5.050492	5.916513	4.898423	4.114746	4.901183	3.700465	3.962667	3.114653	2.659753	2.527777	2.407996
4.902173	5.816507	5.463293	3.995246	5.050492	5.168560	5.168560	5.168560	5.168560	2.581233	1.972778
5.029976	5.889216	5.050492	4.860496	4.687091	3.441281	3.785218	3.480734	2.665602	2.603126	2.091600
6.056256	5.414965	5.168560	5.168560	5.168560	3.923024	3.184925	2.882300	2.936988	2.689740	1.953549
6.166436	5.050492	5.431292	5.168560	5.168560	5.168560	5.168560	5.168560	2.713769	2.869152	2.577012
5.123280	5.050492	4.416636	5.168560	5.168560	3.964541	3.676764	3.025155	2.995438	2.410628	2.117948
5.702362	5.253452	5.298668	4.765949	4.195385	4.225235	3.364537	3.033505	3.020475	2.706551	2.134015
4.559708	4.486593	4.639084	5.168560	5.168560	5.168560	5.168560	2.972519	2.786273	2.484614	1.952682
6.119549	5.636438	4.447803	5.118076	3.752162	3.948308	3.646446	3.220305	3.151106	3.151106	3.151106
5.657314	5.186081	5.642432	5.275030	5.168560	5.168560	3.463361	2.975608	2.661479	2.266980	2.120837
5.915923	5.552864	4.564056	5.080151	4.573873	3.439049	3.588501	3.101491	2.818594	2.390664	2.071851
5.423138	5.614509	4.551756	4.872200	3.661516	3.968077	4.014984	3.122261	2.997234	2.390237	2.019179
5.652746	5.959293	4.413144	4.368040	5.168560	5.050492	5.168560	5.168560	5.168560	5.168560	2.065364
5.768545	5.050492	5.168560	3.901867	5.168560	5.050492	3.668106	3.034482	2.634809	2.336418	2.010031
5.923773	4.850871	5.245593	5.168560	5.168560	5.050492	3.376100	2.883584	5.168560	2.487496	1.970038
5.931578	5.511746	4.410408	5.168560	5.168560	4.276750	3.649741	3.029858	3.032035	2.656303	2.540834
5.922930	5.168560	5.340204	4.240436	4.120944	3.398353	3.540386	3.404662	3.012372	2.412321	2.152374
4.922071	5.915715	5.444843	5.168560	5.168560	5.168560	5.168560	5.050492	3.159160	2.557688	2.079561
5.529611	5.050492	5.168560	5.168560	5.168560	5.168560	5.168560	3.583322	2.865390	2.570875	2.176133
5.519899	5.050492	5.629074	3.929306	5.168560	3.743634	4.010665	3.182599	3.036502	2.295840	2.152151
5.050492	5.289848	5.651478	4.715647	3.846703	3.960892	3.925861	3.072250	2.858020	2.306104	2.237497
6.086525	4.488666	5.505387	5.168560	5.168560	5.168560	5.168560	5.168560	5.050492	5.050492	2.120954
5.240674	5.836134	5.588053	5.168560	5.168560	5.168560	5.168560	3.011210	3.189889	2.377103	1.940244
5.063981	5.857247	5.281032	5.168560	5.168560	3.738405	3.726783	3.018520	2.624541	2.453043	2.071039
6.315270	6.008039	4.133505	5.316013	4.413763	3.924463	4.001504	3.213104	3.179637	2.560052	2.163370
5.229022	5.417386	5.050492	5.050492	5.050492	5.168560	3.307020	2.989634	2.623031	2.292761	3.046391
6.207911	5.168560	5.168560	5.168560	5.168560	5.050492	3.956126	3.183175	2.886623	2.310287	2.166056
5.350256	5.582720	5.168560	5.168560	5.168560	5.168560	5.168560	5.168560	5.168560	5.168560	2.232245
5.765554	5.050492	5.050492	4.260300	5.050492	5.168560	5.168560	5.168560	2.789112	2.652532	1.944599
6.350070	5.168560	4.469954	5.228453	4.546176	4.500118	3.527910	3.587883	3.015619	2.418314	2.378706
4.663347	5.306188	4.367680	5.122643	4.639158	4.128267	3.626920	3.443713	3.128745	2.470294	2.134136
5.768302	5.293271	5.363573	5.168560	5.168560	5.168560	5.168560	3.077757	5.168560	2.473077	2.243555
5.050574	5.686057	5.168560	4.179580	4.090712	3.728315	3.627250	3.210845	3.002805	2.626680	2.181279
5.730227	5.336653	5.556734	5.050492	4.113388	3.597780	3.731911	2.988159	2.845530	2.390317	2.577012
5.724948	5.050492	5.168560	5.168560	3.889369	3.513055	3.744098	3.578913	3.009311	2.542618	2.179495
5.050492	5.050492	5.332781	5.168560	5.168560	5.168560	3.380107	3.430137	2.960550	2.504803	1.976329
5.915276	5.050492	5.050492	5.168560	4.057668	5.168560	3.402541	3.386911	2.694112	2.378789	2.112735
6.088678	5.296139	5.552340	5.168560	5.168560	3.821326	3.578072	3.373904	3.091945	2.591172	1.983629
6.098832	5.045483	4.863389	4.443093	4.590164	3.800799	3.954369	3.331182	2.715124	2.684316	2.147878
6.379390	5.913600	5.655738	4.035374	3.714081	3.576423	3.162044	3.207299	3.058552	2.485971	2.034820
5.925649	5.388337	5.168560	4.262929	3.775021	3.760712	3.248337	2.995844	2.959987	2.592757	2.145501
```
