## Supplementary File 1 for "Novel Comparison of Evaluation Metrics for Gene Ontology Classifiers Reveals Drastic Performance Differences": max_Resnik_score_E.elab

```
# goa_pos:  data/mouseFunc.genego.sc
# goa_neg:  data/mouseFunc.genego.neg.sc
# obo_file: data/go.obo
# ic_file:  data/ic.ext.tab
# prop_par: F
# rot_pos:  T
# R:        2
# rseed:    1
# mode:     LIST=go,TH=th,SUMF1=mean,SUMF2=max,SF=score_E,SIMF=Resnik,MINCS=10,GOC=46316
0.000000	0.100011	0.200022	0.300033	0.400000	0.500011	0.600022	0.700033	0.800000	0.900011	0.999978
4.408994	4.743847	4.336051	4.190125	3.491024	3.575831	3.377913	2.490378	2.398565	2.235914	1.872773
4.493096	5.144396	5.387057	4.065512	3.628018	4.083356	2.743437	3.111628	2.404091	2.036541	1.791371
5.975182	4.783212	4.123799	3.550252	4.208560	3.065338	3.580616	3.132914	2.201143	2.380259	1.901839
5.747895	5.291728	4.385273	4.658533	4.397221	3.359886	3.291317	2.991237	2.797828	2.018199	1.673000
5.037318	5.595095	5.004400	3.812158	3.634832	3.265500	2.990466	3.202983	2.498964	2.409966	1.680426
4.543709	4.338149	5.199866	3.712151	3.850758	3.822346	3.111560	2.817302	2.323732	2.275792	1.653268
6.005072	5.277619	5.327269	4.193019	4.320250	3.727872	3.116225	3.268013	2.830738	2.159505	1.825617
4.668875	5.227493	4.811960	3.558391	4.398589	3.617597	3.446571	2.528552	2.398675	2.313565	1.740258
5.242751	5.361860	4.638263	3.933836	3.308267	4.110485	3.304352	2.622847	2.209685	1.957610	1.788769
5.701361	5.172735	4.318953	4.226773	4.102257	3.635970	3.419486	2.760804	2.380082	2.345552	1.699131
5.638107	4.531505	4.587590	3.740592	3.355912	3.230494	3.621739	2.522466	2.435317	2.360947	1.734554
4.672152	4.116258	5.294175	4.821798	4.244815	4.034636	3.567386	3.186858	2.564527	2.100426	1.934498
6.013932	5.774669	5.107511	4.932676	3.788207	3.404615	2.898233	2.776871	2.751867	2.242790	1.755927
4.723779	4.388585	4.533486	4.577532	4.227567	3.666831	2.814358	3.052918	2.543932	2.337222	1.699331
5.393994	5.631978	4.993293	4.014533	4.393769	3.451210	2.867321	2.666768	2.392541	2.100916	1.885742
5.941931	4.882215	5.274127	4.280228	3.811273	4.118345	3.437235	3.271947	2.615484	2.345557	1.795177
5.118925	4.833214	4.476291	4.544129	4.494807	3.822863	2.847290	2.496428	2.418766	2.304626	1.849501
4.523930	5.221073	3.993979	3.601467	4.142953	3.096881	3.190359	3.069101	2.304131	2.358375	1.699436
5.469720	4.933878	4.890737	4.403229	3.678118	3.582815	3.342294	3.010691	2.434771	2.059095	1.929729
5.618698	4.264674	4.584979	3.891070	3.748978	3.705892	3.405750	3.017855	2.346442	2.242388	1.873601
6.014393	5.215259	5.037238	3.989268	3.365669	3.920848	3.126973	3.019874	2.589270	2.314172	1.678552
5.216161	4.831676	5.424714	4.364402	3.292828	3.530593	3.244316	2.529451	2.410758	2.150846	1.858304
4.791926	4.131872	4.448184	4.513581	3.295543	3.742433	3.717152	2.952855	2.433009	2.300186	1.836255
4.617661	4.949803	5.006296	4.364759	4.200155	3.445906	3.533166	3.144147	2.701919	1.979916	1.764114
5.169746	4.932633	3.916810	4.190680	3.815480	3.214408	3.668854	2.744157	2.572607	1.957799	1.840337
4.892429	5.663322	4.809142	3.640703	3.753736	3.554297	3.452932	3.144154	2.280677	2.117948	1.838308
5.726996	5.608511	4.096788	4.127970	4.383224	4.108327	2.904415	2.550136	2.263042	2.329330	1.889764
4.716340	5.288329	4.515633	3.856132	3.413900	4.057696	2.732870	2.704812	2.216483	2.107375	1.693721
5.472901	4.247563	4.301035	3.566251	3.391870	3.951571	2.806469	3.074415	2.644342	2.187197	1.839298
4.908915	4.292667	5.151588	4.023109	4.574116	3.179197	3.471284	3.110634	2.405990	2.046587	1.667296
6.034852	5.105059	3.835894	4.902688	3.853372	4.111822	2.839883	2.488079	2.771150	2.347062	1.885948
5.031740	4.667156	4.485506	4.939713	3.377623	3.638367	3.138583	2.736377	2.620582	2.184781	1.819242
5.144419	4.750687	4.240243	4.404977	3.897528	3.771969	3.447843	3.193374	2.638940	2.370191	1.650202
4.613595	4.731678	4.543953	4.826977	3.895985	3.414904	3.546805	2.661182	2.407401	2.173403	1.797606
4.880145	4.664916	4.116725	4.297058	4.277513	3.014839	3.216016	2.705621	2.721400	2.243618	1.765726
5.151258	5.242706	4.250629	4.337233	4.003066	3.695411	3.324122	2.935845	2.670922	2.253833	1.762473
5.688378	5.236179	4.276609	3.731951	4.544975	4.041203	3.610627	2.952518	2.413776	2.372960	1.823110
5.274777	4.260250	5.018645	4.534697	4.336721	3.267783	2.765316	3.209315	2.252316	1.968671	1.656592
5.519280	4.213199	4.588916	3.721405	3.768833	3.121103	3.580829	2.726413	2.369230	2.007800	1.646419
5.579712	4.531310	4.924349	4.066970	3.627562	3.656145	2.761078	2.496643	2.481786	2.356027	1.693730
4.610129	4.514610	5.211742	3.998325	3.830931	3.100768	3.390788	2.955725	2.764414	2.143006	1.851790
4.861032	5.212130	4.327718	4.933577	3.672812	3.070788	3.127954	3.084865	2.255454	2.114949	1.730489
5.145769	5.308247	4.758962	4.160518	3.967776	3.228286	3.508024	2.724047	2.685384	2.095559	1.826058
5.298459	5.512168	4.408635	4.845894	3.822925	3.558055	2.882601	2.489394	2.462947	2.049630	1.902777
5.805142	5.538374	4.739363	4.390000	4.221093	3.135272	3.189619	2.885939	2.446504	2.045801	1.840500
4.585278	5.090923	5.374642	4.535981	3.749985	3.203105	3.207438	2.532415	2.598898	1.947308	1.863816
4.483435	4.822824	4.022535	4.964615	4.468609	3.156438	3.074731	3.129155	2.389216	2.325964	1.676500
6.051268	5.457173	4.296788	4.212320	3.455120	3.432536	3.656609	2.846013	2.583596	2.232991	1.811194
5.437816	5.324822	5.048426	3.682808	4.386331	3.369488	3.670714	3.043332	2.417438	2.017012	1.825314
5.909710	4.505962	4.239409	4.775839	3.804988	3.467474	3.210973	3.073415	2.731682	2.250620	1.675915
4.922250	4.573200	3.969913	3.754627	3.925567	3.712750	2.751871	2.723310	2.376614	2.069972	1.844816
4.551279	4.853036	4.867952	3.913872	4.477691	3.708629	3.573645	2.500881	2.192029	2.238190	1.770560
5.746424	5.709179	5.393051	3.790793	3.892456	4.028974	3.622558	2.925508	2.867261	2.056765	1.662458
5.270145	5.202219	5.369476	3.839412	3.820230	3.324763	3.071342	2.876343	2.242744	2.179095	1.856765
5.381718	5.096560	3.918390	4.481357	3.553253	3.881783	3.413267	2.945185	2.598271	2.040998	1.915881
5.065489	5.597417	4.797120	3.617457	4.441385	3.620878	3.248271	2.493669	2.283917	2.211487	1.724222
4.846119	5.148004	3.965747	3.638890	3.555884	3.024465	3.352074	2.709110	2.683415	1.958440	1.891376
5.384716	4.822036	5.239126	4.346271	3.943396	3.255676	3.440224	3.032056	2.447789	1.968576	1.748690
4.679484	5.104398	4.958665	4.689189	4.299012	3.647580	3.413875	3.227264	2.683126	1.950125	1.841065
4.553553	5.690279	4.476240	4.154075	3.552625	4.123219	3.490481	2.807229	2.670134	2.219246	1.920478
6.099670	5.605724	4.605854	4.251802	4.239399	3.225790	3.132373	3.008003	2.657164	1.989984	1.909354
4.709199	5.257702	3.999567	4.015733	4.182715	3.215084	3.336994	2.881289	2.498618	1.962656	1.931595
5.860602	5.130568	5.132293	3.546306	4.565721	3.139046	2.938544	3.134873	2.767751	2.060582	1.858267
4.594146	4.221146	4.426953	4.363533	3.730920	3.096290	3.343226	2.658750	2.454603	2.242132	1.765652
5.991994	5.075391	3.997263	4.173729	4.139621	3.308627	3.356545	3.041212	2.775246	2.234083	1.805176
4.861646	5.030324	4.739437	4.466666	4.219391	4.005339	2.898533	2.893123	2.310228	2.065240	1.652797
5.374848	5.570228	4.204590	4.248366	3.929964	3.735247	3.420535	3.253612	2.375970	2.082281	1.917645
4.938625	4.994369	5.014716	4.519468	4.045127	3.436268	2.770005	3.017664	2.371012	2.112270	1.865505
4.563171	5.711092	4.356465	3.793436	3.546161	3.534945	3.630080	3.244982	2.748373	2.156135	1.777155
5.108706	4.933173	4.019224	3.874515	3.576762	3.246548	3.631038	2.902678	2.541745	2.156379	1.875106
6.014051	5.570430	4.182807	4.495838	3.524027	3.056720	3.704433	2.616978	2.763565	2.145451	1.898284
5.147403	4.088076	4.956894	4.530941	4.057331	3.323006	2.884691	2.673163	2.565874	1.987868	1.902849
4.944348	4.800581	5.114972	4.266200	4.383851	3.831855	3.653067	3.248966	2.507246	2.349207	1.771930
4.935013	5.332099	4.605455	4.260823	4.414249	3.283624	3.400580	2.683557	2.501392	1.996565	1.713773
5.859016	5.703202	4.462067	3.788702	3.829430	3.826169	2.915521	3.063043	2.463276	2.285107	1.739245
5.976058	4.428940	4.725059	4.480497	4.022783	3.024638	3.583782	2.531990	2.328050	1.947106	1.885853
5.956200	5.391651	5.365353	3.794661	4.015866	3.810387	3.228717	2.998482	2.238800	1.966926	1.861682
5.073156	4.373337	5.177222	4.139527	3.516640	3.371227	3.281988	2.640991	2.668049	2.086625	1.706230
4.381855	4.993593	5.276697	4.590379	3.642785	3.489654	2.852750	2.993588	2.636785	2.106660	1.809662
5.693678	4.609006	4.310262	4.611721	4.154782	3.272143	3.327874	3.210983	2.793376	2.208569	1.854944
5.092748	4.182090	4.578406	3.648760	3.846629	3.562251	3.699189	3.098661	2.237404	1.991749	1.689023
5.001782	5.236139	4.807202	4.330334	3.769898	4.058489	3.367385	2.814381	2.601769	1.944611	1.692204
4.763639	4.877614	4.161151	3.717803	4.408783	3.171051	2.949453	2.900860	2.312303	2.325855	1.899294
5.003696	5.595123	4.273148	4.267387	3.458487	3.669618	3.614437	2.990679	2.701661	2.272329	1.772232
5.601264	4.463545	4.649527	4.022431	3.663246	3.142898	3.415886	2.666759	2.542492	2.032081	1.864441
6.023936	4.802959	5.013128	4.136279	4.165446	3.583563	2.950479	3.120301	2.750188	2.009460	1.704220
5.354088	5.423334	4.688890	3.780212	3.765267	3.178217	3.616271	2.530519	2.771512	2.274116	1.671795
5.699691	5.569582	4.222286	4.289804	3.636722	4.058224	3.615268	2.645489	2.520666	2.298860	1.696037
4.522671	4.718913	4.303244	4.368237	3.900345	3.100429	3.553957	3.120723	2.401176	2.048280	1.877542
4.771241	5.677612	5.173672	3.983407	3.441558	3.308781	3.600516	2.968746	2.732585	2.200636	1.665820
5.051276	5.169964	4.409107	4.412051	4.482058	3.229372	3.644655	2.960617	2.353513	1.964234	1.754052
5.480470	4.747554	4.531152	4.203009	4.107985	3.390874	3.107172	2.490267	2.422433	2.048745	1.890878
5.737320	4.084166	4.349655	4.849991	4.162482	3.494917	2.837766	3.133858	2.787484	2.072225	1.821595
5.513617	4.887292	4.788285	4.653564	3.844597	3.635521	3.116550	2.968775	2.618542	2.102710	1.881598
4.369253	4.651851	4.250001	4.959738	4.467662	3.809800	2.905345	3.051575	2.777996	2.210152	1.668741
5.145885	5.632880	3.928214	4.951224	3.301931	3.993033	2.793207	2.691649	2.256876	2.090853	1.729945
4.828217	4.909910	4.409147	3.921211	3.564475	3.928437	3.640002	2.870218	2.528809	2.393630	1.667999
4.440505	5.703796	4.426560	3.590754	3.956246	3.525780	2.838116	2.590672	2.492646	2.191563	1.860244
5.645909	4.268970	3.909691	4.500172	4.260880	3.058464	2.941248	2.631876	2.328115	2.012268	1.852627
4.437385	4.579674	4.718388	4.350467	3.902250	4.105291	2.768511	2.511988	2.708671	2.339344	1.696347
4.931934	4.620076	4.924220	4.022662	3.661968	3.981925	3.603221	2.775335	2.479063	2.211525	1.722486
5.463059	4.395171	4.622096	4.294896	3.585262	3.391232	2.840612	2.798970	2.749631	2.006796	1.669142
5.546228	5.091438	4.235499	4.775970	3.256451	3.154931	3.172853	2.657115	2.457669	2.086276	1.857538
5.510345	5.286585	5.239647	4.331177	3.361436	3.112676	3.200243	2.861697	2.581310	2.086327	1.730431
6.064469	5.240468	3.890637	4.005855	4.072648	3.822836	3.304463	2.671438	2.710663	2.114103	1.879526
4.969337	5.562028	3.932599	4.185256	3.845848	3.186380	3.425664	3.210269	2.744611	1.969133	1.670092
5.679387	4.931979	4.699500	4.360391	3.971570	3.628714	3.538531	3.139162	2.277305	2.307524	1.823404
5.833955	4.966750	4.434706	4.501619	3.648854	3.240977	3.440995	2.839956	2.430764	2.277328	1.668506
4.531706	5.332389	4.043108	4.102144	3.456851	4.134601	3.073809	2.790096	2.209747	2.125368	1.822359
5.513648	5.426651	4.627937	4.112143	3.725361	3.214098	3.265524	3.017815	2.285626	2.015497	1.747145
5.132817	5.498935	5.155759	3.907470	4.178585	3.080666	3.468374	3.242159	2.241324	2.007023	1.927983
5.300946	4.612535	4.755642	4.682068	4.492038	3.366721	3.545554	2.786177	2.582412	2.189141	1.872418
4.671549	4.387690	4.741003	4.464937	3.548678	3.884664	3.189744	2.666067	2.299607	1.976120	1.910474
4.958265	5.732661	4.274781	4.967904	3.732003	3.844545	3.518013	3.038853	2.605374	1.917187	1.777517
4.970499	5.554859	5.400229	4.506340	3.420965	4.015549	3.273169	2.903311	2.803916	2.173701	1.725116
4.707366	5.013331	4.112361	4.306937	3.458833	3.105866	3.327060	2.521865	2.476990	2.113758	1.687630
6.036224	5.324439	4.199289	3.694988	4.211126	4.056454	3.283991	2.741792	2.442798	2.344019	1.900384
5.958469	4.189627	5.069519	4.903692	3.459822	3.519539	2.991598	2.803250	2.754180	2.195805	1.693838
4.851094	4.957654	4.502179	3.676564	3.834421	4.039416	3.156378	3.077904	2.476651	2.284202	1.757219
6.139696	5.215045	4.823999	4.324206	3.791312	3.434538	3.544968	3.065779	2.771136	2.087587	1.856191
4.362120	4.579883	5.092072	4.198624	4.328293	3.143060	2.768675	2.744943	2.666583	1.973566	1.926874
6.168588	4.100763	4.486896	4.668028	3.564475	3.141953	3.039229	2.872644	2.237495	2.168808	1.729434
4.869347	5.786120	5.135340	4.804433	3.622357	3.245887	3.043140	2.622641	2.666905	2.207846	1.747315
5.602418	5.633836	5.186101	4.833752	3.831572	3.230907	3.171273	2.811947	2.421893	1.962722	1.762280
6.061972	5.558366	4.947612	3.717476	4.517109	3.572613	3.299460	3.006171	2.773032	2.071223	1.903258
5.555869	4.642268	4.298996	4.509534	3.815834	3.125131	3.355396	2.884153	2.539052	1.944324	1.873251
4.660235	4.197048	4.442879	3.850657	3.855119	3.853387	3.702725	2.858308	2.294952	2.333023	1.684067
5.588499	5.652123	4.658902	4.288884	4.217346	3.455141	3.089806	2.700026	2.631944	2.203927	1.856857
5.280299	5.404335	4.769698	4.684137	4.096184	3.233040	3.540286	2.621210	2.362387	2.141133	1.763346
5.510555	4.739728	4.916298	4.552325	3.744477	3.312240	3.218623	2.900081	2.555272	2.061611	1.824083
5.030987	4.736116	3.967241	3.972472	4.501650	3.849843	3.379425	2.660734	2.322368	2.335603	1.936051
5.248365	4.715410	4.363370	3.688571	3.634297	3.125991	3.126787	2.920733	2.814609	2.177857	1.810884
4.679213	5.145327	4.050567	4.539473	4.173927	3.728907	3.167981	2.877846	2.819402	2.387211	1.721948
4.934596	5.696411	4.122848	4.550705	3.587312	3.066211	3.640476	2.619797	2.750034	2.237785	1.869550
6.086710	5.070892	3.978850	3.611118	3.387118	3.054075	2.887247	2.597562	2.832142	2.319009	1.693335
4.555193	5.140583	4.039705	4.407469	3.779032	3.238818	3.616817	3.143528	2.679547	2.136927	1.688103
5.803439	5.773520	4.489866	3.687787	3.734005	3.920344	3.161759	2.593052	2.355010	2.112745	1.794717
4.971432	4.813920	4.842541	4.983506	4.322817	4.072903	3.261365	2.832090	2.596033	2.119616	1.764352
4.499834	5.628572	4.118234	3.841367	4.137053	3.698769	3.448606	2.731926	2.698468	2.032250	1.815372
5.506502	4.493995	4.049498	3.712995	4.172697	3.078652	2.885391	3.220925	2.286646	2.245821	1.773625
5.676950	4.752785	4.503709	3.779394	3.823641	3.869327	3.188372	3.133409	2.691503	2.165736	1.750038
4.719790	5.705807	3.912524	4.144192	4.162949	3.290128	3.637438	2.869883	2.435055	2.065954	1.643251
5.777860	5.768695	3.812932	4.782835	4.314578	3.255229	3.227364	2.565559	2.711425	1.970879	1.646007
4.523244	5.478997	4.294035	3.615808	3.388882	3.960198	3.273027	2.584005	2.265521	2.020079	1.868662
5.514718	5.592432	5.141154	4.596667	4.279319	3.460818	3.143699	3.153258	2.310644	2.054731	1.927924
5.495941	4.961806	4.158191	4.455157	4.370112	3.981438	3.528127	2.487428	2.460380	1.931775	1.850098
5.556307	4.764177	3.860048	4.858328	4.091370	3.080148	3.673923	3.073397	2.815807	1.986346	1.717378
5.354491	5.265994	4.122691	3.958143	3.598408	3.554392	2.777057	2.998326	2.786122	2.225794	1.896060
6.168223	5.021520	4.575970	4.515831	3.298385	3.619742	2.945076	2.684356	2.405603	2.146432	1.857590
4.681371	4.115969	3.887769	4.535168	3.770513	3.527179	3.305262	2.725343	2.401719	2.275050	1.880218
5.553343	4.558342	4.449943	4.576924	3.849922	3.348391	3.655694	3.050934	2.524603	2.228819	1.645918
4.763615	5.740026	4.819588	4.203630	3.317001	3.433790	3.278913	3.052462	2.782131	1.976888	1.771051
5.607187	4.323354	4.259505	3.861590	4.196472	3.372985	3.374335	3.008204	2.280715	2.016259	1.671865
5.871189	5.596054	4.565444	4.251706	3.696621	4.074123	3.319579	3.157125	2.268438	2.302165	1.845644
4.671590	4.678645	5.038542	3.807020	4.300621	3.028886	3.038412	2.725345	2.319924	2.272098	1.934932
6.154697	5.630987	4.556803	3.836343	3.877676	3.265394	3.574320	2.826404	2.638850	2.074071	1.709143
5.758467	4.292907	5.235623	4.378901	3.398865	3.712585	3.341904	3.059774	2.599776	2.365497	1.776075
6.193458	4.850692	5.310107	4.010188	4.308647	3.995976	3.325852	2.611151	2.206003	2.211215	1.749798
6.170198	5.751585	3.884275	3.620404	3.384460	3.864572	3.245809	3.233545	2.375017	2.078840	1.903558
5.013992	4.650176	4.080175	4.642058	3.409700	3.093583	3.546258	2.589956	2.695908	2.311200	1.916211
5.908842	5.574121	5.165279	4.358637	4.470958	3.253465	3.410641	3.079928	2.762347	2.264198	1.767406
5.392547	4.266197	5.182078	3.933072	3.928696	4.004044	3.574138	3.067870	2.520216	2.318515	1.730065
4.940932	4.916752	4.931231	3.983937	4.249899	3.114184	3.059775	2.888710	2.285779	1.943672	1.923358
5.280694	4.406605	5.327532	3.713877	3.803332	3.939067	3.375497	2.536087	2.557862	2.332659	1.717409
5.655536	4.375597	5.163393	3.689974	3.796739	4.100714	3.164797	2.837011	2.482949	2.358169	1.746237
4.706123	4.282932	3.841286	4.239838	3.514824	3.742125	2.913653	2.510899	2.195727	1.923564	1.936393
5.477741	4.185723	4.585381	4.035594	4.058551	3.566337	3.494438	2.733360	2.407594	2.408728	1.785855
6.139764	5.218526	4.999742	3.760391	4.051315	3.239230	2.985924	3.091464	2.809658	2.084504	1.870869
4.589224	4.143723	3.837223	4.171501	3.622247	3.560469	3.208218	3.156034	2.364466	2.390489	1.939963
4.681561	4.770554	4.985847	4.458115	4.098990	3.397202	2.863857	2.760822	2.269051	2.302933	1.921199
5.055099	4.370694	4.887665	4.159995	3.988600	4.067019	3.401505	2.585483	2.737349	2.299988	1.733568
4.682288	4.182252	4.413604	4.098306	4.132260	3.037868	2.754440	2.877122	2.545241	2.173416	1.863426
4.498333	4.565762	5.306580	4.272210	4.527387	3.055532	3.355010	2.882370	2.416676	1.975498	1.908542
6.172805	5.020686	4.640671	3.963437	3.478674	3.482116	3.616010	3.235711	2.756940	2.013754	1.799550
4.949950	5.748477	4.462058	4.705729	3.925223	3.803399	2.908635	3.141361	2.689923	1.982092	1.744045
4.789775	4.235547	5.377418	4.840788	3.665811	4.118298	3.279900	3.145150	2.790020	2.059923	1.878941
4.390611	4.656221	4.237037	3.699255	4.352448	3.263473	3.224013	2.859695	2.323262	2.365868	1.705987
4.893814	4.888133	4.843823	4.589432	3.542424	3.125131	3.515782	3.113306	2.733095	2.049285	1.771195
4.411636	4.765300	4.238438	3.671149	4.513926	3.108999	3.567228	3.239653	2.508234	2.172195	1.703901
6.149019	5.646874	5.301223	3.925914	4.537796	3.984383	3.436307	2.863333	2.652207	2.363359	1.892456
4.887638	4.683646	4.596504	3.568381	4.267656	3.101260	3.042498	3.300209	2.240422	2.025168	1.665101
5.385480	4.425508	5.328232	3.671889	4.066550	3.700575	3.650094	2.802657	2.488594	2.198126	1.716010
4.482448	4.074501	5.091120	4.137016	3.808101	3.281603	3.607211	2.786018	2.505038	2.369375	1.672164
4.967109	5.120362	4.492853	3.723026	4.220756	3.376956	3.302755	3.098320	2.701492	2.313190	1.712520
4.767258	4.940148	5.272728	4.996123	4.412498	3.868984	3.634027	2.927162	2.708598	2.363298	1.910368
5.448702	4.673820	5.328927	4.469673	3.806008	3.891443	3.159111	3.141864	2.357472	2.316468	1.881190
5.241784	5.768201	5.068888	3.654780	4.163948	4.132363	3.240390	2.606071	2.690868	2.358585	1.915285
6.024486	5.117886	4.369015	4.021837	3.972998	3.828822	2.960445	3.020225	2.585936	1.926256	1.822129
5.581126	5.356396	4.086745	4.789553	4.469170	3.539210	3.515312	2.664253	2.727018	2.138963	1.696175
5.793116	5.296675	4.104292	3.942373	3.873016	3.789356	3.410714	2.890733	2.502767	2.121662	1.812148
4.984383	4.087184	4.563424	4.318578	4.423968	3.722967	3.435656	3.281177	2.685271	2.249817	1.860385
5.099213	4.998669	5.112447	4.780140	4.172319	3.197675	2.804413	2.735495	2.406177	2.291920	1.761105
4.590452	4.887459	3.857604	4.422791	3.836122	3.643975	2.857082	2.808712	2.351745	2.199409	1.926159
5.458483	4.103093	4.614736	4.356763	3.619711	3.312067	3.011778	2.600277	2.377272	2.293216	1.881630
5.692868	4.806287	4.145329	4.110478	4.458314	3.598314	3.081722	2.757708	2.629629	2.135610	1.732517
6.083291	4.131701	4.849234	3.647156	3.729669	4.068638	3.013368	3.143903	2.663057	2.324177	1.796823
5.838032	4.720701	5.378351	4.613334	3.932958	3.699693	2.878695	2.712031	2.594739	2.051425	1.923885
5.786264	4.498586	5.000823	3.909465	4.265667	3.817834	3.107728	2.610095	2.633922	2.140324	1.943783
4.812336	4.924190	5.358612	4.044846	3.284842	4.120681	3.349468	2.451176	2.551438	2.096336	1.900509
5.929988	5.104316	3.985204	4.251067	4.332234	3.464328	2.784078	2.737830	2.438378	2.329340	1.711921
5.462876	5.258708	4.029849	3.802804	4.078023	3.035810	3.192448	3.203020	2.452978	2.370109	1.871995
4.530354	4.951330	4.497236	4.145766	4.370197	3.150056	3.654786	3.102434	2.786152	2.113505	1.791156
4.374028	5.791055	4.318140	4.265852	3.511983	3.608955	3.327319	2.911186	2.434864	1.926035	1.863748
4.357462	4.581056	4.975336	4.557975	3.878175	3.642011	2.927166	2.486734	2.599952	2.266662	1.733305
5.569295	4.218671	4.918757	4.232245	4.261940	3.806226	3.085066	3.221503	2.288096	1.969969	1.793293
5.235313	4.250389	4.930297	3.999978	3.450117	3.949016	2.854435	2.814914	2.645235	2.242271	1.698094
4.454516	5.056024	5.311615	4.616770	3.648210	3.078392	3.367062	3.071284	2.314582	2.296465	1.922119
5.817764	5.060211	5.167715	4.200654	3.537121	3.688607	3.531317	2.521081	2.337655	2.158208	1.736109
4.806386	5.202195	4.838692	3.560652	3.687899	4.075472	3.462395	2.987781	2.760994	2.372145	1.685626
4.913643	4.144882	5.255227	4.473755	4.293725	3.887944	3.170089	3.031493	2.690313	2.233507	1.834449
5.831106	5.782887	4.605173	4.673863	3.612629	3.839866	3.147363	2.596305	2.618205	1.980443	1.670373
6.068456	4.874757	4.120262	4.329261	4.036486	4.002304	3.229227	3.111418	2.545897	2.154673	1.674881
5.247155	4.439947	4.582662	4.114229	3.579652	4.080107	2.838094	2.588406	2.501815	2.168878	1.761695
4.923578	5.300776	5.344958	4.993426	3.438267	4.144464	3.311473	2.671121	2.641227	2.204035	1.830117
5.216247	4.723160	3.996431	3.718551	4.164337	4.095335	3.550748	2.470586	2.440265	2.021480	1.922688
4.876850	5.595862	4.250556	4.481300	3.911094	3.377333	3.286346	3.234197	2.760010	2.203002	1.786034
4.771229	5.149785	5.011042	4.916948	3.885183	3.701091	2.919174	2.712580	2.373910	2.246270	1.756182
5.287108	4.990152	4.150294	4.934592	4.131938	3.391578	3.595104	2.945145	2.739865	2.283722	1.809555
5.768914	5.142448	4.952892	4.869218	3.388605	3.586835	3.412258	2.568841	2.226286	2.352158	1.759763
4.918691	5.642166	4.049226	4.284630	3.934361	3.584516	3.181734	2.632035	2.453443	1.952090	1.885951
6.114056	4.846449	5.414065	4.332183	4.155949	3.695322	2.810526	2.995895	2.584562	2.118158	1.845363
6.044949	5.402956	4.282393	4.951527	3.302460	3.378700	3.573678	3.279106	2.244290	1.984765	1.743146
4.460808	4.078695	4.633120	3.718428	4.400048	3.581906	3.393422	2.993655	2.799941	2.032193	1.733624
5.133456	4.211140	4.836405	4.917498	4.346166	4.126959	3.419076	3.110987	2.757467	1.932746	1.706167
5.175490	4.157870	5.190085	4.355292	4.029674	3.035309	3.008427	2.893658	2.274337	2.174610	1.690342
5.122022	5.511248	4.933695	4.152427	3.865828	4.072109	2.884661	2.577263	2.767895	1.923327	1.659294
5.794857	5.769067	4.428556	4.233689	3.553947	3.432565	3.693401	2.991334	2.279566	2.092551	1.877378
4.635125	5.135120	4.860523	4.871483	3.359690	3.785948	3.210950	2.867298	2.291941	2.265253	1.846382
5.769790	5.595247	4.668090	4.217617	3.417072	3.623030	3.544502	2.787825	2.247707	2.320676	1.687066
6.004617	4.408949	4.805582	4.826905	3.363899	3.371371	3.580671	2.592237	2.625392	1.963740	1.717863
5.930643	5.127730	3.995287	4.531396	3.596888	4.064228	3.673231	2.892764	2.476827	2.179459	1.785197
4.910902	4.813750	5.413630	4.825065	4.372834	3.131404	3.589549	2.955903	2.633734	2.030713	1.792495
4.565417	4.923804	5.153645	4.450370	4.089277	3.841576	3.255705	3.115781	2.506477	1.969102	1.660964
5.746296	5.027460	5.355732	4.729401	4.067200	3.793650	3.449244	2.632484	2.750766	1.934480	1.898336
4.481053	4.733492	5.045034	3.930140	4.025351	3.159595	3.310958	2.614981	2.302661	2.385615	1.707811
4.769691	5.320773	4.400189	4.046670	4.122950	3.916613	3.058079	2.608947	2.718910	2.093183	1.717178
4.717038	4.431181	4.427846	4.459857	3.938422	3.584387	3.070710	3.173130	2.619569	1.945849	1.694633
4.856984	4.611389	4.267042	4.843819	4.214312	3.580482	3.511809	2.801528	2.546310	2.309461	1.870892
4.843890	4.716033	4.569679	3.939465	4.063210	3.078039	3.409709	3.026062	2.435715	1.975815	1.730985
4.760545	5.272036	4.567839	4.303319	3.347119	3.573222	3.406489	2.660175	2.817191	2.279433	1.638671
5.599097	4.761123	4.042540	4.724352	4.416265	3.544431	2.915467	2.687365	2.775573	2.129752	1.863201
5.176976	5.387870	3.851387	4.313610	3.531815	3.725387	3.704697	2.480933	2.649553	2.248499	1.767779
5.870800	4.890196	3.985078	4.976243	3.967462	3.903459	3.375150	2.768496	2.514433	2.163698	1.894007
6.027299	5.048225	4.765796	4.825080	3.461181	3.024481	2.762146	2.533292	2.295223	2.341538	1.734947
6.137942	5.275343	4.246664	4.964248	4.339341	3.493941	3.095614	3.072322	2.692917	2.091295	1.824619
5.960789	5.243260	3.917894	4.178971	3.818977	3.367232	3.668634	2.598549	2.457324	1.997771	1.744430
4.607224	4.442616	4.203886	4.183559	4.104106	3.244378	3.514910	2.896275	2.782762	2.280206	1.922263
5.393569	4.428543	5.256057	4.094884	4.431804	3.346389	2.964828	2.499535	2.778019	2.213227	1.673354
5.170329	5.126014	5.181912	4.364766	3.409719	3.212019	2.972176	3.033420	2.300122	2.136492	1.735594
5.495023	4.428219	4.708585	4.585059	4.153359	3.072246	3.198462	3.057029	2.745518	2.204847	1.717335
4.489306	5.119887	4.422976	4.556239	4.122235	4.089870	3.644379	2.537593	2.372576	2.382816	1.795037
5.509480	5.549304	4.077431	4.130457	3.327955	3.396270	3.133640	3.035592	2.591789	2.237666	1.835435
4.418863	5.080698	4.827127	4.747094	3.847513	3.329187	3.165015	3.178262	2.746705	2.022545	1.773307
5.262341	4.652391	4.638871	3.805222	4.048876	3.359050	3.148846	3.220537	2.481049	2.283382	1.906740
5.051896	5.015482	4.091068	3.955275	3.647587	3.951666	3.502286	2.660027	2.387808	2.372858	1.931506
5.877046	5.233659	5.012330	4.271480	4.029518	3.024786	3.027195	3.012040	2.304992	2.309836	1.785416
4.623174	5.051860	3.863184	4.743490	3.960038	3.731383	3.543347	2.937577	2.398334	2.198698	1.690846
5.930762	5.068826	5.348269	3.710971	3.556755	3.596173	3.436527	3.225178	2.761583	2.164366	1.655212
5.847226	5.059645	4.226613	3.644634	4.106324	3.623396	3.643157	3.174258	2.303297	2.259952	1.812798
5.628084	4.339074	4.686617	4.007508	4.229991	3.129643	2.984934	2.793145	2.223055	2.261710	1.752809
4.431942	5.444986	3.945388	4.131102	3.979590	3.869588	3.012229	3.020606	2.373445	2.152226	1.727834
6.159349	5.221638	5.138892	4.030652	3.454648	3.392429	3.460425	2.675801	2.446018	2.279614	1.737989
4.801659	4.169891	4.923337	4.675892	3.724972	4.079831	3.262680	2.961093	2.537196	2.315314	1.868243
5.740077	4.584174	4.424620	4.975054	3.590008	3.345486	3.054559	3.199854	2.435122	2.352295	1.936944
5.906590	4.624896	4.400957	3.894734	3.406140	3.790613	3.515129	2.545788	2.808930	2.314823	1.781407
6.159631	5.315611	4.230909	4.290910	4.360215	3.046342	2.918177	2.680596	2.673597	1.932438	1.802615
5.730865	5.445717	5.342236	4.313075	4.031831	3.371318	3.429571	3.017413	2.436624	2.212624	1.697519
4.828545	4.970885	4.606612	4.436190	3.539064	3.724056	3.250954	2.625117	2.688484	2.042718	1.697378
4.766916	4.804856	4.310814	3.828727	4.121581	4.008151	2.997685	3.207850	2.732711	2.114831	1.690728
5.372079	4.954448	5.204642	4.166178	3.803313	3.716540	3.336892	2.849781	2.467438	2.109588	1.904914
5.640761	5.210774	4.771523	3.581767	3.275761	3.188005	2.935124	3.056114	2.474356	1.961870	1.735258
5.644998	5.342435	4.078053	4.981236	4.384808	3.203215	3.561890	2.869301	2.740100	2.209233	1.754916
5.164440	4.524581	4.786061	3.853751	3.676200	3.599816	3.338889	2.775440	2.385674	2.027322	1.769586
4.496309	4.493142	5.064719	4.013972	3.821515	3.809572	3.231488	3.181737	2.739448	2.062710	1.712877
5.645615	4.293307	4.472294	5.003173	3.462691	3.781243	3.419928	3.258739	2.241880	2.118607	1.662077
4.806061	4.260263	4.485578	3.651465	3.684303	3.085703	3.156932	2.705495	2.309640	2.121454	1.742290
4.832979	5.436363	4.177458	4.752915	3.556842	3.568920	3.009878	2.474802	2.220548	2.391634	1.696763
5.689965	5.567749	4.041862	4.772777	4.071548	3.712285	3.533797	3.081723	2.611285	2.183895	1.728748
5.019695	4.720973	4.092428	3.845254	4.420522	4.053362	3.285736	2.953478	2.345913	1.986212	1.852028
4.977736	5.276513	5.175030	3.796952	4.122136	3.911921	3.455896	2.964277	2.790007	2.362576	1.698548
5.741712	5.295935	4.820773	3.909996	4.457893	4.156285	2.780725	2.748773	2.521749	2.362815	1.896662
5.359074	4.793260	4.936565	4.534884	3.912070	3.423378	3.231460	3.197900	2.551403	2.076541	1.768036
5.495121	5.122764	5.369263	3.893024	3.495510	3.553075	2.980338	3.180547	2.516419	2.104519	1.773922
4.645882	4.337524	4.861340	4.751503	3.573491	3.219389	2.967323	2.836840	2.376487	1.994860	1.700644
4.651183	4.316833	3.900346	4.298718	4.064003	4.095885	3.363833	2.481368	2.766513	2.158309	1.886330
5.148903	4.209608	4.624455	4.770819	3.575532	3.066767	3.456725	2.901199	2.630195	2.219155	1.693128
6.100630	5.304500	5.272170	3.686398	4.430062	4.013824	3.306081	2.946921	2.551495	2.374898	1.917852
5.843335	5.527338	4.050714	4.824719	3.410219	3.393630	2.863532	3.033674	2.488910	2.279169	1.729956
5.380911	5.267547	5.149494	4.842070	4.061207	4.076345	2.859057	3.145930	2.429703	2.387782	1.834142
5.961971	4.853709	4.067490	4.911992	3.572347	3.867075	2.754591	2.980995	2.710131	2.108810	1.689417
4.712609	4.823418	4.860887	4.289040	4.066390	3.588942	2.823744	3.169070	2.338673	1.966487	1.693339
6.145873	4.528379	5.389532	4.913809	3.516426	3.142709	3.223507	3.199573	2.412369	2.119141	1.901908
6.076924	5.049211	4.185276	4.924899	3.661991	3.632292	3.304072	3.066036	2.251869	2.215017	1.720656
4.798860	4.223763	4.914192	4.621090	3.299936	3.025721	2.781249	2.927110	2.432053	2.137967	1.684001
5.787384	4.126637	4.823280	4.421899	3.719812	3.654455	2.749867	2.894267	2.621328	2.180459	1.714739
5.098462	5.299998	4.532138	4.041167	3.881543	4.098249	3.331724	2.999352	2.590737	2.165986	1.727733
4.696132	4.534839	4.528225	4.314230	3.430343	3.305578	2.772142	3.254747	2.571705	2.081702	1.944584
4.627208	5.560055	4.462538	4.194862	3.711118	3.330317	3.648912	2.577657	2.736713	2.174285	1.714822
4.349953	5.200761	4.386977	4.463142	3.785036	3.165323	3.060081	3.031949	2.783314	2.365794	1.677071
5.514075	4.391113	4.805353	4.520774	4.010741	3.365244	3.435045	2.871892	2.846698	2.334909	1.902189
5.624203	5.690490	5.235208	4.801573	4.304424	3.634509	2.928191	2.895999	2.843103	2.155658	1.729360
6.096013	5.380093	4.676425	3.569279	4.192380	3.284597	3.372118	3.131794	2.654749	2.309981	1.762669
4.996297	5.775649	4.273250	3.832485	3.692292	3.650015	3.448161	2.744440	2.489210	2.193726	1.673419
5.189460	4.803065	4.571333	3.696872	3.368751	3.776619	3.618598	2.943107	2.499858	2.082748	1.904002
4.444210	5.296989	4.612427	4.489587	3.333639	3.533827	3.474637	2.743590	2.249477	2.109204	1.914986
4.963480	5.451593	4.551587	4.459986	3.291909	3.715719	2.980567	2.925088	2.800238	2.005278	1.908046
5.951369	4.344688	3.835566	4.413690	4.402037	4.088044	3.658466	2.699100	2.464962	2.370218	1.810553
5.913763	5.648676	4.693918	4.053806	3.770789	3.739922	3.441649	2.590547	2.547478	2.122318	1.765465
4.839640	4.905862	5.219239	4.476230	3.531827	3.329858	3.623285	2.798315	2.389273	2.191341	1.718634
4.838887	5.297371	4.132796	4.968631	3.680877	3.636777	3.604923	2.541115	2.356392	1.975580	1.803994
5.621987	5.623587	4.940315	3.818602	3.521473	3.253829	2.879566	2.883838	2.387722	1.938119	1.889335
4.933890	4.459239	4.979800	3.973555	4.006370	3.535146	2.964916	2.850137	2.654695	2.219465	1.668631
4.784794	4.815410	4.751649	3.796344	4.169385	3.893025	3.472087	2.634744	2.769642	2.251706	1.658009
5.294331	4.103960	3.867420	4.779525	4.199756	3.657198	2.951709	3.124939	2.689665	2.068347	1.654225
4.987045	5.404589	3.835681	4.514119	4.458151	4.156484	3.269836	2.617053	2.300665	2.040561	1.651055
5.564791	4.789044	5.118567	4.198495	3.964563	4.001932	3.459850	2.466740	2.508058	2.038758	1.898479
4.649512	4.989626	3.806963	4.462546	3.692980	3.812873	3.042756	2.911918	2.801444	1.924722	1.784085
4.731935	4.965546	4.102919	4.518112	3.606761	3.933093	3.008849	2.997428	2.491739	1.934748	1.736636
6.049427	5.772540	4.607574	3.630981	4.144505	3.246506	3.434545	3.038823	2.776514	2.290301	1.655671
5.544599	5.341703	4.459405	3.886428	4.337069	4.138959	3.119353	3.094514	2.374922	2.231396	1.791156
5.257378	5.190743	4.070952	4.386981	3.580649	3.181046	2.793520	2.953487	2.625921	2.346026	1.838826
4.709079	4.952774	4.207556	4.829798	3.635286	3.518476	2.839570	2.671828	2.659989	1.949561	1.769884
6.011412	5.215538	3.880338	4.376786	3.875648	3.933205	3.409032	2.517840	2.734097	2.011542	1.792457
5.013275	5.013013	4.728608	4.154869	3.641168	3.365818	3.633620	2.650821	2.250631	2.057052	1.776455
5.368650	4.687563	4.736990	4.913785	3.851473	3.220330	3.269588	2.469632	2.716004	2.191878	1.761177
6.061881	5.694572	3.838392	4.885398	3.628607	3.714334	2.991541	2.659998	2.208730	2.244722	1.764291
5.091185	5.274605	4.979208	4.606727	3.354675	3.786101	2.811253	2.948536	2.648369	2.321979	1.872450
6.148247	4.720942	4.076891	4.498107	4.023957	3.333928	3.662796	2.921800	2.287357	2.209997	1.692619
5.299747	4.637537	4.940405	3.898174	4.461119	4.017264	3.178418	2.969846	2.624395	2.110721	1.813099
5.650911	4.363738	4.907301	4.306751	4.311086	3.033338	2.792400	3.133786	2.394368	2.176736	1.913648
5.104832	4.769742	4.395461	3.881474	3.432239	3.366659	3.139812	2.533840	2.674248	2.057082	1.739069
4.913490	4.637384	3.859661	3.975176	3.833517	3.544962	3.376511	3.069306	2.253378	2.222921	1.810169
4.817184	5.523232	4.090274	4.406994	4.250545	3.555917	2.801122	2.931501	2.224072	2.098892	1.701098
5.913358	4.093444	4.447590	4.503467	3.303819	3.853098	3.675889	2.662540	2.524397	2.288629	1.889791
4.649182	5.699524	4.443585	4.335211	3.759251	3.454466	3.124132	2.863713	2.215925	2.092661	1.914949
5.797339	4.840217	4.116042	4.425080	3.363845	3.722773	3.038185	2.982039	2.825246	1.989267	1.648420
4.884652	4.569523	4.626821	3.923421	3.940533	4.046800	3.339989	2.983694	2.722626	2.359821	1.809749
4.975930	5.314401	5.171770	3.929152	3.341303	3.984437	3.559569	3.217009	2.393858	2.163793	1.873264
5.276659	5.107039	4.214510	3.892349	3.616847	3.472670	3.215786	3.156507	2.542246	1.976434	1.916804
5.607444	5.539268	5.057202	4.123747	3.626611	3.701912	3.626352	3.281053	2.566677	2.233178	1.869561
5.213290	5.642623	3.966636	4.922366	3.682744	3.874615	3.559167	2.726920	2.784619	1.994043	1.877143
5.129912	4.092720	5.221139	4.657047	4.144434	3.929646	3.374918	3.141203	2.351532	2.136082	1.893835
4.843944	5.558144	4.952111	3.761073	3.875437	3.636669	3.116685	3.141999	2.529088	2.009863	1.833851
4.452061	4.981079	4.185510	3.639578	3.631411	3.877966	2.750296	2.507366	2.786515	2.094464	1.810634
4.562959	4.545838	5.412403	3.577404	3.676048	4.068601	3.242596	2.975895	2.839492	1.997086	1.934507
4.869235	5.239350	4.309793	4.356018	3.332593	3.620066	2.966170	3.024164	2.351813	2.050201	1.701165
4.827260	4.193551	3.953432	4.159435	3.678116	4.037252	3.622482	3.030597	2.695816	2.216771	1.814689
5.108207	4.837107	4.657938	3.816845	4.578260	3.239827	2.978981	3.095304	2.268973	2.137221	1.755264
6.068719	5.449745	3.877197	3.590864	3.637413	3.977437	3.492339	3.085589	2.292029	2.170669	1.881388
4.861545	4.308999	4.875711	4.158336	4.138995	4.081293	3.147707	3.013352	2.678076	2.275686	1.803418
5.798439	4.802995	3.980992	4.545958	3.941376	3.596840	3.047136	3.196954	2.765346	2.318291	1.757612
4.713650	4.760362	4.029995	3.817533	3.701302	3.396298	3.350278	2.935094	2.425794	2.189818	1.928119
4.891515	5.680552	4.514306	4.401571	3.288419	3.539038	3.679264	2.541909	2.754566	2.273737	1.862842
6.077618	4.933352	4.979755	3.629639	3.396293	3.811198	3.392484	3.173798	2.515324	2.385528	1.822758
5.373420	4.669827	5.308119	4.084377	3.837071	3.881032	3.345362	2.633547	2.259316	2.018882	1.709493
5.123007	4.405594	5.248388	4.227731	3.732671	3.570045	3.599253	2.595822	2.775223	2.353282	1.704791
5.549886	4.518571	4.559902	4.268971	4.340678	3.243507	2.745327	2.648157	2.608283	2.017957	1.842475
5.030828	4.345823	4.901768	4.351670	4.158971	3.736888	3.005169	2.915780	2.403970	2.329572	1.857003
5.478274	5.255822	4.495100	4.944546	3.956040	3.542700	3.577978	2.737614	2.255887	2.011214	1.835116
4.675245	5.763859	4.415960	4.419644	3.400188	3.325908	2.783376	3.067830	2.458032	2.185025	1.764435
5.192342	4.545949	4.084233	4.548606	3.464419	3.743591	3.147046	2.568881	2.369008	2.199300	1.854324
4.367284	5.771818	4.361892	3.769184	3.914023	4.001060	3.202179	2.493120	2.665235	1.976340	1.816254
4.737417	5.789370	4.128916	4.285945	4.165044	3.997546	3.466757	2.950500	2.638736	2.060559	1.689057
5.818005	4.944893	4.830866	4.443253	3.285843	3.366296	3.375127	2.994881	2.492536	2.298655	1.825687
5.188956	5.229281	5.015279	4.238961	3.443578	3.441955	3.119001	3.048033	2.765324	1.990122	1.894849
4.849834	5.696311	4.172748	4.081578	3.621646	4.019588	3.138709	2.896528	2.210471	1.994402	1.683583
5.224520	5.707476	5.338045	4.416960	4.460920	3.316709	2.948162	2.997912	2.514899	2.163108	1.848420
5.453125	5.755820	4.049139	3.617802	4.347083	3.514363	3.435451	2.768966	2.455684	2.297407	1.700703
5.720069	4.243732	4.723425	4.463879	4.147538	3.434434	3.394380	2.702252	2.821011	1.961857	1.905875
4.455559	5.400139	4.581239	4.986638	3.340146	3.132885	3.419702	2.836883	2.523105	2.349588	1.658022
4.839898	4.582231	4.851474	4.580375	3.713873	3.194984	3.355920	2.576790	2.261921	2.080883	1.799338
5.373516	5.320378	5.190147	3.910567	3.744638	4.055073	3.324085	3.142918	2.292403	2.015269	1.750475
5.206938	5.218747	4.811143	4.551025	3.641963	3.523845	3.054329	2.714077	2.566753	2.046926	1.866350
4.555747	5.722310	5.155716	3.952119	4.156275	3.707239	3.342839	3.009445	2.531331	2.051871	1.670125
5.795097	4.936117	4.187451	3.619992	4.465535	3.286012	3.191649	3.064075	2.656565	1.957750	1.842086
5.189317	4.604913	5.364690	4.400379	3.580819	3.712966	3.522594	2.876988	2.791697	2.052771	1.690908
5.994751	4.297860	5.159344	4.952812	3.579426	4.092122	2.990364	2.518337	2.391725	2.250306	1.899158
5.604509	5.755810	4.074732	4.972088	3.429402	3.567438	3.266754	2.876462	2.561273	2.091884	1.900493
4.850608	5.636363	5.236868	4.211400	3.472465	4.042802	3.346313	2.521040	2.429437	2.367943	1.845454
5.197434	5.443689	4.408316	3.856295	3.518488	3.202352	3.616044	3.228539	2.784868	2.126615	1.852074
4.542066	4.147341	4.445269	4.443638	3.539330	3.605976	2.833822	2.556718	2.552008	2.006373	1.739010
6.128984	5.151489	4.151078	4.421911	4.548151	3.114733	3.178111	2.995903	2.519454	2.200214	1.759984
4.616679	5.282808	4.467023	3.836274	3.699472	3.781552	3.319822	3.160970	2.781093	2.326578	1.700360
5.479897	5.247239	4.585071	4.372236	4.466456	3.414450	3.556802	2.780885	2.342265	2.177129	1.752020
4.364815	5.206925	4.106431	3.588957	3.826333	3.678882	3.399702	2.720749	2.310336	2.328271	1.642467
5.294886	4.115991	4.728730	3.849318	3.458030	4.046073	3.240167	2.626468	2.798948	2.033423	1.779191
5.582309	5.291273	4.857705	3.588611	3.663242	2.990422	3.029890	2.493528	2.592096	2.059359	1.829290
5.100611	5.707098	4.486674	3.708259	3.831085	3.022064	2.734657	2.977410	2.454253	2.235676	1.842111
5.546564	5.393094	4.721611	3.643086	3.435833	3.294797	3.054355	2.480726	2.201425	2.013660	1.751442
5.751808	4.709005	4.524191	4.284547	4.538222	3.437579	3.403453	2.905250	2.632353	2.385589	1.924193
5.305581	5.366281	4.913639	3.760197	4.319547	3.473666	2.839729	3.156829	2.618229	2.090767	1.931082
5.673872	4.591499	3.882990	3.900908	3.559946	3.439010	3.217321	2.707811	2.173966	1.927588	1.792427
5.593068	5.058795	4.952628	4.850993	3.287210	3.405651	3.330227	2.710298	2.540961	1.975594	1.912445
5.171825	5.376355	4.188748	4.446549	3.287748	3.558995	3.568440	2.831433	2.727269	2.027868	1.718517
4.793911	5.472308	4.365369	4.907072	3.459858	3.104379	3.515347	3.102155	2.640596	2.237526	1.667199
4.934027	5.036326	4.058794	4.323701	4.093936	3.500067	3.064060	2.557965	2.393579	2.191798	1.675061
5.057523	5.578283	4.939945	4.871672	3.781863	3.205832	3.026979	2.752537	2.466220	2.180181	1.834244
6.005780	5.305599	4.091405	3.652699	3.770462	3.816624	3.090797	3.240123	2.309375	2.198372	1.709581
5.713116	4.259483	5.283273	4.217072	4.168006	3.318821	3.304841	3.054041	2.357213	2.318042	1.673017
5.565679	4.622431	4.203995	4.206427	3.533709	3.312987	3.309672	2.888554	2.236179	2.363848	1.766748
5.454417	4.672271	4.410962	3.993097	4.122709	3.973043	3.542866	2.916754	2.349773	2.124598	1.661915
5.450793	4.098421	4.511095	3.740759	4.091253	3.196998	2.920667	3.135563	2.251550	2.302638	1.908021
5.298861	4.927949	4.372199	4.998989	4.495658	3.855666	2.862651	2.646741	2.591815	2.029104	1.790909
5.497095	5.680111	5.150526	4.141691	4.151241	3.398788	3.247260	3.024728	2.389690	1.963139	1.878964
5.370539	5.669445	4.900043	4.323374	4.226704	3.743264	3.608752	2.695930	2.234439	2.158275	1.648643
6.169942	5.438323	4.618227	3.646760	4.055091	3.359235	3.693336	2.868550	2.369138	2.274905	1.893361
5.168148	5.587188	5.312184	4.781269	4.177017	3.096795	2.901494	2.926526	2.438923	2.022742	1.880954
4.503570	5.289332	4.760787	3.578230	3.465167	3.383329	3.126725	3.228766	2.293817	2.331425	1.845587
5.164786	5.627029	3.991761	4.176350	4.389244	3.702118	2.869748	2.761509	2.275287	2.316292	1.866774
4.344870	5.053430	5.110433	4.432345	3.800612	3.129426	3.403176	2.939019	2.415567	2.206433	1.790256
4.673797	4.992755	4.924424	3.760136	3.938307	3.177678	2.878384	2.985352	2.274098	1.930890	1.661281
6.197411	4.793026	4.689947	4.824049	4.176099	3.922644	3.470854	2.872121	2.440766	2.251712	1.709347
4.390065	5.632435	4.213863	4.542585	3.514983	3.712202	2.913387	2.744831	2.537916	2.259637	1.680218
4.883236	5.553865	5.128184	4.831346	3.397425	3.140354	3.021748	3.167613	2.652823	2.328338	1.686974
4.445689	5.571202	4.501802	4.906045	3.890386	3.918595	3.650719	3.127664	2.331143	2.350538	1.711831
5.207379	4.083315	4.044054	4.879781	3.888119	3.351330	3.038557	3.197564	2.726941	1.937006	1.717686
4.915114	4.192685	4.442925	3.777320	4.261059	3.376803	3.162014	3.157618	2.392207	2.363091	1.745042
5.950426	4.249372	4.292009	3.610090	4.005617	3.358554	3.045402	2.972692	2.563474	2.207173	1.826734
5.437843	4.777695	4.881087	4.102422	3.962876	3.721558	3.240130	3.209807	2.581017	2.110087	1.768288
4.751674	4.149570	4.777945	4.508237	4.072490	3.089948	2.797576	2.603106	2.675130	2.002001	1.830026
5.789534	4.102050	3.982483	4.924546	4.517445	3.935423	3.628937	2.500789	2.483747	2.037332	1.926149
5.727378	5.093942	4.086681	4.774414	3.688210	3.346954	3.592355	3.114008	2.726426	1.929697	1.759372
4.364751	4.428490	3.993295	4.429343	3.906666	3.204109	3.587388	2.825361	2.611895	2.239435	1.912456
5.021269	5.326115	4.783702	3.697263	3.953560	3.313567	3.059653	2.631638	2.195923	2.050977	1.654956
5.557557	4.820073	4.308664	4.788942	3.342556	3.038748	2.763064	3.034603	2.408682	2.199677	1.812583
5.433579	4.820786	5.173262	4.840153	3.888741	3.166344	3.600039	3.129068	2.744824	2.077094	1.757308
5.395592	5.764921	4.456433	4.144990	3.895350	3.250666	3.632592	2.961252	2.271695	2.192141	1.752034
6.159806	5.490014	4.879087	4.424790	4.090643	3.539088	3.498277	3.252246	2.271083	2.158360	1.787951
6.025514	4.562885	3.886214	4.511037	4.128882	3.490260	3.558255	3.060734	2.197707	2.154139	1.815702
5.838283	5.643624	5.185937	4.848286	4.447524	3.560913	3.645542	3.081846	2.286139	2.011228	1.835430
5.423874	4.550257	4.245272	3.974562	3.546891	3.691283	3.593626	2.593890	2.777526	1.995049	1.828071
5.411275	4.663922	5.131933	3.743949	4.408295	3.262956	3.109807	2.783949	2.215619	2.212938	1.724372
5.456449	5.737824	4.736330	4.043327	4.461610	3.817082	2.777200	3.231156	2.412501	1.971937	1.664679
5.866551	5.143784	5.377661	4.846428	4.124999	4.086504	2.787012	2.563237	2.284216	2.064888	1.669261
5.380091	5.703070	5.135009	3.968168	3.526381	3.014839	3.349721	2.677103	2.344788	2.176570	1.658928
4.528466	4.686745	4.416098	4.202615	4.031100	3.971331	2.845151	2.720248	2.701947	2.032543	1.862893
4.513243	4.208841	5.343043	4.726561	4.553009	3.420691	3.584508	2.858066	2.414807	1.988099	1.854160
5.494137	5.051904	4.574198	4.378839	3.505547	3.156511	2.883886	3.193177	2.411455	2.174469	1.868519
5.645325	5.277937	4.856466	4.991584	3.676014	3.581257	2.787985	3.153830	2.776007	1.935665	1.732392
4.876608	4.803338	4.411059	3.560334	4.080113	3.134068	2.877262	2.713022	2.618477	2.293688	1.924695
5.702665	4.771057	4.275561	4.632025	4.333933	3.406605	3.616653	3.136276	2.626389	1.967974	1.661830
5.405306	4.696685	4.916720	4.369228	4.042261	3.941802	2.799272	3.152400	2.793985	1.938878	1.726772
6.050826	5.733212	4.476066	4.768816	4.336786	3.539944	3.386370	2.548743	2.749531	2.076179	1.795451
4.513477	5.602734	4.407952	3.659314	3.432715	3.136013	3.674778	2.636627	2.430563	2.006564	1.742739
4.735698	5.518281	5.344237	4.888566	4.127152	3.198424	3.394409	2.880131	2.346945	2.046210	1.873352
4.737139	4.314613	5.381780	4.438629	4.566062	3.652120	3.095955	3.219875	2.428460	2.074266	1.728471
5.251225	4.438122	4.307838	4.913517	4.323877	3.743282	3.684919	3.142061	2.316119	2.401132	1.720679
5.782158	4.501881	4.437006	3.936501	3.519408	3.915459	2.884172	3.236560	2.640263	1.949027	1.844540
5.474231	4.991957	4.298423	4.189212	3.873163	3.791180	3.124708	2.694230	2.458463	2.059276	1.832310
5.098365	5.299282	4.136682	4.233784	3.628866	3.723995	3.086793	3.076398	2.668286	2.130938	1.893383
5.791494	5.236105	5.355813	4.041472	4.318265	3.600298	3.010914	2.751236	2.582911	2.340097	1.775086
4.817904	5.582215	5.066962	4.596394	4.523615	3.767623	3.312960	2.631225	2.355568	1.983428	1.780605
5.983311	4.343991	4.236581	4.158521	4.162720	4.098662	3.239065	2.612717	2.320701	2.303605	1.780515
4.806369	5.289924	4.599881	4.444719	3.326013	3.572432	3.292792	2.524659	2.250717	2.206308	1.672293
5.496105	4.217885	4.812508	4.953783	3.898783	4.037948	3.156595	2.783427	2.311563	2.266801	1.741537
5.413020	4.714158	4.087629	4.956764	4.414712	3.153859	3.659136	2.875232	2.737069	1.940936	1.911877
5.689470	4.919355	4.894161	4.868849	3.723783	3.473772	2.877146	2.908865	2.298089	2.378112	1.833222
4.412873	5.176898	5.279633	4.551334	4.107091	3.200776	3.370281	3.015400	2.530683	2.376932	1.807493
6.005050	4.122792	4.081798	3.740021	3.700067	3.699299	3.106339	2.979809	2.383601	2.225211	1.740328
5.399802	5.581164	3.966959	3.618413	3.990391	3.856490	2.770291	2.470534	2.503063	2.079998	1.866248
5.594273	4.888387	4.236403	3.843451	3.452947	3.849755	3.698144	2.612492	2.223720	2.383774	1.654622
5.978658	5.428988	5.269941	3.945441	3.460950	3.785994	3.336960	3.054107	2.371673	2.125421	1.920571
5.124273	5.750772	4.585344	3.985749	4.030768	3.711363	2.762753	3.155407	2.345919	2.215072	1.855498
4.355113	4.808229	4.930406	4.672493	4.124918	3.130036	3.260753	2.988891	2.741631	1.995029	1.890405
5.567980	4.325150	4.398018	4.246289	3.690370	3.229872	3.193869	2.606587	2.429407	2.377441	1.897993
4.929146	5.673240	4.854142	4.741208	4.360222	3.223880	3.488796	2.689781	2.361656	2.359127	1.762575
6.173364	5.780485	4.088429	4.122425	3.789519	3.401212	3.056718	3.277984	2.410495	1.986757	1.669938
5.995320	5.628470	4.973750	4.376600	3.468100	3.940599	3.622923	3.059573	2.545866	1.968383	1.824150
5.602234	4.960931	5.327276	4.291965	4.554637	3.368052	3.230007	3.115741	2.368816	2.295452	1.665592
5.731170	5.259575	4.182997	4.506136	4.072730	3.476801	3.351450	2.798729	2.202775	2.007869	1.866716
4.528721	4.676205	4.058026	4.349022	3.626470	4.041739	3.150424	2.739942	2.397277	2.057178	1.785908
5.130828	4.220809	4.757300	4.833937	3.404001	3.460314	2.764645	2.878448	2.303710	2.157744	1.848457
5.596975	4.714297	4.664207	3.675409	4.256981	3.072130	3.172324	2.673085	2.772496	2.383435	1.829180
5.508452	4.791682	4.056845	4.527872	3.466871	3.793390	3.340437	3.047326	2.591852	2.310594	1.770976
6.145082	5.220411	5.259361	4.034463	3.527224	3.142594	2.798115	3.011591	2.574977	2.068048	1.817401
5.818136	5.193452	4.439866	4.367298	3.901476	3.883157	2.890323	2.877434	2.278261	2.341115	1.725740
5.152993	4.763877	4.129474	4.506331	3.832024	3.319330	3.649105	2.919515	2.326700	1.997747	1.711424
5.023450	4.535266	4.537833	4.512141	3.817642	3.675599	3.352816	3.118282	2.697453	2.173939	1.734533
5.456486	5.644428	5.292514	4.832376	4.261914	3.673915	3.581156	3.158314	2.765000	2.202817	1.789753
4.980473	4.197038	4.454566	4.840390	4.146435	3.328401	3.451478	2.698915	2.210152	2.288881	1.890595
5.200225	5.183038	4.271029	4.131606	4.401560	3.322452	2.902329	2.513509	2.259186	1.935126	1.911027
5.590104	5.415818	5.271200	4.944677	4.504065	3.595224	3.015630	3.274975	2.356403	2.042922	1.893963
4.347468	4.251807	4.323657	3.919911	4.140070	3.571173	2.865000	2.908739	2.638151	2.091580	1.795136
6.030914	5.410907	5.369264	3.690235	4.039102	3.193090	3.024230	3.202019	2.347189	2.182956	1.708115
6.026037	4.958775	5.252782	3.723491	3.821168	4.082238	3.383637	2.887103	2.689581	2.410073	1.852108
5.362649	4.184978	5.044118	4.012707	4.159033	4.043992	3.611480	2.626988	2.179308	2.198069	1.647791
5.224673	5.005327	4.810693	4.528887	3.640733	3.089701	3.587908	2.480907	2.612521	1.995640	1.916836
4.721628	4.289908	4.979545	4.559817	3.991283	4.087305	3.081054	3.234626	2.696075	2.070639	1.783348
4.430019	5.715046	4.324579	4.058930	4.452401	4.061291	3.578888	2.965184	2.786283	2.117596	1.667528
5.462520	5.658638	3.979549	3.948404	3.936159	3.713826	3.529433	3.220653	2.472011	2.299391	1.672131
5.437490	5.145581	4.263341	3.671086	3.826262	3.662473	3.014371	3.195566	2.356382	2.171482	1.663353
5.821806	4.299696	3.846673	4.962427	4.241445	3.723265	2.783881	2.651335	2.537095	2.103985	1.654920
5.916199	5.408968	4.628348	3.830845	3.486037	4.118596	3.174491	3.070738	2.657144	2.324584	1.872048
4.358902	4.880085	3.961528	4.566576	3.707216	3.831365	3.552466	2.984014	2.249290	2.141616	1.876243
5.211286	4.923702	4.186554	3.708298	4.120256	3.555678	2.798205	3.081224	2.516406	1.936798	1.665114
6.174081	4.090431	3.911014	4.528713	3.386708	3.229506	3.546074	3.009037	2.515092	2.026712	1.858709
4.748981	5.517471	3.822896	4.132608	4.085765	3.325862	3.182681	2.471375	2.743280	1.950845	1.785479
4.620503	4.621955	4.799871	4.479058	3.687796	3.326489	3.505983	2.462922	2.807331	2.185995	1.746945
4.595310	4.606947	4.660678	4.496495	3.945919	3.390406	3.223735	2.729174	2.717369	2.158855	1.853741
4.753602	4.612262	4.199103	4.459884	3.516437	3.150106	2.821271	2.566715	2.408843	2.399815	1.656600
5.770977	4.579876	3.997622	4.352845	3.665824	3.725878	3.236744	2.511221	2.494197	2.155910	1.882043
5.109619	4.699440	4.786274	4.022495	3.327786	3.365510	2.996578	3.086185	2.355743	1.962905	1.871442
4.572588	4.211153	4.174587	4.519531	4.559453	3.600275	3.602032	3.186126	2.586453	2.027871	1.822082
5.950051	5.177262	4.252281	4.865445	3.531270	3.914534	3.295392	2.922457	2.809055	2.290792	1.920279
4.454825	4.332303	4.668815	3.867413	3.981226	3.146743	2.756167	3.003888	2.639736	2.235074	1.935311
4.642556	4.933861	4.488002	3.616611	3.547714	3.237775	3.056073	2.612998	2.722712	2.156762	1.892998
4.871965	5.741258	4.767378	4.844974	3.994459	3.377554	3.160965	2.728992	2.324299	2.226006	1.765696
4.782288	4.997829	5.077586	4.144433	4.445331	3.797286	3.466135	2.929768	2.774112	2.215782	1.702840
4.730401	4.516990	3.811839	4.332890	4.516433	3.025758	3.199130	3.096068	2.328591	2.254655	1.741309
5.313464	5.019931	4.514405	3.677137	4.380512	3.632128	3.453727	2.600243	2.427300	1.988457	1.900424
5.010079	5.774324	4.982152	4.830184	3.347485	4.029792	3.130236	2.634831	2.375305	2.212927	1.751005
5.507977	4.207377	4.308074	4.407433	4.192507	3.070626	3.400541	2.870237	2.318267	2.102847	1.848413
4.523219	4.699657	4.867955	3.960465	4.161184	3.364456	3.482191	3.242453	2.432242	2.362345	1.710645
6.092115	4.715613	4.971910	4.594422	4.524634	3.652476	3.717620	2.608830	2.359837	2.216624	1.797485
5.950001	5.247305	5.137093	4.012201	4.420170	3.474974	3.314929	2.558669	2.477217	2.276441	1.691819
5.741045	5.236099	5.319090	4.489604	3.697528	3.595908	2.758670	2.772165	2.482478	2.238218	1.811849
5.481301	4.174847	4.210841	3.796589	4.049400	3.615823	3.086945	2.651374	2.761158	2.184577	1.919156
4.631938	4.787269	5.060554	4.154495	4.254115	3.863008	3.663901	2.758254	2.320054	2.212095	1.809898
5.447200	5.345552	4.904516	4.976152	3.391790	3.452238	3.338044	2.879228	2.452161	2.332035	1.912290
5.607317	4.257906	4.065325	3.640621	3.894990	4.063653	2.963905	2.938625	2.601067	2.273876	1.918993
5.951000	5.708690	4.955310	3.962094	3.433665	3.023234	2.920069	2.966945	2.417906	2.204069	1.766511
5.990331	5.173971	3.912334	4.515485	3.515589	3.462262	2.994503	3.147760	2.650262	2.071370	1.875567
5.570276	4.423120	5.191798	4.965692	3.681586	3.820511	3.342687	3.058086	2.769422	2.090753	1.670439
5.770732	5.268967	5.078289	4.007280	3.569662	3.580066	2.963200	3.156976	2.619871	2.341471	1.916449
5.565975	4.554520	4.546100	4.541642	4.557549	3.824807	3.071153	3.167149	2.230706	1.959576	1.751026
5.794729	5.057379	4.533193	3.934190	3.845380	3.727290	2.984387	3.005781	2.800523	2.359078	1.770908
4.668266	5.813036	4.728397	4.348968	3.544383	3.959628	2.999979	2.533494	2.650912	2.123599	1.934168
5.485527	5.115806	4.220359	3.952019	3.721713	3.925577	3.285202	2.868238	2.363335	2.094233	1.834339
5.435982	4.408097	4.232277	3.978207	4.233466	4.094601	3.616848	3.027920	2.696585	2.362235	1.921292
4.917562	5.752094	5.286918	4.629990	4.432154	3.172437	3.405574	3.047594	2.427153	2.156376	1.813435
6.064737	5.431158	5.346905	4.582004	4.371788	3.809240	3.418027	2.877043	2.782530	2.226645	1.922132
4.644765	4.427527	4.502684	4.530697	3.471799	3.359771	3.200430	2.555651	2.602107	2.011090	1.887488
5.402991	5.115379	3.958230	3.851956	4.034174	3.504065	2.881617	3.015822	2.760908	2.332918	1.706307
4.554560	5.195233	5.217494	4.274171	4.437351	3.049042	3.370770	2.559846	2.454509	2.189305	1.751854
5.229089	5.264221	4.230219	3.812956	4.425851	3.819865	2.977669	2.699846	2.323159	2.120648	1.718791
6.009365	5.191047	3.819821	4.956501	3.350680	3.257482	3.452774	2.792522	2.489713	2.181665	1.828041
4.717704	5.127577	4.492458	4.009725	3.871615	4.096113	2.749141	2.756644	2.704181	2.280035	1.919701
4.895358	5.039143	4.158017	4.998738	4.538015	4.113671	3.234046	3.200888	2.381306	2.321522	1.873955
4.589759	4.839911	5.254261	4.213893	3.672086	4.041850	3.416006	2.647492	2.623395	2.321986	1.826031
4.807123	5.270949	5.124628	3.605467	4.143993	3.943660	3.336065	2.958978	2.579430	2.188067	1.888793
5.745409	5.262841	5.335294	3.849324	3.321347	3.862531	3.125619	2.762280	2.851143	2.404649	1.881589
5.424587	4.421500	4.067535	3.963299	4.237905	3.713888	3.147287	2.776066	2.443870	2.271931	1.921332
5.594818	4.480393	4.318726	4.962422	4.135571	3.098363	3.441098	2.792386	2.575189	2.106920	1.838143
5.111301	5.548379	5.339775	4.422926	3.295893	3.605163	3.163241	2.875783	2.505126	2.124573	1.754875
5.701504	5.029949	3.904514	4.456762	4.048071	3.025252	3.253104	2.572574	2.646974	2.234094	1.760952
5.713155	4.268304	4.784197	3.823559	4.433450	3.986943	3.276498	3.118008	2.520694	2.286913	1.869598
5.243697	4.964894	4.772494	3.913863	3.293674	3.419342	3.325226	3.090463	2.465233	2.127132	1.818625
4.500722	5.790530	4.467551	4.469677	4.147761	3.273998	3.645351	2.909376	2.778116	2.307180	1.823203
6.092010	4.488696	4.673240	3.577617	4.513408	3.729004	3.370458	2.850649	2.665538	1.976162	1.795808
4.960424	4.802142	4.732382	4.484809	4.185156	3.284179	3.479779	2.659806	2.585635	1.928667	1.785251
5.601359	5.156807	3.974448	4.835641	3.504591	3.769828	2.898387	3.265680	2.343290	2.158037	1.825284
6.002131	5.065336	5.284912	4.818429	4.074334	3.196529	3.209226	2.790020	2.367294	2.176482	1.681337
5.705987	5.187672	5.217355	3.627134	4.526506	4.140580	2.938215	2.794581	2.821911	2.209999	1.694792
5.483675	5.237985	5.345619	3.917915	4.151124	3.103621	3.024590	2.901003	2.800743	2.210131	1.903664
4.813956	5.146745	5.024093	4.790927	4.051995	3.514658	3.640426	2.939528	2.523718	2.228584	1.858169
5.360646	4.481897	5.389027	4.190525	3.918651	3.219395	3.023208	3.046968	2.593557	2.053713	1.682571
5.396892	5.191341	3.972469	3.942880	3.747409	3.334630	3.496462	3.039578	2.787703	1.988389	1.709261
5.238951	4.757228	4.895365	3.550946	3.504370	4.004378	3.658910	3.192205	2.536830	2.083870	1.780821
5.557740	5.051167	4.730199	4.451959	4.467138	3.020855	3.476428	3.086251	2.407592	2.187985	1.880732
6.177956	4.456837	4.220235	3.897496	4.153270	3.160660	3.189928	2.582831	2.429386	1.918012	1.762081
4.885108	5.294165	5.148650	4.541161	4.463782	4.030001	3.678843	2.782534	2.795275	2.145374	1.920255
5.052272	4.406442	4.010810	4.871736	3.870082	4.119571	2.926046	3.136373	2.521110	2.288682	1.839501
4.772093	4.750938	4.519007	4.377499	4.023313	4.109887	2.800047	2.615776	2.610631	2.245702	1.797000
5.621401	4.497688	5.292074	4.899095	4.316003	3.506554	3.474328	3.196107	2.631290	2.021382	1.881278
5.238992	5.324635	3.865700	4.866806	3.898801	3.160085	3.358773	2.574245	2.314672	2.037650	1.909828
5.279164	5.253412	4.903845	4.405052	3.638537	3.961003	2.771865	2.807693	2.399609	2.086417	1.654247
4.891566	4.849462	4.833693	4.164211	3.405817	3.492987	2.934223	2.685191	2.327169	2.166741	1.806026
4.459937	4.576143	5.131198	3.718050	4.260073	4.005497	3.283798	2.934944	2.379162	2.353665	1.758998
5.913601	4.637629	4.478961	4.991463	3.472987	3.551464	3.309678	2.865870	2.432784	2.072526	1.778394
5.025235	4.803281	4.011733	4.927711	4.165121	3.450383	3.412583	2.624501	2.285203	1.998419	1.812972
6.040090	4.320277	4.095585	3.749942	4.384785	3.178218	3.675145	3.010340	2.306473	2.104907	1.785343
5.314439	5.770616	3.967273	3.927753	4.348467	3.651475	2.769714	3.050871	2.789413	2.161300	1.761313
4.698933	4.507854	4.130315	4.452117	3.732128	3.313128	3.404401	2.976840	2.232808	1.951351	1.857768
4.678528	4.449473	3.846383	3.966846	4.208025	3.753278	3.538992	2.804171	2.771463	2.124317	1.671906
4.383975	4.615707	4.251974	4.807198	4.480677	3.873951	3.533025	2.809385	2.314273	2.046625	1.889387
6.153955	5.611284	5.035285	4.465009	4.184907	3.155511	2.930405	2.452799	2.383182	2.194180	1.907958
4.897152	4.720974	4.618884	4.362031	4.450786	3.082905	2.845757	2.667564	2.579066	2.386153	1.690212
5.425243	4.225413	4.051373	4.931251	3.372814	3.885785	3.045844	3.182682	2.210617	2.123547	1.846851
4.733627	5.395733	4.480426	4.840933	4.559061	3.195291	3.501668	2.755801	2.554358	1.996928	1.643049
6.037500	4.812605	4.613960	3.858627	3.622745	3.434358	3.458556	2.671129	2.384959	2.084793	1.891331
4.525056	5.575019	3.974380	4.766529	3.436475	3.405730	3.252159	2.910280	2.731921	1.965213	1.696002
4.493671	5.596953	4.402165	3.930281	4.035268	3.910274	3.409220	3.047941	2.687434	2.389417	1.787635
5.960818	4.983511	4.949706	4.679321	4.022691	3.292594	2.978511	2.596764	2.546170	2.171177	1.910994
6.084639	4.859529	4.045804	4.357263	4.439093	3.671663	2.871007	2.806583	2.572754	2.250712	1.741149
5.923786	5.341999	5.000388	4.129398	4.377521	3.708864	3.551231	3.003951	2.402515	2.089005	1.659343
4.888319	5.350065	5.370009	3.973047	3.381011	3.663526	3.698459	2.606229	2.265410	2.325920	1.659272
5.256420	5.374063	4.057664	3.783235	3.948106	3.881371	2.751684	3.201133	2.653232	2.224842	1.784130
5.128509	5.146903	4.067914	4.841638	3.710189	4.070501	3.104313	2.770744	2.719982	2.123028	1.763808
6.139044	5.317310	4.283093	4.444186	4.123002	3.656096	3.061419	2.565070	2.444091	2.248979	1.721270
5.083204	4.936995	3.988458	4.471220	4.196127	4.132804	3.133899	2.585325	2.779752	1.960994	1.861232
6.154792	4.574293	5.310019	4.282473	4.087529	4.118330	3.043966	3.177320	2.684252	2.124759	1.914362
4.504541	5.376938	5.194322	4.167251	3.420496	3.828375	3.563137	2.967556	2.322093	2.184290	1.737419
5.707527	4.286979	5.102522	4.730741	3.615993	3.610015	2.886736	3.148731	2.458015	2.228454	1.923153
4.357515	4.327335	4.900583	4.835904	3.776541	3.046660	2.801796	2.679920	2.224563	2.060555	1.711133
5.673510	5.235796	5.286279	3.561317	3.518015	3.222533	3.012318	2.626468	2.769234	1.999598	1.652768
5.493051	4.524594	4.524050	5.000725	3.862586	3.486146	3.365666	2.698836	2.438206	2.214581	1.649279
5.729749	4.726764	4.130852	4.954503	3.853321	3.210573	3.035709	3.210828	2.536755	2.279063	1.793978
5.387146	4.381916	4.433841	4.090598	3.527583	3.971374	3.552020	2.998684	2.256099	2.133863	1.679532
5.673937	5.134035	4.142438	4.055870	4.394104	3.974480	2.999357	2.611007	2.349497	2.080273	1.939352
4.804009	5.614502	5.013136	4.554172	3.459587	3.799125	2.745298	3.184132	2.212557	2.270996	1.795631
4.875666	5.504678	4.615433	4.486121	4.334904	3.565423	3.050073	3.162482	2.579089	2.279299	1.776287
5.697469	5.215885	5.067127	4.628662	3.497242	3.441612	3.314067	2.955270	2.484374	1.996560	1.681844
5.928353	5.448341	4.791890	4.042652	4.421012	3.105602	2.984649	3.258760	2.254887	1.947874	1.698935
5.980538	5.751476	4.685021	4.298538	3.288768	3.813805	3.152984	2.795862	2.529951	2.182036	1.758876
4.686352	4.964132	4.613008	4.518887	3.646264	3.474133	2.829354	2.626546	2.504758	2.211759	1.914261
5.619954	5.092243	5.224854	4.886147	4.145992	3.506439	3.322408	2.955006	2.323625	2.014844	1.837393
5.559322	5.585216	4.853146	4.042270	3.779932	3.278439	3.059094	2.976802	2.637080	2.013584	1.886471
4.896740	4.332771	4.880578	3.666731	3.548634	3.825706	3.272085	2.632059	2.449364	1.991658	1.940087
5.377598	4.626805	4.541350	3.917336	4.237439	3.583382	3.434902	2.703937	2.346203	2.308931	1.876574
5.357212	5.564689	4.297587	3.974530	3.497243	3.354075	3.312192	3.201188	2.420731	2.381944	1.932799
5.726495	4.846904	4.914989	4.606376	3.997803	3.460091	3.262328	2.953288	2.603012	2.026938	1.811061
4.679689	4.512977	4.482384	3.896999	4.202119	3.777228	3.376009	2.637611	2.505604	2.090804	1.654955
5.728315	4.483142	4.827563	4.701760	4.365567	4.003288	3.019818	2.985868	2.831573	2.180278	1.807992
4.851753	5.483406	4.866979	4.062981	3.908643	3.515222	3.210573	2.970184	2.765571	2.226892	1.786851
5.416516	5.627293	4.853722	4.419560	3.320705	4.086946	3.717662	2.904552	2.205943	2.289044	1.887162
5.475930	4.256160	4.175821	4.120281	4.351961	3.601570	2.942908	2.583553	2.548706	2.249806	1.787211
4.460950	4.723836	4.447272	4.035931	3.831650	3.924298	2.788220	3.071420	2.525230	2.088297	1.722451
5.872030	4.390879	4.206651	4.395592	4.078231	3.324483	3.160879	2.851481	2.777330	2.132084	1.798677
6.044097	4.538396	4.613999	4.925279	3.334362	3.667065	3.282338	2.747523	2.461485	2.331511	1.938792
4.876545	5.364351	5.262945	3.676692	3.369787	4.094942	3.174422	3.084304	2.611052	2.072371	1.729698
4.386715	4.443736	3.992054	3.693700	3.864047	3.215303	3.208522	2.489169	2.729544	2.207916	1.876495
4.871845	4.957158	3.957899	3.991030	4.411736	3.363364	3.274846	2.899879	2.403157	2.137394	1.645669
5.464213	5.767023	5.394305	4.590638	3.461821	3.982915	3.105858	3.226357	2.743674	2.294155	1.727953
5.640984	5.599537	5.193318	3.985211	4.267998	3.905688	3.229013	3.157625	2.600434	2.305392	1.697755
5.244117	5.431187	4.196547	4.178848	3.602720	3.762009	3.670440	2.711424	2.268953	1.954587	1.718859
4.368118	4.216397	4.225462	4.803944	3.696311	3.166330	3.185198	2.548140	2.484053	2.233034	1.799731
5.344202	5.183429	4.593746	4.235102	3.945810	3.714350	2.841567	3.070497	2.316006	2.182958	1.914592
5.261503	5.640106	4.643113	4.184511	4.372709	3.685420	3.706406	2.512550	2.282635	2.408956	1.877880
5.977007	4.904425	4.609646	3.818134	4.525669	3.497405	3.030058	2.861236	2.653427	2.360091	1.668705
4.917541	5.118598	4.586730	4.531552	4.216135	3.976170	3.426993	2.853371	2.364901	2.257827	1.673514
5.483328	5.272098	4.183951	4.684714	4.527847	3.257323	3.572810	2.920399	2.264281	2.031388	1.718301
4.755019	5.319696	4.093383	4.968362	3.401145	3.524536	2.840307	2.695527	2.737173	2.274197	1.682702
6.118223	4.962678	4.546573	3.978276	3.666071	3.537816	3.107711	2.751414	2.776671	1.949856	1.746856
5.282521	4.568599	4.620167	4.823612	4.288453	3.716512	2.819473	3.154587	2.598055	2.108345	1.809445
5.989751	5.113314	3.998241	3.995515	3.840509	3.980829	2.901371	2.943337	2.481926	2.094478	1.863860
5.057622	4.597887	4.688538	4.064087	3.813675	3.730204	3.593261	3.197280	2.729789	2.075858	1.828069
4.714521	4.108761	5.251909	3.672618	4.388280	3.679566	3.448810	2.995533	2.440553	1.938455	1.742980
4.462938	4.819134	3.927278	4.859032	4.194810	3.283207	3.452441	2.788306	2.583670	2.215966	1.784792
6.173422	5.546450	4.506465	3.703558	4.405745	3.727354	3.619441	2.909688	2.235051	2.359774	1.698259
5.198826	4.445849	4.931167	4.661394	4.158959	3.327929	3.437580	2.460456	2.647123	2.372266	1.782095
4.749955	4.580045	4.278207	4.800312	3.426891	4.076628	2.883833	3.188738	2.447040	2.222407	1.849667
5.792551	5.630701	4.517188	4.191451	3.850396	3.966879	3.334334	2.937100	2.307904	1.942692	1.728282
4.576741	5.122288	4.177211	3.664960	4.321982	3.297865	3.344402	3.043357	2.271792	2.335663	1.737017
5.371321	5.228172	4.339028	4.512561	3.586368	3.222545	3.357303	2.739907	2.380921	2.031134	1.937924
4.571427	4.424712	4.235556	3.575568	4.173295	3.512885	2.910518	2.816460	2.640119	2.320080	1.928861
5.605060	4.708950	4.747912	4.975834	3.358189	3.797840	3.210051	3.025216	2.215730	2.234613	1.935280
4.654477	5.069681	3.890414	4.001065	3.962583	3.992593	3.232313	3.080852	2.401119	2.353527	1.933548
6.200401	5.258865	4.057771	4.415962	4.313177	4.066127	2.840855	3.221702	2.609842	2.240035	1.779788
5.590907	5.535403	4.312551	3.914650	4.078700	3.877292	3.644621	2.635031	2.219231	2.152216	1.652203
5.305510	4.808864	3.800936	3.568617	3.779045	3.618539	2.777538	3.048027	2.253029	2.297908	1.678753
6.168825	5.163763	4.485444	4.844582	3.640104	3.551630	2.812947	2.641148	2.302049	2.001467	1.810897
4.914356	5.426490	5.311678	4.997693	4.279782	3.102415	3.136879	2.968849	2.726257	2.124270	1.721514
4.859467	5.637607	5.289591	4.586828	3.677806	3.854242	3.135061	2.760609	2.367380	2.165961	1.716038
5.251880	5.020136	4.545740	4.134335	3.730614	3.300953	3.134828	2.787402	2.357665	2.387863	1.678954
5.351249	4.651887	3.892001	4.824596	4.012609	3.756886	3.245299	2.919397	2.515451	2.243541	1.768554
6.059773	4.764949	4.825067	4.392471	3.958577	3.911326	3.268036	3.029895	2.674932	2.242925	1.737030
4.844436	5.269095	4.543598	4.944698	3.994617	3.758292	2.956733	3.283377	2.741139	2.286571	1.762193
5.186133	5.377420	4.288760	4.424533	4.050077	3.024668	2.790100	2.714017	2.731341	2.242897	1.793972
4.722794	4.303350	5.205443	4.405323	4.118611	3.020291	3.547984	2.662395	2.635468	2.075450	1.746310
4.542680	5.736981	5.399123	4.984387	4.312680	3.771297	3.609138	2.783538	2.309755	2.315085	1.670896
4.343059	4.183702	5.413648	4.034299	4.426030	3.272008	3.544463	2.524867	2.444709	2.253178	1.867513
6.062236	4.957886	4.930430	3.895951	3.360104	4.035948	2.781185	3.229232	2.458739	2.079816	1.876576
5.578976	4.649150	4.790493	4.787317	4.309379	4.022755	3.565560	3.125843	2.623230	2.001814	1.672410
5.141261	4.421889	3.917657	4.248217	3.766576	3.503021	2.920209	2.928104	2.722170	1.995159	1.702241
5.695402	5.095389	4.918942	3.685868	3.635344	3.495696	2.860935	2.874652	2.253268	2.270760	1.659686
6.155428	4.564963	5.162450	3.893008	4.005295	3.390231	2.996924	2.684671	2.757496	2.199558	1.894773
4.851232	4.497139	4.967848	4.518788	4.525679	3.874375	3.687317	2.741446	2.568834	1.973061	1.822489
5.280758	5.144633	4.741574	3.870356	3.939942	3.944607	3.404094	2.957793	2.403978	2.399522	1.908122
5.683415	5.335693	4.416824	4.088549	3.960348	3.573243	3.217758	3.258756	2.526964	1.942031	1.683814
5.256366	5.540985	5.193080	4.037489	4.338468	3.113506	3.585226	2.728236	2.361510	2.379937	1.858621
5.283703	5.281771	4.930973	4.242053	4.452922	3.392163	3.362526	3.234907	2.504502	2.148265	1.774715
5.801911	4.685286	5.268526	4.919895	4.452003	3.085409	3.422714	2.589285	2.492974	2.280377	1.704418
5.835147	5.776658	5.270529	4.648301	4.563313	3.315991	3.386644	2.901570	2.751476	2.214109	1.893868
5.588849	5.698948	5.143938	3.732049	3.714335	3.028755	2.952598	2.980028	2.463887	2.293183	1.657869
5.579509	5.117789	4.264063	4.368845	4.475127	3.376485	2.900312	2.864222	2.546692	2.269625	1.809019
5.594651	4.577725	4.475780	4.665030	4.269940	3.541012	2.840292	2.574252	2.237465	2.040607	1.653175
5.535517	5.162692	5.399879	4.776666	4.113964	3.984888	3.560500	2.823715	2.395309	2.224309	1.670795
6.138572	4.469466	4.018761	4.182156	3.976925	3.018967	2.787257	2.929085	2.536299	2.003025	1.683064
5.544893	4.644684	4.623925	3.814600	4.178341	3.531359	3.420681	2.852841	2.639865	2.142638	1.759039
6.149255	4.988983	5.388396	4.023574	3.555910	3.116973	3.543373	2.891781	2.405634	2.375251	1.941015
4.610875	5.238572	3.980349	3.932627	4.440999	3.336785	3.033289	2.805755	2.268020	2.004792	1.863072
5.313786	4.801231	4.610097	4.070708	3.503615	3.898451	3.619719	3.075686	2.608794	2.190959	1.789554
5.497719	5.676765	4.764229	4.102895	3.695578	3.391643	3.238415	2.691905	2.495566	2.209210	1.856216
4.532405	5.168389	4.237964	4.028713	3.386374	3.386685	3.146026	2.718405	2.701493	1.978964	1.864553
5.056356	5.676496	4.358062	4.306704	4.291534	4.116015	3.534274	2.698368	2.545736	2.357738	1.919520
5.466838	5.303814	5.409354	4.178444	3.968427	3.034840	3.121742	2.664414	2.608329	2.375742	1.757768
5.281740	5.592258	4.799815	3.815007	3.492163	3.082164	3.591667	2.613864	2.810926	1.945734	1.766157
5.871144	4.879916	5.009815	4.827507	4.314360	3.715511	2.925701	3.140546	2.391329	2.099117	1.892325
4.530360	4.351407	4.567864	4.868901	4.446807	3.373025	2.997902	3.011117	2.806055	2.138151	1.744751
5.441204	4.535715	4.675811	4.963017	4.185951	3.459533	3.095974	2.743881	2.746588	2.007003	1.680225
5.301743	4.578540	4.483568	4.791392	4.134419	3.426783	3.238215	2.905785	2.484270	2.054525	1.670632
6.095039	5.601475	5.025628	4.830258	3.847788	3.830221	3.534866	2.590191	2.589792	2.296050	1.825384
4.476620	5.078356	5.158191	4.722154	4.266037	3.318002	3.560951	3.250262	2.437090	2.162749	1.652072
4.590780	4.443759	3.910360	3.994077	3.925968	4.004505	3.167739	2.503291	2.340550	2.255414	1.663095
5.024636	5.084225	3.989401	4.959783	4.150273	4.086703	3.081126	2.585574	2.358510	2.123175	1.917273
4.592495	5.244713	4.862185	4.163264	4.214911	3.492073	3.624366	2.664001	2.341124	2.251360	1.882545
5.204553	5.658722	4.695384	4.846074	3.848107	3.842227	3.055514	3.249926	2.314630	2.073360	1.806524
5.926472	4.676410	5.365977	4.616502	3.871931	3.109033	2.883269	3.025119	2.290919	2.110107	1.704008
5.086212	5.238909	4.240922	4.523435	3.789534	3.210105	3.320596	2.793115	2.683328	2.008543	1.916917
4.851079	5.655161	4.869968	4.726497	3.873208	3.172399	2.764270	3.080008	2.505565	2.095734	1.713881
5.049372	4.861343	4.852055	4.653255	4.018621	3.375389	2.952373	3.046604	2.587379	2.014089	1.888547
5.409424	4.631710	4.230244	4.330465	4.111389	3.827927	3.379502	2.641779	2.412757	2.109765	1.663592
5.840795	5.652297	5.243812	4.893259	4.540816	3.692317	3.417609	2.571684	2.660615	2.216479	1.762642
5.245203	4.409179	4.584467	3.832041	4.354996	3.517765	3.643529	2.545766	2.195188	1.937389	1.891953
5.388008	5.551874	4.668809	3.790250	3.646322	4.141949	3.700639	2.845076	2.614272	2.262303	1.697963
4.719910	4.584060	4.650236	4.189753	3.518218	3.693169	3.493767	2.963992	2.687299	2.040891	1.822595
4.901634	5.005406	4.222504	4.119509	3.652191	4.048914	2.927110	2.662535	2.239922	2.295293	1.880502
4.454658	4.852960	5.233669	4.268935	4.242587	3.728367	2.732221	2.683085	2.503352	2.100140	1.721552
4.953247	4.586211	4.756471	4.160497	4.087149	3.613074	3.250213	2.588103	2.614581	1.975067	1.731542
5.784942	4.500565	3.896425	4.427139	3.849789	3.338910	3.306624	3.267011	2.615095	2.254002	1.669478
6.007175	5.443056	4.787538	4.073595	4.339776	3.251135	3.460509	2.903121	2.728023	2.251060	1.906164
5.799901	5.374144	4.250677	3.812239	4.502546	3.572700	2.847988	2.960134	2.814497	2.241966	1.684849
4.818404	4.668387	5.214170	3.572721	3.985032	3.021038	2.966965	2.480527	2.637081	2.096695	1.829210
5.432451	4.570142	3.973443	4.370996	3.934427	4.081402	2.855369	2.636430	2.601301	2.358541	1.865402
4.475038	4.412678	4.781115	4.713906	4.455328	3.522875	3.192610	3.184412	2.498136	1.956844	1.684786
4.874243	4.490023	4.254150	3.581530	4.105688	3.522554	3.267624	2.650606	2.300779	2.002723	1.668300
5.591537	4.667394	5.040681	4.678336	3.773740	3.602592	3.082446	2.737936	2.587341	1.988191	1.919085
6.014194	4.273197	4.442910	4.835922	3.995930	4.121293	2.913759	2.765432	2.460952	1.971102	1.679991
4.810886	5.334482	5.151413	4.291476	3.415108	3.053675	3.318106	2.644254	2.624470	2.259321	1.903162
5.574513	5.480787	5.244763	4.981392	3.662632	3.685194	3.220553	3.184231	2.468689	2.053017	1.948493
5.240059	4.674264	4.564557	4.466403	4.015365	3.629730	3.373819	3.150648	2.253253	2.031025	1.907831
4.442674	5.128428	5.325514	4.073969	4.018531	4.065406	3.561968	2.859637	2.775893	2.115855	1.841330
6.077161	4.370881	5.019688	4.642258	3.690884	3.219747	3.351182	2.808285	2.683487	1.969957	1.839447
4.700296	5.184178	4.215118	4.527486	4.487645	4.109836	3.295938	3.020819	2.420130	2.318267	1.759746
4.939493	4.291644	3.889149	4.447698	3.785865	3.471901	3.388237	3.015880	2.459691	2.180924	1.668527
4.355780	5.522186	4.961793	4.242134	4.266707	3.226301	3.235927	2.596967	2.723038	2.199009	1.730331
6.046766	5.574085	5.020114	4.155306	3.685134	3.976333	2.801337	3.159298	2.734866	2.252764	1.686707
6.059383	4.817010	4.257879	3.739162	4.461206	3.269145	3.454316	3.032927	2.792335	2.329202	1.824035
4.534242	4.255127	4.908166	4.877963	4.177811	4.082498	3.622047	2.840120	2.685362	2.356591	1.766246
5.060580	4.470948	4.439279	4.393379	4.444135	3.881129	3.217833	2.566525	2.766792	2.123156	1.681637
4.980156	5.410286	4.128774	4.909450	4.568169	3.929057	3.235242	2.631896	2.815827	2.350811	1.801105
5.450572	4.472838	5.204201	4.835522	4.077507	3.590287	3.364669	3.153873	2.473905	2.121279	1.774597
4.935580	5.352966	5.012014	3.817350	3.329607	3.533945	3.394964	3.255127	2.587294	2.278180	1.920371
4.690389	5.252289	5.213022	4.658098	3.935976	3.849543	3.437106	2.475048	2.528992	2.222497	1.771986
4.830754	5.152871	4.773046	4.858888	3.921872	3.613456	3.096978	2.979603	2.319130	2.021892	1.683060
5.477365	4.865913	4.736119	4.433956	4.394329	3.411241	3.588879	2.691551	2.544800	2.092324	1.942664
5.598908	5.327875	4.616998	3.754749	3.938412	3.990605	2.983217	2.535206	2.529495	2.243761	1.739523
6.056739	5.047193	4.876344	4.060989	4.436282	3.230001	2.879982	3.105780	2.447822	2.225916	1.808360
4.645119	4.798583	5.088114	3.853166	4.517938	3.656293	2.985851	3.170248	2.529757	1.926840	1.679455
6.025025	4.980373	4.880492	4.394268	3.931970	3.746375	3.681790	3.239918	2.659972	2.286671	1.874263
4.807147	5.374115	4.616138	4.066815	4.394889	3.539356	3.114271	2.704873	2.649704	2.171716	1.893077
5.212321	5.046636	4.550169	4.985534	4.399452	3.274014	2.916367	2.656205	2.656616	2.155139	1.933855
5.617221	5.334725	4.217045	4.335007	3.639327	3.317599	2.880711	3.250716	2.361211	2.312970	1.893913
4.533516	5.730388	4.996117	4.040759	4.178606	3.585683	3.280566	2.899079	2.707045	1.941189	1.799662
5.926672	5.779731	4.697959	4.488900	3.896880	3.349753	3.258123	2.594838	2.692816	2.200579	1.824198
4.502034	4.273474	3.931093	4.173491	3.664193	3.250126	3.022451	3.151009	2.396767	2.063846	1.691723
5.550414	5.558135	5.343924	4.717559	3.714367	3.710406	2.938144	2.747598	2.320642	2.220673	1.717885
5.797828	4.429134	5.311572	4.005272	4.468430	3.682827	3.286687	2.920158	2.671533	2.248936	1.649070
4.719786	5.143104	5.178789	4.608207	4.308875	3.398772	3.088993	2.535607	2.434220	2.016573	1.746609
4.990796	5.782910	5.232045	4.303787	3.477653	3.300199	2.911872	3.201817	2.420541	2.202461	1.735802
5.481166	5.227840	4.144092	4.183439	3.550097	3.866574	3.140848	3.244728	2.313518	1.946704	1.680233
5.964310	4.968671	4.824749	3.716966	3.944554	3.922832	2.830038	2.574777	2.496777	2.354232	1.922291
5.027640	4.419584	4.037087	3.990775	3.295922	3.253832	3.729859	3.178110	2.374919	2.345701	1.747041
4.447134	5.469551	5.366194	4.132897	3.292887	3.721348	2.878993	2.619251	2.792706	1.930016	1.766774
5.867145	5.260183	4.352815	4.509423	3.342888	3.623834	3.431087	3.241072	2.375073	2.184914	1.842095
4.504314	4.368060	3.972648	3.954223	3.625370	4.078850	3.505785	2.924850	2.781280	2.210378	1.712496
5.911877	5.026624	3.808814	3.620514	4.172492	3.233475	2.784886	2.480582	2.495292	2.202227	1.698014
4.549734	4.814705	4.348447	3.813874	3.634975	3.757725	3.116713	2.582842	2.669182	2.240196	1.651851
4.968552	5.267378	3.967706	3.778941	4.103722	3.076362	3.366327	3.099452	2.775469	2.172343	1.665345
5.208573	5.016661	4.849913	4.311453	3.450658	3.473898	2.835688	2.918792	2.398609	2.039167	1.865298
6.013096	4.958296	4.872404	4.225657	3.954506	3.758627	3.026597	2.507127	2.666820	2.127269	1.870780
5.028684	5.766925	5.021613	3.920254	4.312936	3.478625	3.601943	2.698014	2.318913	2.000108	1.792617
5.939485	5.622939	4.049457	4.443462	4.448128	3.387080	3.617415	2.713867	2.363683	2.386951	1.707980
5.809448	4.542092	4.804202	4.244986	3.715049	3.156906	3.296935	3.003743	2.288800	2.049321	1.807156
5.622419	4.226363	4.857270	3.923984	3.611875	3.242754	3.641577	2.665935	2.391032	2.214185	1.870135
4.505817	4.634096	4.715484	4.055427	3.928292	4.045084	3.206921	2.761190	2.724325	2.279730	1.678178
5.173438	4.180349	4.478811	3.925668	3.448349	3.342505	2.947071	3.086766	2.643315	2.000444	1.784917
5.949426	4.113991	5.022348	4.823870	3.379550	4.088043	2.760691	2.519870	2.246930	2.337878	1.842378
5.177692	5.785227	5.024321	4.701845	3.630592	3.565651	3.196922	2.609826	2.348401	1.933288	1.705174
5.627268	4.158517	4.563026	3.708964	3.827588	4.130827	3.636963	2.849343	2.461720	2.064694	1.898328
5.769663	4.483527	5.055133	3.831014	4.073052	3.420615	3.459718	3.023602	2.654242	1.931412	1.813606
4.859784	5.643816	4.885062	4.976495	4.305201	3.642032	3.295893	2.945461	2.372355	2.327279	1.731395
5.102776	5.053044	4.108684	4.432706	4.207224	3.665203	3.422880	3.031033	2.374584	2.235086	1.829281
4.344886	5.737179	4.552702	3.961880	3.475677	3.339979	2.916364	2.749351	2.806387	2.382209	1.930524
4.437753	4.593235	4.060112	4.588322	3.448548	3.979861	3.222283	2.807597	2.688238	2.205133	1.822722
5.419814	4.210707	4.280745	3.768456	3.668930	3.589583	2.997288	3.049854	2.608179	2.149761	1.780940
4.877919	5.211844	5.344319	4.261895	4.442856	3.996276	3.409414	2.769826	2.686842	2.063641	1.932352
5.085224	5.201859	4.467006	4.044914	3.946951	3.605464	2.982608	2.978425	2.484988	2.349709	1.677290
5.064594	4.309431	4.859502	4.627317	3.609045	3.850300	3.602470	3.008260	2.351247	2.004184	1.698799
4.653465	5.661636	4.415389	4.947560	4.005316	4.139338	3.630857	3.196571	2.333600	2.140721	1.849703
5.914735	4.917623	4.678633	4.657051	4.370450	3.739810	3.369162	3.291656	2.803731	2.002211	1.926768
5.849694	5.007702	5.296684	4.255338	3.337830	3.911764	2.886454	3.183459	2.506089	2.180752	1.826395
5.082253	4.639178	4.181321	3.669644	3.458989	3.644332	2.965494	2.646524	2.545189	2.250721	1.706118
4.530675	5.079764	5.178040	4.500912	3.642205	3.231411	3.041761	2.984028	2.816314	2.246764	1.837927
4.355761	4.381420	4.596170	4.840365	4.521233	3.482232	3.414450	2.762820	2.414933	2.174739	1.777033
5.807990	4.500163	3.979513	4.784703	3.640435	4.014550	3.435465	3.027772	2.709377	2.094851	1.836846
6.050722	4.656181	4.860081	4.493035	4.385338	3.245990	3.705786	2.679695	2.267638	2.170515	1.848490
5.587863	5.591696	4.904779	4.433107	3.554257	3.155961	3.111180	2.474039	2.774817	2.360661	1.851555
4.871905	4.901805	3.859680	4.809676	3.701737	3.133900	2.939849	2.520407	2.701668	2.013844	1.739776
4.638186	5.210171	4.715958	4.898785	4.120612	3.695034	2.833505	2.998308	2.692107	1.965855	1.750024
5.925182	4.494971	5.174941	4.832267	4.054426	3.344578	2.794925	2.916601	2.735151	1.932245	1.932126
5.336388	5.141809	4.581851	4.527484	3.913703	3.387469	3.175004	3.163351	2.753907	2.314473	1.864666
5.162167	5.267785	5.033298	4.694708	3.989036	3.330325	2.942702	3.052138	2.568230	1.998544	1.831953
4.878608	4.942181	5.163527	3.994812	3.949146	3.720463	3.400239	3.231476	2.833758	2.322192	1.672270
5.223073	4.391514	4.926063	4.863591	3.601097	3.290017	3.121493	3.252492	2.591065	2.040426	1.847849
5.796699	4.959003	5.209776	3.837649	4.549898	3.613460	2.801945	2.919605	2.461070	2.204365	1.807680
6.091522	5.000786	4.788141	4.853011	4.267138	4.132985	2.859703	2.803885	2.463917	2.325251	1.857623
4.612528	4.899766	4.328152	3.664974	4.115864	3.561737	3.040629	2.941810	2.431573	2.344193	1.726132
4.878423	5.233778	4.267153	4.923881	3.584257	4.013241	3.245070	2.487459	2.400688	2.267768	1.732412
5.481848	4.286838	4.180562	3.939869	3.310885	3.776264	3.566312	2.558563	2.556194	2.009574	1.659112
5.430561	4.186665	4.147524	3.719421	4.076340	3.058929	2.991031	2.706682	2.694271	2.059550	1.858744
5.672434	5.447641	4.397874	4.483763	4.430971	4.044909	3.617208	3.187499	2.553500	2.002036	1.775642
6.091047	4.936987	4.939301	3.755310	3.419118	3.032349	3.613940	2.611107	2.738868	1.978956	1.765588
5.043214	4.470298	5.220857	4.576309	4.194460	3.202066	2.825501	2.686563	2.651201	1.954065	1.890073
5.466530	4.553267	4.699055	3.737737	4.234564	3.493795	3.592975	3.156818	2.222827	2.075164	1.888399
5.105836	5.515732	5.230995	4.772382	4.083702	3.888869	2.736733	3.086674	2.273251	2.205112	1.661476
5.257709	5.664033	5.238399	3.787595	4.506854	3.773387	3.428403	2.882578	2.763679	2.365175	1.888283
4.918815	4.663993	4.081214	3.907654	4.515189	3.920118	3.616094	3.251207	2.620055	2.090311	1.920376
5.378400	4.956045	4.166785	4.790704	4.492685	3.611175	3.631311	2.896015	2.771085	2.054374	1.737497
5.015328	5.499851	5.201670	3.571469	4.013219	3.512861	2.893607	3.154291	2.701152	2.249157	1.752366
5.346987	4.446631	4.654068	4.790299	3.438399	3.764631	3.203834	2.784423	2.600857	2.400266	1.743949
4.490240	5.061378	4.282389	3.585642	4.254984	3.377052	3.142506	3.160495	2.681910	2.008639	1.917985
5.756658	4.095256	5.324697	4.007791	4.395996	3.039065	3.153536	2.542609	2.245999	2.058279	1.807406
4.500214	4.116150	4.924475	4.880764	4.544554	3.475766	3.597529	2.689357	2.327404	2.188630	1.867774
5.137850	4.099915	4.298317	4.222041	3.458464	3.369633	3.175700	2.465915	2.825761	2.254790	1.767968
6.071427	5.285366	4.758076	4.472923	4.178160	3.171608	3.106482	2.503471	2.526107	2.375426	1.931769
5.134093	5.727127	4.125364	4.246631	3.707970	3.869675	3.556045	2.604330	2.648994	2.122923	1.879176
4.667250	4.484223	4.572245	3.820401	3.459589	3.721203	2.875567	2.655983	2.300328	2.140987	1.864274
4.461905	4.929828	5.353116	4.690797	4.414216	3.763540	3.647516	2.832865	2.241291	1.930150	1.924565
4.678789	4.105191	4.755707	4.547165	3.585115	3.884751	2.870030	2.900313	2.635111	2.059578	1.810294
5.078818	5.762702	4.980624	4.448837	4.095708	3.841180	3.251645	3.230441	2.264296	1.923038	1.936460
5.773983	4.389246	5.256247	3.609503	4.432277	3.812610	2.887451	2.522239	2.210311	2.185579	1.749953
5.101156	4.907980	5.076434	4.905550	4.127003	3.956700	3.013907	2.582219	2.503417	2.323551	1.896915
6.007679	5.601245	4.232579	4.512126	3.954666	3.224729	3.723455	2.869380	2.827929	2.299865	1.790724
5.836593	4.976281	3.952954	4.806470	3.627402	3.370973	3.238098	2.742109	2.711959	2.082211	1.879796
4.343833	5.065347	4.872898	4.120355	4.135251	4.036183	3.183460	3.224101	2.738914	2.219630	1.805897
4.945856	5.067262	4.718318	4.038837	3.319953	3.229104	3.548673	2.620372	2.771530	1.988518	1.912020
5.293458	4.895502	3.989042	4.167920	4.320876	3.269348	3.254011	2.588766	2.507854	2.223464	1.789441
4.346184	4.872520	5.263386	3.566662	3.942074	3.525200	3.384269	2.588369	2.221429	2.274991	1.761899
4.480732	4.573465	4.325353	3.713643	3.803412	3.398087	3.348259	3.039389	2.678066	2.321770	1.659865
6.177948	4.196333	4.906132	4.422721	4.184042	3.314373	3.635189	2.679379	2.632325	1.930824	1.863573
4.339673	4.655654	3.940231	4.173958	3.444774	3.807046	3.397007	2.677378	2.757181	2.333656	1.891423
4.548637	4.676482	3.981653	4.230174	3.701352	3.463703	3.302443	2.489780	2.610398	1.954082	1.791062
5.277033	4.627334	5.329092	4.164208	4.476241	3.204256	2.739217	2.647864	2.439593	2.014577	1.901594
4.818838	5.715580	5.218197	4.702509	3.587901	3.881923	3.493574	3.214949	2.263933	1.961477	1.850646
5.925698	5.028153	4.333086	3.781159	3.485820	3.520321	3.652829	2.985317	2.566265	2.194266	1.699511
5.836033	4.243882	5.220150	4.851812	4.541542	3.383088	3.609930	3.058921	2.425009	2.025462	1.844836
5.546849	5.462654	4.196646	3.680957	3.478009	3.962530	2.834144	2.757939	2.732497	2.203930	1.746719
5.028862	4.418293	4.737822	4.736200	4.090865	3.183069	2.952709	3.003951	2.463083	2.376600	1.806681
5.680154	4.233799	5.215091	4.620125	3.806639	3.627818	2.944851	2.495472	2.772091	2.267844	1.823850
4.558507	4.291962	4.256437	4.687529	4.296956	4.114805	3.262411	2.983329	2.683019	2.212179	1.806408
4.339051	4.187221	4.763290	4.843773	4.228288	3.324134	3.214154	3.175707	2.729539	1.990085	1.841278
5.225903	5.375753	4.132625	4.165898	4.426507	4.010590	3.512562	2.798499	2.201852	2.174896	1.856365
5.647110	4.326755	4.650979	4.820311	3.454654	3.304397	3.573974	2.566009	2.374387	2.096858	1.819068
5.968483	4.337594	5.178209	3.989324	4.500360	3.770858	3.414770	2.478897	2.784675	2.117651	1.713232
5.796268	5.553215	5.256396	4.230993	4.009335	3.803330	3.137029	2.657210	2.296895	2.363223	1.668476
5.178827	5.104131	4.336339	3.589116	3.522215	3.710128	3.567580	3.007171	2.775257	2.238013	1.739153
4.693887	4.603053	3.837898	3.848548	3.715867	3.378015	3.640218	2.472660	2.389362	2.217689	1.794248
5.671393	5.165681	4.326324	3.599667	3.911344	3.837042	3.228692	2.484450	2.618982	2.045550	1.763139
6.010981	5.268196	4.636302	4.984715	3.294307	3.988621	3.382666	2.709345	2.343425	2.063817	1.771044
5.836790	5.758142	4.680130	4.466953	3.973426	3.973849	2.927462	3.020784	2.397729	2.177316	1.685286
5.132555	5.454381	4.526451	4.732454	4.078670	3.225026	3.275014	2.702073	2.263902	2.299183	1.803496
4.512136	4.218131	4.210341	4.555583	3.902280	3.374249	3.167900	2.747719	2.336356	1.951909	1.930209
6.136024	4.476149	4.322951	4.597244	4.326776	4.052475	3.231347	3.065239	2.470477	1.924705	1.782554
5.160458	5.681527	5.211244	4.044924	3.681883	3.282631	3.580974	2.960837	2.560972	2.122090	1.807488
5.590000	5.683298	4.569079	3.662611	4.168155	3.733933	3.188146	3.177167	2.312821	2.313474	1.819192
5.192165	4.371227	4.774617	4.008729	4.465253	4.108976	3.353868	3.034068	2.341624	2.244483	1.742031
5.737313	5.076267	4.735232	4.386255	4.133472	4.137284	2.967348	2.798223	2.234195	2.359613	1.663076
4.567601	5.647869	4.173722	4.672151	4.184844	3.918807	3.443261	2.642261	2.400563	2.163766	1.872725
5.867946	5.042963	4.415754	3.840524	3.660845	3.982206	3.583588	2.878776	2.235433	1.968467	1.677440
4.856600	4.604152	4.402421	3.876600	4.290510	3.383302	3.420806	2.949089	2.733593	2.045689	1.796372
5.325366	4.688525	4.129691	3.608410	3.595423	3.136865	3.135429	3.002147	2.447583	2.043453	1.851746
4.370275	5.638640	4.902403	3.980202	3.635744	3.988659	3.709285	2.835328	2.816027	2.049784	1.721308
5.691068	4.400423	4.292369	4.198940	4.450362	3.601254	3.146018	3.192664	2.480205	2.210518	1.771761
5.019091	5.079525	4.905856	4.752210	4.075459	3.537382	3.719144	2.854525	2.300057	2.242904	1.848042
5.976068	5.595045	3.948761	4.460659	3.284282	3.736175	3.180693	3.255659	2.636807	2.095329	1.679895
5.089931	5.132452	3.845069	4.461163	3.937413	4.116244	3.340939	2.934116	2.738258	2.212817	1.762482
5.160895	5.096246	4.458889	4.796344	4.256499	3.791992	3.003175	3.167456	2.466136	2.351343	1.703559
4.563769	5.783579	5.240625	4.516967	3.573755	3.257006	3.479550	3.159205	2.578277	2.174499	1.696391
4.497166	4.599511	3.879659	3.972390	3.981270	3.538837	2.986589	2.470609	2.654941	2.224900	1.792623
5.122231	4.450871	4.268182	3.763814	4.023775	3.348594	3.552713	2.808016	2.264604	1.959623	1.705091
5.499352	4.527550	4.800950	3.850303	3.828898	4.017238	3.086940	2.751541	2.238797	1.951433	1.923593
5.528365	4.231773	4.553856	4.448327	4.161294	3.357757	2.835803	3.248929	2.436506	2.030518	1.780727
5.922362	5.229315	4.245963	4.715782	4.311857	3.291539	3.457886	2.949727	2.827177	1.971868	1.674491
4.370976	4.889618	4.106254	3.997682	3.661928	3.851319	3.251220	2.741241	2.767924	1.993981	1.705042
5.346060	4.249770	4.456373	4.698628	4.317469	3.789844	3.375544	3.107281	2.424812	2.115935	1.884839
5.169369	4.506044	4.907421	4.534617	3.389182	3.906426	3.138838	3.234175	2.816409	2.177936	1.706833
5.252688	5.785859	3.946715	4.917421	4.531948	3.184781	3.410781	2.690529	2.468759	1.933194	1.844040
5.823093	4.366113	5.248818	3.921993	3.819085	3.428514	3.407988	2.912606	2.646936	2.337389	1.693921
4.923893	4.322784	4.747542	4.338206	3.861583	3.009217	3.566907	2.838127	2.497769	2.128665	1.908163
4.816988	4.382245	5.233736	3.870045	4.004958	3.414627	3.512314	3.017045	2.289678	2.282306	1.929842
5.642550	4.466689	5.094550	3.660112	4.300729	3.262241	2.987978	3.037815	2.814094	2.212349	1.817069
4.450168	4.257043	4.043470	4.969422	4.022959	3.181701	2.826359	2.960148	2.768583	2.280359	1.698692
4.389140	5.791030	3.924669	3.987772	3.858651	4.038416	3.471260	2.547192	2.638742	2.153611	1.733868
4.361623	4.787320	4.879523	4.946165	3.398855	3.455455	2.762289	2.636600	2.503790	2.230756	1.934139
5.925030	5.461218	4.712885	4.448793	4.499171	3.715829	2.830054	3.093153	2.491092	2.340896	1.880756
4.855119	4.594895	5.233646	3.753366	3.828570	3.739318	3.018884	2.998355	2.782687	2.243125	1.740549
5.800453	4.094761	4.288963	3.700835	3.392910	3.401265	2.899685	3.070091	2.681421	2.253393	1.934220
6.093908	5.648345	3.922301	4.537230	4.299097	3.604487	3.657611	3.114089	2.249594	2.369038	1.920468
5.981290	4.749552	4.935614	4.842366	3.656378	3.742553	2.745615	2.832336	2.367480	1.981651	1.833381
4.778899	5.409954	4.677297	4.152060	3.646571	3.727756	2.800118	2.774522	2.284423	2.033208	1.835514
5.839829	5.083843	5.045907	5.005495	3.843914	3.568287	2.795573	2.600552	2.249012	1.957932	1.727959
5.250696	5.208580	4.836099	4.864157	4.294186	3.737123	3.576535	2.611513	2.771923	2.191339	1.680013
4.829043	4.254237	5.037029	4.994126	3.681860	3.270050	2.958557	2.550835	2.281647	2.055047	1.879245
4.597458	5.643996	5.360148	4.400715	3.653086	3.802133	2.815561	2.660779	2.272769	2.078212	1.868242
5.573369	4.445990	4.780785	4.601016	3.656753	4.143522	3.357327	2.809588	2.791114	2.320385	1.655541
5.099420	5.445193	4.358471	4.353223	4.511422	3.840210	3.414300	3.258763	2.500403	1.975175	1.885821
4.359500	4.794886	4.437774	3.660987	3.431062	3.169819	3.127128	2.903952	2.592909	2.113089	1.904924
5.372185	5.523381	4.468020	4.752463	3.452760	3.157820	3.138079	2.927237	2.574407	2.261127	1.786273
5.547710	4.495371	4.796706	3.759714	3.678862	3.236394	2.984351	2.996073	2.577174	1.964074	1.807241
5.506574	4.400558	4.461203	4.544505	4.033487	3.299244	2.913818	2.749365	2.306442	1.943302	1.677702
4.715173	4.325007	3.976236	4.038602	3.409652	3.635527	2.746196	2.800188	2.762982	2.022112	1.747530
5.911494	4.454604	5.322217	4.400512	4.354709	4.004363	3.701661	2.937816	2.618760	2.284563	1.668305
5.321942	5.682642	4.744188	4.162750	4.483633	3.794673	2.768661	2.505094	2.772502	2.197213	1.773463
5.627807	5.585706	4.359966	4.637588	3.413252	3.244556	3.567809	3.132615	2.757462	2.114856	1.887098
5.651299	5.076039	4.787179	4.927905	3.823497	3.491889	3.079482	2.678038	2.764337	2.354104	1.809889
5.414479	4.717538	4.229918	3.962241	3.643969	4.056722	3.152128	2.966356	2.604118	2.349404	1.652509
5.716410	5.057551	4.103771	3.595071	3.384267	3.361839	3.597244	2.616797	2.350164	2.271459	1.834970
4.969943	5.142656	4.374190	4.846897	4.063032	3.825402	2.906188	2.723103	2.673252	2.145385	1.789829
4.631796	5.037261	4.777910	3.723900	4.543652	3.554098	3.614601	2.932230	2.776117	1.984698	1.804985
5.368036	5.371579	5.365774	4.859481	3.448674	3.728229	3.549413	2.933625	2.321467	2.053964	1.665907
4.503691	4.506725	5.044759	4.004107	3.278564	3.307179	3.130107	2.914387	2.383213	2.229158	1.761457
4.354770	5.528980	4.742103	4.843210	3.395381	3.110563	3.041197	2.801792	2.540133	2.355262	1.760728
5.272656	5.333406	5.132669	4.252312	4.388707	3.970972	3.004259	2.593723	2.682539	2.120360	1.725322
5.131009	5.428262	4.617484	3.886754	3.708171	3.878934	2.931790	2.811167	2.293965	2.128439	1.763540
4.880453	5.220588	4.022089	3.976539	4.430102	3.444041	3.288175	2.626904	2.289553	2.141808	1.743392
5.254610	4.392606	4.707500	4.428265	4.205750	3.983215	3.074216	3.192976	2.820693	2.023515	1.855613
4.499096	4.717048	4.983567	3.628002	4.059646	3.495741	2.829130	3.050177	2.519134	2.050409	1.916961
5.017972	4.816522	4.932929	3.912264	4.138909	3.076101	3.562428	2.887869	2.271982	2.255876	1.668168
6.187238	4.186486	4.205736	3.757426	3.538368	3.184627	3.085552	2.473517	2.607222	1.961680	1.826069
5.385026	4.794294	4.854070	4.662477	3.323769	3.285179	3.387651	3.134449	2.756750	2.097450	1.808707
5.507192	4.394366	5.176922	4.986874	3.650895	3.522979	3.160746	2.984979	2.753449	2.093100	1.763864
4.903237	5.756544	4.085576	4.759102	3.971326	3.419426	3.099749	2.928842	2.604888	2.144044	1.801467
6.125247	5.207380	3.941549	4.929383	3.657083	3.547239	3.239214	2.758150	2.677202	2.093455	1.819211
6.089738	5.163464	4.782670	4.729524	4.262235	3.640345	3.273096	2.532279	2.209450	2.349980	1.875439
5.511543	4.552678	4.443585	4.150810	4.354926	3.054852	3.263779	3.214912	2.503932	1.920710	1.658552
6.013922	5.086991	4.461222	3.810768	3.952734	3.080655	3.670403	3.041445	2.474552	1.929849	1.913973
5.172267	5.178289	4.147745	4.790705	3.282824	3.438040	2.920683	2.500289	2.755358	2.027727	1.769138
5.485637	4.854198	5.016569	3.527271	4.047959	3.179505	2.982763	2.793704	2.268099	2.224702	1.858295
5.025175	4.492018	4.308848	3.755503	3.507010	3.581973	2.956311	3.086131	2.291895	1.955395	1.803198
5.603470	5.235359	4.975645	4.882491	4.402770	3.974102	3.323791	2.607351	2.318225	2.172884	1.881864
4.968128	4.487708	4.904004	4.537272	4.138062	3.641358	3.181845	2.569416	2.359371	2.231229	1.847709
5.745326	5.428667	4.144042	4.342820	4.518772	3.955850	2.798892	2.692091	2.216913	1.964550	1.890136
6.120468	4.287330	4.711927	4.553160	3.451392	3.433911	2.752231	2.599729	2.380012	2.301161	1.693150
5.544701	4.862054	4.980916	4.669632	3.807576	3.043480	3.344095	2.858477	2.722411	2.325967	1.760315
6.014890	4.941318	5.257407	3.635680	4.392414	3.530907	3.613094	2.977034	2.757900	1.969948	1.863254
5.507973	4.436520	4.278276	4.671263	3.925600	3.831512	3.595756	3.234132	2.662362	2.128354	1.724199
5.542167	5.707262	3.952475	4.705531	4.562478	3.026712	3.345421	2.813731	2.579209	1.932486	1.793115
5.728244	4.195338	4.065944	4.062190	3.311365	3.483405	3.684705	3.079840	2.217981	2.361727	1.719511
5.089003	5.149908	4.590862	3.537330	4.434010	3.551709	3.020587	2.785697	2.274835	2.145478	1.665274
5.194361	4.611003	4.848237	4.851565	4.282891	3.673597	2.836491	2.588891	2.624167	2.121778	1.819487
5.457316	5.706161	4.419695	3.562023	3.918833	3.230012	3.421564	2.688341	2.788570	2.166994	1.758453
5.992962	5.670471	4.508832	4.602287	4.310554	4.107801	3.080078	3.043390	2.224477	2.010847	1.784459
6.065394	4.693318	3.956185	4.827589	4.076656	3.899865	3.097394	3.148962	2.498444	2.040938	1.840170
5.153849	4.515567	5.398309	4.183397	4.054535	3.703929	2.770049	2.786022	2.687460	1.929731	1.918392
5.184386	5.100182	5.046222	4.437078	3.354105	3.129733	3.343294	3.227509	2.671188	2.017386	1.938373
6.103972	5.750114	4.941571	3.628468	4.455400	4.105301	3.025905	3.029882	2.676605	1.957640	1.773949
4.606063	5.150524	4.864893	4.757742	4.418399	3.505390	3.578252	2.986125	2.670379	2.246897	1.780912
5.185991	5.174932	4.912094	4.057106	3.482657	3.976876	3.623930	2.875235	2.568839	2.226319	1.642405
5.905774	5.430536	5.190792	4.484062	4.014300	3.259211	3.078256	2.601832	2.312604	1.927891	1.913661
5.978329	4.920158	4.695320	4.957429	3.511748	3.915425	2.981724	2.954495	2.466819	2.038442	1.832786
5.967117	5.686451	4.486315	4.850514	4.391571	3.872950	3.660181	2.860302	2.753106	2.170596	1.751925
4.615497	4.458958	4.728880	4.862666	3.408281	3.931668	3.062856	2.667420	2.330991	2.203535	1.737637
5.277470	5.675553	4.492686	4.947015	4.570585	3.461344	3.033603	3.004154	2.329348	2.011595	1.890908
5.963667	5.098551	5.377260	3.768450	4.055008	4.068186	2.891743	3.061081	2.748674	2.066184	1.802580
4.639626	5.411108	4.255635	3.935185	3.699681	3.137294	2.839817	2.673335	2.400475	2.364546	1.868684
5.088799	5.732406	5.328967	3.585650	3.856171	3.469518	3.141805	3.259723	2.405784	2.221361	1.834636
5.388552	5.406219	4.347399	4.642184	3.407705	3.085769	3.293440	2.963337	2.433269	2.323790	1.796115
5.256974	4.340170	5.005210	4.532554	4.163579	3.056246	2.942486	2.687473	2.228490	1.982698	1.789862
4.703375	5.678621	4.610560	3.790967	4.568327	3.330728	3.572852	2.719025	2.282228	2.190856	1.700763
4.672907	5.586007	5.198569	3.660026	3.657788	3.865835	3.257760	3.050018	2.752634	2.019312	1.704027
4.802531	5.651947	4.361950	4.547794	4.340287	3.061888	3.403235	3.088533	2.288887	2.259679	1.824681
5.841292	5.164598	4.877852	4.823227	3.892277	3.557005	2.809702	2.503765	2.562232	2.125675	1.687609
5.952074	4.330609	5.158471	4.600878	4.529232	3.903189	3.151542	2.964500	2.336431	2.230877	1.658269
4.897133	4.679488	4.122102	4.383708	4.507005	3.595066	3.285969	2.631336	2.611295	2.069837	1.855981
5.479375	4.999679	5.016674	4.441278	3.838060	3.848560	2.971523	2.646628	2.641244	2.360453	1.870703
4.332941	4.223000	4.348528	4.405398	4.002420	3.682029	3.176509	2.587510	2.400674	2.146515	1.679985
5.904090	5.396135	4.149921	4.797158	3.397001	3.567014	3.260273	2.615943	2.606493	2.211239	1.803260
5.436664	4.936946	5.381570	4.968618	4.114937	4.130286	3.066281	2.583778	2.274600	1.930333	1.854041
5.696694	5.312393	4.276220	4.770380	4.226412	3.060371	3.193876	2.703608	2.432215	2.041480	1.800953
5.197109	5.376174	4.258788	4.551471	3.300328	3.585349	3.620454	2.718814	2.602556	2.035382	1.743042
5.428528	5.723547	4.120338	4.042944	4.267969	3.401778	3.479093	3.077728	2.501627	2.288128	1.793614
5.548678	4.662793	4.560992	3.569297	4.486256	3.352835	3.274266	2.632256	2.254318	1.996182	1.738750
5.707455	4.596587	4.980917	4.195214	3.902801	3.108567	2.983218	2.498060	2.566939	2.140940	1.701645
5.715972	5.262467	4.109489	4.464230	4.575553	3.910750	3.261394	2.633638	2.650764	2.026310	1.840164
5.704946	4.918139	5.063792	3.915319	3.760638	3.012298	3.142768	3.002663	2.628185	2.072747	1.886217
4.696610	5.676596	5.166317	4.283716	4.050618	4.038352	3.365696	2.472792	2.766394	2.211196	1.817058
5.305067	4.310366	4.701378	4.847902	4.437599	3.711065	3.654327	3.182651	2.478470	2.220478	1.912931
5.296335	4.375985	5.355758	3.589805	4.010382	3.357539	3.602347	2.775128	2.646519	1.954440	1.888858
4.497159	5.041405	5.386657	4.398768	3.491656	3.581435	3.537712	2.677980	2.478508	1.968888	1.790995
5.869575	4.228158	5.233161	4.792604	4.290082	3.625367	3.465149	3.227666	2.423512	2.092098	1.854570
5.011587	5.602058	5.326591	4.453744	4.121103	3.971070	3.414625	2.617280	2.803852	2.047357	1.678715
4.836583	5.613597	5.001093	4.098775	4.085251	3.360597	3.337514	2.632582	2.255126	2.112820	1.807442
6.106741	5.767375	3.831487	5.003371	4.064147	3.543489	3.602800	2.814267	2.803842	2.219182	1.892581
5.002062	5.161872	4.147667	3.694823	3.580928	3.545625	2.919330	2.606986	2.256873	1.961410	1.917154
5.993855	4.803843	4.840634	4.787146	3.843141	3.320394	3.575122	2.788139	2.507783	1.978410	1.904958
5.121014	5.345970	4.458602	4.168964	3.941300	3.590208	3.230740	2.956501	2.777038	2.298342	1.659551
5.547905	4.233019	4.013428	3.934290	3.443848	3.762168	3.361065	3.243993	2.413580	1.937088	1.677364
6.140719	4.864732	4.176454	4.914067	4.194360	4.121161	3.133771	3.188739	2.633055	2.080802	1.874472
4.434285	5.059400	4.073743	4.818393	4.309088	3.771818	3.243013	3.060568	2.754324	2.123137	1.864452
5.547053	5.036772	5.088775	4.609637	3.820562	3.956140	3.227281	2.673094	2.623163	2.133612	1.795548
4.828540	5.443805	4.487781	3.847630	3.739527	3.350093	3.224177	2.813832	2.613195	2.286872	1.925172
5.505796	5.085272	5.285653	3.682818	3.762696	3.220777	3.334132	2.600119	2.457732	2.049436	1.771656
5.502911	4.415408	4.802442	4.763348	3.530078	3.127293	3.349343	3.185156	2.623554	2.199843	1.923158
4.645065	4.465512	5.066722	4.660557	4.315058	3.650203	2.974055	3.022332	2.564509	2.159728	1.709340
5.699332	4.091129	3.834084	4.815204	3.700893	3.565306	3.021795	2.987541	2.317909	2.040274	1.854448
5.872206	5.043458	5.281075	4.133231	4.468618	3.436319	3.178918	2.978941	2.706841	2.253860	1.714610
5.882982	4.787706	4.578624	4.113727	4.237899	3.416704	3.548112	2.920693	2.334343	2.346696	1.890840
6.170975	5.681145	5.388819	3.712808	3.352556	3.206157	2.789417	2.827426	2.680063	2.152363	1.770894
5.709494	5.139988	4.878842	3.931846	3.414116	3.387790	2.861415	2.604172	2.584322	2.253846	1.781049
```
