## Supplementary File 1 for "Novel Comparison of Evaluation Metrics for Gene Ontology Classifiers Reveals Drastic Performance Differences": max_Resnik_score_F.elab

```
# goa_pos:  data/mouseFunc.genego.sc
# goa_neg:  data/mouseFunc.genego.neg.sc
# obo_file: data/go.obo
# ic_file:  data/ic.ext.tab
# prop_par: F
# rot_pos:  T
# R:        2
# rseed:    1
# mode:     LIST=go,TH=th,SUMF1=mean,SUMF2=max,SF=score_F,SIMF=Resnik,MINCS=10,GOC=46316
0.000000	0.100011	0.200022	0.300033	0.400000	0.500011	0.600022	0.700033	0.800000	0.900011	0.999978
4.623545	4.988541	4.613275	4.497482	3.841007	3.948369	3.760232	2.875658	2.772421	2.567321	2.127109
4.707414	5.372075	5.630344	4.379737	3.970295	4.440781	3.119876	3.497976	2.761473	2.364662	2.044808
6.166171	5.027807	4.417364	3.873183	4.544389	3.439831	3.966221	3.523114	2.564025	2.710666	2.154597
5.942761	5.516805	4.658683	4.954715	4.723264	3.723062	3.673434	3.369863	3.160576	2.342983	1.929494
5.244750	5.808349	5.257415	4.134181	3.971947	3.625485	3.364646	3.585811	2.866220	2.732179	1.931942
4.756215	4.585041	5.459442	4.044917	4.203378	4.196565	3.504620	3.205086	2.694455	2.616559	1.912965
6.194537	5.504377	5.576464	4.500296	4.645748	4.084496	3.488924	3.650115	3.207716	2.495664	2.079525
4.879348	5.450516	5.076212	3.883528	4.731450	3.985032	3.836213	2.916396	2.770611	2.646090	1.999121
5.447646	5.588206	4.911479	4.248483	3.654997	4.464804	3.684182	2.997962	2.572163	2.282639	2.051978
5.895336	5.404297	4.598640	4.548243	4.445617	4.007273	3.809386	3.162412	2.768985	2.686069	1.958956
5.832450	4.778102	4.862512	4.056631	3.701076	3.602215	4.006506	2.899998	2.808261	2.701892	1.992018
4.883834	4.364988	5.542568	5.114513	4.579813	4.390752	3.938272	3.563862	2.930733	2.428886	2.186383
6.203574	5.990066	5.358359	5.223370	4.138110	3.775951	3.282391	3.166158	3.111940	2.574025	2.013572
4.934154	4.641429	4.813492	4.886528	4.568215	4.033496	3.192126	3.442204	2.919596	2.669337	1.951847
5.601129	5.848958	5.256412	4.334114	4.726651	3.822514	3.246916	3.052325	2.761151	2.430225	2.139134
6.134018	5.120139	5.522411	4.577758	4.148945	4.464695	3.815484	3.653066	2.984188	2.677173	2.049363
5.326364	5.079425	4.751859	4.843327	4.816161	4.174315	3.224432	2.874247	2.791001	2.643779	2.104363
4.740320	5.451681	4.275999	3.925629	4.482916	3.463939	3.574585	3.459955	2.671560	2.691386	1.955274
5.671574	5.170520	5.150602	4.706696	4.024287	3.948475	3.726412	3.401331	2.808017	2.387609	2.184323
5.816918	4.519119	4.856232	4.208524	4.097046	4.066107	3.778102	3.389398	2.710884	2.577275	2.124593
6.203532	5.438806	5.293857	4.305000	3.720479	4.283816	3.515607	3.399725	2.958930	2.651763	1.938121
5.423648	5.073246	5.676170	4.675874	3.647832	3.904293	3.630194	2.919142	2.777713	2.485119	2.113257
5.000192	4.382709	4.724025	4.816050	3.639592	4.101651	4.089720	3.338451	2.796438	2.628749	2.089424
4.830585	5.182623	5.262420	4.668544	4.529640	3.809489	3.912076	3.533679	3.076839	2.304073	2.020637
5.374983	5.165318	4.204892	4.497545	4.153481	3.574112	4.030174	3.122925	2.943328	2.276741	2.101970
5.102444	5.878798	5.078700	3.962231	4.097756	3.919359	3.828473	3.526201	2.642157	2.446371	2.090028
5.922550	5.826249	4.389012	4.448324	4.715847	4.476591	3.295386	2.926720	2.626868	2.653940	2.143371
4.924579	5.509787	4.791382	4.169162	3.762636	4.413448	3.107526	3.078670	2.566492	2.424750	1.948518
5.676405	4.498877	4.580970	3.889780	3.741283	4.308307	3.188882	3.464294	3.027978	2.524466	2.098516
5.120390	4.545442	5.406211	4.339092	4.900770	3.544501	3.845254	3.501186	2.780700	2.375426	1.925072
6.224308	5.344387	4.124285	5.181565	4.184886	4.467687	3.219120	2.861689	3.139136	2.675347	2.134302
5.241883	4.909750	4.759356	5.227039	3.734719	4.016101	3.526386	3.130687	2.999151	2.528202	2.081387
5.353127	4.995166	4.520873	4.710753	4.239093	4.135615	3.825857	3.581062	3.014730	2.711976	1.913789
4.825980	4.978757	4.830973	5.124267	4.245535	3.788439	3.933714	3.050757	2.776742	2.505337	2.050655
5.090039	4.904174	4.401551	4.606180	4.610730	3.391533	3.612665	3.095477	3.099770	2.579726	2.020322
5.360475	5.475245	4.530154	4.639455	4.336853	4.058012	3.706923	3.319079	3.041480	2.588080	2.026622
5.885232	5.463997	4.557651	4.052263	4.876781	4.395238	3.984953	3.340765	2.772361	2.695928	2.078359
5.479660	4.514769	5.282289	4.841113	4.673458	3.640194	3.140366	3.594506	2.613946	2.293310	1.913040
5.719982	4.470392	4.870087	4.040995	4.112011	3.485717	3.961348	3.116877	2.744059	2.340280	1.902454
5.779832	4.781087	5.181386	4.384917	3.973883	4.023008	3.139883	2.880375	2.860930	2.690187	1.949293
4.821545	4.757422	5.461058	4.304987	4.162552	3.459393	3.763429	3.333365	3.124854	2.476522	2.111621
5.070596	5.445776	4.616916	5.239962	4.030051	3.450098	3.517199	3.471748	2.613639	2.440038	1.987640
5.356178	5.526373	5.015642	4.467073	4.306304	3.598414	3.884913	3.104213	3.066711	2.429507	2.085389
5.502263	5.739408	4.690519	5.142726	4.164789	3.919402	3.259919	2.867115	2.833886	2.377664	2.152783
5.998722	5.749450	4.997760	4.690564	4.558846	3.504502	3.575248	3.271035	2.819074	2.381048	2.098249
4.798860	5.326349	5.627065	4.830652	4.088133	3.563286	3.582664	2.907739	2.978153	2.269087	2.114635
4.691415	5.069352	4.309805	5.248959	4.795733	3.529845	3.457971	3.518846	2.756381	2.653859	1.931644
6.240127	5.680769	4.579990	4.527203	3.809918	3.801379	4.038651	3.243470	2.966829	2.576479	2.073066
5.642365	5.544879	5.299882	3.997105	4.719254	3.737512	4.043230	3.420115	2.781109	2.348594	2.078077
6.102966	4.752314	4.523112	5.077183	4.160027	3.842469	3.596921	3.460679	3.102604	2.589897	1.930245
5.135329	4.822449	4.251277	4.073055	4.259250	4.074822	3.134707	3.108694	2.745419	2.399924	2.105813
4.763325	5.092632	5.124598	4.227171	4.805881	4.061969	3.934411	2.877213	2.549830	2.575509	2.030698
5.941682	5.926456	5.639830	4.104179	4.228969	4.388962	4.000357	3.305303	3.232498	2.374441	1.917375
5.475946	5.433340	5.621076	4.163190	4.162953	3.692051	3.451427	3.267458	2.608139	2.519201	2.112957
5.585551	5.328007	4.204256	4.778063	3.889490	4.231971	3.790665	3.334519	2.969800	2.380471	2.169183
5.273998	5.810702	5.058737	3.932939	4.767571	3.983204	3.633616	2.874279	2.645754	2.538092	1.980383
5.052452	5.378342	4.253413	3.958542	3.894996	3.394304	3.732180	3.092473	3.051235	2.278226	2.141731
5.587852	5.062031	5.492661	4.648815	4.279235	3.619980	3.816667	3.418315	2.829695	2.295368	2.005750
4.889178	5.339234	5.217760	4.992496	4.633049	4.018541	3.796514	3.612033	3.057506	2.283357	2.101960
4.767294	5.903403	4.748993	4.463612	3.893493	4.482348	3.874879	3.189857	3.040144	2.553132	2.175816
6.286055	5.822923	4.882034	4.566128	4.571078	3.601095	3.525997	3.404395	3.034890	2.319145	2.158880
4.916982	5.488829	4.288443	4.325116	4.518862	3.589684	3.722582	3.268693	2.874228	2.289515	2.189880
6.054589	5.353954	5.382560	3.862109	4.874416	3.500997	3.315277	3.524180	3.138947	2.393260	2.122841
4.805982	4.475044	4.706477	4.660910	4.071362	3.465444	3.715510	3.027701	2.819181	2.571514	2.021881
6.182594	5.308082	4.286732	4.485581	4.473861	3.667587	3.740514	3.432419	3.153991	2.579084	2.065395
5.071355	5.268928	5.012138	4.769321	4.554071	4.367008	3.284855	3.280686	2.670698	2.391820	1.902686
5.577833	5.787282	4.480739	4.552700	4.272535	4.098776	3.803227	3.639225	2.739769	2.416693	2.169290
5.149354	5.226589	5.270791	4.815448	4.374166	3.798996	3.146576	3.394340	2.734564	2.448508	2.122411
4.773199	5.929207	4.636434	4.114720	3.899544	3.903729	4.008497	3.622980	3.115379	2.486374	2.026622
5.318276	5.167189	4.306800	4.191158	3.927616	3.614822	4.009826	3.289656	2.911613	2.487891	2.130799
6.203392	5.788933	4.465462	4.800755	3.870857	3.421782	4.085784	2.993326	3.132251	2.470482	2.149461
5.357451	4.341990	5.216837	4.831734	4.401976	3.696594	3.269154	3.049981	2.938350	2.307250	2.158385
5.154810	5.044422	5.382419	4.582685	4.716660	4.192729	4.033055	3.634281	2.878568	2.683186	2.032023
5.145061	5.560366	4.872462	4.570428	4.748304	3.651805	3.782956	3.066760	2.872996	2.324123	1.972993
6.053834	5.921838	4.747837	4.114782	4.185428	4.189865	3.302834	3.447939	2.839637	2.623032	1.995191
6.168280	4.671291	4.989524	4.777199	4.354925	3.391852	3.961459	2.906787	2.690612	2.275958	2.139377
6.148583	5.605558	5.605631	4.101893	4.352497	4.168718	3.610631	3.379823	2.592667	2.285059	2.125086
5.284283	4.621687	5.433682	4.454039	3.872949	3.749272	3.664812	3.027347	3.046118	2.415121	1.964240
4.597610	5.227359	5.529264	4.888527	3.986007	3.848177	3.225245	3.370107	2.995272	2.432663	2.063444
5.887943	4.856868	4.590564	4.915056	4.499381	3.654037	3.716937	3.603543	3.173033	2.556815	2.112672
5.306025	4.435669	4.846659	3.969644	4.183410	3.923288	4.080873	3.486815	2.604740	2.329775	1.942462
5.210747	5.459182	5.070224	4.635479	4.116492	4.417233	3.755678	3.204803	2.987518	2.279655	1.952753
4.973626	5.113167	4.437010	4.032804	4.734744	3.530965	3.326446	3.283086	2.684271	2.655276	2.154984
5.214692	5.809366	4.558240	4.577879	3.804569	4.029904	3.982889	3.371264	3.069150	2.598791	2.032296
5.799508	4.706883	4.922284	4.343329	4.013635	3.521780	3.809129	3.052799	2.908323	2.354922	2.114213
6.213171	5.035737	5.262669	4.444353	4.492702	3.942820	3.335437	3.516512	3.136121	2.334977	1.963293
5.559840	5.646385	4.955229	4.093448	4.107887	3.542648	3.995522	2.912152	3.140907	2.604571	1.928934
5.895951	5.793693	4.506912	4.601009	3.980441	4.416638	4.001229	3.037890	2.901129	2.638330	1.953501
4.735694	4.970027	4.588396	4.675826	4.241975	3.466469	3.933161	3.507275	2.766194	2.374240	2.135467
4.978624	5.894021	5.431346	4.291845	3.787695	3.679071	3.984889	3.358549	3.104368	2.534843	1.921950
5.262301	5.401057	4.688594	4.708342	4.798745	3.588834	4.016528	3.346646	2.724983	2.284263	2.014217
5.684580	4.992386	4.805242	4.517030	4.447203	3.761518	3.493400	2.869218	2.797610	2.380304	2.143627
5.930493	4.336155	4.624356	5.136125	4.486436	3.862154	3.217411	3.520989	3.161319	2.403914	2.082025
5.715342	5.124667	5.056166	4.947629	4.187781	3.999261	3.501812	3.357681	2.994811	2.435263	2.137654
4.581716	4.892391	4.532929	5.247083	4.784796	4.164897	3.279359	3.430494	3.138458	2.536832	1.924084
5.355649	5.851116	4.212900	5.238626	3.648404	4.345921	3.162717	3.068853	2.615527	2.426051	1.990734
5.039165	5.149656	4.696382	4.234157	3.910580	4.286674	4.016125	3.255078	2.907132	2.724866	1.919155
4.653773	5.920358	4.707668	3.919894	4.302625	3.901228	3.225109	2.974745	2.867804	2.519526	2.115215
5.840997	4.515123	4.189602	4.787195	4.578495	3.419827	3.318885	3.022837	2.696243	2.340371	2.102158
4.652079	4.822858	4.992317	4.666043	4.248314	4.476663	3.158509	2.898473	3.091994	2.676613	1.952393
5.143555	4.865173	5.191351	4.342778	4.007328	4.353694	3.987798	3.163190	2.856626	2.545685	1.981061
5.667394	4.641353	4.890565	4.598284	3.925949	3.756421	3.218912	3.188889	3.121072	2.329939	1.930634
5.744286	5.323657	4.520934	5.064525	3.604310	3.522712	3.555242	3.044274	2.836095	2.415936	2.110359
5.711752	5.505311	5.498068	4.645954	3.717518	3.490865	3.590660	3.252720	2.953774	2.418797	1.985975
6.252808	5.462710	4.181556	4.324484	4.412351	4.186027	3.687597	3.058728	3.079057	2.446433	2.137167
5.177704	5.779885	4.216531	4.499680	4.196575	3.557413	3.802521	3.598864	3.123901	2.294933	1.927178
5.874889	5.168908	4.975713	4.676093	4.318984	3.997679	3.919637	3.530478	2.644636	2.635528	2.075483
6.027904	5.206701	4.713050	4.807791	3.998873	3.606340	3.820982	3.214935	2.798838	2.614643	1.923466
4.745505	5.552349	4.332311	4.419663	3.802889	4.489537	3.450742	3.164051	2.563740	2.452166	2.081134
5.713807	5.648911	4.898411	4.418853	4.065997	3.579920	3.652951	3.407928	2.658649	2.346493	2.006211
5.343852	5.727949	5.420667	4.226392	4.514178	3.453753	3.842558	3.625530	2.603015	2.334892	2.174968
5.507344	4.857237	5.017956	4.975091	4.814790	3.731400	3.919605	3.174683	2.956963	2.518764	2.124594
4.884494	4.632394	5.003037	4.759675	3.900395	4.243284	3.572338	3.047264	2.666307	2.299439	2.163098
5.167706	5.947418	4.555579	5.251815	4.061964	4.197021	3.895756	3.419633	2.966463	2.238088	2.038999
5.179436	5.775028	5.643755	4.806071	3.771132	4.362302	3.648866	3.274435	3.163808	2.498160	1.981480
4.913802	5.246148	4.394520	4.614420	3.806504	3.465092	3.701081	2.895683	2.837392	2.442868	1.951358
6.225216	5.541794	4.478342	4.011602	4.530928	4.402055	3.658518	3.124186	2.810786	2.680405	2.157285
6.150911	4.440884	5.326641	5.195346	3.803079	3.883731	3.374171	3.186149	3.116929	2.521875	1.961670
5.057830	5.188671	4.779748	3.998995	4.176969	4.396138	3.545090	3.460069	2.844455	2.610250	2.010412
6.325666	5.441073	5.087485	4.634569	4.144630	3.804268	3.924656	3.450678	3.142514	2.424292	2.115294
4.578407	4.826213	5.348629	4.508917	4.668452	3.522843	3.159702	3.142312	3.048162	2.312958	2.187028
6.353690	4.358846	4.764304	4.963939	3.921576	3.513433	3.431362	3.259322	2.596387	2.497630	1.986023
5.076204	6.001272	5.389125	5.097152	3.966003	3.615939	3.417866	3.000935	3.025165	2.533398	2.004735
5.801392	5.848175	5.441408	5.128573	4.177414	3.600657	3.559893	3.200581	2.783621	2.282060	2.021013
6.250662	5.781383	5.205413	4.031200	4.835800	3.935571	3.676817	3.394383	3.152363	2.402404	2.156122
5.754476	4.888598	4.580373	4.814982	4.161849	3.498453	3.744356	3.270551	2.920455	2.267994	2.130033
4.875468	4.445630	4.716730	4.162289	4.195839	4.205557	4.071765	3.232008	2.660291	2.659319	1.943227
5.787164	5.869775	4.927817	4.587139	4.538980	3.808708	3.457187	3.060239	3.007923	2.543313	2.116805
5.485688	5.622978	5.042480	4.987940	4.438988	3.612646	3.926032	3.011145	2.728053	2.477070	2.021999
5.714896	4.982227	5.174897	4.844644	4.089258	3.685174	3.595197	3.282056	2.930196	2.391695	2.087794
5.242614	4.978103	4.259953	4.287066	4.828200	4.196320	3.748139	3.038041	2.682782	2.671788	2.193457
5.455331	4.960460	4.642715	4.008776	3.972492	3.488237	3.502418	3.291380	3.172737	2.505562	2.071565
4.895595	5.371637	4.334882	4.830766	4.495635	4.078225	3.541096	3.253441	3.178091	2.712908	1.982763
5.144434	5.915768	4.419086	4.858894	3.940132	3.438125	4.032675	3.004375	3.128801	2.578634	2.131093
6.274236	5.302035	4.263803	3.939321	3.733047	3.426225	3.273394	2.977622	3.195833	2.650554	1.949975
4.768864	5.371698	4.319060	4.713823	4.125658	3.606668	3.999283	3.538527	3.063985	2.483429	1.953020
5.998906	5.986309	4.769867	4.010771	4.080546	4.285495	3.547120	2.981249	2.726487	2.440842	2.053712
5.181825	5.057088	5.109233	5.273156	4.655192	4.441032	3.643790	3.213837	2.960118	2.449664	2.020886
4.714256	5.845968	4.403386	4.163398	4.475203	4.065958	3.827515	3.117975	3.076818	2.366432	2.074037
5.707927	4.733395	4.329915	4.030346	4.509620	3.448470	3.269546	3.604527	2.654587	2.577088	2.029419
5.872796	4.997888	4.782091	4.098478	4.172131	4.230099	3.565777	3.507125	3.045672	2.485344	2.006801
4.927533	5.920800	4.205999	4.468713	4.508734	3.669458	4.024335	3.256720	2.805692	2.394437	1.896827
5.974526	5.981474	4.098663	5.082612	4.644320	3.623146	3.607564	2.954235	3.087926	2.297038	1.902878
4.738695	5.698774	4.577742	3.943818	3.736187	4.313726	3.642310	2.967142	2.629775	2.345795	2.125932
5.714793	5.812347	5.397521	4.890322	4.608265	3.823532	3.524026	3.532198	2.670584	2.385060	2.185085
5.697409	5.195493	4.435763	4.757167	4.699606	4.345123	3.915226	2.872808	2.828120	2.257426	2.106912
5.758550	5.001580	4.144663	5.142511	4.420112	3.445980	4.052554	3.455443	3.179304	2.323216	1.970709
5.558701	5.487055	4.408994	4.274930	3.941968	3.923242	3.157776	3.384486	3.155057	2.557088	2.151800
6.353511	5.251075	4.845885	4.809693	3.651709	3.993599	3.332356	3.066604	2.774822	2.480923	2.114272
4.895109	4.365075	4.170638	4.828959	4.115642	3.888334	3.689064	3.111250	2.776156	2.607475	2.139803
5.751467	4.801162	4.722436	4.870356	4.191366	3.707524	4.033084	3.428384	2.893273	2.567912	1.908335
4.976425	5.957065	5.086872	4.514217	3.669027	3.806239	3.658023	3.434894	3.153725	2.304320	2.029109
5.804543	4.572320	4.535406	4.175093	4.522533	3.734094	3.752992	3.397209	2.651344	2.342539	1.925567
6.066137	5.815850	4.835155	4.557831	4.040718	4.427240	3.698143	3.536727	2.628925	2.636160	2.103251
4.886602	4.918542	5.292833	4.120960	4.624242	3.396561	3.414173	3.105831	2.680140	2.604621	2.187885
6.340101	5.853921	4.832005	4.154614	4.214765	3.623836	3.946835	3.204181	3.001018	2.404513	1.967886
5.953121	4.547170	5.490917	4.688068	3.753142	4.080360	3.728839	3.445808	2.973241	2.695309	2.024622
6.377462	5.092462	5.567907	4.325624	4.638726	4.346925	3.703759	2.988916	2.561820	2.539494	2.007332
6.355652	5.972831	4.180083	3.949732	3.737136	4.227726	3.625638	3.610752	2.741840	2.399449	2.157876
5.225215	4.898627	4.370874	4.950209	3.758057	3.462477	3.925037	2.968611	3.071916	2.649010	2.171090
6.103178	5.795441	5.422413	4.663045	4.800960	3.618435	3.802384	3.475523	3.145210	2.590406	2.021682
5.597509	4.522570	5.442792	4.248344	4.267620	4.363909	3.949593	3.452252	2.895730	2.658614	1.996118
5.153122	5.148678	5.191789	4.301448	4.593794	3.492681	3.445094	3.281475	2.655985	2.267174	2.169627
5.487687	4.654077	5.584674	4.034269	4.150874	4.305708	3.750766	2.902361	2.918925	2.663207	1.969774
5.853827	4.628174	5.426018	4.023793	4.150468	4.461444	3.556338	3.230007	2.861232	2.699277	2.006284
4.920569	4.525938	4.118196	4.543362	3.854536	4.097520	3.284268	2.882921	2.550268	2.243871	2.189368
5.681529	4.432643	4.856493	4.349717	4.403630	3.944447	3.876620	3.124640	2.778532	2.740517	2.047955
6.325844	5.446276	5.269227	4.078038	4.400396	3.615559	3.374210	3.475242	3.187116	2.414121	2.129745
4.797916	4.397588	4.123571	4.484977	3.962597	3.924833	3.587470	3.528769	2.731097	2.729654	2.193450
4.894693	5.009109	5.236759	4.743569	4.423825	3.757968	3.237665	3.135959	2.639724	2.635533	2.173060
5.265754	4.625357	5.159378	4.484344	4.330160	4.420837	3.781052	2.964121	3.097744	2.620210	1.994656
4.893138	4.431570	4.692812	4.409487	4.469606	3.400379	3.130237	3.267861	2.917209	2.510344	2.121431
4.711029	4.810309	5.553613	4.574165	4.845690	3.427660	3.733231	3.272538	2.793082	2.303238	2.164143
6.358049	5.254260	4.913232	4.280581	3.821169	3.847076	3.987823	3.604618	3.120852	2.348296	2.060115
5.161561	5.965225	4.742162	5.005067	4.268949	4.165842	3.294555	3.529461	3.060901	2.313111	2.006113
4.998225	4.482842	5.625637	5.129101	4.009605	4.466227	3.661364	3.534920	3.166495	2.382753	2.138042
4.602858	4.893071	4.517510	4.008060	4.669533	3.619617	3.587893	3.229109	2.678853	2.690794	1.965874
5.103683	5.124474	5.106569	4.892456	3.891288	3.500078	3.899707	3.500407	3.103820	2.374348	2.025465
4.627499	5.004166	4.513996	3.990676	4.836201	3.474860	3.944147	3.625733	2.874840	2.502488	1.959015
6.334644	5.863538	5.542909	4.233389	4.856539	4.340027	3.799370	3.241586	3.022353	2.693022	2.147886
5.094687	4.917386	4.862629	3.880852	4.581883	3.452317	3.411485	3.672700	2.602639	2.354432	1.925078
5.589503	4.672196	5.577076	4.003158	4.410490	4.069040	4.038728	3.188227	2.859858	2.527457	1.978337
4.693578	4.329632	5.346806	4.452813	4.159046	3.650235	3.985825	3.172704	2.876911	2.703032	1.934727
5.175893	5.354833	4.774035	4.042510	4.549567	3.740542	3.684428	3.480978	3.072430	2.651131	1.970844
4.980320	5.175786	5.522927	5.279806	4.740165	4.220617	4.009875	3.314924	3.080857	2.701530	2.166375
5.651798	4.917060	5.576199	4.770970	4.143797	4.244622	3.539391	3.525720	2.719619	2.650209	2.138589
5.446760	5.984524	5.321130	3.972287	4.496516	4.495356	3.629248	2.992703	3.074017	2.689262	2.168460
6.214405	5.345448	4.645621	4.328730	4.313292	4.183566	3.331357	3.402669	2.951962	2.245715	2.078749
5.778222	5.575479	4.370710	5.080623	4.801158	3.911662	3.890637	3.038599	3.102059	2.476954	1.953805
5.988308	5.516955	4.387038	4.257935	4.201738	4.136335	3.775562	3.267879	2.865921	2.449009	2.074025
5.193848	4.343071	4.838354	4.619920	4.759824	4.100184	3.819774	3.660118	3.056792	2.589427	2.123443
5.309474	5.230600	5.372009	5.077661	4.501050	3.555085	3.172344	3.116475	2.778849	2.633093	2.019268
4.801829	5.121502	4.143191	4.716388	4.169056	4.000373	3.229919	3.188754	2.714421	2.520628	2.179071
5.661815	4.348197	4.888815	4.665701	3.965587	3.678741	3.395333	2.981244	2.744718	2.634165	2.145319
5.887690	5.042409	4.419072	4.414711	4.784382	3.961361	3.469062	3.149194	2.997278	2.471588	1.991776
6.270725	4.381429	5.103335	3.954558	4.064413	4.413866	3.388321	3.527814	3.034142	2.655236	2.059817
6.032549	4.965656	5.627755	4.908511	4.275067	4.073922	3.264509	3.092823	2.971279	2.388007	2.175564
5.980694	4.748884	5.266136	4.219290	4.590118	4.165656	3.489850	2.986214	3.002538	2.465581	2.194958
5.023670	5.160246	5.610720	4.369664	3.644253	4.498855	3.737916	2.835404	2.927198	2.431534	2.151243
6.123104	5.336692	4.278664	4.567235	4.669477	3.838207	3.162968	3.132497	2.816861	2.669732	1.962664
5.665989	5.476146	4.307796	4.108949	4.393728	3.391112	3.572689	3.596682	2.823330	2.701022	2.130833
4.742428	5.184363	4.776249	4.465335	4.705943	3.532192	4.036291	3.488328	3.149747	2.449777	2.050603
4.583689	6.003419	4.597623	4.575370	3.867804	3.982791	3.721388	3.309271	2.814473	2.252332	2.117698
4.573856	4.828683	5.235442	4.856415	4.217801	3.998846	3.301178	2.860801	2.972233	2.591803	1.984001
5.768720	4.466728	5.177144	4.549376	4.598316	4.170406	3.473247	3.600231	2.646749	2.285085	2.049567
5.443372	4.489794	5.183700	4.298894	3.787782	4.293789	3.224217	3.194504	3.009809	2.570615	1.956950
4.668937	5.288520	5.569145	4.911690	3.999999	3.450690	3.761876	3.470332	2.689744	2.626906	2.171560
6.012041	5.291406	5.412931	4.501933	3.876292	4.050287	3.907869	2.903885	2.709030	2.495577	1.994637
5.017476	5.431142	5.101233	3.881644	4.032269	4.427331	3.826739	3.370573	3.131123	2.700975	1.938447
5.118636	4.393053	5.513123	4.781442	4.626751	4.248858	3.555326	3.418534	3.059952	2.569395	2.093237
6.025605	5.989868	4.874551	4.964664	3.956949	4.191665	3.517646	2.959309	2.979303	2.298558	1.929188
6.255638	5.117386	4.410503	4.640810	4.375616	4.359403	3.614766	3.497880	2.922150	2.485886	1.934287
5.451351	4.688297	4.861691	4.431989	3.932323	4.446999	3.224754	2.978316	2.883684	2.505260	2.021781
5.135823	5.524790	5.584906	5.280227	3.784071	4.501702	3.694053	3.052733	3.016838	2.533357	2.086585
5.424315	4.967372	4.277178	4.030553	4.491711	4.441856	3.935199	2.853037	2.811328	2.358630	2.180305
5.082937	5.817200	4.528911	4.780484	4.252259	3.746160	3.665801	3.611868	3.125101	2.535553	2.041429
4.982045	5.381831	5.273167	5.210836	4.229428	4.077322	3.305189	3.093364	2.738795	2.574846	2.020776
5.493917	5.223130	4.437641	5.231507	4.469209	3.761599	3.980121	3.336168	3.116714	2.623217	2.074446
5.965307	5.368395	5.204603	5.156640	3.741298	3.954612	3.798390	2.949100	2.588280	2.682846	2.017910
5.127058	5.864301	4.339684	4.596753	4.278556	3.950641	3.564622	3.021952	2.826333	2.276229	2.132080
6.300420	5.088869	5.661907	4.642943	4.494373	4.052601	3.191310	3.375285	2.952827	2.444538	2.098147
6.233678	5.614378	4.556452	5.240371	3.657621	3.744967	3.957903	3.664303	2.604000	2.309506	2.001342
4.672951	4.325516	4.906119	4.043882	4.743016	3.955877	3.776089	3.373321	3.176232	2.366308	1.996958
5.345578	4.466210	5.098520	5.204574	4.677309	4.484401	3.800961	3.505561	3.137250	2.260393	1.964875
5.385090	4.409779	5.442568	4.657293	4.363731	3.403576	3.394546	3.277927	2.635727	2.501887	1.947809
5.332611	5.735573	5.195669	4.472234	4.207085	4.429671	3.258220	2.957415	3.148774	2.243332	1.915675
5.989028	5.983586	4.703501	4.530390	3.891806	3.799697	4.059897	3.371452	2.642730	2.417355	2.134384
4.847648	5.365954	5.126396	5.159261	3.701186	4.140217	3.591131	3.250416	2.656299	2.598029	2.109133
5.962754	5.817075	4.945718	4.527038	3.770587	3.988659	3.921724	3.175224	2.604802	2.649767	1.949127
6.194036	4.663737	5.079604	5.125631	3.719113	3.738950	3.958392	2.975917	3.001148	2.297568	1.973883
6.124239	5.358280	4.283485	4.835480	3.947403	4.425996	4.048767	3.273630	2.841666	2.519749	2.044307
5.122277	5.054748	5.657448	5.121049	4.708432	3.500824	3.966214	3.331123	2.995458	2.356507	2.049034
4.779104	5.160510	5.407913	4.759164	4.427167	4.201059	3.641414	3.511065	2.886634	2.303166	1.918516
5.939502	5.265855	5.609562	5.029951	4.411469	4.160651	3.828060	3.024987	3.140450	2.267768	2.152097
4.698742	4.965422	5.299298	4.241940	4.356420	3.522490	3.680274	2.993215	2.671948	2.714096	1.964889
4.978113	5.537610	4.670557	4.361981	4.462415	4.276138	3.435732	2.993886	3.098895	2.428213	1.977876
4.928449	4.684413	4.710013	4.767448	4.286150	3.959806	3.463120	3.567644	2.999714	2.275793	1.951951
5.067147	4.854831	4.549245	5.131691	4.539591	3.945477	3.893063	3.195103	2.923324	2.645656	2.123764
5.056052	4.956358	4.846171	4.257966	4.408747	3.443043	3.799167	3.424067	2.813510	2.302688	1.987722
4.970725	5.495868	4.842046	4.606619	3.699293	3.938512	3.779752	3.041819	3.186761	2.610703	1.895728
5.797441	5.003987	4.322500	5.018350	4.741277	3.912195	3.297581	3.066529	3.146690	2.459346	2.112961
5.387330	5.612265	4.132046	4.618332	3.876090	4.079607	4.072334	2.852092	3.012619	2.569908	2.017482
6.064189	5.129955	4.271028	5.250048	4.297415	4.259247	3.744254	3.146521	2.886181	2.502985	2.159096
6.216621	5.279351	5.033698	5.119749	3.813146	3.400948	3.140923	2.913020	2.657356	2.673756	1.994587
6.323863	5.496178	4.532992	5.257457	4.670745	3.867388	3.482782	3.459479	3.058569	2.419624	2.083462
6.152665	5.465541	4.202621	4.490446	4.161259	3.739439	4.061827	2.990196	2.826863	2.318815	2.005517
4.818639	4.688411	4.484738	4.486679	4.438045	3.609515	3.881970	3.281430	3.150443	2.616526	2.176292
5.597153	4.669154	5.512893	4.409068	4.767313	3.719215	3.339362	2.874583	3.143189	2.550197	1.935059
5.377574	5.354128	5.434789	4.668264	3.756413	3.579695	3.357415	3.419824	2.665574	2.470372	1.995467
5.695779	4.674473	4.974650	4.876139	4.481188	3.439668	3.581335	3.445835	3.122700	2.536287	1.970379
4.699727	5.352169	4.704876	4.850098	4.460329	4.445828	4.030983	2.923752	2.745454	2.719171	2.053700
5.709634	5.768786	4.369364	4.440160	3.680982	3.766857	3.521599	3.420769	2.971247	2.569404	2.089171
4.632445	5.310522	5.086111	5.040642	4.188002	3.698384	3.551142	3.573178	3.123879	2.353787	2.035526
5.469749	4.895217	4.903378	4.113852	4.379769	3.722739	3.528435	3.600042	2.844360	2.617187	2.164820
5.264286	5.249149	4.374634	4.264017	3.993534	4.313419	3.880090	3.040007	2.758813	2.707930	2.187454
6.070945	5.462001	5.274218	4.585074	4.377366	3.399461	3.410530	3.403608	2.669150	2.652283	2.039745
4.830898	5.279492	4.147042	5.019189	4.289415	4.083461	3.911676	3.317306	2.765847	2.532296	1.943854
6.124092	5.304753	5.602806	4.036938	3.909803	3.970180	3.823856	3.613594	3.133346	2.503251	1.914013
6.042270	5.298299	4.514449	3.967781	4.447794	3.992673	4.024039	3.565315	2.672537	2.589502	2.069867
5.825471	4.585028	4.948596	4.311950	4.554910	3.495937	3.361494	3.173084	2.578156	2.593207	2.010930
4.646297	5.663862	4.233803	4.442491	4.312080	4.219002	3.382084	3.393800	2.733110	2.478717	1.986477
6.344479	5.451176	5.394016	4.338981	3.789501	3.752540	3.840407	3.055082	2.818885	2.612056	1.997845
5.014247	4.419258	5.186002	4.977102	4.075724	4.435386	3.647501	3.351511	2.911563	2.640009	2.122794
5.935881	4.834981	4.707163	5.273218	3.941318	3.719333	3.442837	3.591022	2.811208	2.686495	2.193031
6.100137	4.866800	4.679678	4.206568	3.746771	4.148816	3.888524	2.921582	3.177045	2.639359	2.043548
6.344998	5.536845	4.516550	4.603157	4.698593	3.425782	3.302596	3.071362	3.050934	2.251317	2.062494
5.926116	5.669173	5.596597	4.622762	4.370571	3.740013	3.802956	3.393362	2.805108	2.539821	1.957178
5.036208	5.204949	4.876781	4.741421	3.888589	4.082857	3.631716	3.014497	3.070247	2.375000	1.955021
4.978621	5.049244	4.593455	4.147968	4.451704	4.366959	3.376504	3.596785	3.101068	2.450862	1.954559
5.575955	5.187227	5.449965	4.471697	4.135554	4.073045	3.717346	3.232191	2.843688	2.442409	2.160017
5.838090	5.439080	5.040200	3.906154	3.627047	3.552226	3.314906	3.452810	2.850605	2.285782	1.990602
5.842056	5.555532	4.362835	5.266488	4.710650	3.575199	3.939871	3.256984	3.116987	2.538294	2.007920
5.371975	4.767244	5.050191	4.162066	4.009546	3.959906	3.720401	3.166136	2.760007	2.352580	2.022111
4.707321	4.735416	5.317240	4.326508	4.158175	4.165441	3.607101	3.557448	3.102523	2.385778	1.973212
5.842032	4.541802	4.748942	5.287534	3.799889	4.138667	3.794350	3.640809	2.611314	2.450996	1.920912
5.015996	4.512366	4.763105	3.972476	4.025196	3.454192	3.534246	3.087312	2.673827	2.460716	2.003899
5.040007	5.647804	4.454818	5.035722	3.905993	3.939156	3.402521	2.854517	2.581200	2.726753	1.957206
5.886886	5.781778	4.316859	5.061702	4.405144	4.072488	3.915297	3.457750	2.972809	2.508981	1.977856
5.229463	4.967460	4.376251	4.166465	4.747852	4.402524	3.664616	3.339157	2.712331	2.309593	2.112355
5.189931	5.498998	5.426984	4.107042	4.444158	4.262543	3.820300	3.335599	3.146376	2.686963	1.954316
5.938494	5.518782	5.084637	4.223970	4.788032	4.523157	3.164489	3.140334	2.890661	2.694482	2.152075
5.562364	5.041222	5.196229	4.835347	4.246995	3.785562	3.613853	3.584905	2.924891	2.396704	2.029013
5.698679	5.352838	5.612408	4.208379	3.841010	3.916469	3.359724	3.564781	2.891942	2.435038	2.035614
4.857620	4.590116	5.127737	5.048703	3.926141	3.587266	3.335841	3.215730	2.745373	2.327018	1.960412
4.865128	4.568736	4.196551	4.606080	4.398113	4.444299	3.746613	2.853356	3.134346	2.480657	2.136727
5.358600	4.457731	4.900277	5.077667	3.931212	3.440806	3.839953	3.282029	3.004888	2.546520	1.946509
6.287852	5.527263	5.518255	4.003384	4.766968	4.378603	3.692862	3.334231	2.922342	2.708658	2.166945
6.037975	5.741297	4.321295	5.105389	3.745497	3.758569	3.239490	3.405808	2.843055	2.594150	1.983626
5.585941	5.490726	5.397398	5.129974	4.395784	4.430692	3.229775	3.520859	2.787069	2.699138	2.092350
6.153478	5.093000	4.353044	5.199780	3.921386	4.235296	3.135876	3.358687	3.083912	2.440133	1.945825
4.926001	5.063689	5.123289	4.584460	4.394774	3.947828	3.202260	3.547793	2.697940	2.288101	1.952041
6.331755	4.772423	5.630877	5.205230	3.859790	3.516097	3.597748	3.587440	2.776567	2.456358	2.155243
6.264533	5.274786	4.462070	5.216052	4.000296	3.987421	3.679328	3.449975	2.616251	2.545349	1.977270
5.009879	4.470600	5.174697	4.913200	3.638178	3.390797	3.161251	3.303712	2.790638	2.469798	1.948917
5.982054	4.379903	5.097600	4.740741	4.067917	4.034594	3.139812	3.293254	2.995805	2.519405	1.967313
5.312389	5.520162	4.804600	4.355382	4.221826	4.458248	3.710860	3.390355	2.954913	2.502392	1.982066
4.908715	4.779251	4.803416	4.622320	3.780933	3.677137	3.156521	3.635557	2.938306	2.410473	2.192954
4.839391	5.775835	4.734588	4.504937	4.048939	3.694966	4.037041	2.971424	3.125804	2.510119	1.971633
4.560551	5.428357	4.658445	4.751545	4.120982	3.521670	3.432150	3.408320	3.151662	2.691089	1.939664
5.715211	4.637854	5.065396	4.812319	4.347592	3.721248	3.806207	3.250909	3.207735	2.659695	2.157960
5.821935	5.903640	5.488376	5.101547	4.639596	3.999882	3.298850	3.268501	3.206297	2.486367	1.986202
6.282263	5.595812	4.944866	3.892627	4.522370	3.659593	3.760766	3.521786	3.031346	2.647272	2.022431
5.206984	5.991062	4.555347	4.143672	4.026956	4.009772	3.825434	3.131805	2.857592	2.529829	1.927581
5.398053	5.043574	4.848070	4.015280	3.714890	4.135770	3.996363	3.335100	2.876391	2.412708	2.158318
4.657047	5.522173	4.885582	4.804071	3.687956	3.921176	3.873099	3.138755	2.622492	2.440851	2.162866
5.171739	5.672814	4.827769	4.771016	3.650811	4.084741	3.375915	3.318728	3.177097	2.335131	2.163652
6.144080	4.592627	4.123687	4.719224	4.736476	4.449218	4.044493	3.090932	2.842273	2.707763	2.069404
6.107816	5.863027	4.962004	4.363138	4.107514	4.096413	3.822874	2.970719	2.920571	2.464619	2.024342
5.049738	5.146334	5.472907	4.780618	3.886785	3.711330	4.011287	3.189387	2.753878	2.519994	1.972540
5.048367	5.516464	4.414312	5.261822	4.025381	3.995041	3.974395	2.909918	2.720867	2.297840	2.062559
5.820085	5.839349	5.191706	4.136795	3.871920	3.630145	3.271820	3.277838	2.760461	2.263897	2.145189
5.144706	4.708418	5.242049	4.295034	4.352134	3.908139	3.356529	3.238504	3.028267	2.552765	1.928589
4.993257	5.053540	5.013369	4.115347	4.498607	4.248244	3.844807	3.013805	3.129171	2.574269	1.914367
5.500480	4.358441	4.155236	5.076310	4.526031	4.022364	3.329491	3.508554	3.066778	2.395424	1.911591
5.197050	5.621987	4.116357	4.807061	4.777575	4.505603	3.652735	2.994448	2.664874	2.367181	1.914091
5.765664	5.029746	5.368193	4.510712	4.299958	4.367191	3.845211	2.850009	2.880553	2.364023	2.153295
4.861931	5.216526	4.098301	4.771721	4.037870	4.167811	3.412395	3.286600	3.162300	2.240188	2.041495
4.945753	5.197083	4.379226	4.810296	3.955937	4.303967	3.391353	3.389863	2.867305	2.259883	1.989531
6.239323	5.988706	4.875430	3.948948	4.482718	3.615207	3.814116	3.429831	3.149998	2.625896	1.916745
5.745721	5.569222	4.738190	4.207222	4.669510	4.499536	3.505107	3.479613	2.738402	2.558876	2.041163
5.463586	5.421368	4.358993	4.700203	3.935690	3.558506	3.180025	3.332543	2.998926	2.679775	2.102050
4.922132	5.183787	4.493436	5.121958	3.971683	3.882301	3.217706	3.059764	3.043218	2.281269	2.030811
6.201827	5.442950	4.173278	4.692676	4.230724	4.301373	3.795506	2.901463	3.112888	2.343388	2.046179
5.225667	5.247590	4.990683	4.463172	3.978475	3.720260	3.998638	3.018085	2.603808	2.386890	2.035925
5.573051	4.928856	5.002866	5.204045	4.200224	3.597047	3.664217	2.850887	3.084327	2.527376	2.019100
6.249991	5.907433	4.138225	5.182144	3.971854	4.083324	3.372192	3.042483	2.578687	2.583956	2.022796
5.301188	5.492140	5.240714	4.906049	3.706967	4.154042	3.196535	3.344630	3.031746	2.664320	2.125589
6.334286	4.962060	4.362475	4.796897	4.358639	3.702301	4.035859	3.304339	2.646820	2.540525	1.950404
5.506223	4.883023	5.208471	4.220637	4.794402	4.376880	3.561469	3.350536	2.997940	2.442814	2.074044
5.846077	4.615335	5.167154	4.615332	4.638082	3.404214	3.175308	3.529869	2.767300	2.505160	2.167516
5.318764	5.011382	4.682398	4.211391	3.792693	3.739920	3.523136	2.911934	3.046754	2.378698	1.989033
5.125546	4.880085	4.139855	4.283809	4.161390	3.903637	3.748008	3.451908	2.620307	2.561058	2.064125
5.030217	5.752139	4.373789	4.722976	4.589596	3.924242	3.190519	3.317285	2.592718	2.425713	1.952838
6.105851	4.351661	4.732032	4.807721	3.648643	4.217315	4.057646	3.050032	2.899734	2.611424	2.144523
4.861201	5.915052	4.721324	4.642785	4.101426	3.817090	3.498279	3.230479	2.564543	2.414743	2.166939
5.991257	5.081500	4.396994	4.726176	3.715069	4.084444	3.426511	3.365793	3.204251	2.320431	1.905236
5.095434	4.808459	4.894183	4.235990	4.278460	4.392215	3.713985	3.351853	3.080483	2.680519	2.060732
5.186861	5.542089	5.435169	4.255527	3.696189	4.354073	3.949038	3.611628	2.761012	2.496214	2.132611
5.481404	5.337597	4.496211	4.206080	3.959535	3.826326	3.598006	3.539158	2.911537	2.304332	2.173855
5.805162	5.763560	5.313167	4.430581	3.969371	4.061010	4.005571	3.663882	2.945385	2.571806	2.127317
5.420285	5.858049	4.249759	5.216869	4.023127	4.229254	3.937371	3.103151	3.155034	2.315942	2.138643
5.339918	4.345371	5.475226	4.945557	4.476072	4.291265	3.767330	3.528359	2.719598	2.474694	2.153583
5.053589	5.776156	5.206114	4.071333	4.206835	3.991472	3.489282	3.524590	2.891145	2.334723	2.098530
4.668143	5.213477	4.463831	3.957319	3.977883	4.236465	3.139351	2.889159	3.163582	2.424942	2.071610
4.776522	4.790978	5.663728	3.906925	4.027336	4.432631	3.625875	3.367220	3.203972	2.322744	2.193981
5.078431	5.467920	4.584959	4.660369	3.671870	3.989211	3.354053	3.426224	2.726004	2.383156	1.959776
5.036923	4.444894	4.231388	4.473346	4.020487	4.387397	3.990362	3.411765	3.070117	2.550793	2.078227
5.318538	5.072923	4.929269	4.140794	4.904574	3.609769	3.359710	3.482332	2.640656	2.472306	2.015509
6.257905	5.671393	4.170996	3.910875	3.980387	4.338130	3.858836	3.458572	2.655476	2.503115	2.136755
5.072292	4.558206	5.134287	4.466197	4.473362	4.435966	3.526745	3.398131	3.051716	2.610088	2.058962
5.992725	5.040500	4.270980	4.852434	4.285722	3.970499	3.432425	3.586232	3.139834	2.647499	2.015909
4.928160	5.002109	4.310836	4.139456	4.039162	3.765595	3.740558	3.324770	2.793635	2.523398	2.180915
5.102276	5.901706	4.794617	4.709455	3.639617	3.899160	4.050708	2.910422	3.126163	2.600504	2.114294
6.265300	5.171773	5.247122	3.952239	3.745070	4.166732	3.758562	3.558842	2.878851	2.708425	2.083805
5.577036	4.906815	5.556145	4.402790	4.180603	4.248960	3.742861	3.022358	2.627384	2.349264	1.966868
5.334389	4.657447	5.509814	4.542978	4.086113	3.945211	3.984840	2.979832	3.146057	2.681638	1.960572
5.750447	4.763445	4.830213	4.578313	4.678233	3.613421	3.121769	3.033729	2.978347	2.346746	2.098752
5.238233	4.594839	5.159968	4.661704	4.484797	4.091944	3.390516	3.304654	2.783313	2.670047	2.119335
5.680555	5.488522	4.780857	5.243853	4.302397	3.913160	3.956107	3.118349	2.617303	2.336534	2.087752
4.887951	5.976595	4.695376	4.724582	3.749909	3.693147	3.170943	3.467224	2.840282	2.531618	2.024187
5.401839	4.794817	4.371526	4.854712	3.813550	4.112868	3.542168	2.949355	2.745391	2.537291	2.112140
4.580247	5.988128	4.645790	4.080411	4.238861	4.344577	3.569485	2.859780	3.029465	2.300751	2.075321
4.947334	6.002682	4.409998	4.589559	4.496917	4.358725	3.846400	3.338722	3.019396	2.392776	1.947551
6.012543	5.179287	5.101323	4.746259	3.637144	3.737205	3.759985	3.384460	2.863536	2.635575	2.090856
5.397652	5.457325	5.272109	4.543653	3.786433	3.810144	3.500452	3.435858	3.131627	2.314685	2.145765
5.060960	5.909471	4.452822	4.402995	3.970015	4.383577	3.517803	3.280947	2.571652	2.326049	1.942990
5.434140	5.920458	5.583249	4.722521	4.784114	3.683491	3.324695	3.388741	2.883450	2.492855	2.105282
5.655350	5.969512	4.330281	3.934716	4.678211	3.879963	3.814209	3.158626	2.826286	2.630145	1.960899
5.915944	4.489732	4.986064	4.757378	4.477834	3.800672	3.772825	3.083833	3.198015	2.280032	2.164163
4.668380	5.619664	4.850971	5.275102	3.685300	3.498554	3.788514	3.218085	2.899331	2.682167	1.919419
5.048675	4.834856	5.118301	4.880632	4.070126	3.569036	3.748494	2.965872	2.636747	2.417860	2.054226
5.577767	5.542698	5.449978	4.226957	4.100958	4.416695	3.715379	3.537836	2.667870	2.349451	2.005634
5.415383	5.447467	5.078946	4.850935	3.980980	3.887862	3.436130	3.102189	2.947294	2.386748	2.124385
4.770958	5.935087	5.411888	4.266958	4.483869	4.059580	3.712697	3.376254	2.884852	2.367485	1.918794
5.989094	5.173636	4.472373	3.941906	4.788186	3.654184	3.577255	3.452053	3.025167	2.279616	2.101387
5.397110	4.847888	5.614109	4.706518	3.926161	4.079159	3.904265	3.271479	3.168197	2.375543	1.943910
6.186011	4.552270	5.423370	5.238580	3.926419	4.452070	3.377192	2.903941	2.764087	2.592400	2.156312
5.803794	5.974783	4.359093	5.260115	3.775339	3.931648	3.649269	3.262056	2.936047	2.434210	2.155689
5.061146	5.845931	5.486415	4.520566	3.825343	4.403147	3.731131	2.903001	2.797899	2.697135	2.100786
5.406839	5.666827	4.688541	4.176671	3.869652	3.573971	4.004533	3.620142	3.158001	2.458658	2.109217
4.754277	4.396109	4.713631	4.742057	3.879205	3.970178	3.207945	2.933805	2.914591	2.330178	1.999009
6.315433	5.377304	4.430205	4.726319	4.870888	3.484754	3.555961	3.380558	2.887022	2.536466	2.011057
4.825265	5.508171	4.747560	4.164443	4.046934	4.144867	3.708915	3.543792	3.160331	2.669818	1.967691
5.684479	5.469860	4.855739	4.665884	4.777413	3.771892	3.922513	3.152866	2.699896	2.497401	2.009141
4.577467	5.437750	4.393135	3.914375	4.174428	4.050213	3.785641	3.103410	2.669559	2.659777	1.900059
5.501821	4.363824	4.994164	4.157660	3.807718	4.403887	3.623868	3.007434	3.170864	2.365052	2.039361
5.780253	5.516873	5.128759	3.916335	4.011232	3.365108	3.415549	2.874197	2.969544	2.392140	2.081399
5.312298	5.923726	4.767032	4.035160	4.186368	3.401711	3.116446	3.350756	2.818474	2.575850	2.101907
5.748205	5.612913	4.989421	3.955817	3.782128	3.662807	3.436552	2.862687	2.554425	2.334012	2.000241
5.946297	4.948737	4.794816	4.580416	4.855782	3.798073	3.782584	3.287032	3.005655	2.716863	2.179630
5.511113	5.589243	5.169754	4.073662	4.650209	3.841912	3.227191	3.550451	2.992855	2.422870	2.183143
5.870581	4.840039	4.163538	4.207991	3.897365	3.807458	3.598855	3.080046	2.530312	2.254477	2.052991
5.791279	5.291257	5.221241	5.153907	3.647707	3.784669	3.714666	3.096622	2.918949	2.304417	2.167775
5.380122	5.596359	4.465722	4.750170	3.632333	3.921361	3.940713	3.219920	3.100564	2.361136	1.977846
5.004914	5.689361	4.642713	5.201512	3.809735	3.474628	3.891999	3.486669	3.007169	2.563289	1.922893
5.144240	5.271305	4.344667	4.635068	4.428098	3.869064	3.440258	2.934413	2.761326	2.516540	1.930213
5.264018	5.803425	5.199446	5.169848	4.133668	3.576262	3.408536	3.131094	2.841072	2.518415	2.088468
6.196239	5.527313	4.372628	3.973127	4.116265	4.182425	3.477556	3.626056	2.679334	2.538233	1.971409
5.909252	4.509679	5.540562	4.533091	4.506915	3.695024	3.691204	3.442956	2.723090	2.650176	1.934738
5.765327	4.864361	4.481354	4.512084	3.873925	3.678155	3.683301	3.263774	2.597784	2.687535	2.019642
5.660367	4.915069	4.695364	4.304823	4.455477	4.334445	3.924204	3.308886	2.718629	2.457420	1.925585
5.655301	4.348664	4.786738	4.052006	4.424323	3.558212	3.307899	3.534710	2.613553	2.635576	2.159404
5.504339	5.162675	4.654824	5.280063	4.815342	4.209137	3.248834	3.027211	2.950917	2.353629	2.043512
5.698093	5.894790	5.397319	4.455524	4.483745	3.765447	3.626380	3.412264	2.763159	2.289748	2.141607
5.576926	5.890611	5.163290	4.628187	4.567164	4.119229	4.001141	3.100407	2.606639	2.501569	1.906512
6.355272	5.657318	4.892159	3.961535	4.393320	3.725502	4.070501	3.260252	2.739073	2.608829	2.150472
5.376878	5.807764	5.563369	5.078162	4.516231	3.468237	3.280941	3.316321	2.810923	2.352199	2.134068
4.718250	5.515788	5.025250	3.897286	3.805174	3.744559	3.499594	3.608751	2.658782	2.660879	2.101799
5.374173	5.844582	4.281683	4.487670	4.719697	4.070011	3.251264	3.146057	2.630408	2.641507	2.120981
4.561674	5.285891	5.368810	4.736399	4.139666	3.497960	3.775616	3.314128	2.782499	2.542141	2.049322
4.885438	5.222574	5.184262	4.072874	4.278268	3.539758	3.256207	3.372507	2.646913	2.256371	1.919554
6.381444	5.035284	4.954511	5.121701	4.504764	4.278747	3.839597	3.249703	2.811720	2.581419	1.968789
4.600758	5.848843	4.505447	4.840808	3.861500	4.081673	3.287977	3.126478	2.905723	2.590272	1.936255
5.094167	5.776956	5.386254	5.122609	3.743839	3.511198	3.410841	3.559914	3.031626	2.663182	1.946866
4.657532	5.792074	4.780179	5.201780	4.242713	4.284944	4.043223	3.527670	2.701657	2.687060	1.968728
5.414668	4.334372	4.333641	5.173898	4.226436	3.719079	3.415671	3.583524	3.103590	2.264799	1.979440
5.126293	4.442372	4.717315	4.093749	4.592624	3.742461	3.542949	3.539961	2.764033	2.703320	2.005181
6.143536	4.503941	4.572040	3.932530	4.345088	3.725132	3.421778	3.358124	2.933621	2.539255	2.085147
5.641730	5.019779	5.144521	4.415860	4.298084	4.080774	3.629241	3.596116	2.954757	2.448151	2.020565
4.962114	4.408117	5.054721	4.822390	4.426337	3.468889	3.190386	2.994936	3.046919	2.332634	2.089790
5.984924	4.352766	4.268954	5.211459	4.839689	4.277152	3.999354	2.874347	2.847242	2.365607	2.177173
5.921660	5.324901	4.367061	5.067606	4.036442	3.724298	3.985756	3.512231	3.112662	2.261150	2.017183
4.575137	4.676494	4.287583	4.731593	4.241626	3.570557	3.948315	3.200333	2.978373	2.555599	2.157072
5.233191	5.548211	5.042859	4.006711	4.282033	3.672996	3.447033	3.015635	2.560953	2.381979	1.910861
5.755744	5.054594	4.591408	5.082818	3.693074	3.408731	3.141058	3.414982	2.771640	2.521298	2.068613
5.637427	5.057069	5.427251	5.131323	4.226608	3.542361	3.981535	3.523120	3.110822	2.411138	2.018828
5.599401	5.980112	4.735402	4.453166	4.234478	3.613554	4.008615	3.348439	2.645547	2.528321	2.011523
6.345265	5.712495	5.149626	4.733332	4.423072	3.898310	3.877236	3.632725	2.637228	2.490775	2.050321
6.213870	4.812436	4.174845	4.807829	4.453812	3.851456	3.929135	3.432867	2.557441	2.497751	2.071253
6.031238	5.860651	5.437148	5.132832	4.764531	3.918983	4.007473	3.458361	2.658260	2.347623	2.089084
5.628435	4.792075	4.523099	4.278281	3.886580	4.053872	3.962941	2.972807	3.148216	2.326187	2.087084
5.615072	4.909342	5.391531	4.056398	4.731459	3.614952	3.476586	3.149218	2.561530	2.535261	1.977164
5.659870	5.954049	5.010220	4.360003	4.791318	4.179067	3.156490	3.619635	2.786032	2.297277	1.919625
6.061472	5.381162	5.634342	5.149328	4.466286	4.452903	3.165777	2.948565	2.637674	2.394030	1.928471
5.586513	5.921206	5.394871	4.278899	3.872559	3.376727	3.731341	3.057539	2.713302	2.512668	1.913684
4.743046	4.927179	4.699113	4.518171	4.363445	4.329563	3.224216	3.099347	3.072217	2.366198	2.121892
4.724045	4.463461	5.593624	5.020658	4.881507	3.799485	3.972258	3.253671	2.792336	2.316124	2.113371
5.696647	5.288216	4.846784	4.692685	3.859229	3.531281	3.268536	3.578208	2.776725	2.501367	2.117135
5.842493	5.499166	5.120449	5.277496	4.021427	3.950543	3.173877	3.551041	3.160708	2.268509	1.990435
5.085384	5.051374	4.692907	3.882976	4.412454	3.500756	3.264460	3.106516	2.996963	2.629510	2.177078
5.898974	5.003924	4.537143	4.918590	4.654400	3.769119	3.992861	3.515501	2.986459	2.283775	1.914960
5.608742	4.940306	5.176791	4.682343	4.389917	4.310750	3.182320	3.546779	3.174016	2.267755	1.986008
6.239049	5.942201	4.746960	5.061185	4.662601	3.905003	3.769064	2.931470	3.126613	2.401249	2.050618
4.723207	5.820319	4.682897	3.975180	3.777739	3.499853	4.038321	3.017923	2.794349	2.327708	1.997040
4.947221	5.743812	5.595873	5.171266	4.449151	3.556672	3.769104	3.267908	2.714531	2.366361	2.129467
4.947210	4.561089	5.624883	4.736410	4.891252	4.016858	3.485912	3.606202	2.795394	2.399767	1.986686
5.457466	4.683463	4.586076	5.205714	4.655980	4.101146	4.053178	3.510618	2.670581	2.720074	1.975064
5.977277	4.750523	4.717697	4.253127	3.872203	4.280104	3.264139	3.617695	3.005513	2.274906	2.098796
5.677371	5.228161	4.581021	4.504361	4.218216	4.153311	3.509976	3.071622	2.831438	2.389645	2.087491
5.309632	5.520607	4.411939	4.530359	3.968603	4.087264	3.476447	3.467694	3.043731	2.469159	2.151360
5.986604	5.461857	5.608831	4.361090	4.665968	3.980697	3.406915	3.149972	2.960155	2.680377	2.030322
5.030523	5.803126	5.319429	4.883014	4.840377	4.127139	3.692251	3.012341	2.720853	2.308166	2.036088
6.172971	4.593995	4.517741	4.475185	4.499171	4.466349	3.635268	3.005361	2.690765	2.639708	2.043489
5.015380	5.510914	4.872887	4.745747	3.666251	3.930882	3.672203	2.916920	2.615480	2.535151	1.928052
5.697895	4.471558	5.080531	5.256138	4.245660	4.407615	3.546288	3.171764	2.670004	2.603570	1.999565
5.615925	4.957546	4.374984	5.242407	4.738164	3.523381	4.043808	3.253917	3.095280	2.261201	2.166116
5.884064	5.150727	5.161305	5.160160	4.059768	3.835889	3.252936	3.291144	2.660091	2.706084	2.083086
4.628413	5.409332	5.535979	4.855213	4.443068	3.568160	3.741770	3.384051	2.892892	2.705375	2.064548
6.194958	4.378424	4.375197	4.070877	4.056259	4.079672	3.500160	3.376973	2.753805	2.564365	1.993729
5.602224	5.797420	4.253450	3.945641	4.329482	4.208112	3.143360	2.838989	2.862795	2.399822	2.121456
5.792511	5.124183	4.513931	4.157829	3.800763	4.209694	4.072422	2.994342	2.586353	2.712512	1.902813
6.170336	5.650551	5.523821	4.252786	3.807712	4.141731	3.716542	3.439044	2.738540	2.451163	2.170514
5.334675	5.964239	4.856502	4.291891	4.358954	4.073975	3.141112	3.546356	2.714859	2.553263	2.120129
4.570521	5.043748	5.182533	4.956551	4.449865	3.491280	3.646929	3.388243	3.124102	2.321551	2.147274
5.765259	4.568353	4.677520	4.553597	4.035328	3.590146	3.566191	2.986482	2.796048	2.700128	2.145371
5.138383	5.894320	5.124598	5.041377	4.692071	3.594699	3.867109	3.074277	2.738706	2.702318	2.026827
6.358093	5.993650	4.374091	4.438751	4.133496	3.764251	3.428604	3.658090	2.772435	2.324585	1.931436
6.187077	5.844191	5.230023	4.674255	3.809217	4.298955	3.994572	3.442415	2.910516	2.280104	2.079583
5.800762	5.191338	5.572898	4.600805	4.885351	3.729824	3.610462	3.497661	2.728198	2.624102	1.925057
5.927066	5.487564	4.465176	4.806194	4.418072	3.853528	3.737681	3.191191	2.571599	2.330028	2.118169
4.739532	4.922885	4.343799	4.652937	3.974413	4.394692	3.533056	3.122997	2.772736	2.392608	2.047044
5.338537	4.475248	5.030994	5.130332	3.762193	3.835105	3.141343	3.269724	2.675021	2.497321	2.109662
5.797092	4.955918	4.932576	3.996918	4.593924	3.441712	3.551518	3.051003	3.149379	2.724594	2.093613
5.711201	5.030461	4.338064	4.828770	3.816595	4.153054	3.721719	3.436113	2.973065	2.646107	2.028589
6.330271	5.448542	5.512749	4.347726	3.873604	3.506576	3.165162	3.387296	2.937497	2.399872	2.078606
6.012953	5.418597	4.710197	4.669155	4.236464	4.242651	3.270432	3.264734	2.646378	2.677872	1.986292
5.362061	5.002187	4.403308	4.792182	4.162999	3.686533	4.022649	3.308896	2.695523	2.318624	1.971885
5.234002	4.785619	4.814114	4.813585	4.163640	4.041589	3.736078	3.503474	3.075058	2.500786	1.997533
5.660855	5.859818	5.546764	5.133653	4.594810	4.031172	3.953998	3.537570	3.127065	2.533059	2.047802
5.191032	4.448121	4.731520	5.132733	4.486168	3.706297	3.831252	3.086060	2.575210	2.624058	2.150979
5.409238	5.417139	4.551121	4.449361	4.742436	3.690927	3.280523	2.891522	2.625629	2.264459	2.168039
5.788459	5.638393	5.531925	5.245909	4.843256	3.966788	3.403537	3.671895	2.719531	2.372078	2.150234
4.561299	4.496616	4.601239	4.242134	4.482612	3.934908	3.247874	3.299258	3.020658	2.422089	2.045805
6.220045	5.636590	5.614999	4.013008	4.377302	3.569795	3.407009	3.587585	2.717152	2.512231	1.964921
6.215356	5.193916	5.502182	4.040144	4.159093	4.426928	3.757277	3.268098	3.055406	2.733696	2.107472
5.567337	4.437708	5.300818	4.319149	4.488189	4.398667	3.993425	3.003839	2.535410	2.531793	1.897821
5.432667	5.239386	5.079645	4.834853	3.992272	3.463531	3.970244	2.858647	2.984000	2.325574	2.165924
4.929727	4.538593	5.243597	4.856803	4.328833	4.442565	3.453669	3.604966	3.061954	2.398941	2.037712
4.643372	5.928192	4.602369	4.364280	4.764118	4.401803	3.943009	3.348519	3.151217	2.449053	1.926387
5.666343	5.874778	4.263307	4.260292	4.273959	4.073875	3.907569	3.602510	2.844051	2.627623	1.928683
5.639361	5.380665	4.546849	4.000112	4.180006	4.043995	3.407367	3.595856	2.733222	2.510045	1.923062
6.015403	4.557945	4.135298	5.250186	4.579391	4.099090	3.170835	3.037970	2.904717	2.442382	1.924408
6.108904	5.627905	4.899710	4.146838	3.825206	4.473386	3.549014	3.451430	3.031871	2.663997	2.129885
4.568620	5.113174	4.240215	4.850765	4.035030	4.174820	3.917699	3.360537	2.597987	2.465185	2.130313
5.421745	5.163603	4.472202	4.021431	4.463256	3.922475	3.181412	3.461626	2.885511	2.262483	1.924498
6.358966	4.344549	4.198901	4.829192	3.730781	3.598373	3.927701	3.397617	2.884085	2.353292	2.109804
4.958757	5.744026	4.112753	4.448790	4.421706	3.700090	3.565231	2.848524	3.117687	2.271760	2.040968
4.833613	4.862374	5.069002	4.784959	4.035100	3.704689	3.901825	2.849477	3.184703	2.510928	2.002706
4.804434	4.859691	4.937344	4.804061	4.291281	3.768420	3.606750	3.111444	3.098768	2.491667	2.114713
4.967385	4.850571	4.477096	4.764660	3.864270	3.519436	3.199326	2.936319	2.768324	2.728211	1.916602
5.967254	4.830053	4.285913	4.662577	4.013558	4.095864	3.617017	2.888685	2.863039	2.488201	2.143136
5.321571	4.944284	5.056772	4.336187	3.669760	3.722219	3.365428	3.456808	2.716288	2.283347	2.126782
4.785426	4.458652	4.446468	4.812762	4.880396	3.960361	3.975156	3.565876	2.951603	2.348869	2.071523
6.143017	5.407073	4.534307	5.155354	3.871225	4.274782	3.680173	3.307660	3.180656	2.624701	2.172545
4.670360	4.578649	4.942582	4.185520	4.328265	3.510282	3.135018	3.390205	3.011560	2.577743	2.193730
4.859519	5.167965	4.766667	3.941355	3.895216	3.617649	3.449017	3.003562	3.090002	2.487562	2.151987
5.083962	5.960599	5.037821	5.137347	4.327075	3.725098	3.529636	3.102675	2.682818	2.557423	2.021950
4.989598	5.227944	5.338143	4.453165	4.769475	4.163382	3.846124	3.311051	3.138180	2.543188	1.957935
4.939434	4.767403	4.111163	4.640234	4.842560	3.395456	3.574784	3.476280	2.690711	2.592836	1.999474
5.516925	5.251940	4.788975	3.999765	4.714016	4.000516	3.834931	2.986122	2.801131	2.319721	2.157304
5.220696	5.988983	5.236127	5.122739	3.699209	4.381770	3.508399	3.020134	2.740269	2.539109	2.006449
5.707964	4.461093	4.582482	4.707198	4.520119	3.437809	3.777825	3.257361	2.679263	2.431043	2.105137
4.735913	4.936616	5.129856	4.269531	4.493894	3.716414	3.854734	3.620466	2.791895	2.683273	1.963317
6.279026	4.955421	5.232456	4.893989	4.855087	4.023066	4.103231	3.010049	2.745456	2.558961	2.055513
6.142225	5.473106	5.391426	4.324499	4.747512	3.833702	3.691243	2.936804	2.840644	2.608677	1.941194
5.937315	5.462832	5.576731	4.797188	4.034451	3.958547	3.136274	3.156401	2.857436	2.566039	2.067488
5.683681	4.424561	4.491147	4.110257	4.385256	3.975197	3.472926	3.046415	3.143165	2.521470	2.177377
4.844213	5.028413	5.316321	4.460665	4.585717	4.225404	4.051215	3.152730	2.695595	2.545452	2.067518
5.652313	5.560457	5.159327	5.265596	3.740583	3.817307	3.719605	3.269620	2.822516	2.672452	2.161785
5.806101	4.512156	4.349929	3.965543	4.239376	4.423323	3.342200	3.322440	2.970244	2.614843	2.172827
6.143174	5.925518	5.212741	4.276750	3.778838	3.387606	3.291993	3.347183	2.787422	2.535223	2.025351
6.181750	5.404124	4.202057	4.814396	3.863412	3.818352	3.369967	3.523871	3.013997	2.401905	2.125484
5.769034	4.672771	5.447454	5.250893	4.024777	4.179792	3.721206	3.447407	3.144825	2.418706	1.923983
5.964727	5.493333	5.338866	4.317599	3.917560	3.958693	3.351702	3.547379	2.989421	2.664554	2.168392
5.763566	4.797396	4.809295	4.833668	4.869822	4.189046	3.462888	3.560282	2.594705	2.283323	2.010321
5.990689	5.290946	4.809345	4.247081	4.186402	4.093714	3.371572	3.401285	3.184772	2.696119	2.032223
4.878918	6.028666	4.997755	4.652705	3.888162	4.322939	3.387960	2.916503	3.027173	2.451267	2.182489
5.689262	5.352857	4.500572	4.263321	4.070597	4.292023	3.668167	3.254345	2.727619	2.427572	2.088849
5.638309	4.655795	4.510127	4.293641	4.565550	4.455757	3.993277	3.412700	3.065052	2.688124	2.168009
5.125830	5.967614	5.538199	4.925115	4.764522	3.545797	3.784919	3.431140	2.785256	2.482718	2.070738
6.252674	5.657612	5.596258	4.878953	4.710028	4.175765	3.811396	3.273431	3.162620	2.556100	2.175683
4.857692	4.673625	4.780552	4.830618	3.823222	3.730493	3.584819	2.937822	2.978830	2.330847	2.142702
5.608558	5.340940	4.237813	4.163497	4.363804	3.867459	3.265055	3.395396	3.146712	2.671034	1.958360
4.768930	5.429323	5.475360	4.579295	4.762467	3.409316	3.742785	2.939572	2.818295	2.520316	2.008344
5.433920	5.484454	4.504765	4.124294	4.747992	4.185641	3.367959	3.092275	2.692045	2.454294	1.973732
6.199742	5.427958	4.118549	5.250714	3.700254	3.630067	3.836676	3.186170	2.858492	2.510215	2.082515
4.929356	5.355484	4.776846	4.326964	4.226056	4.467676	3.140948	3.150080	3.080276	2.614999	2.178933
5.104397	5.267698	4.437031	5.285368	4.865420	4.474318	3.614813	3.587848	2.738527	2.648005	2.125707
4.801391	5.082659	5.508829	4.520100	4.007845	4.385961	3.783686	3.019760	2.985125	2.653459	2.088138
5.013651	5.495198	5.376939	3.931701	4.480614	4.306015	3.725280	3.345422	2.953361	2.524226	2.146172
5.938432	5.484074	5.585136	4.172278	3.680812	4.222545	3.508769	3.146762	3.218127	2.730626	2.132121
5.628846	4.668321	4.355848	4.281157	4.575013	4.085519	3.545420	3.172442	2.825237	2.613770	2.173508
5.793599	4.720927	4.595320	5.249005	4.466576	3.469485	3.826432	3.183677	2.938782	2.434581	2.100723
5.321477	5.768872	5.593136	4.732168	3.650340	3.971786	3.547525	3.255906	2.875135	2.445530	2.010219
5.897835	5.259979	4.192543	4.757600	4.380329	3.396499	3.633912	2.956642	3.019004	2.567053	2.017617
5.907309	4.518154	5.055106	4.140333	4.765996	4.359581	3.667444	3.516909	2.900087	2.615810	2.125786
5.449177	5.189607	5.035417	4.222494	3.646069	3.782239	3.699012	3.465807	2.829903	2.454506	2.079350
4.713632	6.002100	4.737484	4.765759	4.472568	3.635408	4.022891	3.298691	3.151690	2.642525	2.076435
6.278588	4.738452	4.945355	3.894709	4.844678	4.091143	3.752402	3.243131	3.038896	2.301483	2.055468
5.169285	5.039466	5.002266	4.793621	4.515354	3.646533	3.853911	3.046094	2.952376	2.253323	2.041753
5.801676	5.387418	4.260898	5.126032	3.847049	4.132800	3.277509	3.650169	2.719503	2.497292	2.085528
6.191457	5.295878	5.534209	5.104839	4.408857	3.557978	3.579776	3.171448	2.733232	2.512172	1.940934
5.902833	5.418321	5.467112	3.948423	4.842955	4.489575	3.312506	3.172286	3.186634	2.539011	1.950560
5.685103	5.456737	5.586733	4.223522	4.470805	3.461863	3.393291	3.267230	3.163786	2.538221	2.156808
5.022447	5.377429	5.285205	5.081044	4.383494	3.878626	4.017418	3.326395	2.892594	2.558066	2.112726
5.566537	4.722421	5.635875	4.497098	4.262494	3.594336	3.402400	3.431989	2.962318	2.377347	1.940866
5.599661	5.410195	4.260119	4.256743	4.083057	3.683956	3.865463	3.408329	3.145292	2.315515	1.966472
5.443067	4.995454	5.157680	3.879329	3.854652	4.359730	4.033005	3.575991	2.903512	2.410760	2.040680
5.759598	5.288931	4.997842	4.752510	4.796169	3.387630	3.856622	3.468116	2.783423	2.522822	2.141077
6.362176	4.702741	4.506016	4.219652	4.490778	3.526093	3.570256	2.961437	2.802970	2.246182	2.020252
5.098452	5.521564	5.409859	4.840228	4.784566	4.382982	4.057380	3.164188	3.167695	2.476036	2.173535
5.260739	4.652452	4.284525	5.156759	4.201424	4.471036	3.301388	3.524760	2.889621	2.619211	2.087681
4.980438	4.993579	4.792717	4.684440	4.364792	4.469815	3.182929	3.000390	2.982453	2.577775	2.058059
5.818695	4.744310	5.544538	5.193397	4.643565	3.875403	3.860034	3.587653	3.004728	2.349263	2.134196
5.443970	5.547403	4.151877	5.168854	4.239125	3.530619	3.754731	2.966898	2.692903	2.377720	2.161746
5.485111	5.472231	5.157981	4.704659	3.979962	4.325057	3.157667	3.196701	2.759469	2.410183	1.909399
5.097414	5.088253	5.092368	4.474081	3.762045	3.866876	3.319850	3.072902	2.693750	2.500554	2.061123
4.673941	4.819737	5.390142	4.042000	4.592610	4.360040	3.665012	3.317334	2.753409	2.694581	2.019328
6.106552	4.875828	4.744516	5.264842	3.808753	3.906052	3.684148	3.246673	2.794265	2.401863	2.038868
5.236202	5.048366	4.299946	5.223659	4.504652	3.825905	3.798186	3.014345	2.653949	2.325080	2.067530
6.228675	4.569393	4.382845	4.070193	4.723110	3.547552	4.061838	3.401867	2.676085	2.442837	2.046561
5.519827	5.982775	4.249613	4.240439	4.678569	4.019109	3.157882	3.442403	3.164968	2.503128	2.025592
4.907390	4.753117	4.423322	4.757487	4.077470	3.689402	3.789915	3.363713	2.595827	2.281817	2.116165
4.891288	4.697241	4.130901	4.283843	4.540727	4.118982	3.932367	3.208142	3.147694	2.459933	1.933715
4.598689	4.855974	4.531517	5.093093	4.796919	4.223795	3.904135	3.186550	2.679418	2.372362	2.141711
6.339491	5.824488	5.282213	4.762855	4.512753	3.523746	3.307309	2.822365	2.743422	2.517073	2.150834
5.107197	4.961518	4.891407	4.656243	4.760938	3.444268	3.215676	3.041221	2.945214	2.713063	1.943887
5.628456	4.472767	4.332968	5.216711	3.716206	4.242044	3.420581	3.563533	2.561311	2.449537	2.097794
4.944294	5.617562	4.753435	5.130445	4.880696	3.564987	3.892292	3.154603	2.938615	2.326540	1.900648
6.227258	5.055868	4.888801	4.174663	3.968236	3.803704	3.839054	3.060158	2.753984	2.414878	2.146405
4.738257	5.795390	4.262174	5.054614	3.785857	3.770282	3.630013	3.302552	3.107568	2.296563	1.949695
4.708834	5.810046	4.672169	4.235335	4.356647	4.259744	3.783457	3.432022	3.053481	2.723435	2.048283
6.152514	5.219512	5.207513	4.975381	4.361182	3.652402	3.354202	2.975799	2.913030	2.499863	2.171828
6.271548	5.103556	4.328102	4.654868	4.761636	4.031164	3.243735	3.191238	2.930737	2.573275	1.994034
6.116490	5.556524	5.251833	4.435061	4.712738	4.079495	3.937545	3.394093	2.775581	2.415670	1.916039
5.098875	5.573148	5.616469	4.282461	3.735036	4.028390	4.073920	2.992727	2.635315	2.656611	1.922845
5.459677	5.593110	4.336312	4.096886	4.282049	4.254544	3.142761	3.590841	3.031943	2.561102	2.045184
5.338457	5.379502	4.355412	5.139770	4.048417	4.422621	3.494355	3.159578	3.092457	2.464401	2.025653
6.324751	5.536771	4.558363	4.745074	4.448408	4.014330	3.435347	2.938338	2.808712	2.585110	1.979771
5.294132	5.176132	4.273186	4.776481	4.537169	4.502794	3.525831	2.974868	3.148152	2.288507	2.122357
6.340313	4.818981	5.565659	4.590502	4.424568	4.474120	3.413961	3.553871	3.047731	2.457820	2.166949
4.717033	5.598108	5.449721	4.486934	3.779509	4.182530	3.932037	3.345034	2.685394	2.518130	2.005226
5.903835	4.538186	5.357653	5.028541	3.974554	3.985951	3.280559	3.539920	2.832412	2.563644	2.172871
4.568489	4.572898	5.155773	5.122665	4.118548	3.420750	3.180629	3.055993	2.586862	2.391497	1.963887
5.871044	5.459375	5.534324	3.891021	3.867229	3.602382	3.399772	3.019306	3.151165	2.341210	1.916515
5.695828	4.774286	4.796152	5.287234	4.209318	3.861067	3.752159	3.081919	2.807729	2.549100	1.910986
5.927230	4.973282	4.414118	5.249586	4.201185	3.586304	3.419740	3.584419	2.907231	2.610399	2.055360
5.589646	4.632842	4.719741	4.412240	3.873766	4.337602	3.933109	3.389326	2.620962	2.470083	1.938100
5.869430	5.369780	4.417077	4.370470	4.720389	4.327893	3.376989	2.986143	2.716921	2.413368	2.190225
5.014383	5.837623	5.280957	4.872756	3.827429	4.182210	3.136641	3.576855	2.572831	2.606663	2.060459
5.081391	5.720483	4.883908	4.783874	4.658782	3.927553	3.424324	3.545567	2.946246	2.604739	2.026332
5.891663	5.442807	5.331629	4.925713	3.843725	3.808899	3.687094	3.336757	2.856671	2.324226	1.941064
6.120935	5.668857	5.061047	4.357072	4.753521	3.480863	3.365574	3.640738	2.615380	2.266038	1.953266
6.171798	5.963021	4.950376	4.601084	3.632407	4.165108	3.525415	3.177727	2.891069	2.507882	2.014127
4.899344	5.197479	4.881969	4.816893	3.983816	3.839950	3.217535	3.003201	2.870765	2.552711	2.169897
5.818818	5.323004	5.479734	5.179753	4.489222	3.876789	3.706245	3.342325	2.684887	2.337831	2.094456
5.757160	5.796877	5.112048	4.348432	4.116724	3.645210	3.438830	3.362379	3.011881	2.345360	2.147428
5.107510	4.581873	5.137913	3.988260	3.895545	4.183482	3.652365	3.008244	2.815039	2.314512	2.192148
5.582975	4.871429	4.819848	4.233877	4.566206	3.938748	3.804989	3.079716	2.710496	2.636994	2.124467
5.561720	5.779505	4.570949	4.280852	3.839288	3.708192	3.682318	3.575999	2.777355	2.707482	2.190371
5.921876	5.083078	5.172075	4.903200	4.338635	3.838382	3.647411	3.331165	2.970036	2.352683	2.062422
4.891091	4.756669	4.760734	4.216063	4.538978	4.147698	3.768516	3.022265	2.872037	2.423188	1.914109
5.924359	4.731152	5.093558	4.999767	4.699700	4.356148	3.394967	3.371835	3.209565	2.507967	2.064926
5.064153	5.703820	5.133628	4.374324	4.247605	3.888366	3.599333	3.358450	3.146330	2.571330	2.051702
5.619930	5.845891	5.117693	4.715928	3.662101	4.437708	4.090320	3.288979	2.561412	2.615650	2.143721
5.678462	4.508570	4.453759	4.439723	4.686939	3.962541	3.330723	2.961417	2.927498	2.586360	2.048055
4.676580	4.965074	4.717400	4.343112	4.165037	4.270014	3.164738	3.454224	2.895807	2.417677	1.981121
6.067458	4.638347	4.487018	4.704699	4.410602	3.696948	3.551337	3.230353	3.152317	2.460480	2.055578
6.233373	4.782364	4.886657	5.221131	3.680004	4.025487	3.664594	3.132805	2.835022	2.664589	2.194962
5.083360	5.586510	5.519840	4.000035	3.723179	4.457021	3.561878	3.476872	2.982847	2.409963	1.994623
4.600024	4.692891	4.276536	4.013944	4.204336	3.581311	3.583295	2.856038	3.091770	2.530361	2.131986
5.079161	5.197790	4.250756	4.306193	4.739364	3.728690	3.646189	3.282310	2.774757	2.474214	1.904003
5.666277	5.985219	5.643587	4.886327	3.806340	4.351988	3.501750	3.621075	3.125460	2.635485	1.988695
5.839310	5.820881	5.446510	4.300280	4.605782	4.273415	3.615745	3.538163	2.984362	2.646381	1.960331
5.449053	5.649035	4.475657	4.486907	3.941574	4.122348	4.032826	3.086883	2.626778	2.271147	1.974997
4.582827	4.470899	4.515289	5.104923	4.052075	3.538921	3.580096	2.940392	2.864121	2.571263	2.055797
5.549515	5.411830	4.872826	4.555039	4.282615	4.077935	3.217411	3.458320	2.681313	2.517227	2.166314
5.467246	5.855551	4.907488	4.495360	4.702517	4.046441	4.079710	2.880355	2.632339	2.736368	2.128511
6.167443	5.140209	4.885398	4.141394	4.863197	3.880305	3.421452	3.252339	3.021618	2.683362	1.927761
5.126262	5.347847	4.863102	4.835715	4.551737	4.335611	3.816454	3.254162	2.741319	2.599601	1.927871
5.684140	5.498888	4.467669	4.975942	4.854393	3.632084	3.948449	3.309179	2.628451	2.356593	1.973016
4.964987	5.542890	4.376788	5.256069	3.751663	3.886673	3.213252	3.067928	3.098864	2.605386	1.942281
6.304325	5.198558	4.823063	4.292633	4.013509	3.910366	3.502220	3.142137	3.151996	2.274154	2.004042
5.487530	4.814409	4.889497	5.121297	4.625140	4.082344	3.193421	3.533021	2.964386	2.435961	2.067272
6.181029	5.351643	4.285435	4.309622	4.190404	4.351559	3.288588	3.331790	2.854514	2.423598	2.115752
5.269265	4.844327	4.959354	4.374182	4.152548	4.095782	3.974225	3.588280	3.107706	2.400219	2.088798
4.924840	4.353930	5.501626	3.986759	4.714888	4.041161	3.827687	3.379384	2.812015	2.266395	1.998872
4.675397	5.064112	4.217607	5.156957	4.524914	3.651942	3.827162	3.179939	2.950927	2.555210	2.040996
6.357949	5.768486	4.790923	4.027121	4.743067	4.099237	4.006431	3.286548	2.591760	2.691068	1.951229
5.406201	4.696532	5.187291	4.957038	4.488273	3.695261	3.810727	2.839444	3.020369	2.703888	2.038342
4.959373	4.826840	4.559249	5.094573	3.779178	4.435893	3.264527	3.573580	2.816857	2.554374	2.104212
5.986653	5.853686	4.791173	4.499115	4.198575	4.339158	3.732770	3.336496	2.684107	2.265998	1.986028
4.787981	5.354346	4.454400	3.976422	4.651044	3.653358	3.717371	3.427500	2.635486	2.673734	1.994935
5.574284	5.460044	4.618774	4.819547	3.938041	3.591662	3.736635	3.126128	2.752972	2.356940	2.190352
4.783277	4.673144	4.520388	3.904169	4.515831	3.884656	3.298440	3.205086	3.009471	2.649678	2.187366
5.802479	4.954315	5.021143	5.271839	3.710822	4.177473	3.615178	3.424172	2.583856	2.575613	2.186299
4.868713	5.299602	4.173077	4.307796	4.300814	4.358179	3.618077	3.472623	2.772229	2.689523	2.186722
6.384386	5.484285	4.346685	4.723717	4.644481	4.420397	3.212735	3.591437	2.963315	2.563270	2.035569
5.791116	5.754856	4.592001	4.229196	4.414962	4.235568	4.008076	3.003810	2.575922	2.473659	1.909817
5.512282	5.048335	4.090924	3.889483	4.122148	3.975272	3.154341	3.427771	2.614628	2.631034	1.930259
6.353935	5.394939	4.756990	5.129649	3.966167	3.905146	3.172530	3.004490	2.661862	2.322293	2.068567
5.126334	5.647739	5.564339	5.287581	4.622606	3.477370	3.524108	3.355622	3.095418	2.457340	1.979234
5.065231	5.854364	5.539894	4.881784	4.028551	4.214435	3.518091	3.142806	2.732656	2.491070	1.969357
5.459613	5.255574	4.826380	4.455604	4.069835	3.675036	3.517705	3.177512	2.727197	2.718137	1.936938
5.556720	4.897714	4.183580	5.119361	4.349897	4.113755	3.627207	3.308007	2.889561	2.577516	2.026409
6.248630	5.005257	5.087596	4.694087	4.293854	4.258010	3.643684	3.406511	3.041257	2.569457	1.993768
5.050509	5.499912	4.820339	5.230075	4.340438	4.132587	3.336812	3.663201	3.113598	2.620207	2.020127
5.396536	5.598410	4.568269	4.726169	4.381454	3.392385	3.174654	3.103794	3.097350	2.575108	2.041687
4.930327	4.554452	5.460852	4.706694	4.443366	3.386894	3.919005	3.035413	3.005718	2.402161	2.005411
4.753215	5.954348	5.640805	5.269534	4.638358	4.127825	3.989812	3.172305	2.679923	2.648295	1.926428
4.554956	4.426933	5.663524	4.344528	4.756942	3.643400	3.929487	2.907812	2.821054	2.597185	2.131822
6.250768	5.191608	5.184238	4.211837	3.707024	4.389264	3.160332	3.603995	2.829473	2.410620	2.139119
5.776254	4.902259	5.060677	5.076631	4.636140	4.377913	3.942892	3.507675	2.994508	2.334288	1.924218
5.352929	4.668132	4.198305	4.557650	4.108639	3.861372	3.291096	3.305786	3.082813	2.320177	1.958520
5.893239	5.328094	5.178941	4.000989	3.973391	3.858770	3.245837	3.253020	2.603627	2.592358	1.910107
6.340738	4.813925	5.425876	4.213435	4.348175	3.771910	3.393297	3.084128	3.130261	2.534429	2.151258
5.060879	4.745631	5.224541	4.821233	4.856398	4.226344	4.058428	3.115926	2.934784	2.304706	2.080995
5.487203	5.370260	5.011046	4.189620	4.278421	4.308416	3.784306	3.343334	2.770492	2.732999	2.160424
5.880110	5.561827	4.700032	4.406646	4.303652	3.943286	3.596146	3.636888	2.895185	2.258210	1.941195
5.462381	5.758429	5.444049	4.348885	4.677386	3.492063	3.968289	3.118868	2.736419	2.714647	2.112241
5.487590	5.501520	5.182584	4.547361	4.774955	3.755009	3.734856	3.610851	2.867549	2.477622	2.029829
5.996250	4.922714	5.512104	5.200389	4.783779	3.453256	3.805733	2.970452	2.860794	2.611167	1.951393
6.030498	5.991567	5.518539	4.947695	4.897806	3.693386	3.774307	3.290072	3.129082	2.547727	2.148324
5.786100	5.910391	5.396676	4.061841	4.072547	3.413746	3.342807	3.383979	2.851470	2.631465	1.916445
5.779142	5.356153	4.545230	4.676934	4.807688	3.750395	3.289325	3.250138	2.911581	2.598746	2.063053
5.793241	4.821290	4.749465	4.954040	4.591055	3.895152	3.217534	2.946696	2.605913	2.373478	1.908651
5.735627	5.393325	5.648971	5.066074	4.448079	4.342042	3.932729	3.199769	2.754872	2.547825	1.927678
6.324145	4.721205	4.308287	4.498481	4.311764	3.387486	3.161900	3.308098	2.900715	2.324737	1.932607
5.744156	4.890476	4.896411	4.140471	4.522946	3.900499	3.803087	3.238525	3.018610	2.474593	2.015348
6.335157	5.226552	5.644797	4.344321	3.904407	3.484322	3.926566	3.280004	2.786364	2.716314	2.190313
4.823547	5.470391	4.263132	4.254796	4.774335	3.700339	3.410082	3.186322	2.625406	2.332856	2.114255
5.520009	5.041456	4.880677	4.387498	3.851081	4.265034	4.003172	3.463728	2.975987	2.523112	2.047792
5.702073	5.892870	5.029791	4.416378	4.044627	3.767013	3.626878	3.076476	2.862675	2.537211	2.100764
4.744858	5.394298	4.512843	4.340199	3.738047	3.754844	3.522862	3.093116	3.070786	2.303031	2.118590
5.266837	5.885049	4.633831	4.610104	4.612284	4.462956	3.902872	3.065726	2.903505	2.677437	2.162661
5.670320	5.520555	5.648391	4.482758	4.305084	3.399884	3.502087	3.036365	2.970870	2.697924	2.018623
5.486711	5.815088	5.071442	4.131523	3.840741	3.453397	3.967834	2.997613	3.186239	2.262104	2.020942
6.064523	5.120167	5.274011	5.126855	4.647655	4.080015	3.310013	3.533407	2.761816	2.436511	2.151931
4.741931	4.606504	4.854312	5.168963	4.775728	3.742282	3.385213	3.401558	3.181993	2.471096	2.007003
5.644040	4.779385	4.942988	5.252331	4.523768	3.835819	3.479653	3.128388	3.120163	2.333114	1.938117
5.506680	4.821578	4.759449	5.083055	4.465822	3.788218	3.615716	3.290883	2.861772	2.394178	1.928634
6.282256	5.825081	5.287552	5.124929	4.193828	4.190705	3.915609	2.967285	2.955108	2.624950	2.080462
4.691678	5.315501	5.419602	5.015825	4.597376	3.683989	3.933271	3.634145	2.805462	2.490018	1.910721
4.804109	4.692303	4.203168	4.317010	4.278238	4.377666	3.557377	2.886961	2.713693	2.592529	1.918801
5.234541	5.319353	4.276280	5.244395	4.479486	4.440841	3.454193	2.958873	2.719648	2.457194	2.172283
4.802560	5.468831	5.121375	4.475274	4.533087	3.853259	3.995324	3.048615	2.703208	2.583476	2.137632
5.413467	5.872113	4.960419	5.120639	4.181435	4.189280	3.428849	3.625650	2.676201	2.398823	2.066071
6.118794	4.918752	5.623980	4.913093	4.218789	3.488256	3.261947	3.400442	2.643240	2.435181	1.958153
5.296291	5.469414	4.523483	4.826970	4.131680	3.584220	3.704844	3.177730	3.061152	2.344116	2.178069
5.061084	5.871563	5.132044	5.027183	4.217244	3.537828	3.140565	3.463127	2.870046	2.421240	1.966255
5.259877	5.096516	5.115288	4.939917	4.353617	3.743883	3.327697	3.428999	2.956233	2.343674	2.141644
5.613459	4.873940	4.504148	4.627625	4.432780	4.183485	3.760651	3.017906	2.780385	2.441269	1.924280
6.034354	5.869168	5.489048	5.177863	4.857353	4.059665	3.799991	2.947628	3.032745	2.541791	2.016856
5.452617	4.660954	4.866854	4.147515	4.688001	3.884612	4.019957	2.912228	2.553037	2.260108	2.144669
5.591424	5.771659	4.937132	4.106785	3.989008	4.489753	4.067950	3.226520	2.988857	2.603110	1.955362
4.931668	4.828699	4.918545	4.498187	3.859481	4.060700	3.874984	3.352872	3.065188	2.370876	2.085111
5.111454	5.238624	4.503493	4.439874	4.004225	4.408802	3.311421	3.042475	2.588714	2.619877	2.135202
4.667460	5.096650	5.496969	4.573602	4.573168	4.089213	3.114382	3.070031	2.876859	2.428186	1.982598
5.163098	4.829818	5.019611	4.474890	4.426683	3.979047	3.630745	2.970721	2.979718	2.301220	1.990201
5.979577	4.743305	4.183543	4.727660	4.190063	3.700283	3.681317	3.641637	2.979632	2.581350	1.916294
6.196948	5.662734	5.051930	4.383413	4.672228	3.618756	3.845009	3.291428	3.103029	2.570955	2.156222
5.994138	5.593838	4.531626	4.132839	4.832767	3.940095	3.229440	3.340968	3.179215	2.572575	1.946303
5.027373	4.909330	5.468707	3.901325	4.330078	3.395743	3.359913	2.865008	3.016626	2.432082	2.089752
5.635750	4.816124	4.260866	4.681906	4.275561	4.431748	3.235038	3.025430	2.967252	2.689824	2.116177
4.689835	4.662908	5.048105	5.005338	4.780385	3.893674	3.579409	3.568608	2.869484	2.278646	1.943773
5.085985	4.736218	4.535257	3.908443	4.444390	3.900589	3.652706	3.037728	2.669585	2.327906	1.921734
5.791193	4.901808	5.303359	4.978643	4.131305	3.981268	3.475593	3.125892	2.956260	2.305022	2.169474
6.203450	4.524831	4.726403	5.129930	4.338283	4.469621	3.280786	3.146699	2.822505	2.296045	1.934774
5.020878	5.558239	5.405506	4.595863	3.771252	3.431932	3.711084	3.023776	2.999339	2.588745	2.155298
5.776685	5.705109	5.502882	5.271574	4.001873	4.047890	3.602789	3.565943	2.838453	2.383931	2.205124
5.445624	4.912585	4.833443	4.768146	4.348280	3.994680	3.753260	3.539792	2.609980	2.365188	2.165021
4.655969	5.354632	5.577483	4.392112	4.364137	4.438508	3.958665	3.250724	3.157025	2.448854	2.097136
6.263975	4.616562	5.272942	4.932310	4.024187	3.587710	3.731116	3.198044	3.064710	2.297202	2.094206
4.913374	5.412498	4.500196	4.821138	4.807973	4.464787	3.669433	3.399434	2.783736	2.643488	2.018201
5.152414	4.542866	4.175888	4.753653	4.131662	3.837429	3.770736	3.394674	2.826398	2.512436	1.922933
4.569914	5.744299	5.222628	4.547201	4.590132	3.587605	3.614116	2.976972	3.097062	2.535551	1.991241
6.235476	5.795559	5.274881	4.468625	4.034605	4.334716	3.174795	3.545192	3.107919	2.585365	1.944599
6.248073	5.052450	4.538500	4.050181	4.781575	3.639541	3.828889	3.414842	3.159460	2.654792	2.081448
4.743619	4.505325	5.169019	5.166114	4.515583	4.437800	3.999139	3.229675	3.060240	2.692527	2.024909
5.273672	4.715245	4.715662	4.687171	4.769408	4.238997	3.598139	2.943961	3.131833	2.460057	1.934899
5.189535	5.627354	4.414633	5.205737	4.896605	4.288165	3.628732	3.017964	3.191332	2.689554	2.058755
5.652879	4.716471	5.451535	5.119734	4.408347	3.953943	3.740230	3.532162	2.845410	2.452815	2.035446
5.142644	5.573759	5.267039	4.129932	3.674605	3.895439	3.767312	3.628226	2.949749	2.606686	2.170163
4.899396	5.479837	5.467999	4.950941	4.268671	4.212376	3.811860	2.857601	2.896042	2.552260	2.027233
5.039209	5.384339	5.043928	5.152972	4.254801	3.965912	3.466043	3.361458	2.682282	2.353683	1.945954
5.681384	5.102478	5.000827	4.729369	4.713064	3.777598	3.961326	3.075252	2.911798	2.417650	2.201614
5.797581	5.553798	4.892547	4.079032	4.272379	4.343273	3.353931	2.900322	2.889280	2.568342	1.992966
6.245515	5.278135	5.133494	4.373861	4.762082	3.594122	3.254925	3.486930	2.822209	2.562750	2.069146
4.855291	5.044482	5.347937	4.176675	4.836488	4.007830	3.351182	3.539756	2.890882	2.254761	1.935714
6.214037	5.212575	5.143255	4.699294	4.269706	4.118737	4.075483	3.642672	3.034848	2.621751	2.129133
5.019209	5.593016	4.894186	4.383448	4.722392	3.899976	3.491330	3.083072	3.019717	2.509356	2.153621
5.420302	5.272434	4.820593	5.270724	4.726058	3.641820	3.292562	3.043480	3.031602	2.490850	2.178735
5.815193	5.557964	4.489878	4.631740	3.973928	3.681386	3.252482	3.628192	2.726441	2.649555	2.152157
4.747553	5.943769	5.259176	4.359349	4.516896	3.958679	3.667144	3.287876	3.082724	2.268717	2.060024
6.119822	5.989129	4.955838	4.785102	4.234651	3.717073	3.640164	2.971136	3.067513	2.535722	2.084481
4.713259	4.523079	4.217374	4.490674	4.014944	3.620360	3.403055	3.542624	2.774695	2.398078	1.957561
5.750506	5.771673	5.578200	5.003606	4.049368	4.058449	3.312378	3.130826	2.692722	2.554354	1.976498
5.992531	4.674574	5.563579	4.316695	4.798864	4.053336	3.659301	3.300428	3.035017	2.584006	1.903383
4.930234	5.368480	5.430457	4.903490	4.632602	3.760143	3.469371	2.922520	2.807518	2.354848	2.008992
5.199597	5.999932	5.489997	4.622007	3.831025	3.675769	3.302609	3.589108	2.788905	2.537936	1.993695
5.682273	5.447316	4.424825	4.489246	3.892044	4.227393	3.528241	3.625835	2.682530	2.273822	1.934879
6.156442	5.199325	5.094338	4.038330	4.281583	4.277228	3.206756	2.950048	2.858446	2.679084	2.175827
5.235330	4.668306	4.317890	4.303775	3.643387	3.622664	4.105574	3.570853	2.740592	2.676558	2.008474
4.663584	5.689174	5.621251	4.446878	3.636960	4.075687	3.251231	2.994471	3.149310	2.249453	2.022858
6.062457	5.486062	4.631401	4.808926	3.689750	3.987684	3.795347	3.612693	2.732866	2.512827	2.096435
4.715581	4.615663	4.253510	4.273627	3.981709	4.446066	3.896405	3.312179	3.161229	2.533629	1.963398
6.105512	5.262385	4.094540	3.948078	4.505245	3.599762	3.155077	2.847679	2.860275	2.537611	1.956533
4.765082	5.059997	4.632708	4.142893	3.991083	4.131300	3.505084	2.971529	3.054205	2.573801	1.903357
5.180685	5.492202	4.258189	4.104137	4.446620	3.453831	3.743653	3.479473	3.147362	2.516037	1.923293
5.415356	5.248803	5.110436	4.624417	3.799472	3.845074	3.220010	3.314807	2.770217	2.365817	2.123235
6.203052	5.189096	5.128285	4.524933	4.281784	4.110752	3.396546	2.879030	3.032749	2.446939	2.121477
5.237048	5.977463	5.271594	4.234829	4.645202	3.850903	3.986174	3.082251	2.680478	2.317318	2.049702
6.132021	5.841418	4.342832	4.745778	4.771806	3.754145	3.988634	3.095818	2.733812	2.717906	1.963178
6.004652	4.788431	5.068307	4.554743	4.070575	3.533929	3.697335	3.404243	2.664580	2.383339	2.063827
5.817882	4.475931	5.120936	4.239394	3.955125	3.613090	4.019940	3.053753	2.763080	2.550415	2.122608
4.719868	4.877281	4.985916	4.361901	4.272933	4.405762	3.597546	3.156497	3.103243	2.622307	1.943342
5.383550	4.426133	4.757957	4.232600	3.792013	3.710201	3.327373	3.469208	3.018155	2.321898	2.036744
6.142458	4.365698	5.286702	5.128611	3.735261	4.457976	3.152916	2.914885	2.611316	2.667694	2.101384
5.384679	6.003565	5.284658	4.997802	3.976393	3.935493	3.585067	2.993998	2.725133	2.270129	1.965870
5.824655	4.414564	4.836652	4.027576	4.174042	4.496052	4.030975	3.250967	2.839697	2.404962	2.159675
5.963543	4.729815	5.307877	4.150170	4.422341	3.796058	3.844966	3.412629	3.027568	2.251302	2.073209
5.071456	5.864061	5.148596	5.264374	4.633108	4.005604	3.671821	3.322646	2.734765	2.664332	1.991589
5.314110	5.291516	4.394272	4.741740	4.546056	4.039325	3.813919	3.420837	2.743804	2.571897	2.083687
4.559563	5.947159	4.829285	4.283963	3.826119	3.719084	3.309156	3.146416	3.186413	2.718955	2.182146
4.648642	4.834596	4.338570	4.876310	3.794566	4.327500	3.601062	3.193039	3.056815	2.547301	2.088494
5.623166	4.467146	4.563487	4.088058	4.013773	3.960385	3.383614	3.433090	2.980504	2.484496	2.039954
5.088181	5.438837	5.592576	4.561712	4.769561	4.354423	3.780048	3.155663	3.057301	2.392901	2.182244
5.294251	5.427484	4.741757	4.354944	4.279530	3.956438	3.353380	3.358872	2.843552	2.681448	1.930802
5.272941	4.564756	5.122059	4.922704	3.957588	4.214597	3.977322	3.382904	2.710508	2.334082	1.957807
4.868360	5.880276	4.699988	5.249380	4.348056	4.491182	4.003953	3.579088	2.695522	2.469427	2.105092
6.107626	5.149675	4.945598	4.949842	4.696351	4.103073	3.745450	3.673547	3.173936	2.328501	2.182788
6.044108	5.240169	5.551170	4.570861	3.690413	4.275527	3.264257	3.569842	2.883364	2.515862	2.084337
5.291873	4.885108	4.455764	3.990133	3.808357	4.007679	3.348287	3.023349	2.914205	2.587757	1.965054
4.744165	5.306689	5.438499	4.798400	3.988298	3.599475	3.416113	3.362501	3.178455	2.565270	2.088821
4.569791	4.630151	4.870335	5.127514	4.843059	3.852670	3.796124	3.149788	2.783624	2.507252	2.034298
6.002757	4.749646	4.259330	5.075917	3.987517	4.377056	3.811639	3.410588	3.083019	2.423662	2.092808
6.238787	4.900911	5.123302	4.791788	4.710384	3.615871	4.084526	3.061139	2.627059	2.493110	2.100903
5.785238	5.809138	5.172221	4.749467	3.900311	3.523499	3.498372	2.860013	3.157135	2.696542	2.110026
5.083239	5.140806	4.150922	5.097472	4.034753	3.502038	3.324164	2.909063	3.078775	2.344701	2.008750
4.851353	5.440902	4.987341	5.187033	4.456320	4.057907	3.208617	3.379696	3.067461	2.294822	2.012044
6.118153	4.741520	5.430173	5.126740	4.390248	3.716398	3.182195	3.315384	3.116933	2.268109	2.184501
5.541330	5.371215	4.852282	4.830277	4.246630	3.746545	3.550561	3.547765	3.132486	2.647423	2.115829
5.368257	5.493499	5.292620	4.994233	4.331684	3.701856	3.334144	3.454219	2.955201	2.324789	2.090682
5.088144	5.174862	5.412613	4.294167	4.285165	4.079173	3.776589	3.607450	3.196611	2.646455	1.933577
5.429028	4.643202	5.184012	5.161570	3.951351	3.673196	3.517092	3.645230	2.965981	2.368556	2.103937
5.991011	5.199982	5.468445	4.152903	4.874742	3.971078	3.186417	3.309708	2.835988	2.539513	2.057897
6.278697	5.235705	5.052028	5.141513	4.601672	4.491033	3.243076	3.188162	2.836092	2.654626	2.114574
4.822546	5.133999	4.608535	3.985368	4.453145	3.929884	3.430412	3.334329	2.802342	2.676578	1.977524
5.087235	5.457447	4.547796	5.219404	3.931025	4.372482	3.618958	2.865815	2.775982	2.609029	1.992974
5.683467	4.537347	4.467396	4.261403	3.660948	4.138764	3.950159	2.939843	2.927126	2.328029	1.917094
5.634481	4.433626	4.434788	4.043182	4.407308	3.432416	3.378308	3.086152	3.071205	2.391436	2.117010
5.868444	5.664866	4.673439	4.785140	4.756300	4.407852	3.998457	3.560515	2.913889	2.326567	2.030149
6.278568	5.172406	5.198344	4.076150	3.764658	3.407631	4.002008	2.990478	3.110559	2.309537	2.018662
5.252654	4.715694	5.476129	4.874392	4.520260	3.566501	3.205195	3.070645	3.024212	2.279292	2.146582
5.669332	4.797551	4.968257	4.056092	4.569152	3.869899	3.966944	3.535597	2.581211	2.396090	2.139897
5.317756	5.734598	5.481497	5.068953	4.415566	4.241788	3.116164	3.470886	2.632097	2.537800	1.916151
5.463367	5.875348	5.485508	4.102290	4.826821	4.137119	3.812513	3.271629	3.137117	2.693769	2.142780
5.130421	4.908606	4.365205	4.220858	4.840509	4.278354	3.994025	3.640850	2.993595	2.423640	2.174175
5.583526	5.191327	4.446752	5.087917	4.821812	3.973419	4.005957	3.287102	3.143963	2.394615	2.001950
5.224638	5.724288	5.464693	3.900030	4.357878	3.891237	3.279866	3.535889	3.067750	2.585671	2.015797
5.552200	4.697573	4.923939	5.089437	3.786037	4.122334	3.582023	3.167723	2.972839	2.730535	2.004180
4.703918	5.294561	4.567211	3.905062	4.585749	3.737655	3.520084	3.533282	3.051912	2.335218	2.167180
5.951680	4.341580	5.573111	4.309869	4.717607	3.395865	3.533773	2.926929	2.612752	2.393285	2.067990
4.712652	4.373218	5.194735	5.177348	4.870246	3.842536	3.978319	3.068039	2.689083	2.514620	2.120718
5.346911	4.346802	4.572204	4.532177	3.795477	3.731710	3.547367	2.840077	3.193971	2.584772	2.026473
6.259510	5.514607	5.029398	4.773652	4.506835	3.539008	3.493633	2.884791	2.894385	2.705569	2.182444
5.346629	5.934693	4.405938	4.560781	4.056759	4.232714	3.936081	2.977344	3.009584	2.444222	2.133480
4.878967	4.727141	4.849797	4.139648	3.808838	4.084254	3.258100	3.046351	2.663199	2.471369	2.121593
4.676357	5.162832	5.603930	4.985002	4.755076	4.130728	4.036527	3.229549	2.605201	2.258152	2.178272
4.892418	4.355922	5.012346	4.839103	3.925744	4.240418	3.251902	3.286442	3.000352	2.378559	2.064590
5.291206	5.974187	5.240420	4.758372	4.441301	4.203013	3.634188	3.614310	2.617507	2.245242	2.188532
5.968844	4.640492	5.506324	3.930745	4.759096	4.175263	3.268168	2.906842	2.573439	2.509958	2.009368
5.309723	5.143227	5.339334	5.201073	4.457841	4.319825	3.403276	2.968602	2.883953	2.656580	2.155713
6.197629	5.819111	4.512757	4.803954	4.285900	3.582628	4.090318	3.246625	3.193745	2.624636	2.041524
6.032050	5.203715	4.232678	5.085208	3.963247	3.728986	3.615827	3.115152	3.070934	2.405463	2.129137
4.561461	5.301852	5.136921	4.429434	4.470825	4.395257	3.573301	3.605118	3.112529	2.558493	2.063050
5.156125	5.293315	4.984113	4.346408	3.664986	3.597455	3.925896	3.002494	3.141300	2.309722	2.166927
5.496693	5.123019	4.272146	4.484400	4.649586	3.625611	3.639434	2.974605	2.888069	2.559633	2.047717
4.560646	5.111434	5.518787	3.889396	4.280286	3.892256	3.768601	2.970381	2.588476	2.613450	2.021993
4.689872	4.822390	4.600085	4.031402	4.147251	3.770877	3.730641	3.420267	3.044349	2.657286	1.917711
6.362529	4.448360	5.169043	4.728398	4.515788	3.688559	4.018423	3.057421	2.999290	2.254489	2.123250
4.547781	4.898760	4.228910	4.485647	3.786912	4.164252	3.778014	3.066844	3.133043	2.665317	2.137518
4.762274	4.919631	4.268776	4.542076	4.035446	3.826065	3.677965	2.871446	2.989081	2.285108	2.044799
5.481538	4.863477	5.569921	4.478285	4.802690	3.574524	3.128604	3.036475	2.796399	2.335463	2.157804
5.032237	5.924059	5.463406	4.989568	3.926941	4.229811	3.866661	3.581379	2.620341	2.280160	2.109655
6.117468	5.265651	4.615955	4.097625	3.826962	3.883878	4.023654	3.372129	2.943156	2.529603	1.958553
6.030712	4.491042	5.473063	5.143156	4.864571	3.752322	3.988624	3.440542	2.788362	2.348380	2.100689
5.746060	5.683488	4.473095	3.999459	3.819989	4.307093	3.205182	3.134434	3.103135	2.541921	2.007230
5.239656	4.665844	5.010562	5.041743	4.433136	3.560253	3.346913	3.406772	2.843021	2.713153	2.064777
5.877725	4.481779	5.455820	4.904015	4.146422	3.988351	3.318199	2.867496	3.140273	2.592941	2.086791
4.768004	4.542010	4.538017	4.979691	4.633040	4.478027	3.661071	3.374076	3.060770	2.544717	2.060167
4.549320	4.438365	5.035873	5.134272	4.563025	3.687185	3.595922	3.560559	3.096165	2.310245	2.093925
5.432713	5.595813	4.412565	4.469704	4.749607	4.366156	3.885818	3.171405	2.556192	2.503575	2.116634
5.844638	4.575090	4.921982	5.112598	3.796199	3.673780	3.955978	2.948832	2.746784	2.426029	2.075643
6.160372	4.584134	5.431650	4.302660	4.829613	4.130227	3.787164	2.851014	3.143086	2.440763	1.971310
5.991378	5.766398	5.497638	4.536913	4.344975	4.153951	3.511937	3.034767	2.654107	2.693481	1.922490
5.385783	5.346211	4.619048	3.907335	3.865961	4.071121	3.936887	3.380980	3.140157	2.566214	1.999187
4.900977	4.849341	4.132457	4.168737	4.057804	3.738386	4.012541	2.838258	2.747302	2.542811	2.049485
5.867384	5.389068	4.603229	3.918232	4.256630	4.203542	3.614204	2.864316	2.989730	2.367395	2.024748
6.200757	5.490221	4.906093	5.272969	3.638786	4.346861	3.759839	3.095822	2.711395	2.396659	2.026445
6.031417	5.972902	4.941037	4.767509	4.310118	4.342452	3.307154	3.415984	2.779199	2.516921	1.944795
5.340289	5.682117	4.806645	5.035711	4.419782	3.604413	3.664203	3.085197	2.628485	2.635387	2.065642
4.723097	4.473246	4.493470	4.854148	4.245972	3.736619	3.543251	3.123407	2.700751	2.270616	2.185041
6.322078	4.721443	4.602138	4.899271	4.663964	4.420622	3.622615	3.457455	2.840115	2.247428	2.041342
5.367712	5.893129	5.457394	4.356208	4.028803	3.652540	3.966724	3.354457	2.941844	2.452787	2.061182
5.787952	5.894261	4.844738	3.987468	4.507953	4.105310	3.577636	3.575114	2.678056	2.644137	2.076834
5.400159	4.618099	5.039144	4.314054	4.782122	4.452541	3.728074	3.410619	2.706282	2.579577	2.000092
5.932490	5.303871	5.001892	4.684244	4.464155	4.490491	3.342823	3.173257	2.593313	2.677353	1.918422
4.782077	5.859944	4.455437	4.960813	4.517007	4.281916	3.820308	3.021379	2.762449	2.493069	2.125611
6.061574	5.276158	4.693349	4.155737	4.010507	4.352995	3.966506	3.262811	2.602225	2.287041	1.937326
5.066178	4.847120	4.676632	4.199960	4.627192	3.746295	3.799065	3.323281	3.101379	2.374613	2.060206
5.532780	4.932910	4.421104	3.936329	3.948950	3.507220	3.517563	3.381161	2.814860	2.369708	2.108766
4.587267	5.861822	5.170481	4.305576	3.988331	4.349501	4.087786	3.229831	3.183197	2.379788	1.973794
5.887844	4.644849	4.569754	4.507069	4.777040	3.967325	3.532439	3.591385	2.860013	2.549939	2.032138
5.225865	5.308102	5.157917	5.037149	4.409516	3.905185	4.091431	3.238106	2.663256	2.583423	2.106519
6.167282	5.819163	4.243174	4.773437	3.643274	4.114461	3.576239	3.646605	3.007189	2.424634	1.934969
5.300993	5.365686	4.129957	4.760469	4.278704	4.478169	3.733031	3.323182	3.112703	2.540674	2.014411
5.370693	5.331903	4.746791	5.094722	4.593749	4.153588	3.386258	3.554100	2.836244	2.684003	1.960278
4.777473	5.994765	5.495359	4.823056	3.920763	3.621203	3.856122	3.551835	2.960871	2.511754	1.948915
4.712635	4.848123	4.170437	4.287100	4.316100	3.908947	3.373716	2.848623	3.033945	2.559031	2.049308
5.330397	4.698463	4.548490	4.085670	4.366609	3.721391	3.928551	3.194366	2.632726	2.291341	1.966376
5.703023	4.765779	5.061291	4.167506	4.176380	4.380848	3.460336	3.125801	2.598364	2.273654	2.180496
5.729664	4.484063	4.830902	4.753978	4.496728	3.725972	3.211422	3.635383	2.799242	2.350752	2.038476
6.114977	5.458995	4.536949	5.009475	4.652387	3.672287	3.840634	3.338476	3.191115	2.291192	1.932824
4.584730	5.125696	4.393113	4.308165	4.002234	4.208445	3.634397	3.116443	3.134182	2.316068	1.957060
5.552077	4.501000	4.740000	4.996102	4.655347	4.164482	3.773741	3.512989	2.802337	2.454243	2.138955
5.384553	4.753119	5.162310	4.827820	3.734065	4.269847	3.528348	3.615617	3.184642	2.512290	1.966360
5.458801	5.998590	4.237256	5.205776	4.858351	3.559714	3.797229	3.083734	2.847348	2.272686	2.105331
6.017634	4.619657	5.496929	4.235025	4.158151	3.788732	3.781402	3.289872	3.009945	2.666098	1.949707
5.132662	4.569274	5.013123	4.637788	4.194266	3.377295	3.940892	3.228127	2.873645	2.460291	2.161098
5.029998	4.631012	5.485619	4.180669	4.331472	3.774030	3.882305	3.386060	2.642994	2.608803	2.192619
5.838862	4.717590	5.350992	3.980192	4.633448	3.636969	3.371358	3.420116	3.182428	2.544299	2.075345
4.661896	4.513702	4.326210	5.260468	4.358797	3.551830	3.203117	3.345582	3.138329	2.611296	1.954899
4.598846	6.004481	4.213803	4.297239	4.195159	4.404680	3.863918	2.931944	3.014686	2.482208	1.995607
4.577540	5.033104	5.148178	5.243570	3.755653	3.838665	3.140231	3.017612	2.866793	2.555443	2.183024
6.118221	5.680521	4.985191	4.756089	4.836907	4.090798	3.220062	3.475239	2.862995	2.674531	2.136467
5.062450	4.840253	5.489673	4.071184	4.169046	4.102190	3.402783	3.384318	3.159599	2.573459	1.998986
5.994268	4.343199	4.574046	4.029601	3.742177	3.775348	3.287058	3.454657	3.054010	2.585308	2.188394
6.280418	5.867318	4.217901	4.842581	4.635870	3.969091	4.045432	3.505556	2.613871	2.701390	2.171737
6.172680	4.989932	5.188794	5.130465	3.988808	4.101360	3.122414	3.214711	2.734674	2.314768	2.096016
4.988081	5.630777	4.945721	4.461145	3.992201	4.090542	3.180068	3.153667	2.641382	2.357691	2.091629
6.033924	5.314492	5.299020	5.288942	4.182984	3.939342	3.181666	2.978840	2.608043	2.277005	1.981390
5.455915	5.440255	5.100532	5.162774	4.617120	4.078966	3.940724	2.982997	3.122632	2.514233	1.939740
5.038243	4.501056	5.289195	5.280397	4.021650	3.638522	3.340837	2.935917	2.645911	2.391274	2.133283
4.807931	5.856079	5.609265	4.698856	3.981883	4.152369	3.185698	3.028382	2.618342	2.398030	2.122497
5.772563	4.694278	5.052020	4.895084	3.997468	4.496085	3.734393	3.195967	3.158427	2.653095	1.917045
5.307649	5.662995	4.636797	4.666565	4.835684	4.193811	3.795018	3.640056	2.870042	2.309180	2.141521
4.572689	5.033625	4.712171	3.977427	3.781213	3.539177	3.504940	3.293265	2.973088	2.450153	2.165662
5.576837	5.745301	4.742542	5.054687	3.805357	3.529742	3.524497	3.321795	2.952145	2.595859	2.049286
5.748748	4.739326	5.061625	4.076960	4.016273	3.598385	3.361861	3.383214	2.952938	2.292010	2.068762
5.707991	4.648651	4.742058	4.846973	4.369304	3.668755	3.304995	3.137892	2.672206	2.258399	1.931924
4.926874	4.573138	4.259709	4.351788	3.758528	4.012566	3.134515	3.190405	3.142153	2.354690	2.007566
6.105730	4.698402	5.563683	4.701525	4.679028	4.354364	4.069626	3.311222	2.988602	2.619880	1.925797
5.529886	5.898521	5.010211	4.478545	4.810521	4.161972	3.150353	2.883090	3.145718	2.529651	2.030662
5.824150	5.809318	4.643134	4.947288	3.773425	3.616589	3.951053	3.518242	3.131234	2.441738	2.135887
5.848536	5.304253	5.048699	5.210371	4.163305	3.851971	3.449577	3.044960	3.122668	2.681767	2.073044
5.617024	4.956697	4.505182	4.284543	4.002618	4.428016	3.538942	3.360185	2.979879	2.687406	1.914417
5.911046	5.287449	4.391404	3.915949	3.739923	3.735694	3.980208	3.006021	2.712527	2.610974	2.100782
5.181671	5.373295	4.648275	5.122360	4.384717	4.170314	3.275083	3.095268	3.032870	2.474937	2.042979
4.843575	5.265999	5.042068	4.042602	4.872679	3.924423	3.991721	3.321221	3.157585	2.318638	2.063620
5.576052	5.589428	5.613461	5.152275	3.780970	4.087402	3.919284	3.305962	2.680394	2.375509	1.916160
4.715204	4.755502	5.301235	4.314770	3.628010	3.676399	3.527166	3.313078	2.754486	2.574973	2.022012
4.569465	5.757165	5.019024	5.140080	3.745553	3.476624	3.421995	3.180701	2.905651	2.683542	2.013797
5.477677	5.560640	5.393966	4.566571	4.721924	4.334333	3.384236	2.980406	3.062639	2.459016	1.985934
5.338195	5.649101	4.888067	4.204299	4.059414	4.234478	3.312772	3.192485	2.656285	2.454988	2.018082
5.089646	5.445489	4.302086	4.284775	4.755310	3.805788	3.660674	2.997974	2.645813	2.476820	2.003422
5.462158	4.642206	4.982816	4.742661	4.531931	4.350056	3.462569	3.584783	3.199106	2.353900	2.112387
4.710483	4.959060	5.234659	3.949046	4.394956	3.861627	3.209630	3.436042	2.887582	2.384317	2.171883
5.227877	5.057036	5.188715	4.229637	4.476902	3.449816	3.945858	3.271139	2.636019	2.589291	1.921416
6.371300	4.443267	4.489384	4.083918	3.888392	3.559603	3.473541	2.862562	2.985167	2.290514	2.083810
5.589466	5.038990	5.121987	4.957482	3.673428	3.652866	3.774751	3.528655	3.131850	2.434532	2.061218
5.711284	4.635030	5.423657	5.272122	3.987465	3.885573	3.532483	3.362102	3.123708	2.425794	2.020680
5.113459	5.967150	4.370882	5.056225	4.308925	3.785527	3.469950	3.305341	2.980191	2.475040	2.056201
6.311715	5.435026	4.228750	5.222890	4.010288	3.920885	3.633584	3.156647	3.058776	2.431730	2.077106
6.276495	5.397770	5.059537	5.038869	4.599182	4.001276	3.658829	2.910473	2.564805	2.677510	2.130543
5.712177	4.797297	4.724688	4.468400	4.687855	3.419052	3.653322	3.605504	2.871553	2.245482	1.913544
6.204064	5.316159	4.736427	4.134339	4.289826	3.445899	4.048806	3.425697	2.842219	2.252216	2.164543
5.383251	5.403321	4.429254	5.093164	3.636533	3.809577	3.302777	2.876108	3.133140	2.357602	2.021412
5.689068	5.088399	5.274550	3.849422	4.388296	3.558205	3.368115	3.185517	2.640793	2.558070	2.112471
5.233554	4.734684	4.595862	4.083261	3.857427	3.937612	3.337260	3.467471	2.654199	2.277632	2.057837
5.801074	5.460542	5.228179	5.168990	4.732498	4.325481	3.704208	2.983252	2.680636	2.500697	2.129900
5.177787	4.735812	5.174274	4.850957	4.484495	4.016736	3.576064	2.956029	2.726245	2.560951	2.106429
5.939891	5.642975	4.431439	4.649653	4.855059	4.320616	3.174417	3.071264	2.578755	2.286943	2.145244
6.306305	4.532192	4.974492	4.849344	3.797420	3.795310	3.134389	2.988970	2.752160	2.644648	1.950539
5.744581	5.098928	5.243299	4.970050	4.155337	3.413983	3.730382	3.244745	3.093604	2.660452	2.017305
6.205173	5.169707	5.504774	3.952373	4.714257	3.892108	3.983455	3.359786	3.131136	2.290963	2.118577
5.709708	4.687371	4.564240	4.969296	4.272652	4.196032	3.978709	3.618566	3.039561	2.466971	1.979902
5.742309	5.922027	4.237813	4.996446	4.874833	3.385839	3.719845	3.188850	2.950419	2.258876	2.051732
5.923015	4.445767	4.350192	4.368616	3.656070	3.839196	4.051884	3.459991	2.576536	2.688059	1.973643
5.299010	5.377270	4.863770	3.857920	4.777397	3.933257	3.410675	3.182240	2.644036	2.490416	1.926101
5.405183	4.855034	5.117845	5.133319	4.602289	4.036788	3.218957	2.972282	2.996500	2.447711	2.071536
5.661509	5.923099	4.694226	3.881979	4.261551	3.599714	3.797839	3.065944	3.166421	2.503218	2.016258
6.183859	5.883648	4.787401	4.898562	4.643895	4.468467	3.455603	3.422084	2.593209	2.352508	2.043894
6.254396	4.938703	4.242070	5.137689	4.416987	4.266728	3.488303	3.544566	2.874921	2.375444	2.094505
5.359601	4.761933	5.656436	4.493693	4.390928	4.065321	3.148725	3.168485	3.055643	2.251696	2.168560
5.391603	5.330525	5.293759	4.739324	3.704619	3.500517	3.725321	3.621173	3.051988	2.347060	2.194776
6.290396	5.958831	5.195944	3.955378	4.785300	4.469878	3.409792	3.418531	3.048905	2.277404	2.029314
4.818636	5.381682	5.132853	5.062110	4.752928	3.875273	3.965156	3.365913	3.042186	2.576686	2.039385
5.393908	5.405922	5.176576	4.373959	3.837142	4.338458	4.001423	3.262088	2.936700	2.561304	1.898296
6.099752	5.635186	5.434837	4.776941	4.354570	3.627999	3.460248	2.978236	2.674146	2.255101	2.164382
6.169778	5.157116	4.971748	5.253030	3.864603	4.278217	3.365698	3.334376	2.840925	2.367222	2.088282
6.157995	5.898997	4.760909	5.140405	4.717237	4.229357	4.032533	3.245766	3.129396	2.506320	2.013094
4.825970	4.705745	4.995739	5.154395	3.759305	4.296460	3.440937	3.052429	2.698291	2.535757	1.996799
5.482158	5.886938	4.767380	5.233632	4.890018	3.831721	3.418853	3.381581	2.681233	2.326422	2.140302
6.155305	5.328804	5.620094	4.089854	4.397553	4.439350	3.283716	3.451174	3.133951	2.397062	2.060643
4.854404	5.627517	4.540696	4.256906	4.051985	3.508106	3.224158	3.054815	2.768200	2.699898	2.126703
5.299758	5.938593	5.572780	3.901573	4.197395	3.834540	3.521143	3.639094	2.775025	2.547771	2.088300
5.592557	5.622383	4.626838	4.939525	3.757412	3.464075	3.682878	3.350785	2.805597	2.653874	2.052687
5.462594	4.589882	5.266855	4.835994	4.501746	3.418203	3.321244	3.064995	2.595705	2.313081	2.047752
4.912826	5.894064	4.880001	4.102574	4.885656	3.689809	3.951381	3.102790	2.647829	2.521369	1.960768
4.886655	5.797525	5.445738	3.987848	4.002786	4.224253	3.639185	3.430696	3.126094	2.347718	1.962417
5.013822	5.868880	4.637062	4.842602	4.668913	3.430213	3.773887	3.468773	2.653580	2.593014	2.081472
6.034742	5.395227	5.146329	5.113971	4.236215	3.911278	3.178223	2.874473	2.923025	2.448546	1.941166
6.143936	4.576062	5.412952	4.893153	4.846420	4.262716	3.533528	3.340803	2.700658	2.555583	1.912026
5.106748	4.921084	4.403820	4.681959	4.825421	3.953348	3.664965	3.014858	2.984828	2.403646	2.111386
5.682120	5.235694	5.277668	4.748421	4.179737	4.209347	3.349062	3.015527	3.006134	2.696585	2.125304
4.547167	4.473518	4.624176	4.700963	4.334597	4.031833	3.547796	2.960109	2.758215	2.472900	1.930492
6.097458	5.615583	4.434655	5.099502	3.741437	3.935156	3.635665	2.988717	2.976583	2.544015	2.058033
5.637254	5.169336	5.621741	5.253402	4.447329	4.485686	3.447972	2.962543	2.644495	2.254326	2.112663
5.894975	5.533963	4.551505	5.063740	4.557228	3.428246	3.574429	3.080892	2.798763	2.374610	2.061870
5.404615	5.595056	4.538001	4.855402	3.651444	3.950420	3.997386	3.107738	2.979808	2.372786	2.007217
5.632605	5.938430	4.400433	4.355769	4.602469	3.768254	3.854576	3.464953	2.874042	2.628162	2.054052
5.748692	4.903547	4.832159	3.886096	4.817799	3.721102	3.651483	3.019022	2.619789	2.322919	1.996672
5.902960	4.837188	5.230802	4.493534	4.225118	3.468247	3.361363	2.872563	2.942787	2.474932	1.958288
5.910778	5.491414	4.397370	4.773066	4.900598	4.266345	3.641031	3.019213	3.023181	2.357137	2.107111
5.902063	5.151711	5.323519	4.227593	4.104084	3.382251	3.525680	3.389034	2.996826	2.399656	2.143381
4.906762	5.892607	5.423607	4.589197	4.392791	4.413447	3.766682	2.856515	3.146282	2.546580	2.073436
5.510867	4.563568	4.970340	5.146573	4.767802	4.071213	4.030648	3.566925	2.849513	2.556188	2.166159
5.501345	4.623228	5.609478	3.918482	4.348708	3.729426	3.995154	3.168120	3.024579	2.281967	2.145140
4.709032	5.272142	5.631642	4.700356	3.835700	3.946416	3.911970	3.057480	2.845365	2.294147	2.043975
6.064768	4.475054	5.483710	5.076148	4.610274	3.981327	3.833497	3.599620	2.782163	2.410679	2.112327
5.222986	5.815961	5.568155	4.759486	4.460867	4.338142	3.798583	3.001255	3.177158	2.370661	1.928840
5.048300	5.836737	5.264246	4.418197	4.420818	3.727205	3.715416	3.010003	2.618234	2.446226	2.065639
6.292485	5.987074	4.121224	5.297650	4.400739	3.911395	3.986583	3.198394	3.166661	2.546765	2.152268
5.210963	5.396276	4.419729	3.997763	3.916939	3.902891	3.292966	2.981439	2.611087	2.279992	2.164839
6.185210	5.048734	5.110323	5.077685	4.184975	3.686083	3.942158	3.171832	2.877983	2.302635	2.158882
5.332447	5.563367	4.731559	4.470136	4.277999	3.952650	3.613377	3.332650	3.134666	2.621326	1.919400
5.745654	4.481522	4.294577	4.248333	3.786166	4.118293	3.733700	3.623825	2.777260	2.262141	1.934781
6.327260	5.099849	4.456936	5.209381	4.529518	4.483991	3.515601	3.574127	3.004348	2.407847	2.131404
4.649427	5.287768	4.356568	5.102772	4.623992	4.120942	3.616142	3.432971	3.113655	2.457966	2.124277
5.748239	5.273223	5.341193	4.899686	4.164018	4.318515	3.619483	3.064518	2.998195	2.464724	2.050308
5.035000	5.667368	4.769421	4.164602	4.078576	3.717519	3.615825	3.201569	2.992839	2.619930	2.173302
5.710604	5.317938	5.534677	4.000881	4.096114	3.582842	3.717128	2.976285	2.832554	2.380842	2.033817
5.705242	4.666144	5.069165	5.060435	3.877807	3.501032	3.728559	3.568335	3.001177	2.531819	2.170727
4.855453	4.709212	5.313684	4.948638	4.642369	4.021521	3.364329	3.415589	2.946064	2.494869	1.963988
5.894492	4.344204	4.132725	5.110176	4.047150	3.932675	3.393603	3.377073	2.683995	2.364469	2.106423
6.066945	5.278131	5.530977	4.452882	4.804075	3.806794	3.563189	3.360727	3.082511	2.584053	1.972312
6.076736	5.026597	4.846416	4.427731	4.573269	3.787781	3.937021	3.318109	2.703344	2.675283	2.144154
6.356178	5.890961	5.633644	4.023754	3.701042	3.567748	3.151905	3.197103	3.046059	2.476938	2.027024
5.904869	5.370721	5.141323	4.249749	3.761554	3.752934	3.241301	2.984532	2.946948	2.581311	2.038147
```
