## Supplementary File 1 for "Novel Comparison of Evaluation Metrics for Gene Ontology Classifiers Reveals Drastic Performance Differences": max_US_Jacc.elab

```
# goa_pos:  data/mouseFunc.genego.sc
# goa_neg:  data/mouseFunc.genego.neg.sc
# obo_file: data/go.obo
# ic_file:  (null)
# prop_par: T
# rot_pos:  T
# R:        2
# rseed:    1
# mode:     LIST=gene_go,TH=th,SUMF1=max,SUMF2=max,SF=Jacc,SIMF=NULL,MINCS=10,GOC=46316
0.000000	0.100011	0.200022	0.300033	0.400000	0.500011	0.600022	0.700033	0.800000	0.900011	0.999978
0.548905	0.581003	0.511020	0.472248	0.383850	0.375611	0.341988	0.260068	0.240506	0.209957	0.166624
0.562823	0.638688	0.632817	0.459267	0.396569	0.412953	0.291545	0.301247	0.239779	0.202372	0.166648
0.811936	0.587120	0.481990	0.401030	0.456344	0.331912	0.355239	0.302295	0.228746	0.209532	0.166065
0.777919	0.662028	0.511792	0.519706	0.463116	0.356016	0.333965	0.294892	0.257417	0.200655	0.164222
0.650950	0.701631	0.591458	0.426757	0.395987	0.347623	0.310252	0.303535	0.243197	0.211917	0.165643
0.568082	0.521662	0.613465	0.421354	0.423926	0.399947	0.323468	0.285336	0.236890	0.211172	0.165557
0.816388	0.661056	0.627893	0.471216	0.462367	0.387516	0.320906	0.308670	0.260679	0.206789	0.166995
0.585622	0.653863	0.569759	0.401646	0.468941	0.381890	0.349566	0.266057	0.243118	0.211785	0.167172
0.684490	0.673111	0.543874	0.441835	0.363268	0.415477	0.335696	0.271140	0.228764	0.198389	0.166040
0.770655	0.643304	0.504091	0.471801	0.440610	0.377930	0.340858	0.278215	0.239083	0.209429	0.164485
0.760088	0.548897	0.538998	0.421995	0.367760	0.344949	0.355048	0.262723	0.239881	0.210912	0.164882
0.589588	0.489229	0.619410	0.534415	0.456288	0.411095	0.354836	0.308178	0.250798	0.205408	0.166936
0.818676	0.724852	0.599422	0.544213	0.411503	0.361073	0.303980	0.280097	0.253354	0.207396	0.165790
0.597737	0.530329	0.530608	0.512223	0.454170	0.379384	0.295361	0.295146	0.245769	0.211603	0.164079
0.710562	0.704377	0.592540	0.455068	0.467699	0.366939	0.302512	0.274552	0.240852	0.204968	0.166270
0.805025	0.599346	0.617798	0.479696	0.412582	0.410309	0.341540	0.303613	0.248212	0.208837	0.165879
0.665721	0.594808	0.519173	0.508389	0.473495	0.392906	0.299895	0.260293	0.241068	0.210861	0.166574
0.563567	0.650466	0.462430	0.406060	0.444508	0.332697	0.328825	0.296218	0.233400	0.208969	0.163730
0.724750	0.610875	0.575192	0.493005	0.402590	0.376776	0.338291	0.293313	0.241362	0.200997	0.166497
0.757119	0.511442	0.534509	0.437661	0.409627	0.387635	0.344542	0.295459	0.237205	0.209917	0.167674
0.819102	0.652481	0.594610	0.449637	0.370506	0.403161	0.321545	0.295878	0.247814	0.211122	0.165075
0.681423	0.593127	0.634167	0.488243	0.363912	0.370899	0.330923	0.263638	0.239314	0.205084	0.166564
0.607423	0.494150	0.523510	0.510160	0.365579	0.391774	0.364442	0.294672	0.245183	0.212369	0.168674
0.578407	0.609406	0.590736	0.490514	0.452141	0.367145	0.354022	0.304485	0.254404	0.197709	0.166229
0.672679	0.607634	0.453690	0.470801	0.415757	0.342029	0.357539	0.276453	0.247580	0.196193	0.166726
0.627857	0.709966	0.563766	0.407519	0.406777	0.373405	0.344872	0.302461	0.234028	0.205396	0.167289
0.772084	0.702953	0.475138	0.465856	0.465913	0.415142	0.306508	0.263460	0.229608	0.210416	0.167300
0.596439	0.662381	0.529175	0.435519	0.377362	0.411083	0.290707	0.276361	0.228249	0.203627	0.166178
0.725686	0.508501	0.500987	0.401968	0.373193	0.406695	0.296980	0.299479	0.252390	0.207496	0.166250
0.632085	0.515640	0.601450	0.451564	0.479289	0.343025	0.349777	0.305319	0.243102	0.203841	0.165759
0.821113	0.636080	0.445911	0.543766	0.418137	0.416346	0.300434	0.261197	0.256590	0.211928	0.167121
0.650454	0.573216	0.525155	0.548257	0.370411	0.382828	0.324225	0.280026	0.250259	0.209227	0.167729
0.670156	0.581274	0.494278	0.492092	0.424960	0.391917	0.344612	0.301757	0.249889	0.209999	0.163705
0.582475	0.578787	0.531810	0.535320	0.422628	0.361642	0.350665	0.271730	0.239719	0.207251	0.166921
0.625419	0.570169	0.480482	0.482797	0.457014	0.327588	0.330594	0.277165	0.254799	0.208670	0.166377
0.670417	0.654876	0.493692	0.485730	0.430697	0.384128	0.335709	0.291432	0.253181	0.209594	0.166903
0.767963	0.653134	0.496802	0.421004	0.478401	0.410073	0.354572	0.290863	0.240523	0.209838	0.165977
0.692324	0.514078	0.593707	0.509974	0.460336	0.350811	0.293069	0.306273	0.233560	0.199400	0.165116
0.737106	0.501650	0.537734	0.419192	0.411882	0.337038	0.353388	0.279148	0.241148	0.202051	0.165320
0.747952	0.547665	0.583813	0.459697	0.395647	0.381227	0.294442	0.261682	0.244907	0.212998	0.166056
0.575391	0.544156	0.613006	0.448892	0.415179	0.331564	0.341042	0.290861	0.255880	0.205907	0.166282
0.621781	0.652510	0.506874	0.547716	0.403557	0.333184	0.324384	0.300539	0.231443	0.204859	0.166099
0.670296	0.662702	0.553405	0.463336	0.425056	0.343175	0.348397	0.277441	0.253581	0.202634	0.166312
0.696531	0.693448	0.517945	0.540305	0.418503	0.374391	0.304081	0.260258	0.245218	0.202993	0.167728
0.785963	0.692328	0.555479	0.493591	0.455753	0.338307	0.330543	0.290996	0.244807	0.204198	0.169017
0.573170	0.632994	0.632648	0.510891	0.407984	0.340995	0.328812	0.264076	0.252996	0.196926	0.167904
0.558671	0.595115	0.466876	0.550105	0.473036	0.339490	0.320566	0.300695	0.240131	0.211900	0.165515
0.824085	0.684163	0.501743	0.472376	0.379622	0.362797	0.355975	0.285874	0.248554	0.207012	0.165665
0.719583	0.664672	0.591071	0.413426	0.464926	0.359229	0.357615	0.295378	0.241213	0.201210	0.166414
0.798738	0.544870	0.494281	0.533658	0.417201	0.369069	0.331745	0.300816	0.256317	0.209630	0.163903
0.634656	0.556862	0.459755	0.419754	0.423880	0.386524	0.293012	0.277383	0.237063	0.202388	0.165735
0.568202	0.595074	0.573540	0.441156	0.475861	0.389066	0.354390	0.262721	0.227826	0.207370	0.165669
0.775937	0.719972	0.634147	0.424832	0.422556	0.410290	0.354994	0.290433	0.259077	0.201193	0.163947
0.692219	0.649978	0.631738	0.435032	0.416960	0.355015	0.320698	0.287692	0.228707	0.206961	0.168131
0.706662	0.633435	0.455966	0.501151	0.389153	0.399486	0.343758	0.292693	0.252131	0.202539	0.167038
0.654699	0.699066	0.560192	0.404835	0.469846	0.379074	0.331926	0.262725	0.233784	0.207417	0.166017
0.615867	0.641044	0.459562	0.409585	0.387289	0.326494	0.339561	0.278021	0.254769	0.198323	0.167322
0.708179	0.592691	0.616019	0.488657	0.428677	0.347695	0.344954	0.296045	0.244780	0.199095	0.168226
0.588990	0.632642	0.585997	0.523390	0.458971	0.380695	0.343939	0.305177	0.252683	0.196543	0.167813
0.569021	0.714062	0.524807	0.467728	0.387934	0.416716	0.349234	0.283794	0.254914	0.208401	0.166734
0.833443	0.701561	0.539734	0.477598	0.455052	0.344621	0.323266	0.292533	0.250774	0.198592	0.166607
0.593486	0.652869	0.461608	0.447895	0.449359	0.343334	0.337641	0.286663	0.246496	0.197579	0.166715
0.791935	0.636565	0.603942	0.398915	0.477598	0.336920	0.306139	0.301703	0.256118	0.202820	0.167831
0.575712	0.506994	0.518466	0.488897	0.408921	0.334413	0.339627	0.271705	0.243435	0.208962	0.167615
0.812939	0.631904	0.464264	0.471820	0.449717	0.352407	0.341378	0.300631	0.259718	0.211713	0.167088
0.621884	0.621251	0.558798	0.503558	0.455803	0.409956	0.307002	0.290500	0.236022	0.202783	0.164297
0.707419	0.697711	0.486844	0.476365	0.425971	0.389201	0.345248	0.308582	0.240154	0.205250	0.167170
0.637768	0.613791	0.589691	0.506921	0.436994	0.366321	0.295777	0.295921	0.237465	0.204249	0.166478
0.569743	0.718517	0.509868	0.425501	0.392577	0.372719	0.355709	0.306423	0.254836	0.205426	0.165747
0.664130	0.605056	0.463726	0.434651	0.390315	0.345230	0.354760	0.287668	0.246049	0.205301	0.165510
0.818074	0.697262	0.488260	0.506412	0.385876	0.330177	0.361872	0.269642	0.256825	0.206732	0.166737
0.671588	0.486464	0.583740	0.506603	0.435569	0.354177	0.303066	0.273602	0.248061	0.200347	0.169280
0.638252	0.586128	0.598558	0.477443	0.463443	0.394362	0.354485	0.305126	0.244439	0.209562	0.165743
0.636553	0.669349	0.541895	0.479983	0.469227	0.350318	0.342596	0.277212	0.247599	0.201149	0.166898
0.790831	0.716949	0.522779	0.425568	0.418645	0.397775	0.305988	0.297923	0.243317	0.208778	0.166427
0.811828	0.533272	0.552571	0.502518	0.434348	0.328461	0.352880	0.263082	0.234541	0.196958	0.167776
0.807205	0.678809	0.630852	0.426735	0.435132	0.396948	0.331304	0.294823	0.229054	0.197426	0.166124
0.654435	0.527261	0.609318	0.466488	0.384743	0.360056	0.335930	0.272421	0.254244	0.202365	0.164952
0.542825	0.618942	0.617796	0.514496	0.396160	0.367378	0.299443	0.294348	0.251335	0.205140	0.166540
0.768180	0.563969	0.505673	0.518400	0.448214	0.349551	0.338518	0.306099	0.258219	0.208676	0.165216
0.660760	0.500323	0.537555	0.410757	0.417058	0.371649	0.360759	0.301163	0.230305	0.199521	0.164709
0.644797	0.650804	0.565840	0.487791	0.412994	0.412657	0.340348	0.283811	0.250215	0.197848	0.163426
0.601994	0.600298	0.482551	0.416693	0.465421	0.339469	0.308941	0.289517	0.235697	0.213186	0.168176
0.646022	0.701618	0.498242	0.477255	0.377269	0.383314	0.354705	0.294780	0.254158	0.209130	0.165926
0.752273	0.538384	0.545921	0.454110	0.398937	0.337406	0.342432	0.272890	0.245946	0.201222	0.166908
0.820760	0.587111	0.592674	0.466888	0.448629	0.377951	0.310156	0.302898	0.256582	0.198666	0.166142
0.704285	0.680120	0.548693	0.421470	0.408502	0.339952	0.353689	0.262919	0.254901	0.208406	0.164938
0.769888	0.699306	0.490272	0.481427	0.396963	0.414348	0.357277	0.274269	0.247533	0.211769	0.166745
0.563455	0.582190	0.505812	0.490657	0.424558	0.335224	0.353374	0.302711	0.241654	0.203033	0.166944
0.602131	0.712811	0.606192	0.445045	0.374220	0.350018	0.353582	0.292787	0.255005	0.208434	0.165132
0.652888	0.645586	0.515574	0.494473	0.475186	0.344106	0.356875	0.293109	0.237848	0.197907	0.165651
0.729501	0.580601	0.530762	0.470379	0.439040	0.358914	0.321206	0.260778	0.241341	0.201726	0.165418
0.774645	0.487809	0.510899	0.539308	0.447740	0.372096	0.300911	0.301807	0.259575	0.203931	0.166553
0.735928	0.604574	0.568526	0.524858	0.423860	0.384644	0.325796	0.293863	0.251674	0.204236	0.166262
0.543829	0.568263	0.494690	0.550145	0.473553	0.393619	0.307066	0.297433	0.258770	0.209850	0.166019
0.671372	0.707772	0.455803	0.549116	0.364575	0.412313	0.297060	0.278479	0.234578	0.206383	0.167178
0.613901	0.602666	0.516380	0.436879	0.390182	0.403302	0.356555	0.286309	0.246295	0.212800	0.165162
0.551616	0.717913	0.516811	0.405015	0.427421	0.372668	0.300914	0.268153	0.245337	0.207261	0.166141
0.759986	0.512460	0.454807	0.505349	0.458610	0.333609	0.310657	0.274441	0.236405	0.201276	0.166058
0.550941	0.558433	0.553850	0.488344	0.421916	0.414760	0.292732	0.260433	0.256035	0.212541	0.167120
0.637478	0.564208	0.579854	0.450794	0.400207	0.407860	0.357989	0.282169	0.243462	0.208270	0.165190
0.722911	0.530297	0.542480	0.482585	0.392270	0.359204	0.296885	0.281547	0.255144	0.199041	0.164640
0.740291	0.629125	0.492093	0.533165	0.359499	0.341871	0.327459	0.275185	0.243221	0.203428	0.166899
0.733927	0.661626	0.617872	0.488547	0.370680	0.336634	0.331150	0.288505	0.250679	0.204482	0.165398
0.827442	0.655888	0.451894	0.454596	0.441080	0.397051	0.336424	0.275488	0.255237	0.204630	0.165498
0.641633	0.696811	0.453121	0.467869	0.416640	0.338794	0.341456	0.304431	0.255944	0.198737	0.164919
0.765752	0.611639	0.550593	0.488645	0.430691	0.381579	0.351920	0.304072	0.233805	0.212161	0.166961
0.789476	0.614075	0.516970	0.503767	0.398262	0.345590	0.345593	0.283445	0.240891	0.209420	0.164907
0.565906	0.668351	0.467723	0.459514	0.378253	0.414379	0.317936	0.282284	0.227278	0.204872	0.167718
0.735486	0.681686	0.543208	0.465389	0.407287	0.342079	0.332915	0.296462	0.233052	0.200930	0.166867
0.668829	0.687639	0.604334	0.438689	0.450511	0.332177	0.346981	0.306377	0.228884	0.200054	0.167177
0.697262	0.564528	0.555135	0.523256	0.474645	0.360326	0.351177	0.280557	0.247566	0.206126	0.166499
0.591154	0.525081	0.554604	0.498493	0.386556	0.400095	0.329608	0.274390	0.235198	0.200804	0.169253
0.639088	0.720896	0.499159	0.546732	0.402862	0.395727	0.348104	0.295661	0.247975	0.193874	0.165597
0.640762	0.694265	0.631496	0.504069	0.374307	0.406744	0.330982	0.287459	0.254866	0.205367	0.164701
0.592077	0.618375	0.477142	0.485108	0.380007	0.334175	0.337338	0.264356	0.244613	0.205457	0.166064
0.821784	0.669091	0.488282	0.416530	0.452499	0.409709	0.332328	0.277808	0.242467	0.211249	0.166936
0.807517	0.500624	0.597589	0.543603	0.379197	0.370907	0.311122	0.282203	0.254038	0.207134	0.165847
0.620448	0.613718	0.529132	0.416041	0.420333	0.412475	0.325603	0.299015	0.243852	0.208898	0.166205
0.837888	0.650565	0.568369	0.488923	0.414361	0.365681	0.351536	0.300313	0.257765	0.203488	0.166293
0.542191	0.558987	0.601395	0.473755	0.463793	0.341575	0.296524	0.281243	0.253838	0.198667	0.166857
0.843380	0.488407	0.527668	0.523994	0.391127	0.337957	0.315747	0.288807	0.230834	0.208030	0.167209
0.621973	0.728397	0.606233	0.536585	0.394445	0.346361	0.316197	0.268229	0.252587	0.207936	0.166374
0.751761	0.707660	0.611571	0.539267	0.417009	0.343782	0.327544	0.285572	0.240674	0.198256	0.166722
0.827130	0.696318	0.583565	0.418825	0.474830	0.376976	0.335576	0.296356	0.258667	0.203567	0.167093
0.742257	0.568810	0.503342	0.507623	0.415431	0.335475	0.341092	0.287865	0.246794	0.196891	0.168725
0.587049	0.500102	0.520182	0.430320	0.415788	0.395498	0.357910	0.284973	0.234224	0.211923	0.165453
0.749938	0.712299	0.548655	0.480120	0.454011	0.364457	0.318817	0.274581	0.252589	0.207609	0.168484
0.692423	0.676407	0.559722	0.522562	0.444087	0.348310	0.353132	0.271932	0.238933	0.205336	0.165578
0.734859	0.578643	0.577523	0.508484	0.407559	0.352564	0.330579	0.289114	0.249298	0.201981	0.167902
0.651304	0.578894	0.460170	0.450655	0.480173	0.400847	0.342529	0.274730	0.237379	0.213939	0.167908
0.687246	0.579623	0.512766	0.417326	0.396248	0.336602	0.323661	0.290751	0.259249	0.206851	0.166786
0.589143	0.638911	0.468398	0.508683	0.448646	0.388042	0.324997	0.287225	0.258558	0.213182	0.167255
0.633924	0.715786	0.480212	0.511145	0.392893	0.330032	0.357201	0.269284	0.255937	0.207961	0.167197
0.829634	0.623581	0.458744	0.406259	0.371012	0.330542	0.303700	0.269220	0.259331	0.211123	0.166659
0.570306	0.637534	0.467291	0.493178	0.411539	0.347002	0.355967	0.301909	0.253854	0.206972	0.165798
0.786459	0.727642	0.528230	0.415317	0.405992	0.401994	0.323352	0.266294	0.236232	0.203241	0.164845
0.640186	0.587946	0.571059	0.547888	0.457922	0.410774	0.331608	0.285217	0.249291	0.204597	0.165684
0.561302	0.707848	0.478702	0.432044	0.444956	0.386213	0.345273	0.278716	0.254408	0.201637	0.167467
0.734630	0.542931	0.464899	0.416477	0.447952	0.330687	0.303170	0.305474	0.234801	0.208786	0.167103
0.764399	0.584877	0.528387	0.425501	0.417887	0.400619	0.326542	0.301607	0.254075	0.206805	0.165480
0.593477	0.719009	0.453808	0.469106	0.449069	0.352384	0.356181	0.287258	0.242943	0.204565	0.164930
0.780952	0.726572	0.441950	0.533039	0.461577	0.348627	0.331234	0.266863	0.257632	0.201348	0.166167
0.564569	0.688503	0.506407	0.410134	0.374131	0.406777	0.334983	0.270185	0.232694	0.199746	0.164417
0.735260	0.701238	0.606038	0.519445	0.462158	0.369351	0.328836	0.306612	0.235013	0.202081	0.167327
0.732374	0.611212	0.479439	0.498356	0.463862	0.407064	0.350944	0.261280	0.243214	0.196205	0.165954
0.741487	0.584965	0.445109	0.539006	0.441268	0.330072	0.357078	0.297899	0.258035	0.200371	0.166780
0.703181	0.659503	0.475881	0.440662	0.387170	0.369864	0.292451	0.291633	0.255284	0.206946	0.166341
0.843173	0.621629	0.537352	0.506581	0.365163	0.382770	0.311350	0.276645	0.240873	0.206484	0.166251
0.590988	0.493123	0.448436	0.507340	0.410871	0.370837	0.336519	0.279690	0.240927	0.210515	0.166033
0.742219	0.552489	0.518268	0.513489	0.416612	0.355398	0.356478	0.297352	0.246807	0.210378	0.165321
0.600887	0.721283	0.566864	0.473778	0.365366	0.364583	0.334886	0.298268	0.258518	0.200517	0.167743
0.755869	0.521285	0.492297	0.432740	0.450945	0.357275	0.340766	0.295554	0.232714	0.199431	0.165065
0.793125	0.708235	0.538923	0.481177	0.405147	0.414712	0.337889	0.301989	0.232468	0.210253	0.165566
0.587097	0.573095	0.592397	0.426141	0.457486	0.327519	0.315936	0.275973	0.235471	0.210334	0.166350
0.841814	0.704431	0.529796	0.430072	0.418217	0.348442	0.352905	0.283881	0.250360	0.203118	0.167068
0.778731	0.517424	0.615505	0.490383	0.374343	0.387587	0.338793	0.297813	0.249616	0.210862	0.166090
0.847156	0.597036	0.624043	0.452963	0.460667	0.409332	0.339832	0.269779	0.227872	0.208883	0.167020
0.843666	0.722211	0.450017	0.408131	0.373205	0.401277	0.333525	0.305991	0.238718	0.204037	0.168493
0.647289	0.569173	0.474144	0.522687	0.376891	0.333749	0.351870	0.267762	0.253842	0.209697	0.165440
0.797112	0.698357	0.606507	0.489786	0.473694	0.346394	0.342952	0.298603	0.256412	0.210060	0.166371
0.710947	0.510134	0.606274	0.437403	0.423556	0.407123	0.352011	0.298492	0.245688	0.209577	0.165170
0.639107	0.603950	0.582755	0.447218	0.455701	0.336574	0.315747	0.286239	0.232817	0.196467	0.165330
0.692709	0.527991	0.626269	0.419081	0.415733	0.400444	0.338746	0.262748	0.245944	0.209145	0.165280
0.763604	0.522309	0.604232	0.415567	0.413516	0.413906	0.326926	0.285632	0.245602	0.211344	0.166530
0.593639	0.511895	0.442920	0.474536	0.386320	0.389298	0.304524	0.263335	0.227934	0.196008	0.166798
0.727512	0.498345	0.537803	0.457227	0.440999	0.378240	0.352091	0.280078	0.241007	0.214363	0.167224
0.838413	0.650195	0.590416	0.423943	0.435660	0.346295	0.313106	0.299154	0.258478	0.203474	0.166872
0.573170	0.495577	0.444240	0.468757	0.391831	0.371917	0.326721	0.300773	0.235523	0.211588	0.166509
0.588589	0.583646	0.585509	0.498515	0.439892	0.360725	0.301666	0.280429	0.233807	0.210199	0.165965
0.656060	0.526169	0.580710	0.468505	0.429359	0.411598	0.343552	0.267945	0.255877	0.210196	0.166348
0.588977	0.501130	0.519571	0.463517	0.449373	0.329549	0.294170	0.288260	0.246526	0.206643	0.166627
0.558241	0.556761	0.619738	0.477060	0.475249	0.331938	0.338297	0.287469	0.242482	0.200405	0.167688
0.844430	0.619619	0.541190	0.444356	0.378532	0.366667	0.352796	0.304005	0.255038	0.201229	0.166331
0.639550	0.721413	0.519439	0.524826	0.424720	0.395205	0.306209	0.300168	0.253122	0.200234	0.166872
0.606675	0.508365	0.632303	0.539483	0.401108	0.415751	0.334424	0.302944	0.258093	0.202491	0.168310
0.545842	0.570166	0.496485	0.419055	0.462419	0.348026	0.330515	0.286987	0.234883	0.211178	0.165674
0.626103	0.602234	0.570812	0.516850	0.385956	0.334892	0.347711	0.300556	0.255815	0.203253	0.166077
0.547936	0.584610	0.492407	0.412515	0.476315	0.335186	0.354419	0.307154	0.246587	0.207858	0.167098
0.840258	0.708447	0.620815	0.441601	0.479209	0.408756	0.346520	0.286858	0.252974	0.211376	0.166694
0.623727	0.574404	0.538328	0.401057	0.455822	0.329568	0.318028	0.310680	0.231857	0.202321	0.166193
0.708707	0.531739	0.626650	0.413851	0.439236	0.388389	0.360525	0.284560	0.245430	0.208966	0.165910
0.554539	0.486571	0.598004	0.464674	0.413859	0.351559	0.356659	0.283261	0.247094	0.211156	0.165366
0.640976	0.636166	0.527035	0.418460	0.454884	0.360807	0.336766	0.302310	0.256599	0.212046	0.167406
0.603035	0.609584	0.620562	0.551746	0.468180	0.398389	0.355236	0.289672	0.253866	0.211510	0.166723
0.721950	0.574034	0.626708	0.504699	0.416586	0.401735	0.325714	0.301354	0.236925	0.210317	0.167901
0.684688	0.728872	0.599726	0.414304	0.449149	0.418443	0.332964	0.271267	0.257003	0.212707	0.167126
0.820502	0.634668	0.511577	0.451206	0.430444	0.396309	0.308981	0.296956	0.250335	0.194638	0.166574
0.747303	0.673465	0.471247	0.530132	0.472538	0.374360	0.348522	0.271066	0.254335	0.204228	0.165012
0.782593	0.663562	0.475328	0.443207	0.421373	0.397051	0.344667	0.290400	0.245849	0.204096	0.166984
0.644126	0.487122	0.534921	0.487120	0.468166	0.389396	0.345016	0.308501	0.255174	0.209382	0.165663
0.661689	0.618278	0.602534	0.528789	0.446599	0.337860	0.295223	0.276497	0.239057	0.209179	0.165569
0.575375	0.600680	0.446311	0.495923	0.416721	0.379561	0.298933	0.282675	0.236803	0.209290	0.164850
0.724566	0.487975	0.537880	0.486482	0.392056	0.350075	0.312395	0.267441	0.237594	0.209641	0.166068
0.768962	0.591665	0.479627	0.463221	0.474993	0.379682	0.322671	0.280672	0.253260	0.206242	0.166159
0.829723	0.493680	0.571179	0.408277	0.407930	0.414162	0.317753	0.302797	0.254657	0.212410	0.167195
0.789807	0.578604	0.629240	0.516360	0.428546	0.389044	0.302974	0.276327	0.249192	0.201699	0.165224
0.782173	0.546191	0.590094	0.440188	0.458537	0.395929	0.321748	0.270962	0.252978	0.206795	0.167878
0.607340	0.610222	0.632142	0.457799	0.362489	0.417173	0.341285	0.259983	0.250058	0.204080	0.166149
0.804049	0.630673	0.463256	0.477094	0.459385	0.365849	0.295570	0.280125	0.242504	0.211723	0.164987
0.722603	0.657394	0.466983	0.425285	0.436718	0.325272	0.327097	0.304526	0.241575	0.210911	0.167377
0.566147	0.611884	0.525582	0.466970	0.463782	0.339050	0.357014	0.299493	0.255658	0.203776	0.165704
0.543838	0.727916	0.504321	0.478842	0.383649	0.379689	0.336867	0.288522	0.241261	0.194092	0.164981
0.539525	0.558800	0.588553	0.512112	0.422345	0.382021	0.306618	0.260172	0.251828	0.208519	0.165768
0.746123	0.505961	0.580315	0.474634	0.456795	0.397320	0.322551	0.307143	0.234068	0.197739	0.166399
0.684611	0.506628	0.580577	0.447956	0.376963	0.403167	0.300131	0.282693	0.251805	0.208462	0.165329
0.552551	0.625750	0.622511	0.516522	0.398156	0.329202	0.339964	0.297473	0.235035	0.209583	0.166507
0.787875	0.626745	0.607733	0.470889	0.387227	0.384703	0.350272	0.263201	0.236387	0.206287	0.164562
0.609723	0.647110	0.567826	0.399855	0.401192	0.410908	0.344277	0.293122	0.256162	0.211811	0.165473
0.630784	0.495473	0.617683	0.499448	0.460143	0.402391	0.326505	0.297465	0.255494	0.209189	0.166571
0.789823	0.728934	0.538624	0.524250	0.395394	0.396809	0.323871	0.266112	0.250327	0.198974	0.165137
0.827852	0.596985	0.476061	0.483365	0.433509	0.406859	0.329098	0.300379	0.246287	0.204648	0.164182
0.684360	0.537424	0.539457	0.464356	0.393064	0.416213	0.302368	0.269947	0.245710	0.207154	0.166815
0.635496	0.665366	0.626817	0.551717	0.379455	0.418198	0.337264	0.275657	0.254977	0.209934	0.167198
0.680453	0.579009	0.464620	0.418592	0.448662	0.414615	0.351686	0.257684	0.241626	0.202408	0.167205
0.623593	0.704089	0.494098	0.502002	0.422867	0.362136	0.334572	0.307166	0.256550	0.208483	0.166906
0.603658	0.637848	0.588200	0.541759	0.419447	0.387008	0.307761	0.276935	0.237314	0.208703	0.166108
0.694160	0.615310	0.480185	0.545971	0.444113	0.359727	0.354032	0.291471	0.254982	0.209590	0.166161
0.779781	0.637408	0.587191	0.542385	0.374968	0.379518	0.345035	0.266532	0.229547	0.212321	0.165923
0.631374	0.708529	0.472021	0.482495	0.427091	0.378907	0.326335	0.271295	0.241376	0.198019	0.166110
0.835584	0.597525	0.633658	0.487679	0.445345	0.384486	0.298029	0.294713	0.248538	0.203965	0.167025
0.823938	0.678689	0.499377	0.547404	0.364433	0.358358	0.351858	0.307265	0.230701	0.199330	0.166033
0.554191	0.486062	0.546440	0.420250	0.468695	0.377502	0.343400	0.294173	0.258933	0.202561	0.167860
0.669443	0.505012	0.572318	0.546595	0.464463	0.417669	0.344374	0.300690	0.257160	0.197571	0.164561
0.674735	0.498649	0.609799	0.488369	0.434772	0.330278	0.314832	0.288729	0.233696	0.207473	0.167117
0.666370	0.690549	0.583502	0.469893	0.422200	0.412375	0.303927	0.267144	0.257488	0.195057	0.164610
0.784560	0.726239	0.519195	0.474159	0.389275	0.365592	0.358972	0.293201	0.232506	0.203059	0.167958
0.581380	0.643239	0.576569	0.545041	0.371863	0.394872	0.330326	0.287892	0.234810	0.209481	0.168149
0.778311	0.700982	0.547973	0.474781	0.375249	0.381310	0.351858	0.283208	0.229747	0.211393	0.165280
0.817177	0.531922	0.569293	0.538311	0.371406	0.359230	0.352741	0.268687	0.252675	0.199492	0.165014
0.803877	0.636967	0.460792	0.505160	0.391407	0.409504	0.356517	0.287271	0.243298	0.206889	0.165275
0.631624	0.589030	0.633132	0.535275	0.466269	0.336763	0.355012	0.294600	0.254201	0.204229	0.168411
0.571195	0.606788	0.605400	0.500263	0.441442	0.397985	0.330954	0.300673	0.244399	0.197037	0.162189
0.776783	0.620846	0.627307	0.526621	0.439895	0.395226	0.345494	0.271450	0.257280	0.197384	0.166329
0.556872	0.577823	0.591304	0.437755	0.431013	0.336444	0.334291	0.271671	0.234332	0.210986	0.165313
0.603168	0.668196	0.514419	0.457652	0.447244	0.403717	0.317045	0.268590	0.256645	0.204243	0.166673
0.594479	0.536155	0.518461	0.501648	0.427702	0.377287	0.320251	0.304326	0.252041	0.197674	0.165165
0.618276	0.563875	0.498342	0.537176	0.452283	0.377908	0.350117	0.284805	0.248529	0.212237	0.166883
0.615784	0.577062	0.532089	0.440169	0.436232	0.328491	0.342472	0.296210	0.241821	0.198038	0.166447
0.603061	0.655670	0.532439	0.481266	0.367649	0.374714	0.342070	0.273549	0.258273	0.209328	0.164156
0.751535	0.581328	0.468700	0.531021	0.473455	0.378147	0.308828	0.276885	0.258967	0.205522	0.167545
0.674919	0.676391	0.446223	0.487705	0.388163	0.389232	0.361004	0.259663	0.252191	0.208597	0.165505
0.792238	0.600964	0.461751	0.547851	0.427937	0.401393	0.341036	0.281932	0.247481	0.208585	0.169528
0.820954	0.624964	0.557031	0.532666	0.378813	0.326367	0.292215	0.262827	0.235294	0.213830	0.166992
0.838464	0.659300	0.493754	0.548692	0.460896	0.367154	0.318711	0.296221	0.252814	0.202503	0.165538
0.807905	0.653453	0.451567	0.469589	0.417991	0.358958	0.357164	0.269291	0.243564	0.199730	0.167466
0.576536	0.536067	0.487959	0.471083	0.442526	0.347256	0.349699	0.287736	0.258281	0.211202	0.168027
0.709974	0.533177	0.618985	0.460998	0.471691	0.357145	0.310443	0.260271	0.257533	0.207694	0.164341
0.673125	0.635473	0.606584	0.485885	0.371065	0.340893	0.307089	0.293438	0.231139	0.203554	0.166186
0.732161	0.533021	0.552424	0.517020	0.443750	0.328682	0.327437	0.298772	0.257251	0.209424	0.166698
0.561796	0.636871	0.518534	0.511357	0.445957	0.415287	0.357436	0.266647	0.239239	0.210869	0.166018
0.735601	0.697588	0.473875	0.462930	0.365964	0.361188	0.322033	0.295070	0.248750	0.206346	0.165979
0.547610	0.627739	0.567925	0.529605	0.418142	0.352638	0.324820	0.304840	0.257109	0.201469	0.166761
0.689079	0.567979	0.544917	0.429078	0.437213	0.359587	0.324988	0.305124	0.245935	0.212030	0.167077
0.653703	0.622058	0.473295	0.445986	0.399046	0.404575	0.350114	0.272183	0.240377	0.212947	0.167827
0.793612	0.651147	0.587881	0.479682	0.436754	0.330235	0.317113	0.296345	0.234291	0.209732	0.168224
0.580514	0.622510	0.444476	0.525667	0.426744	0.382397	0.345999	0.288117	0.237066	0.206179	0.164547
0.802957	0.625447	0.625421	0.416720	0.390516	0.377680	0.345318	0.305251	0.256327	0.207946	0.165755
0.790666	0.626642	0.493207	0.411126	0.444495	0.381333	0.357395	0.305254	0.235943	0.210175	0.166287
0.757644	0.521861	0.550352	0.449712	0.455559	0.334757	0.312447	0.281077	0.229185	0.209811	0.167048
0.550177	0.683721	0.456655	0.466488	0.433402	0.400576	0.315821	0.298421	0.240200	0.207937	0.167459
0.842419	0.653240	0.606624	0.456493	0.379390	0.362340	0.347847	0.273949	0.242522	0.207996	0.164467
0.608998	0.497133	0.582978	0.523087	0.407073	0.412863	0.331706	0.292890	0.248237	0.210464	0.167494
0.775231	0.558352	0.518690	0.548885	0.392091	0.357169	0.319134	0.305992	0.244247	0.214411	0.168511
0.797930	0.564999	0.516045	0.436894	0.374537	0.393144	0.351448	0.267362	0.260410	0.211071	0.167211
0.842775	0.665900	0.490535	0.480972	0.463116	0.329250	0.307031	0.275391	0.255277	0.196946	0.166566
0.773544	0.685924	0.630383	0.486029	0.436412	0.360347	0.343418	0.295622	0.243771	0.209392	0.166831
0.613697	0.612809	0.540796	0.496712	0.384970	0.384255	0.329943	0.271392	0.252387	0.201053	0.165969
0.603582	0.593346	0.507528	0.432701	0.446327	0.409664	0.315369	0.305881	0.256261	0.205033	0.165783
0.707460	0.613301	0.608815	0.467911	0.412984	0.385605	0.335994	0.286626	0.245458	0.204516	0.166353
0.759636	0.648268	0.560056	0.403287	0.361864	0.344328	0.313066	0.301750	0.247237	0.201001	0.167314
0.761367	0.671954	0.473548	0.552753	0.467322	0.341433	0.351777	0.288409	0.256536	0.209144	0.165753
0.672049	0.543247	0.559218	0.429118	0.399812	0.377245	0.338113	0.283261	0.240919	0.203103	0.167764
0.560137	0.546945	0.597506	0.451005	0.416571	0.394766	0.331339	0.304763	0.255957	0.201696	0.164701
0.761444	0.512434	0.523714	0.554170	0.379962	0.394243	0.345351	0.309769	0.233333	0.206454	0.165394
0.608218	0.510842	0.530077	0.412242	0.404719	0.333663	0.324537	0.275994	0.234315	0.206151	0.166405
0.614852	0.678998	0.484809	0.525440	0.389477	0.373247	0.312954	0.259072	0.227903	0.211043	0.165993
0.770009	0.695515	0.466900	0.528765	0.438193	0.386244	0.350384	0.299667	0.250282	0.207741	0.166500
0.648793	0.580760	0.476261	0.434102	0.469368	0.411205	0.333683	0.292723	0.238445	0.199373	0.166939
0.641379	0.661072	0.605463	0.423025	0.443603	0.402480	0.344919	0.290851	0.255504	0.211187	0.165547
0.775647	0.661501	0.565356	0.436002	0.470838	0.415469	0.293064	0.279032	0.245484	0.209198	0.165396
0.704393	0.590871	0.580142	0.506316	0.424079	0.364237	0.332124	0.304151	0.248673	0.205472	0.168718
0.732215	0.633906	0.628270	0.438118	0.381319	0.372813	0.310560	0.303236	0.247295	0.205100	0.167284
0.580610	0.522354	0.574614	0.528891	0.395263	0.347637	0.311532	0.286204	0.240016	0.200870	0.166609
0.579737	0.518989	0.453007	0.480547	0.433287	0.411165	0.336722	0.261329	0.257524	0.205835	0.167025
0.673440	0.504834	0.541503	0.528534	0.390617	0.329686	0.346248	0.287616	0.249713	0.207380	0.166074
0.834684	0.667866	0.621210	0.415375	0.471086	0.410039	0.336737	0.291420	0.247232	0.211511	0.165782
0.790042	0.691203	0.466746	0.534572	0.373817	0.359806	0.302235	0.299318	0.245455	0.210264	0.166695
0.707826	0.656815	0.602235	0.534566	0.437616	0.410382	0.298234	0.301907	0.242671	0.211877	0.167501
0.808538	0.598347	0.475318	0.546866	0.390673	0.402008	0.295082	0.296351	0.256403	0.206572	0.166022
0.594399	0.591588	0.570457	0.481320	0.438034	0.375939	0.300238	0.304298	0.235966	0.197916	0.164644
0.840236	0.549340	0.632747	0.545621	0.388941	0.341208	0.330715	0.305918	0.240311	0.204839	0.166478
0.827973	0.622142	0.484675	0.546803	0.399813	0.377908	0.334019	0.299453	0.231622	0.207184	0.164602
0.607855	0.502771	0.578430	0.516495	0.362690	0.328595	0.294890	0.289261	0.239601	0.204352	0.165253
0.781855	0.493264	0.571882	0.500125	0.408411	0.384053	0.295444	0.290190	0.252903	0.207264	0.165205
0.662558	0.663379	0.532273	0.457875	0.421565	0.414479	0.336435	0.294679	0.249078	0.206608	0.166739
0.591317	0.546014	0.529237	0.485845	0.375624	0.352248	0.296146	0.308723	0.249173	0.202910	0.166840
0.578867	0.695856	0.523179	0.472594	0.405802	0.353582	0.357428	0.267091	0.255833	0.206587	0.164768
0.536659	0.648083	0.515192	0.501299	0.412672	0.340141	0.318750	0.298641	0.257767	0.211082	0.166737
0.735922	0.527722	0.566372	0.507302	0.431860	0.356073	0.345653	0.286074	0.260353	0.211449	0.167438
0.756550	0.717419	0.617268	0.535653	0.459873	0.379902	0.306049	0.288454	0.257841	0.207235	0.165790
0.833357	0.673140	0.549279	0.403206	0.450576	0.350719	0.341324	0.301585	0.252736	0.211170	0.166677
0.644794	0.725783	0.498471	0.429992	0.402150	0.383086	0.346424	0.279625	0.244917	0.207704	0.164659
0.676819	0.590625	0.534611	0.414997	0.369322	0.391239	0.352087	0.289480	0.244202	0.203654	0.166724
0.549875	0.665080	0.538017	0.502785	0.364762	0.371823	0.345615	0.278492	0.229684	0.203915	0.165838
0.639413	0.684593	0.531525	0.501258	0.362412	0.389782	0.312844	0.291463	0.258897	0.201661	0.168893
0.806177	0.520364	0.444351	0.494559	0.467881	0.415215	0.360409	0.276291	0.245229	0.213068	0.166644
0.799874	0.710136	0.549552	0.458351	0.411992	0.391723	0.347316	0.268266	0.247109	0.205221	0.164849
0.617336	0.603231	0.612150	0.502445	0.388163	0.356649	0.356904	0.281823	0.239835	0.205727	0.165361
0.614346	0.665690	0.479365	0.554441	0.401848	0.381519	0.355296	0.264134	0.236512	0.201474	0.168111
0.757543	0.705414	0.582221	0.431078	0.387292	0.346558	0.303276	0.287514	0.238816	0.195929	0.166168
0.634328	0.539058	0.589547	0.446089	0.430876	0.370212	0.308290	0.283790	0.251965	0.208414	0.165848
0.605981	0.592838	0.558146	0.426366	0.449383	0.400543	0.347713	0.272002	0.256880	0.208002	0.163839
0.696270	0.491241	0.449536	0.531870	0.450455	0.381162	0.309550	0.302712	0.255510	0.203112	0.163981
0.644068	0.676473	0.441689	0.503901	0.469693	0.415743	0.331534	0.268147	0.232877	0.201919	0.164449
0.745114	0.584039	0.597563	0.470523	0.425427	0.403834	0.344865	0.257799	0.245343	0.200667	0.166329
0.581971	0.613050	0.440212	0.499820	0.404390	0.393478	0.315265	0.287321	0.256405	0.195572	0.165779
0.598647	0.610579	0.470570	0.501530	0.392062	0.401299	0.311529	0.295095	0.243852	0.196193	0.164575
0.824603	0.724295	0.542178	0.405976	0.445712	0.345456	0.344451	0.297404	0.258269	0.210726	0.166761
0.740437	0.670817	0.523376	0.438705	0.464533	0.419249	0.324237	0.300611	0.238971	0.208094	0.166570
0.686581	0.648109	0.472021	0.493407	0.392665	0.342320	0.297376	0.293078	0.253183	0.210965	0.166573
0.596668	0.609237	0.487657	0.535078	0.395619	0.370409	0.298885	0.274772	0.254046	0.198515	0.166596
0.818917	0.650394	0.450354	0.492905	0.422050	0.401525	0.340279	0.260839	0.253701	0.198071	0.165661
0.648122	0.617536	0.552571	0.462135	0.391836	0.354164	0.354241	0.270009	0.228307	0.202210	0.166017
0.706967	0.572812	0.555610	0.546990	0.420173	0.342461	0.333553	0.260685	0.255197	0.207173	0.167423
0.827079	0.711889	0.443418	0.541475	0.396205	0.388641	0.308260	0.269974	0.227057	0.208647	0.165193
0.660311	0.658420	0.587459	0.516658	0.369512	0.392443	0.295146	0.289579	0.250612	0.209794	0.165588
0.840939	0.580501	0.473206	0.505616	0.434694	0.353621	0.360358	0.290741	0.234243	0.208685	0.165953
0.696849	0.567467	0.582493	0.436869	0.472495	0.409934	0.327380	0.292469	0.250845	0.203401	0.165721
0.761173	0.525144	0.579198	0.486839	0.461169	0.326517	0.296209	0.302052	0.239971	0.206844	0.166437
0.661794	0.583335	0.516246	0.437202	0.377474	0.359077	0.324631	0.265562	0.253462	0.201707	0.165992
0.632337	0.567790	0.448411	0.446130	0.416713	0.371869	0.339019	0.299903	0.232270	0.208883	0.166410
0.610624	0.688057	0.472202	0.496180	0.453900	0.372986	0.297589	0.291829	0.229478	0.204807	0.166031
0.797071	0.488603	0.521614	0.502573	0.363608	0.395006	0.356420	0.273382	0.246426	0.209261	0.167034
0.582926	0.716526	0.520480	0.487092	0.407119	0.365157	0.320892	0.286376	0.227441	0.203500	0.165489
0.784054	0.594255	0.477650	0.493605	0.368889	0.383191	0.313411	0.292522	0.258271	0.199881	0.164306
0.627115	0.555459	0.541277	0.440697	0.427547	0.409394	0.335442	0.292593	0.254585	0.211806	0.166801
0.640908	0.669682	0.606744	0.440931	0.367943	0.405299	0.352389	0.306807	0.239367	0.206498	0.166614
0.691990	0.634570	0.490919	0.438696	0.395351	0.364537	0.328507	0.304128	0.247523	0.198651	0.166430
0.755143	0.690725	0.595781	0.464638	0.394135	0.385615	0.353992	0.305648	0.248671	0.208570	0.166982
0.680243	0.707268	0.457106	0.542925	0.399712	0.397650	0.349989	0.277142	0.255900	0.199041	0.166676
0.669090	0.489444	0.613891	0.518917	0.446968	0.404130	0.341943	0.301161	0.238919	0.207558	0.168589
0.616430	0.699237	0.588056	0.422931	0.420813	0.380192	0.321635	0.301694	0.245133	0.199853	0.167623
0.553360	0.614679	0.484316	0.409043	0.393998	0.397456	0.293108	0.260677	0.257400	0.203377	0.166594
0.568499	0.548962	0.628309	0.400730	0.399857	0.412363	0.330646	0.294331	0.260407	0.201504	0.167042
0.623096	0.655200	0.503866	0.489187	0.366333	0.378628	0.308733	0.296583	0.237009	0.201228	0.166391
0.611855	0.502245	0.453710	0.465584	0.401219	0.409822	0.355362	0.298110	0.254698	0.207581	0.166893
0.661225	0.594513	0.546359	0.429302	0.483095	0.348006	0.314056	0.304855	0.235358	0.207348	0.167363
0.827906	0.681740	0.447346	0.403931	0.395190	0.402662	0.345208	0.297658	0.233145	0.206560	0.168387
0.620013	0.517404	0.575339	0.467969	0.445425	0.414853	0.326298	0.296925	0.255239	0.209291	0.166446
0.783939	0.590415	0.461192	0.506632	0.420516	0.376081	0.315557	0.304220	0.256958	0.210891	0.166841
0.600426	0.584276	0.467018	0.431451	0.402953	0.362921	0.339559	0.291115	0.240279	0.205422	0.166585
0.625759	0.711703	0.526212	0.494174	0.362307	0.373186	0.357718	0.263583	0.256853	0.210094	0.166982
0.829262	0.611057	0.586698	0.406636	0.370600	0.393677	0.340605	0.302704	0.245199	0.209895	0.167202
0.707018	0.571463	0.623399	0.460059	0.418439	0.398373	0.339415	0.271305	0.231948	0.200300	0.166247
0.670038	0.532226	0.616302	0.473755	0.407252	0.373284	0.355846	0.267553	0.258268	0.212601	0.166128
0.741452	0.548905	0.533142	0.478531	0.461500	0.347321	0.293474	0.273982	0.251094	0.199830	0.166468
0.649849	0.523597	0.581721	0.491590	0.450419	0.390897	0.315222	0.290718	0.240388	0.211029	0.166487
0.728419	0.657571	0.527565	0.546473	0.428126	0.373618	0.352768	0.279549	0.230356	0.199357	0.166396
0.587162	0.723780	0.516093	0.495480	0.373482	0.354257	0.296901	0.299730	0.246327	0.209018	0.167312
0.678295	0.552579	0.473652	0.509462	0.378466	0.387319	0.326371	0.267398	0.239496	0.207243	0.166516
0.544586	0.723807	0.514040	0.424651	0.423602	0.407030	0.327329	0.260653	0.253051	0.199948	0.168212
0.599178	0.728343	0.478683	0.480598	0.445109	0.404077	0.344354	0.289023	0.250756	0.201662	0.164206
0.787054	0.609849	0.570045	0.500166	0.360491	0.359180	0.339121	0.293633	0.244285	0.210078	0.166431
0.676113	0.650289	0.593507	0.477541	0.377331	0.364421	0.321118	0.297493	0.256865	0.199860	0.167433
0.617668	0.713562	0.482959	0.458187	0.394973	0.410479	0.324352	0.287922	0.229220	0.199010	0.164987
0.681156	0.716753	0.626134	0.496879	0.470114	0.351717	0.308466	0.294902	0.247173	0.206163	0.165311
0.722450	0.724160	0.466566	0.407273	0.463739	0.373036	0.346045	0.282156	0.242484	0.210301	0.166355
0.771972	0.506189	0.553827	0.501117	0.446183	0.364453	0.343243	0.278764	0.261159	0.198794	0.167629
0.553462	0.675344	0.533671	0.549673	0.365992	0.334755	0.342323	0.285326	0.247124	0.211370	0.165685
0.616192	0.556682	0.570730	0.517177	0.408278	0.345283	0.340664	0.269861	0.233463	0.203854	0.165502
0.706321	0.667071	0.609496	0.438946	0.407482	0.410421	0.337048	0.302885	0.234572	0.201565	0.166752
0.678712	0.650561	0.561574	0.508491	0.395238	0.371059	0.316162	0.276912	0.249366	0.200649	0.166377
0.573243	0.719757	0.604917	0.445509	0.446030	0.387771	0.339392	0.294776	0.246564	0.202482	0.164765
0.784257	0.602441	0.482191	0.407814	0.469998	0.349311	0.328545	0.297653	0.251496	0.196829	0.166194
0.675976	0.564700	0.627806	0.494606	0.389525	0.383933	0.345931	0.286300	0.256471	0.200113	0.163372
0.813216	0.515837	0.604983	0.545407	0.387267	0.410732	0.310653	0.261880	0.239176	0.209091	0.167284
0.752865	0.724708	0.470380	0.549802	0.376073	0.374487	0.330176	0.287312	0.248300	0.203759	0.166022
0.617503	0.706026	0.615077	0.474930	0.381170	0.409816	0.336341	0.260280	0.239638	0.209882	0.166051
0.676564	0.684526	0.516235	0.435165	0.385471	0.343055	0.355332	0.304968	0.256814	0.203904	0.166812
0.568966	0.495997	0.519541	0.497285	0.387348	0.377449	0.301555	0.265638	0.247346	0.199852	0.167111
0.837363	0.642140	0.481206	0.497705	0.481300	0.335581	0.328173	0.296020	0.247949	0.209649	0.167523
0.575677	0.666619	0.525171	0.432363	0.406525	0.392098	0.335427	0.302211	0.257262	0.210010	0.166460
0.728944	0.656259	0.535593	0.491231	0.473759	0.364315	0.354704	0.282740	0.236828	0.207155	0.167045
0.538669	0.650314	0.475950	0.405547	0.418643	0.387226	0.346520	0.278904	0.235444	0.210791	0.164279
0.697908	0.493323	0.556840	0.432072	0.381526	0.413702	0.332330	0.270301	0.259047	0.203783	0.167765
0.748525	0.665274	0.570653	0.406629	0.402535	0.326052	0.317345	0.261798	0.249586	0.202831	0.166403
0.662020	0.716826	0.524555	0.418403	0.416558	0.327959	0.291804	0.293584	0.243687	0.209358	0.168837
0.740046	0.675641	0.552397	0.407867	0.374984	0.350602	0.317388	0.259012	0.226589	0.199917	0.166331
0.775838	0.574532	0.527799	0.478521	0.473599	0.359268	0.338662	0.284883	0.248869	0.211390	0.165584
0.697822	0.673627	0.581456	0.423899	0.461563	0.367789	0.303166	0.304770	0.251724	0.204094	0.167084
0.764139	0.561782	0.451685	0.440126	0.395757	0.368299	0.332468	0.278781	0.227559	0.196365	0.165836
0.749814	0.626500	0.588747	0.542191	0.365099	0.362323	0.337722	0.276705	0.246673	0.198150	0.167324
0.675311	0.675550	0.486613	0.499274	0.362038	0.372588	0.353552	0.286580	0.255370	0.202253	0.166179
0.607092	0.684736	0.508572	0.542165	0.377220	0.334324	0.348186	0.298560	0.252046	0.210301	0.165215
0.635114	0.619418	0.472341	0.488507	0.443446	0.373936	0.319863	0.266594	0.240339	0.207186	0.164668
0.655660	0.702550	0.584766	0.542330	0.412150	0.344381	0.317823	0.279759	0.244519	0.207984	0.166733
0.815860	0.662342	0.474845	0.410415	0.410441	0.398176	0.322458	0.307258	0.234409	0.206602	0.164505
0.771883	0.509104	0.620203	0.475327	0.452049	0.354801	0.335102	0.297793	0.236653	0.209844	0.165590
0.744586	0.563293	0.484737	0.471120	0.385528	0.354876	0.337341	0.288217	0.230410	0.211002	0.166114
0.722708	0.570786	0.515708	0.446899	0.444066	0.407780	0.351427	0.293054	0.237346	0.206131	0.164240
0.720751	0.486928	0.528656	0.421051	0.441115	0.341590	0.308271	0.301278	0.230425	0.208987	0.165775
0.696413	0.608087	0.513224	0.553311	0.475759	0.398433	0.303898	0.274267	0.250435	0.201613	0.167147
0.731938	0.714784	0.603418	0.464296	0.445946	0.360399	0.329844	0.295036	0.238501	0.198477	0.166722
0.706817	0.713387	0.577975	0.485815	0.453632	0.389715	0.353244	0.278117	0.229615	0.206772	0.164211
0.843364	0.680357	0.542586	0.407767	0.435903	0.355415	0.358548	0.285588	0.236244	0.207932	0.166716
0.673070	0.702292	0.626692	0.533784	0.449356	0.333247	0.304092	0.290663	0.240808	0.200547	0.166631
0.561683	0.663749	0.559907	0.404853	0.379361	0.359725	0.322908	0.306582	0.234676	0.210699	0.167367
0.672927	0.707435	0.461366	0.470538	0.465928	0.385699	0.301688	0.279897	0.232026	0.210272	0.166637
0.540389	0.626323	0.599231	0.498257	0.413675	0.337206	0.342005	0.290594	0.241103	0.207340	0.166611
0.589181	0.617689	0.579867	0.423771	0.427383	0.341617	0.303222	0.297762	0.234267	0.196377	0.165821
0.847968	0.591116	0.550870	0.538923	0.451837	0.404002	0.347376	0.288096	0.243401	0.208025	0.165016
0.544221	0.709619	0.488494	0.511359	0.382976	0.389632	0.306313	0.280703	0.249646	0.211412	0.165889
0.624204	0.695137	0.604165	0.539454	0.374601	0.339604	0.317350	0.304868	0.253809	0.212995	0.164924
0.553904	0.697940	0.528899	0.545022	0.423272	0.402545	0.357153	0.300252	0.235625	0.210917	0.165984
0.682164	0.487640	0.470680	0.544854	0.421704	0.356316	0.315280	0.304555	0.254882	0.196567	0.165571
0.632887	0.497238	0.520909	0.425382	0.456567	0.361327	0.326944	0.304239	0.240576	0.211680	0.166412
0.806537	0.512300	0.500398	0.406516	0.432418	0.356884	0.315925	0.293205	0.247071	0.208154	0.167062
0.718991	0.585350	0.573863	0.461206	0.427994	0.385676	0.331077	0.304779	0.248879	0.204257	0.165485
0.600257	0.495267	0.560346	0.507604	0.441696	0.335463	0.297683	0.269906	0.253473	0.200608	0.167227
0.783942	0.488504	0.462121	0.546058	0.476659	0.402622	0.354736	0.263461	0.245988	0.202329	0.167586
0.772774	0.632432	0.473649	0.531401	0.404894	0.357230	0.355698	0.302332	0.257663	0.197550	0.166608
0.539967	0.534615	0.464733	0.497158	0.424308	0.345281	0.353252	0.283712	0.250209	0.208926	0.167004
0.649783	0.669426	0.562331	0.416276	0.426011	0.351146	0.315472	0.270815	0.226421	0.200683	0.163042
0.744220	0.592260	0.502058	0.530433	0.366040	0.326467	0.292025	0.297796	0.240494	0.206755	0.167503
0.718094	0.590412	0.608548	0.537384	0.421731	0.339709	0.353787	0.300350	0.255600	0.204393	0.166845
0.710957	0.722879	0.521411	0.466334	0.424207	0.346833	0.358202	0.293513	0.233659	0.208584	0.164885
0.842339	0.686998	0.575628	0.497037	0.439867	0.371670	0.347170	0.302837	0.230345	0.203746	0.166335
0.821002	0.554558	0.450499	0.509476	0.445497	0.370227	0.350365	0.296882	0.228495	0.206817	0.166895
0.790338	0.708558	0.608058	0.536277	0.469338	0.373904	0.354805	0.296717	0.231894	0.201432	0.168059
0.715555	0.548253	0.491886	0.444014	0.386225	0.386378	0.353027	0.266820	0.256303	0.199187	0.167299
0.713433	0.572689	0.602430	0.421925	0.469300	0.348666	0.321598	0.279872	0.227912	0.206789	0.166122
0.722329	0.718092	0.555682	0.457062	0.470418	0.393721	0.293192	0.305713	0.242571	0.198324	0.165563
0.791961	0.636722	0.628979	0.535781	0.445832	0.412940	0.296586	0.267164	0.232165	0.202779	0.165244
0.708237	0.717530	0.602080	0.443761	0.383928	0.324608	0.338828	0.274077	0.236126	0.205940	0.164731
0.566679	0.575378	0.516172	0.473370	0.435947	0.406327	0.300430	0.279920	0.254466	0.201462	0.166969
0.563310	0.504391	0.629477	0.528402	0.480880	0.362915	0.353565	0.284646	0.240158	0.198557	0.165810
0.731047	0.623318	0.534518	0.492242	0.386161	0.339932	0.303764	0.306294	0.241830	0.206207	0.165758
0.761195	0.659918	0.570360	0.550789	0.404310	0.378264	0.298165	0.302886	0.257802	0.198735	0.166806
0.623300	0.591042	0.516460	0.401852	0.441630	0.338837	0.304465	0.279523	0.250897	0.210713	0.166823
0.769786	0.582584	0.496802	0.518599	0.461380	0.361711	0.355139	0.301869	0.251085	0.197991	0.162874
0.711676	0.574235	0.577091	0.488045	0.434855	0.402974	0.296009	0.301748	0.256650	0.195954	0.166272
0.824362	0.720165	0.521368	0.528882	0.460806	0.375369	0.343775	0.268025	0.257855	0.204793	0.169156
0.561550	0.701701	0.517557	0.410877	0.376752	0.337744	0.358740	0.270432	0.240883	0.199432	0.165938
0.598876	0.688876	0.627536	0.540370	0.442039	0.339932	0.339714	0.285552	0.236105	0.200387	0.167793
0.599437	0.514990	0.630648	0.495559	0.477927	0.380007	0.319847	0.304131	0.241887	0.202170	0.166031
0.687364	0.538130	0.506071	0.547130	0.462566	0.389618	0.356187	0.301070	0.230514	0.210243	0.163960
0.780741	0.544575	0.521539	0.443052	0.387604	0.404203	0.303135	0.305242	0.250927	0.196289	0.165751
0.727601	0.615770	0.501841	0.469127	0.420921	0.394245	0.321769	0.275930	0.243519	0.201871	0.167504
0.662246	0.666074	0.483300	0.478926	0.397470	0.389755	0.322610	0.300773	0.252975	0.205615	0.167323
0.782947	0.655232	0.629643	0.456425	0.460728	0.379038	0.313032	0.280710	0.250694	0.210865	0.165944
0.613704	0.700712	0.598833	0.519960	0.480555	0.392291	0.336888	0.274307	0.237823	0.199610	0.167413
0.812006	0.519642	0.493573	0.468209	0.448673	0.415787	0.333873	0.271091	0.236204	0.208615	0.166318
0.607518	0.665499	0.542197	0.500487	0.367223	0.377157	0.335335	0.265814	0.231873	0.208664	0.166138
0.731980	0.502306	0.568261	0.548222	0.425255	0.412452	0.326755	0.280616	0.233787	0.209832	0.166321
0.714696	0.579402	0.473126	0.547971	0.466899	0.338663	0.355633	0.285974	0.255288	0.196659	0.166420
0.767448	0.608163	0.576265	0.543124	0.406252	0.368800	0.304537	0.290254	0.235699	0.210855	0.165497
0.549727	0.645039	0.619800	0.509350	0.441560	0.340975	0.338200	0.292445	0.244862	0.209963	0.166210
0.817501	0.492959	0.469706	0.420336	0.405223	0.385647	0.321250	0.292322	0.235884	0.205933	0.164637
0.710661	0.698159	0.461086	0.411055	0.434513	0.402896	0.297854	0.260132	0.248640	0.204618	0.168056
0.749594	0.599345	0.490097	0.429004	0.375590	0.394748	0.358189	0.267799	0.229650	0.211188	0.164651
0.812067	0.678863	0.618983	0.440107	0.378977	0.394156	0.340639	0.299611	0.239117	0.204883	0.165192
0.668928	0.720620	0.536993	0.446891	0.434444	0.386761	0.292961	0.303445	0.237959	0.209937	0.168096
0.541793	0.591599	0.584223	0.523891	0.445021	0.335644	0.332587	0.293093	0.254406	0.197381	0.166736
0.745452	0.516954	0.510828	0.474130	0.401159	0.343799	0.326426	0.268169	0.240708	0.210667	0.166140
0.633520	0.713087	0.573133	0.531430	0.466621	0.348133	0.350297	0.276128	0.239836	0.213233	0.167632
0.844299	0.728202	0.472571	0.463039	0.411158	0.361661	0.316690	0.308199	0.241034	0.199278	0.165452
0.813814	0.707844	0.586788	0.488999	0.379537	0.403101	0.352796	0.295632	0.244470	0.197194	0.164755
0.754991	0.612452	0.624387	0.482821	0.477580	0.355857	0.329632	0.298845	0.237567	0.210049	0.165133
0.773404	0.661646	0.487459	0.508789	0.441630	0.369322	0.340313	0.284896	0.229245	0.200127	0.167137
0.564051	0.569717	0.470960	0.486546	0.397556	0.409054	0.323140	0.278098	0.241190	0.203370	0.167055
0.669507	0.505002	0.558130	0.535622	0.376392	0.367950	0.293755	0.289847	0.235089	0.206589	0.167493
0.750466	0.576512	0.545975	0.414981	0.454710	0.331318	0.325975	0.274179	0.257328	0.211311	0.165638
0.734019	0.587741	0.471071	0.510593	0.381492	0.396428	0.338936	0.298937	0.252240	0.211484	0.166848
0.840299	0.650862	0.617235	0.455654	0.386730	0.337864	0.298005	0.296338	0.249615	0.205008	0.167142
0.787398	0.647440	0.518265	0.489315	0.423080	0.399432	0.301996	0.286837	0.231445	0.209461	0.164988
0.673456	0.583693	0.476707	0.503945	0.414662	0.352906	0.354795	0.287787	0.233127	0.199438	0.166771
0.649493	0.551439	0.529941	0.505336	0.414365	0.385046	0.340097	0.303093	0.254779	0.207515	0.166702
0.723118	0.707534	0.622693	0.540697	0.460216	0.384486	0.353023	0.302140	0.256971	0.209251	0.167658
0.643759	0.502511	0.517306	0.534880	0.443594	0.354260	0.344566	0.274087	0.228519	0.209025	0.166064
0.678699	0.647007	0.500171	0.467891	0.469090	0.356192	0.307323	0.264110	0.234123	0.197773	0.167143
0.749547	0.676360	0.617638	0.545056	0.474862	0.375925	0.313738	0.305459	0.235949	0.201018	0.166411
0.536681	0.508020	0.504167	0.434842	0.441196	0.372985	0.299246	0.287465	0.251508	0.202903	0.165244
0.821492	0.683860	0.632079	0.416449	0.438497	0.343264	0.316410	0.304395	0.238598	0.207315	0.166259
0.820292	0.611132	0.615386	0.416949	0.414805	0.412941	0.341436	0.287906	0.253332	0.212374	0.165333
0.706356	0.500646	0.597459	0.453358	0.447196	0.411559	0.356194	0.272289	0.225976	0.207724	0.163944
0.681792	0.615517	0.564593	0.507569	0.399356	0.334075	0.355783	0.259874	0.250666	0.198474	0.166402
0.594501	0.514711	0.586275	0.511819	0.432692	0.414521	0.320542	0.307513	0.254991	0.205219	0.167049
0.550509	0.715642	0.505944	0.457191	0.470923	0.413030	0.354478	0.295328	0.255848	0.204593	0.163620
0.723984	0.709839	0.459048	0.441696	0.424891	0.387119	0.351383	0.307316	0.245528	0.210999	0.165671
0.720277	0.639610	0.498977	0.412540	0.416573	0.384223	0.316102	0.305898	0.240173	0.209403	0.166207
0.787897	0.516123	0.445364	0.546893	0.452521	0.385476	0.292257	0.269862	0.244739	0.203026	0.164272
0.798153	0.678007	0.544195	0.427874	0.380195	0.415139	0.326544	0.298275	0.254225	0.211776	0.167782
0.539223	0.601371	0.459183	0.512568	0.404458	0.395132	0.350860	0.293219	0.229402	0.205030	0.167243
0.680653	0.605515	0.486364	0.416821	0.444751	0.374458	0.295662	0.298167	0.245352	0.195778	0.165897
0.844391	0.488103	0.453295	0.506407	0.371369	0.345014	0.351737	0.296508	0.246242	0.201064	0.165558
0.600295	0.690642	0.444572	0.468597	0.442566	0.355681	0.328427	0.259305	0.257476	0.198998	0.167454
0.579154	0.563098	0.566485	0.505336	0.405811	0.356282	0.352232	0.261051	0.258967	0.207705	0.166354
0.575811	0.562555	0.548644	0.505045	0.428124	0.360654	0.329182	0.277110	0.253490	0.204711	0.166047
0.600091	0.561639	0.485765	0.500372	0.383298	0.338700	0.300130	0.267748	0.241793	0.212055	0.165628
0.779291	0.558967	0.463665	0.490958	0.401564	0.390200	0.333609	0.263013	0.245155	0.204637	0.166978
0.663668	0.574443	0.561929	0.452108	0.365902	0.356583	0.311207	0.299351	0.237536	0.198502	0.168043
0.572890	0.500858	0.484905	0.508895	0.480324	0.379117	0.354739	0.305117	0.249842	0.200365	0.167253
0.806079	0.644571	0.494186	0.538347	0.386577	0.402077	0.333869	0.289909	0.257787	0.211495	0.168389
0.554652	0.519017	0.548705	0.434626	0.431707	0.337529	0.292356	0.292903	0.249719	0.209025	0.167099
0.580500	0.611453	0.528070	0.407968	0.386793	0.348191	0.320205	0.270554	0.255811	0.206479	0.166758
0.625031	0.720788	0.558413	0.534626	0.429129	0.357514	0.323593	0.275876	0.237087	0.208448	0.166705
0.603715	0.617755	0.601515	0.464405	0.468576	0.392810	0.346431	0.291102	0.256350	0.207971	0.164828
0.597817	0.547505	0.440808	0.484871	0.473884	0.328516	0.327576	0.298912	0.235512	0.209941	0.166514
0.699719	0.618342	0.530937	0.417031	0.468474	0.381998	0.349784	0.271206	0.243194	0.201804	0.167538
0.649420	0.726288	0.585866	0.536910	0.368756	0.410612	0.322770	0.271683	0.238651	0.208680	0.166726
0.735359	0.502700	0.504423	0.496001	0.452196	0.328675	0.342665	0.288230	0.236422	0.204409	0.166651
0.565744	0.577024	0.576651	0.448082	0.449809	0.356962	0.349406	0.308039	0.242521	0.212060	0.166775
0.830999	0.577607	0.587352	0.514794	0.475562	0.381010	0.359485	0.270126	0.238065	0.206401	0.165993
0.806359	0.652525	0.601069	0.450697	0.465586	0.366692	0.336320	0.266665	0.244188	0.208828	0.165275
0.774951	0.652650	0.626562	0.504894	0.405552	0.379068	0.294516	0.283045	0.245333	0.209754	0.167752
0.729300	0.497677	0.485966	0.424863	0.435475	0.377929	0.318885	0.272852	0.257061	0.206526	0.166911
0.582394	0.584405	0.596918	0.470079	0.457375	0.400060	0.360414	0.281304	0.235081	0.207232	0.167166
0.721623	0.669172	0.578999	0.549734	0.371793	0.365261	0.340120	0.290024	0.243440	0.210600	0.165475
0.755945	0.511543	0.471316	0.406935	0.422489	0.410212	0.309122	0.289051	0.249910	0.208987	0.164036
0.806040	0.717965	0.584999	0.445709	0.376174	0.328964	0.309216	0.296316	0.244181	0.208991	0.165691
0.813235	0.645401	0.452308	0.504855	0.382707	0.363472	0.308874	0.301503	0.252422	0.202323	0.168324
0.745859	0.535902	0.611074	0.550762	0.405668	0.396760	0.336848	0.297652	0.255159	0.203677	0.163779
0.779952	0.657496	0.596353	0.449270	0.386843	0.375844	0.309694	0.303157	0.251310	0.210879	0.167044
0.743504	0.551444	0.532035	0.510175	0.478922	0.397273	0.319907	0.306338	0.232683	0.199814	0.167148
0.784394	0.622740	0.528717	0.440018	0.418360	0.388440	0.311549	0.295539	0.259263	0.211288	0.166445
0.587004	0.729281	0.553115	0.485986	0.385510	0.404195	0.313102	0.263949	0.253038	0.205054	0.167359
0.729320	0.635674	0.489864	0.443333	0.406372	0.402979	0.333973	0.286912	0.238344	0.204662	0.165652
0.717836	0.529439	0.492800	0.446725	0.456068	0.416606	0.358215	0.299267	0.256007	0.210783	0.164951
0.632260	0.722081	0.618764	0.515379	0.465760	0.338691	0.341419	0.296378	0.239375	0.206429	0.166445
0.826913	0.683887	0.630019	0.517639	0.465812	0.395810	0.345818	0.287788	0.257202	0.208046	0.167082
0.582611	0.535405	0.528243	0.513170	0.381820	0.360336	0.329314	0.265657	0.250903	0.199072	0.166200
0.711625	0.632459	0.455450	0.433250	0.434055	0.368798	0.302496	0.296381	0.259083	0.213614	0.165797
0.571662	0.647768	0.615578	0.481068	0.469236	0.328891	0.337802	0.265229	0.241394	0.206851	0.165085
0.682645	0.657736	0.490171	0.431019	0.469930	0.395884	0.311491	0.275191	0.235780	0.204129	0.165021
0.818641	0.648408	0.444283	0.551570	0.369473	0.350043	0.347350	0.284132	0.246834	0.208643	0.167879
0.597104	0.634054	0.525875	0.452661	0.423913	0.419243	0.295683	0.284566	0.257214	0.211195	0.167468
0.625938	0.624357	0.486534	0.555629	0.482382	0.419454	0.332328	0.306514	0.240341	0.211332	0.165631
0.572886	0.593967	0.616129	0.467915	0.396648	0.409943	0.342144	0.269527	0.249458	0.210211	0.166728
0.609519	0.659540	0.604954	0.405941	0.447038	0.403699	0.336880	0.291858	0.248469	0.207853	0.167416
0.776736	0.657310	0.624611	0.431559	0.366266	0.398071	0.323296	0.281006	0.259300	0.213002	0.167905
0.717006	0.538138	0.471470	0.445196	0.453140	0.385485	0.325054	0.281238	0.240210	0.208608	0.166505
0.749359	0.541130	0.506890	0.551292	0.443631	0.333839	0.345623	0.283168	0.250932	0.205190	0.167022
0.665141	0.693035	0.624458	0.495816	0.364178	0.378574	0.326244	0.286630	0.246066	0.204719	0.165804
0.770143	0.620164	0.450527	0.500354	0.437589	0.327786	0.333357	0.268760	0.254040	0.209473	0.166230
0.771778	0.509978	0.562196	0.428230	0.466138	0.405789	0.333743	0.301034	0.247731	0.210836	0.167190
0.684863	0.608328	0.559995	0.437233	0.364503	0.363242	0.337168	0.299592	0.243962	0.207355	0.168573
0.559593	0.728302	0.522447	0.502416	0.448242	0.351488	0.360019	0.291353	0.258354	0.212069	0.167965
0.832580	0.544895	0.551465	0.401615	0.476855	0.389355	0.342007	0.287326	0.254731	0.199629	0.166708
0.640059	0.592209	0.556430	0.502746	0.449471	0.349933	0.345518	0.271684	0.246939	0.195547	0.165906
0.751758	0.641918	0.458418	0.536332	0.381534	0.391183	0.303341	0.305351	0.236014	0.206856	0.165576
0.817145	0.626805	0.623917	0.537962	0.442510	0.341355	0.327306	0.283069	0.238379	0.205790	0.164784
0.770057	0.648386	0.613528	0.407087	0.476645	0.415519	0.307121	0.280238	0.257346	0.207121	0.165436
0.730424	0.650856	0.625669	0.438993	0.446298	0.332871	0.316198	0.289799	0.257123	0.208838	0.166596
0.611390	0.639264	0.590447	0.530066	0.433579	0.369266	0.355620	0.292458	0.246363	0.209049	0.166218
0.705911	0.538535	0.627205	0.467351	0.423640	0.344101	0.315852	0.297261	0.249376	0.202425	0.165851
0.712055	0.648040	0.460040	0.442398	0.406084	0.351111	0.346428	0.295605	0.258084	0.200422	0.165858
0.683615	0.583401	0.579187	0.403503	0.385661	0.410502	0.358807	0.305366	0.248772	0.205141	0.167705
0.743072	0.623105	0.553855	0.500275	0.472559	0.326279	0.349635	0.300793	0.240773	0.207491	0.165537
0.845540	0.538697	0.491399	0.438314	0.447227	0.338718	0.327289	0.267441	0.241895	0.194244	0.163948
0.624846	0.665932	0.609229	0.514220	0.476475	0.412721	0.358643	0.282246	0.258318	0.206171	0.166201
0.653124	0.527180	0.461813	0.540807	0.418290	0.414598	0.305699	0.303516	0.246879	0.210587	0.166179
0.604737	0.582076	0.529197	0.491726	0.435595	0.416769	0.297373	0.268419	0.251024	0.209579	0.166641
0.758007	0.545278	0.621553	0.546663	0.459949	0.371620	0.348502	0.305308	0.252682	0.201304	0.165758
0.682925	0.669696	0.450010	0.543859	0.425651	0.339190	0.342350	0.268598	0.234927	0.202042	0.167045
0.693342	0.655422	0.575753	0.493949	0.396068	0.403660	0.293872	0.281009	0.239055	0.202388	0.165875
0.625578	0.593596	0.567375	0.469678	0.373845	0.370209	0.308403	0.275274	0.235585	0.206915	0.166928
0.554127	0.554678	0.601290	0.417936	0.457197	0.408282	0.333441	0.290085	0.237642	0.210251	0.166238
0.799155	0.565775	0.525205	0.551581	0.380331	0.371659	0.334459	0.284466	0.239702	0.201370	0.165798
0.652074	0.589253	0.462320	0.546105	0.449520	0.367435	0.344312	0.271201	0.233769	0.200408	0.167190
0.821813	0.520501	0.474346	0.422251	0.467835	0.342244	0.357869	0.297152	0.234879	0.203892	0.165407
0.697819	0.725966	0.459661	0.444400	0.463432	0.381255	0.295265	0.296913	0.256961	0.205665	0.165028
0.591542	0.544027	0.479438	0.500029	0.408005	0.350519	0.341943	0.291166	0.229485	0.197423	0.167891
0.587701	0.535743	0.441657	0.446982	0.451984	0.391042	0.350210	0.283502	0.256894	0.205678	0.165115
0.543938	0.563251	0.495381	0.534515	0.473710	0.399190	0.350251	0.282792	0.233591	0.201804	0.166061
0.841305	0.701975	0.593313	0.501019	0.451170	0.341364	0.307741	0.257978	0.238591	0.207310	0.166460
0.627949	0.579066	0.540368	0.486864	0.468988	0.330477	0.297727	0.271527	0.248176	0.213422	0.165866
0.717248	0.506806	0.472452	0.549261	0.372991	0.401701	0.318211	0.305811	0.228786	0.206500	0.167411
0.600648	0.677016	0.522935	0.538089	0.478845	0.341480	0.351203	0.281331	0.249011	0.199941	0.163584
0.822004	0.584851	0.538164	0.431236	0.393269	0.362152	0.345076	0.273588	0.238915	0.204019	0.166513
0.565674	0.700307	0.461873	0.533831	0.380674	0.364741	0.335004	0.293355	0.258064	0.199602	0.166031
0.560541	0.699181	0.514150	0.443262	0.435525	0.402975	0.343382	0.297389	0.253506	0.212419	0.167282
0.808389	0.616642	0.587650	0.525915	0.437730	0.352542	0.310023	0.269064	0.247964	0.207035	0.167555
0.830525	0.601360	0.467745	0.487771	0.469333	0.381037	0.300457	0.283367	0.249143	0.210364	0.165615
0.800399	0.668222	0.588024	0.460535	0.462542	0.384899	0.350056	0.294126	0.239268	0.202292	0.164125
0.628813	0.672140	0.631095	0.445950	0.370546	0.382168	0.358192	0.268342	0.233693	0.211247	0.166129
0.689219	0.674830	0.469684	0.423715	0.424578	0.400490	0.290093	0.305637	0.252667	0.207011	0.166380
0.668155	0.641406	0.469039	0.537587	0.404036	0.412950	0.322058	0.281160	0.256294	0.205950	0.167106
0.838651	0.666314	0.496977	0.497209	0.441340	0.382062	0.317896	0.265936	0.243044	0.209799	0.165570
0.659296	0.607087	0.463996	0.501593	0.450881	0.414869	0.322281	0.269049	0.257504	0.198744	0.166918
0.842027	0.553323	0.620624	0.477660	0.437590	0.414270	0.314323	0.302303	0.253346	0.203714	0.166212
0.561648	0.676183	0.613678	0.472484	0.379252	0.397079	0.353090	0.292459	0.236911	0.208655	0.166896
0.771358	0.513878	0.597206	0.526653	0.396132	0.380300	0.305183	0.302947	0.244681	0.208340	0.167500
0.539097	0.518865	0.582180	0.540394	0.412482	0.328726	0.296723	0.274799	0.229882	0.203438	0.165253
0.766477	0.653399	0.620699	0.402014	0.383036	0.344604	0.312090	0.271307	0.255811	0.199745	0.164908
0.732155	0.548043	0.528541	0.549285	0.418278	0.367105	0.337690	0.274230	0.240827	0.206967	0.165321
0.773395	0.579533	0.476679	0.547494	0.416602	0.342349	0.315770	0.303094	0.245834	0.209119	0.167211
0.708265	0.523159	0.521794	0.461900	0.386363	0.406145	0.348983	0.293206	0.230492	0.206189	0.165352
0.765408	0.640955	0.484084	0.460058	0.469152	0.408391	0.314979	0.270187	0.239129	0.204674	0.166620
0.606853	0.702168	0.590083	0.513924	0.380234	0.395674	0.293742	0.304168	0.228351	0.208893	0.166657
0.623959	0.688776	0.537444	0.503121	0.461802	0.374437	0.316288	0.301582	0.247594	0.208429	0.165853
0.770289	0.646288	0.592981	0.514207	0.379448	0.362568	0.332392	0.289717	0.241951	0.199328	0.166322
0.802426	0.684103	0.562265	0.453312	0.468336	0.335140	0.311142	0.305929	0.231622	0.198214	0.165477
0.811707	0.718833	0.545773	0.479287	0.359758	0.394042	0.322013	0.281538	0.246828	0.206157	0.165613
0.589417	0.610339	0.538804	0.505190	0.394605	0.365681	0.298201	0.269554	0.243148	0.206768	0.166815
0.756228	0.631767	0.614548	0.544011	0.449703	0.372936	0.340464	0.295028	0.236742	0.202576	0.167726
0.742327	0.700879	0.570032	0.453009	0.410818	0.348943	0.316519	0.291363	0.250553	0.199545	0.165808
0.626978	0.521336	0.578720	0.412516	0.389337	0.399653	0.335712	0.271115	0.242284	0.199295	0.167278
0.709029	0.566968	0.529768	0.441091	0.453701	0.377110	0.344031	0.275053	0.237064	0.209472	0.165033
0.705262	0.693575	0.500996	0.445628	0.380374	0.355633	0.334198	0.302826	0.241676	0.212833	0.168198
0.773204	0.595167	0.578248	0.514754	0.429358	0.363761	0.331438	0.289749	0.248888	0.200881	0.167664
0.589709	0.543295	0.524275	0.438473	0.453089	0.394681	0.342774	0.273200	0.247837	0.205547	0.165248
0.772930	0.540171	0.567360	0.524970	0.463116	0.406519	0.314577	0.293943	0.258260	0.206312	0.166262
0.618709	0.686465	0.570547	0.453441	0.421607	0.369877	0.329362	0.293939	0.256353	0.209896	0.167921
0.712838	0.705708	0.570132	0.494866	0.367293	0.414718	0.359973	0.287940	0.227593	0.210661	0.167715
0.726987	0.511739	0.483411	0.464314	0.465026	0.378768	0.307813	0.267585	0.247523	0.209271	0.166156
0.554677	0.579806	0.521256	0.455599	0.416280	0.403038	0.295786	0.300429	0.247941	0.204078	0.167613
0.792317	0.531021	0.491947	0.495797	0.439827	0.355536	0.326871	0.285350	0.256638	0.204712	0.166217
0.823690	0.548715	0.543863	0.546293	0.368123	0.386006	0.336690	0.280872	0.243768	0.211313	0.168241
0.621897	0.672502	0.613871	0.411602	0.369356	0.413157	0.326486	0.299725	0.250154	0.203190	0.167159
0.543690	0.537879	0.462538	0.414776	0.420359	0.342937	0.327868	0.260281	0.254551	0.206680	0.167233
0.621407	0.614399	0.461457	0.453538	0.468162	0.360810	0.334228	0.288617	0.242244	0.206994	0.164417
0.725826	0.723670	0.630546	0.515309	0.381166	0.406985	0.322171	0.305113	0.256317	0.210887	0.166612
0.759582	0.704525	0.611522	0.448880	0.456427	0.401217	0.330373	0.303053	0.249725	0.208906	0.164259
0.686231	0.682227	0.490076	0.474924	0.395310	0.394879	0.360371	0.277284	0.233021	0.197425	0.166261
0.540565	0.503291	0.492880	0.536506	0.408357	0.341348	0.331665	0.268003	0.244488	0.209316	0.166364
0.702875	0.643885	0.539183	0.474601	0.422199	0.384745	0.298575	0.295613	0.233466	0.207288	0.167123
0.690001	0.709350	0.546725	0.473614	0.466131	0.384777	0.360427	0.262565	0.233415	0.212387	0.165849
0.811472	0.603487	0.541451	0.431431	0.476119	0.368476	0.313394	0.284442	0.250416	0.210669	0.164194
0.631633	0.632252	0.532990	0.507157	0.451126	0.404029	0.344085	0.287048	0.238672	0.208939	0.165199
0.731505	0.659424	0.484635	0.522654	0.477073	0.347378	0.350996	0.288214	0.230484	0.200484	0.164657
0.600999	0.665116	0.475407	0.547654	0.373822	0.372794	0.298988	0.275587	0.254854	0.209974	0.166305
0.835743	0.611010	0.531722	0.447394	0.401226	0.371905	0.323577	0.281010	0.258615	0.197283	0.166226
0.691713	0.553353	0.536959	0.532253	0.456066	0.386148	0.295014	0.302571	0.248939	0.202705	0.166790
0.812484	0.633830	0.462751	0.449218	0.415731	0.402904	0.303761	0.289381	0.243554	0.202123	0.166412
0.653216	0.558111	0.548828	0.455751	0.413716	0.387832	0.354168	0.304450	0.254829	0.202601	0.167655
0.594791	0.491988	0.614673	0.412527	0.463779	0.383528	0.345698	0.293210	0.242388	0.198330	0.166712
0.556325	0.589856	0.454703	0.536471	0.446509	0.349544	0.342276	0.281417	0.248951	0.208055	0.165580
0.844617	0.695624	0.529051	0.417103	0.468478	0.388714	0.355462	0.290455	0.230591	0.210249	0.165387
0.678489	0.536087	0.580800	0.521220	0.447659	0.355468	0.346506	0.259592	0.252961	0.212588	0.167820
0.601115	0.556242	0.498565	0.527804	0.372916	0.408773	0.299048	0.298794	0.239700	0.205132	0.165387
0.782978	0.704980	0.527906	0.468085	0.414988	0.402892	0.336261	0.289898	0.235135	0.197760	0.166856
0.570828	0.637996	0.487091	0.411686	0.462267	0.352891	0.340158	0.299049	0.232810	0.210615	0.165281
0.706913	0.653812	0.510421	0.510133	0.391846	0.345635	0.342049	0.280915	0.240383	0.200962	0.168019
0.572066	0.532057	0.491390	0.404935	0.452146	0.371382	0.305495	0.283729	0.252051	0.210400	0.166677
0.755907	0.575794	0.559062	0.550440	0.368716	0.393352	0.327320	0.295246	0.227497	0.207994	0.166065
0.581821	0.625909	0.448632	0.449768	0.427772	0.407192	0.332656	0.298614	0.240588	0.211579	0.167205
0.848264	0.656869	0.470610	0.496503	0.460508	0.412882	0.299381	0.304621	0.249495	0.209017	0.166590
0.750864	0.688255	0.501716	0.434872	0.435674	0.398774	0.353793	0.268961	0.225813	0.203773	0.163292
0.697657	0.589658	0.442181	0.403918	0.411762	0.379402	0.295766	0.298726	0.231464	0.211976	0.163928
0.843453	0.646300	0.527938	0.536138	0.396031	0.373209	0.296302	0.271227	0.234776	0.199771	0.167165
0.632314	0.680843	0.620978	0.548733	0.457069	0.331789	0.322260	0.291970	0.253201	0.202922	0.163381
0.618180	0.706434	0.620021	0.513820	0.403124	0.398736	0.325477	0.281092	0.238102	0.207282	0.165824
0.688296	0.621505	0.531031	0.465992	0.409700	0.351834	0.322526	0.281218	0.237423	0.211864	0.165317
0.702611	0.568870	0.450347	0.535556	0.432633	0.387878	0.329669	0.290566	0.246748	0.209075	0.166578
0.826586	0.580056	0.565483	0.489454	0.425322	0.398713	0.328959	0.293180	0.250965	0.205463	0.164431
0.616284	0.661902	0.532479	0.549937	0.435232	0.393467	0.311684	0.308802	0.257991	0.211291	0.166050
0.677013	0.673625	0.501598	0.498946	0.436901	0.327840	0.296406	0.278471	0.255359	0.208148	0.165253
0.595952	0.515472	0.611059	0.496572	0.444727	0.327776	0.350725	0.273773	0.251913	0.203445	0.167154
0.568293	0.724482	0.635017	0.550664	0.460781	0.390229	0.353345	0.281399	0.233216	0.209141	0.164674
0.537460	0.499503	0.636325	0.453612	0.468132	0.348653	0.350274	0.262774	0.244056	0.210658	0.168435
0.826159	0.613251	0.581041	0.435347	0.367180	0.409987	0.292639	0.305162	0.241809	0.201979	0.167451
0.747447	0.570420	0.567258	0.534736	0.462334	0.411831	0.353513	0.300867	0.251911	0.200064	0.164954
0.669347	0.532420	0.453143	0.476195	0.409277	0.369660	0.305405	0.290798	0.255273	0.199775	0.165155
0.769888	0.630114	0.580071	0.413841	0.394472	0.367652	0.300179	0.286754	0.228525	0.207443	0.162890
0.841174	0.560442	0.611201	0.441471	0.434963	0.362624	0.315386	0.276477	0.258669	0.209452	0.167139
0.616208	0.541504	0.582571	0.504099	0.474624	0.397655	0.357656	0.278795	0.247663	0.198054	0.166898
0.693654	0.638793	0.555589	0.434883	0.427732	0.404318	0.344066	0.293903	0.242519	0.213092	0.167210
0.767250	0.671914	0.518798	0.461504	0.429871	0.377144	0.330639	0.306664	0.246035	0.196784	0.165024
0.690030	0.695665	0.613664	0.457292	0.462615	0.335726	0.355902	0.280013	0.239477	0.212259	0.166332
0.692910	0.657803	0.581825	0.474342	0.469880	0.361119	0.339937	0.307030	0.247697	0.206960	0.165739
0.785323	0.571565	0.615951	0.541719	0.470043	0.328924	0.343390	0.267436	0.243504	0.208399	0.165008
0.789177	0.727759	0.622129	0.522665	0.480141	0.352639	0.342439	0.288119	0.256162	0.207643	0.167269
0.748777	0.718820	0.605040	0.421384	0.407186	0.329063	0.309622	0.294989	0.245869	0.210686	0.165658
0.746848	0.637158	0.497599	0.489075	0.472434	0.358172	0.308060	0.287367	0.248946	0.210725	0.168113
0.750641	0.557579	0.523587	0.522659	0.457398	0.372267	0.300399	0.267514	0.232275	0.202447	0.165092
0.738881	0.642950	0.630174	0.527361	0.442545	0.404343	0.349170	0.282727	0.240335	0.208719	0.165919
0.838868	0.541961	0.467528	0.475087	0.436335	0.329422	0.299716	0.292915	0.246545	0.198703	0.164766
0.741353	0.566439	0.540339	0.429322	0.449177	0.370911	0.340220	0.283332	0.249979	0.204375	0.165177
0.840395	0.616876	0.630180	0.455987	0.389670	0.335508	0.351565	0.287683	0.240537	0.211188	0.166221
0.579502	0.654842	0.460227	0.439313	0.470185	0.357470	0.317326	0.284006	0.233601	0.201573	0.167351
0.698462	0.591721	0.544808	0.462800	0.385649	0.401605	0.354822	0.298285	0.248609	0.206824	0.165922
0.732352	0.715172	0.558808	0.462237	0.405407	0.362224	0.331390	0.275040	0.245724	0.207289	0.166942
0.567639	0.642485	0.489776	0.454102	0.373935	0.359742	0.323449	0.280244	0.254471	0.198406	0.167436
0.653563	0.709709	0.509742	0.481808	0.455948	0.414749	0.348462	0.274235	0.246110	0.210946	0.166321
0.724849	0.664526	0.635235	0.470669	0.428785	0.326947	0.320574	0.271785	0.248637	0.212175	0.167154
0.692690	0.701422	0.566539	0.427981	0.381701	0.332761	0.353481	0.269482	0.257732	0.195869	0.165424
0.792766	0.598925	0.588301	0.533749	0.457246	0.386746	0.306540	0.300764	0.238415	0.204973	0.168046
0.564391	0.522536	0.533680	0.540904	0.470555	0.359956	0.313530	0.293722	0.256349	0.204611	0.164889
0.721040	0.549932	0.549750	0.550372	0.452352	0.368506	0.323060	0.280466	0.255410	0.200793	0.165814
0.696820	0.556823	0.523743	0.533347	0.447278	0.364025	0.330753	0.288398	0.243743	0.201769	0.164784
0.832981	0.701826	0.590901	0.535230	0.420132	0.395921	0.350952	0.267441	0.248435	0.210913	0.168911
0.556291	0.630050	0.607674	0.529577	0.459703	0.353116	0.353536	0.309799	0.245101	0.207736	0.163738
0.572378	0.539497	0.452759	0.450786	0.428017	0.408886	0.328423	0.264443	0.239258	0.210534	0.165998
0.650313	0.628486	0.462406	0.547123	0.447535	0.414538	0.319416	0.267250	0.237517	0.204035	0.165785
0.575884	0.657719	0.573592	0.471213	0.451334	0.368497	0.354716	0.272740	0.235432	0.207258	0.166578
0.678642	0.710110	0.548580	0.534082	0.415090	0.392134	0.316074	0.305834	0.233912	0.202587	0.166786
0.802229	0.574126	0.629289	0.512489	0.417490	0.335047	0.302145	0.294986	0.232676	0.203038	0.164736
0.655558	0.656185	0.494066	0.506691	0.410818	0.344419	0.339078	0.282399	0.254173	0.200468	0.166790
0.615562	0.710878	0.574770	0.530110	0.423615	0.343777	0.294702	0.299501	0.246596	0.204705	0.165617
0.652993	0.599988	0.571060	0.519809	0.432026	0.360688	0.308653	0.297507	0.250053	0.200242	0.165882
0.713690	0.567091	0.493623	0.487806	0.441481	0.396647	0.341386	0.270372	0.238610	0.203381	0.164665
0.789374	0.710721	0.616057	0.542217	0.478397	0.384666	0.342765	0.266740	0.251840	0.207222	0.166601
0.684624	0.529595	0.536591	0.428463	0.460118	0.368772	0.355175	0.261743	0.225712	0.195508	0.166470
0.711110	0.694243	0.547446	0.425650	0.398190	0.419480	0.361478	0.286554	0.248971	0.208824	0.165938
0.595691	0.554659	0.543967	0.472791	0.384540	0.384052	0.346601	0.290598	0.253141	0.200973	0.165093
0.630746	0.616912	0.487892	0.463120	0.398091	0.409495	0.306331	0.272528	0.230833	0.211509	0.167947
0.553458	0.594682	0.614487	0.477384	0.454232	0.388749	0.290563	0.274801	0.245441	0.204819	0.166368
0.637748	0.560063	0.559700	0.468125	0.442468	0.381086	0.334219	0.269645	0.252567	0.200435	0.166080
0.781890	0.540635	0.447964	0.495232	0.418068	0.355963	0.335661	0.308287	0.251522	0.209705	0.165202
0.817139	0.683756	0.562108	0.460546	0.463881	0.349080	0.347630	0.290214	0.254686	0.207332	0.166118
0.783732	0.676125	0.494672	0.430479	0.478664	0.377281	0.300697	0.291505	0.257922	0.210108	0.165665
0.610118	0.571520	0.613048	0.403629	0.433631	0.325555	0.310221	0.259314	0.252196	0.205842	0.168605
0.717496	0.556126	0.459472	0.494487	0.429767	0.415887	0.301856	0.273591	0.252266	0.212754	0.167531
0.556017	0.533009	0.559220	0.523989	0.470558	0.372718	0.328144	0.305132	0.245794	0.196755	0.164454
0.621624	0.541776	0.493390	0.404277	0.445496	0.374967	0.335935	0.273431	0.234413	0.199644	0.164956
0.749620	0.569442	0.595158	0.523923	0.411668	0.377724	0.320615	0.279490	0.248694	0.198838	0.165940
0.818599	0.512493	0.520521	0.534538	0.429806	0.414195	0.305022	0.280827	0.243986	0.198578	0.165208
0.609663	0.665609	0.601940	0.483645	0.376902	0.330147	0.336904	0.272345	0.251264	0.211121	0.167449
0.745299	0.689297	0.618329	0.552795	0.402199	0.387975	0.332099	0.305653	0.244809	0.201813	0.166456
0.684478	0.572350	0.537377	0.504314	0.436173	0.383986	0.343931	0.305727	0.232261	0.201528	0.166864
0.552561	0.635924	0.628046	0.460345	0.435159	0.411625	0.351290	0.286013	0.256554	0.203867	0.166914
0.828772	0.522966	0.588854	0.514462	0.400314	0.340648	0.335265	0.281773	0.252295	0.195908	0.165493
0.592544	0.646452	0.490226	0.507884	0.472877	0.415353	0.333410	0.294172	0.240122	0.211345	0.167355
0.636400	0.515346	0.450576	0.498916	0.410465	0.365968	0.341563	0.293677	0.242342	0.206856	0.164828
0.537332	0.688927	0.586745	0.475930	0.456079	0.344762	0.332808	0.269832	0.254778	0.206804	0.163972
0.823782	0.700004	0.591888	0.466340	0.403109	0.406958	0.297394	0.304109	0.258207	0.210070	0.166333
0.826306	0.590579	0.496278	0.419422	0.473999	0.348097	0.345703	0.297334	0.257794	0.210499	0.166425
0.565050	0.510925	0.581116	0.540978	0.450054	0.412770	0.355078	0.285512	0.255133	0.212434	0.167115
0.655430	0.537391	0.518448	0.492056	0.473803	0.401294	0.331011	0.268247	0.258958	0.205519	0.163902
0.643225	0.677924	0.480612	0.547188	0.481132	0.402998	0.330283	0.271461	0.258517	0.210927	0.166612
0.723048	0.539622	0.606985	0.535135	0.437606	0.375718	0.338845	0.302703	0.243949	0.204866	0.167215
0.637052	0.670510	0.591328	0.428301	0.368619	0.375171	0.343094	0.306368	0.250051	0.211058	0.167469
0.589410	0.655602	0.609228	0.518341	0.424609	0.395966	0.343666	0.260588	0.245954	0.206217	0.165251
0.613510	0.641709	0.558596	0.541172	0.426559	0.378689	0.320886	0.294574	0.235408	0.202440	0.164912
0.727859	0.597610	0.556554	0.498745	0.467910	0.362755	0.353204	0.277005	0.247344	0.203531	0.167651
0.753533	0.667865	0.539130	0.420932	0.428274	0.408981	0.310873	0.265673	0.247847	0.210274	0.168006
0.825742	0.622190	0.573487	0.456784	0.467469	0.342351	0.301609	0.298196	0.241556	0.207916	0.168104
0.581160	0.588876	0.597998	0.435104	0.477927	0.383517	0.311463	0.304596	0.248340	0.196192	0.164953
0.821021	0.614413	0.572357	0.490892	0.427925	0.390036	0.360449	0.308951	0.255496	0.210788	0.166338
0.611081	0.675283	0.541547	0.459258	0.465454	0.373160	0.321854	0.276200	0.253208	0.207917	0.166808
0.679358	0.619884	0.530731	0.549849	0.467478	0.348845	0.305831	0.271454	0.253320	0.206490	0.166682
0.757278	0.667732	0.487298	0.485526	0.395384	0.352511	0.303079	0.308238	0.238065	0.211900	0.167232
0.567713	0.723506	0.591036	0.457152	0.450964	0.376933	0.333912	0.288962	0.254036	0.196313	0.166628
0.802445	0.727308	0.551292	0.503717	0.421268	0.357407	0.334826	0.270405	0.254534	0.209105	0.168704
0.559176	0.512572	0.456676	0.470816	0.399889	0.347802	0.313737	0.303443	0.240665	0.203430	0.166241
0.742063	0.691917	0.622557	0.521702	0.399225	0.383260	0.304806	0.277263	0.234594	0.208012	0.166691
0.783771	0.534930	0.623149	0.451860	0.475829	0.387839	0.335565	0.292405	0.253348	0.209367	0.165019
0.595620	0.639293	0.609318	0.517916	0.461864	0.362002	0.320957	0.265494	0.241716	0.199761	0.165041
0.644768	0.726716	0.611889	0.482695	0.380039	0.350439	0.307110	0.305656	0.241949	0.208317	0.167367
0.728075	0.654462	0.479843	0.468274	0.388988	0.400395	0.325491	0.305310	0.235683	0.196705	0.164890
0.809582	0.612681	0.572673	0.420200	0.427788	0.402459	0.299663	0.267259	0.245328	0.211780	0.167362
0.649414	0.530725	0.464398	0.448520	0.361147	0.344445	0.360601	0.302907	0.237064	0.210780	0.165286
0.551906	0.683305	0.628244	0.464410	0.364808	0.388342	0.303388	0.271623	0.257338	0.197088	0.166491
0.791910	0.659120	0.507853	0.505099	0.367708	0.380025	0.344506	0.306954	0.239001	0.207972	0.165686
0.560224	0.525324	0.460648	0.444354	0.396198	0.412734	0.349535	0.291750	0.257899	0.207238	0.164127
0.799110	0.621661	0.439972	0.408274	0.450052	0.347265	0.296615	0.260789	0.245110	0.206537	0.164688
0.572324	0.594902	0.510224	0.430384	0.399467	0.393732	0.324728	0.269210	0.254051	0.208923	0.163995
0.641068	0.660433	0.461965	0.426970	0.445791	0.332443	0.342893	0.301435	0.258304	0.207387	0.165323
0.680287	0.618827	0.567411	0.483495	0.378265	0.367578	0.300320	0.290496	0.240705	0.201651	0.166727
0.818787	0.610234	0.574089	0.472820	0.426072	0.390374	0.314069	0.261338	0.251424	0.204321	0.166842
0.651084	0.719687	0.590043	0.438205	0.456283	0.363335	0.350098	0.273584	0.232730	0.198929	0.166740
0.805312	0.702158	0.469594	0.495887	0.468964	0.360949	0.355015	0.275391	0.235772	0.210818	0.164454
0.786408	0.549473	0.564860	0.476388	0.407229	0.339596	0.334428	0.293669	0.233239	0.201696	0.165775
0.757068	0.505475	0.571448	0.441509	0.395707	0.347509	0.357912	0.275391	0.240076	0.207880	0.166634
0.562937	0.567605	0.552546	0.458471	0.425195	0.408611	0.328910	0.281026	0.254612	0.210025	0.166428
0.674636	0.499069	0.524365	0.441733	0.378068	0.355617	0.309730	0.300371	0.251367	0.199972	0.166459
0.806473	0.491228	0.590630	0.536401	0.372116	0.414401	0.295967	0.264403	0.231383	0.211388	0.166624
0.675553	0.728328	0.594265	0.527838	0.399578	0.375826	0.328667	0.269093	0.235766	0.196814	0.165076
0.758822	0.498063	0.534908	0.417810	0.415594	0.416173	0.357218	0.285221	0.242836	0.203412	0.166765
0.779752	0.541128	0.596182	0.431875	0.441829	0.363386	0.346836	0.296134	0.250828	0.194836	0.165636
0.619819	0.709897	0.576673	0.549584	0.459937	0.380949	0.334426	0.291677	0.239079	0.211399	0.166102
0.664642	0.625271	0.478212	0.498276	0.453846	0.383903	0.346561	0.297778	0.238870	0.209521	0.166663
0.535834	0.718856	0.533785	0.446221	0.380645	0.357201	0.307610	0.279714	0.255509	0.210578	0.166243
0.550716	0.559452	0.470102	0.512531	0.377994	0.400997	0.327273	0.280645	0.252262	0.206785	0.166321
0.714890	0.502356	0.498751	0.423178	0.397572	0.376373	0.311346	0.295047	0.249782	0.206216	0.165964
0.623840	0.650021	0.630713	0.478822	0.471820	0.409389	0.341116	0.280866	0.253172	0.201340	0.165225
0.657795	0.648067	0.525377	0.456968	0.428986	0.377967	0.312321	0.295446	0.244073	0.211204	0.165743
0.656188	0.514583	0.567383	0.515123	0.390802	0.398442	0.354545	0.295563	0.236900	0.199603	0.165248
0.581449	0.712154	0.517526	0.550011	0.431855	0.418894	0.357428	0.306351	0.237137	0.206384	0.167567
0.799546	0.603287	0.544334	0.519194	0.462349	0.388736	0.338095	0.307168	0.256931	0.200936	0.168771
0.790169	0.615031	0.617098	0.474420	0.365228	0.400307	0.302208	0.302833	0.245429	0.207653	0.167455
0.658304	0.569736	0.486897	0.412000	0.381622	0.382586	0.309851	0.271959	0.248346	0.210321	0.165584
0.567357	0.629305	0.609890	0.507676	0.400304	0.346280	0.317764	0.293671	0.256863	0.207862	0.167081
0.537528	0.528016	0.537414	0.537704	0.479155	0.372020	0.345685	0.281653	0.242460	0.206717	0.166675
0.786014	0.542695	0.460454	0.531122	0.394586	0.407936	0.343587	0.294528	0.253086	0.204629	0.166321
0.824562	0.570079	0.569055	0.503342	0.464321	0.347160	0.359930	0.274409	0.230629	0.206728	0.167249
0.748166	0.699373	0.579110	0.498002	0.390291	0.340545	0.323778	0.262004	0.257248	0.212479	0.167433
0.621506	0.605623	0.447534	0.538296	0.406599	0.340937	0.312887	0.266239	0.256102	0.201275	0.166576
0.581795	0.649077	0.552958	0.543084	0.445421	0.384487	0.299379	0.294300	0.255513	0.198558	0.166882
0.803215	0.542839	0.609149	0.538724	0.437239	0.357497	0.297035	0.289544	0.255155	0.198137	0.166044
0.702105	0.638262	0.533705	0.505389	0.422054	0.356786	0.324483	0.299787	0.253736	0.209821	0.165480
0.672307	0.657904	0.589802	0.522989	0.431014	0.350599	0.306854	0.296377	0.247528	0.199544	0.168005
0.620064	0.610311	0.604487	0.448114	0.428929	0.387949	0.343634	0.307494	0.260025	0.209664	0.164932
0.682969	0.528146	0.580152	0.538821	0.390709	0.351814	0.322644	0.306046	0.249008	0.202066	0.166360
0.783675	0.614126	0.612403	0.434077	0.479794	0.379966	0.296787	0.291331	0.244461	0.208588	0.166159
0.832669	0.616581	0.563051	0.538209	0.456589	0.415884	0.301077	0.282782	0.242960	0.211398	0.166362
0.578471	0.604383	0.504550	0.412867	0.445357	0.377596	0.317620	0.292613	0.242445	0.210253	0.165003
0.621031	0.651133	0.495766	0.545916	0.389856	0.406902	0.331997	0.260764	0.239581	0.210276	0.165945
0.728763	0.514279	0.486422	0.444036	0.367159	0.392701	0.352160	0.266837	0.248919	0.200633	0.164959
0.716983	0.501117	0.480493	0.417928	0.438847	0.331542	0.312652	0.276426	0.253760	0.202783	0.168317
0.765309	0.682649	0.514772	0.504580	0.470831	0.412482	0.356442	0.304054	0.248571	0.200512	0.166463
0.831352	0.608314	0.584516	0.423193	0.374880	0.328037	0.356142	0.269242	0.256469	0.200116	0.167023
0.652974	0.537196	0.610409	0.513229	0.449677	0.341901	0.299648	0.276008	0.252186	0.195660	0.165814
0.725619	0.556252	0.548943	0.417199	0.453102	0.370097	0.355625	0.303827	0.231082	0.204420	0.168131
0.664410	0.690057	0.611572	0.530165	0.442248	0.400202	0.290351	0.300092	0.232160	0.206803	0.163146
0.689938	0.712398	0.617597	0.425748	0.472639	0.389902	0.344630	0.288749	0.257653	0.213722	0.169777
0.632448	0.568173	0.471645	0.437901	0.471520	0.399248	0.351688	0.303592	0.246512	0.201982	0.164824
0.707482	0.613729	0.485079	0.531560	0.473767	0.378112	0.354763	0.288681	0.256352	0.202443	0.166826
0.646593	0.688676	0.613775	0.404154	0.433581	0.373236	0.304530	0.303680	0.255365	0.209215	0.166030
0.702566	0.539666	0.547438	0.531853	0.376010	0.390453	0.326073	0.279810	0.251534	0.213987	0.167520
0.556608	0.625754	0.501705	0.405080	0.458458	0.360160	0.324090	0.303994	0.256036	0.201190	0.168070
0.777311	0.489426	0.626798	0.448112	0.465443	0.327306	0.324271	0.263688	0.230948	0.202455	0.168724
0.560044	0.490740	0.583690	0.542503	0.481045	0.371448	0.356534	0.276490	0.236666	0.209423	0.167332
0.668893	0.491353	0.503074	0.472721	0.377524	0.358753	0.324173	0.257741	0.257385	0.208377	0.165531
0.827836	0.661489	0.558706	0.504084	0.448926	0.340324	0.322286	0.260376	0.246927	0.211168	0.165815
0.667340	0.721841	0.478000	0.477504	0.405397	0.400319	0.353326	0.268948	0.250654	0.203879	0.167045
0.583320	0.543535	0.538342	0.427578	0.379715	0.388248	0.306886	0.274650	0.235494	0.206764	0.166947
0.556587	0.607133	0.626778	0.523157	0.469107	0.389763	0.356435	0.285254	0.229367	0.195654	0.167335
0.587612	0.489503	0.555829	0.505912	0.390173	0.398042	0.303934	0.287837	0.249833	0.201631	0.167693
0.657187	0.720632	0.586211	0.499273	0.440834	0.396568	0.331533	0.305093	0.232221	0.195975	0.166187
0.779730	0.528101	0.614432	0.406127	0.469096	0.396843	0.305137	0.264257	0.228408	0.207875	0.168234
0.663331	0.604328	0.600958	0.546888	0.445267	0.403786	0.313801	0.267464	0.244802	0.209639	0.168114
0.817027	0.697877	0.491353	0.502548	0.426400	0.346400	0.363789	0.287442	0.259595	0.212178	0.167586
0.789613	0.616212	0.457536	0.534345	0.397155	0.358967	0.333626	0.281950	0.256864	0.203759	0.166944
0.534990	0.624022	0.572239	0.460614	0.441571	0.408333	0.325835	0.301852	0.254124	0.207827	0.166836
0.636537	0.624185	0.550353	0.453671	0.363582	0.344157	0.348923	0.267286	0.254207	0.197638	0.166361
0.696489	0.603732	0.464453	0.470964	0.460850	0.348051	0.333750	0.269124	0.245856	0.209225	0.167705
0.537886	0.599998	0.618270	0.401803	0.429641	0.373895	0.343596	0.268541	0.229363	0.209341	0.167755
0.557238	0.557106	0.506509	0.414920	0.412357	0.361321	0.338603	0.295955	0.253689	0.211210	0.163818
0.845664	0.501859	0.579751	0.497991	0.452559	0.355809	0.356554	0.274049	0.250930	0.196834	0.168239
0.538036	0.568704	0.453650	0.468660	0.375915	0.393032	0.341396	0.274612	0.256274	0.209917	0.165055
0.571427	0.574820	0.461068	0.476797	0.404494	0.366180	0.334042	0.260209	0.249252	0.196575	0.165107
0.692954	0.562360	0.624177	0.465647	0.470700	0.340725	0.291709	0.272838	0.242424	0.201323	0.167553
0.612669	0.718512	0.610071	0.520153	0.388762	0.399059	0.347758	0.304000	0.232825	0.198407	0.167583
0.802213	0.619402	0.509633	0.424355	0.381840	0.372998	0.356070	0.293346	0.248345	0.208262	0.166443
0.790494	0.507339	0.611716	0.539073	0.476711	0.360296	0.354045	0.296969	0.241378	0.202010	0.166686
0.741032	0.686470	0.487949	0.412976	0.380052	0.404277	0.299361	0.278442	0.255916	0.209250	0.167834
0.651682	0.532500	0.553003	0.529115	0.442135	0.342959	0.310068	0.296126	0.243154	0.213457	0.166389
0.766878	0.510618	0.611930	0.516384	0.414007	0.381184	0.310306	0.261707	0.258158	0.208472	0.166223
0.569008	0.515077	0.496830	0.522995	0.459846	0.414574	0.331168	0.292059	0.252818	0.208040	0.166783
0.535630	0.500956	0.559530	0.538293	0.457052	0.355432	0.331074	0.302458	0.254889	0.198500	0.166148
0.683673	0.670840	0.479275	0.467644	0.468783	0.408852	0.350298	0.282629	0.228740	0.208449	0.167812
0.761943	0.517991	0.546792	0.536496	0.377974	0.351598	0.354126	0.268248	0.239009	0.204699	0.166482
0.809556	0.519364	0.605777	0.449252	0.475010	0.392312	0.344380	0.259827	0.256218	0.205227	0.166001
0.784442	0.694536	0.616650	0.476876	0.433429	0.395591	0.324849	0.273520	0.235091	0.212386	0.165005
0.675183	0.631368	0.504751	0.400234	0.381273	0.385876	0.351062	0.293229	0.255144	0.207500	0.165010
0.591942	0.560913	0.445809	0.432874	0.405842	0.360949	0.357511	0.258076	0.241402	0.208004	0.165907
0.764718	0.636740	0.503102	0.403416	0.421756	0.397824	0.332412	0.261664	0.252702	0.204156	0.167259
0.817851	0.654328	0.541253	0.546259	0.360787	0.405043	0.340123	0.275686	0.236616	0.203391	0.165514
0.789056	0.724590	0.546768	0.500269	0.429512	0.403375	0.306516	0.297134	0.241482	0.206637	0.165996
0.667566	0.683856	0.530694	0.528546	0.443267	0.349011	0.336231	0.275861	0.230314	0.209635	0.167428
0.563116	0.503753	0.486341	0.510962	0.424005	0.358460	0.327172	0.279800	0.237293	0.198364	0.166928
0.838104	0.537494	0.504984	0.514522	0.461696	0.411733	0.330462	0.299853	0.244768	0.195822	0.166915
0.670888	0.712903	0.609980	0.455078	0.399431	0.345971	0.349224	0.291365	0.248441	0.205326	0.165929
0.750590	0.712462	0.535766	0.413382	0.449532	0.392045	0.329985	0.306268	0.235642	0.212313	0.167301
0.676874	0.528168	0.560905	0.449681	0.470265	0.415338	0.339003	0.296656	0.236260	0.208809	0.166077
0.773958	0.626131	0.554399	0.490179	0.445721	0.416597	0.310233	0.282880	0.230639	0.211347	0.164268
0.573851	0.710043	0.483169	0.521088	0.447095	0.401519	0.344087	0.269612	0.238215	0.204210	0.165734
0.792218	0.620443	0.513986	0.428728	0.396274	0.404558	0.352028	0.286288	0.229476	0.198010	0.165457
0.618889	0.555774	0.512672	0.434243	0.458761	0.357402	0.342617	0.290026	0.255630	0.203602	0.167643
0.700005	0.574920	0.481096	0.406972	0.390183	0.333984	0.322993	0.292749	0.241410	0.200997	0.166646
0.541632	0.708891	0.577491	0.448712	0.396607	0.405563	0.360052	0.284178	0.257320	0.201978	0.164701
0.767416	0.528205	0.503390	0.471472	0.471492	0.376711	0.324796	0.304673	0.244226	0.208490	0.166685
0.648671	0.628485	0.578084	0.530075	0.438146	0.374299	0.360213	0.287475	0.233325	0.209951	0.168194
0.811472	0.701902	0.457659	0.502226	0.363184	0.390318	0.327787	0.306801	0.251967	0.203091	0.165245
0.658950	0.636705	0.440680	0.496699	0.423983	0.413045	0.338079	0.290029	0.253672	0.206123	0.164924
0.672390	0.630320	0.523157	0.533122	0.454852	0.393564	0.313519	0.299617	0.243139	0.210236	0.164398
0.570924	0.728848	0.613742	0.506181	0.388234	0.344437	0.346270	0.302840	0.249342	0.206730	0.165293
0.562495	0.563615	0.451414	0.450299	0.431436	0.372559	0.311995	0.258444	0.250857	0.207602	0.165993
0.667273	0.534249	0.494541	0.421804	0.435798	0.359137	0.352275	0.283907	0.233542	0.200088	0.166979
0.732676	0.544171	0.559811	0.430471	0.414653	0.408830	0.318180	0.277430	0.229088	0.197974	0.168184
0.737026	0.504714	0.532702	0.499934	0.445195	0.355506	0.297598	0.305440	0.240013	0.199190	0.165534
0.801131	0.651922	0.492382	0.526922	0.462292	0.351790	0.349508	0.294637	0.259557	0.199250	0.166034
0.542460	0.600320	0.475515	0.450364	0.401309	0.400624	0.334650	0.278879	0.257047	0.200334	0.165502
0.703601	0.509537	0.521685	0.526686	0.463485	0.393543	0.342026	0.301805	0.241502	0.205341	0.168238
0.675028	0.542242	0.578438	0.511049	0.373994	0.403162	0.325141	0.306903	0.258730	0.207189	0.165090
0.686479	0.726666	0.456948	0.548135	0.480801	0.343821	0.345503	0.277899	0.244263	0.197965	0.167727
0.788833	0.524680	0.616650	0.440167	0.416156	0.365375	0.343152	0.288984	0.252221	0.210551	0.165812
0.632718	0.519943	0.555356	0.483075	0.417704	0.324903	0.350851	0.284784	0.244115	0.204085	0.166472
0.611037	0.525435	0.612624	0.432930	0.430442	0.362076	0.348912	0.294637	0.233480	0.209415	0.167897
0.761348	0.539611	0.599074	0.410670	0.459110	0.347864	0.310313	0.296735	0.257390	0.206551	0.166129
0.552526	0.509927	0.468881	0.549863	0.433193	0.338920	0.298155	0.291418	0.256456	0.208671	0.164602
0.545778	0.727622	0.454238	0.449344	0.418588	0.413428	0.349699	0.267873	0.252160	0.204189	0.165249
0.538994	0.589178	0.575543	0.548749	0.373269	0.365355	0.292916	0.268306	0.243745	0.208034	0.166148
0.801611	0.683548	0.551899	0.499413	0.475391	0.387046	0.300789	0.299455	0.244170	0.210629	0.167450
0.617003	0.560017	0.613237	0.420586	0.416215	0.387718	0.313857	0.294687	0.257472	0.208594	0.166493
0.784407	0.488123	0.501606	0.418521	0.374007	0.363640	0.307176	0.299704	0.252154	0.207959	0.166721
0.832676	0.709701	0.455061	0.512439	0.460922	0.377455	0.354586	0.299397	0.230045	0.210779	0.165178
0.812309	0.580385	0.583482	0.537301	0.398125	0.387477	0.291058	0.283310	0.237118	0.199369	0.167449
0.605786	0.677879	0.549121	0.467955	0.399504	0.389080	0.296704	0.281811	0.231967	0.200464	0.167781
0.789536	0.626353	0.595546	0.549057	0.417600	0.374402	0.295954	0.267095	0.231424	0.197976	0.164842
0.685273	0.650647	0.568250	0.539385	0.456723	0.386336	0.352722	0.269865	0.256490	0.205346	0.164096
0.614995	0.508218	0.591123	0.551595	0.401803	0.349487	0.308512	0.264273	0.231757	0.202420	0.166360
0.576711	0.708900	0.629583	0.492506	0.397976	0.393380	0.297381	0.270615	0.230756	0.202757	0.166384
0.745712	0.536888	0.560337	0.514763	0.397988	0.414846	0.337586	0.283482	0.257501	0.210329	0.165818
0.664721	0.678375	0.509242	0.486890	0.473666	0.396390	0.342719	0.306837	0.245243	0.198661	0.166052
0.541400	0.588184	0.518370	0.407958	0.376678	0.340079	0.320243	0.289726	0.250327	0.204404	0.166374
0.708846	0.692765	0.526289	0.533941	0.379983	0.339720	0.327275	0.293335	0.252753	0.211129	0.168237
0.741891	0.541333	0.562251	0.421265	0.397850	0.345031	0.310052	0.294693	0.250134	0.198757	0.167144
0.735212	0.529446	0.522245	0.509918	0.436062	0.350826	0.307297	0.278993	0.233113	0.195100	0.165658
0.594342	0.518947	0.459223	0.453385	0.373514	0.380913	0.291270	0.282523	0.256905	0.200976	0.164119
0.799378	0.535844	0.619108	0.487938	0.460596	0.402918	0.355303	0.287001	0.248450	0.209285	0.164709
0.699502	0.710985	0.554831	0.467310	0.472669	0.392331	0.294287	0.261451	0.255948	0.205954	0.166296
0.759824	0.701400	0.511711	0.519274	0.376372	0.348672	0.354173	0.301785	0.256377	0.203542	0.165858
0.762809	0.625881	0.560996	0.544372	0.413555	0.366079	0.316526	0.271857	0.254373	0.211124	0.166417
0.713105	0.575606	0.490557	0.443310	0.396794	0.409162	0.323600	0.292700	0.251199	0.211874	0.166011
0.771110	0.626385	0.477945	0.405696	0.372140	0.358680	0.354505	0.270161	0.237254	0.210036	0.167634
0.641204	0.636883	0.510375	0.536510	0.438497	0.395322	0.306234	0.278076	0.253821	0.206243	0.167285
0.578523	0.621940	0.559689	0.419856	0.477436	0.374734	0.353706	0.289592	0.256325	0.198529	0.165208
0.706172	0.672089	0.628496	0.540825	0.379042	0.390101	0.351929	0.289721	0.235139	0.202946	0.164863
0.562073	0.543568	0.596025	0.453413	0.363930	0.353765	0.323562	0.291699	0.240139	0.208411	0.165197
0.539471	0.693673	0.558131	0.536163	0.371561	0.332146	0.314686	0.281181	0.245499	0.211557	0.166698
0.690491	0.668298	0.602787	0.479849	0.466314	0.404591	0.312390	0.267590	0.253705	0.205359	0.167022
0.668059	0.680546	0.540593	0.434126	0.404656	0.399165	0.306605	0.283880	0.234024	0.206429	0.166769
0.624430	0.654008	0.467319	0.448600	0.470877	0.365492	0.334819	0.269927	0.233743	0.204259	0.165868
0.687831	0.527029	0.554301	0.497953	0.453424	0.408798	0.322017	0.307198	0.260733	0.202885	0.167635
0.561409	0.577927	0.585381	0.404409	0.432727	0.364337	0.295955	0.295851	0.245526	0.201904	0.165937
0.649633	0.590078	0.581189	0.437646	0.444373	0.332140	0.350481	0.287466	0.232049	0.209619	0.164765
0.846679	0.498112	0.486997	0.422461	0.390073	0.341639	0.321420	0.260293	0.250666	0.198228	0.166818
0.708431	0.591668	0.575973	0.524742	0.369407	0.353047	0.344376	0.303386	0.257232	0.204456	0.167297
0.734016	0.529482	0.608917	0.549980	0.397569	0.372947	0.325540	0.295036	0.257821	0.205797	0.167369
0.628111	0.722644	0.476587	0.530586	0.429908	0.363072	0.318615	0.289715	0.251270	0.205296	0.166455
0.836402	0.646444	0.456695	0.545430	0.400601	0.373339	0.331739	0.278278	0.252444	0.201824	0.166578
0.831136	0.642296	0.567255	0.527328	0.458989	0.382465	0.335934	0.265752	0.229408	0.212468	0.169360
0.735107	0.550650	0.520136	0.469247	0.463982	0.326403	0.330922	0.303669	0.244591	0.195038	0.163938
0.819299	0.630864	0.520893	0.426722	0.427120	0.329622	0.357700	0.295848	0.243224	0.195129	0.165073
0.674057	0.642457	0.482283	0.532423	0.359296	0.363673	0.304844	0.260483	0.256344	0.200347	0.163835
0.729641	0.598538	0.594748	0.402540	0.439934	0.345428	0.314721	0.284725	0.234218	0.209703	0.167565
0.651300	0.544394	0.508832	0.424724	0.386726	0.377439	0.308742	0.299466	0.232673	0.197841	0.167058
0.752035	0.655126	0.586746	0.543576	0.469320	0.405992	0.338384	0.270223	0.235254	0.205685	0.166118
0.639117	0.541217	0.575549	0.508439	0.445428	0.380421	0.326124	0.267169	0.236725	0.207389	0.165778
0.776564	0.680223	0.481412	0.486006	0.476085	0.403099	0.294471	0.273889	0.227837	0.197348	0.166458
0.835953	0.513800	0.551126	0.511072	0.376140	0.363688	0.291711	0.268890	0.239999	0.211889	0.165365
0.740284	0.596653	0.587411	0.522019	0.414187	0.325845	0.338125	0.285392	0.254705	0.210650	0.166172
0.818551	0.611662	0.620697	0.409920	0.467087	0.373644	0.355967	0.293606	0.258243	0.198576	0.168582
0.734936	0.536679	0.500430	0.525524	0.429679	0.400088	0.356016	0.305757	0.251908	0.204560	0.165937
0.740446	0.718336	0.460290	0.527613	0.480152	0.329535	0.340815	0.284731	0.248827	0.196439	0.166517
0.771816	0.501758	0.472566	0.459302	0.364612	0.368476	0.359759	0.301008	0.230053	0.211896	0.166056
0.660197	0.641166	0.540621	0.398734	0.470377	0.375303	0.314907	0.283120	0.231497	0.206343	0.164802
0.677700	0.564482	0.574545	0.539081	0.457415	0.383378	0.298321	0.266336	0.250855	0.204222	0.166143
0.720942	0.720301	0.516914	0.401601	0.428130	0.345204	0.346101	0.276208	0.258077	0.207125	0.166135
0.814297	0.713724	0.527345	0.513191	0.459617	0.417010	0.319892	0.298027	0.231188	0.202070	0.168061
0.827489	0.578528	0.458535	0.538545	0.440917	0.402530	0.321640	0.302470	0.245755	0.202837	0.165442
0.670271	0.548227	0.631569	0.469596	0.434579	0.384398	0.295215	0.281069	0.254001	0.195610	0.165660
0.676625	0.631768	0.594956	0.501692	0.369437	0.339198	0.339400	0.305975	0.254085	0.201341	0.167056
0.834598	0.723770	0.585258	0.409376	0.471971	0.413590	0.315287	0.296465	0.253508	0.197752	0.165782
0.577325	0.642439	0.574956	0.529379	0.470783	0.371043	0.354417	0.294418	0.251382	0.207738	0.165797
0.677338	0.643955	0.578296	0.456497	0.380810	0.403924	0.352149	0.287147	0.248310	0.207448	0.163963
0.797354	0.682360	0.614882	0.506504	0.431478	0.349006	0.321236	0.268528	0.235598	0.195910	0.166006
0.811039	0.605164	0.549977	0.547464	0.384622	0.399933	0.310517	0.291102	0.242935	0.200903	0.167052
0.809385	0.711390	0.524134	0.540766	0.464701	0.398834	0.355737	0.285740	0.254282	0.206088	0.165681
0.579392	0.539473	0.551311	0.539909	0.375024	0.405004	0.318502	0.272670	0.236508	0.208744	0.166134
0.692359	0.710900	0.525285	0.547853	0.481580	0.366919	0.316487	0.295978	0.234463	0.199280	0.165803
0.807549	0.633204	0.631816	0.426028	0.438378	0.413444	0.303304	0.297289	0.254621	0.202009	0.166151
0.581901	0.677376	0.495055	0.441345	0.404329	0.337927	0.299441	0.274333	0.239377	0.211518	0.166934
0.658138	0.720977	0.625691	0.402700	0.418281	0.364771	0.323525	0.307565	0.241233	0.209402	0.166473
0.708545	0.678459	0.507390	0.520099	0.373782	0.332268	0.334822	0.292896	0.241944	0.211946	0.168168
0.687990	0.517484	0.585905	0.506259	0.446600	0.324496	0.304359	0.272448	0.227103	0.198752	0.166555
0.593270	0.715403	0.540641	0.426841	0.480716	0.354876	0.354044	0.277201	0.232745	0.208171	0.167012
0.586360	0.698345	0.609725	0.410500	0.396977	0.396216	0.330375	0.296298	0.254244	0.201506	0.165641
0.608730	0.710213	0.512365	0.513379	0.464885	0.334339	0.343874	0.300404	0.234709	0.209934	0.165863
0.789759	0.644158	0.575674	0.535026	0.423120	0.373218	0.296461	0.260114	0.248425	0.204446	0.165366
0.807622	0.521939	0.606344	0.516475	0.477004	0.400876	0.324522	0.293620	0.234458	0.208162	0.164260
0.628887	0.568883	0.476980	0.492470	0.476374	0.379218	0.335129	0.270765	0.251130	0.204360	0.167681
0.730128	0.617499	0.591621	0.498020	0.416583	0.396736	0.311195	0.272872	0.252610	0.211158	0.167117
0.536897	0.504275	0.507967	0.490778	0.429570	0.381742	0.325306	0.267691	0.239150	0.205433	0.164849
0.797185	0.677225	0.484055	0.532081	0.373168	0.375274	0.331907	0.269519	0.249076	0.206939	0.166080
0.721123	0.604931	0.627667	0.548305	0.443953	0.417653	0.320493	0.269229	0.233806	0.195941	0.168607
0.769592	0.667411	0.497329	0.529827	0.453130	0.330176	0.328037	0.277767	0.243193	0.201796	0.167457
0.677729	0.673204	0.493946	0.510669	0.362193	0.377034	0.355760	0.278814	0.250317	0.203070	0.165541
0.718826	0.719124	0.477524	0.453927	0.458292	0.361099	0.348684	0.300026	0.247782	0.212958	0.168164
0.740240	0.569904	0.534648	0.403766	0.475991	0.357013	0.333223	0.271878	0.231308	0.199290	0.165796
0.770814	0.560833	0.587503	0.472313	0.424253	0.335014	0.313015	0.262974	0.249871	0.207514	0.165130
0.771759	0.658309	0.477308	0.502843	0.480190	0.401244	0.332309	0.270521	0.252152	0.201777	0.167772
0.769608	0.606264	0.595773	0.438000	0.407938	0.323315	0.324057	0.295323	0.250536	0.203689	0.167493
0.590661	0.713373	0.605186	0.483232	0.437252	0.411176	0.342339	0.259022	0.256306	0.208319	0.167537
0.697507	0.518287	0.551674	0.540119	0.469434	0.385753	0.355696	0.301252	0.242864	0.205607	0.165348
0.694917	0.526448	0.627145	0.404110	0.431513	0.357017	0.354872	0.281844	0.253023	0.197466	0.166612
0.562021	0.623813	0.632186	0.494513	0.384525	0.378128	0.350908	0.275790	0.246101	0.199325	0.166505
0.792435	0.507863	0.619718	0.538740	0.462345	0.381251	0.349089	0.308782	0.242929	0.206424	0.168513
0.647305	0.703085	0.624413	0.502564	0.446581	0.407080	0.345059	0.272424	0.260050	0.203413	0.166098
0.614146	0.704482	0.587681	0.458724	0.442128	0.357810	0.339166	0.272609	0.232456	0.206117	0.165794
0.834935	0.725415	0.442056	0.552535	0.438005	0.372519	0.353495	0.282011	0.257709	0.208830	0.166779
0.645714	0.640397	0.480621	0.412505	0.390742	0.371993	0.304625	0.268486	0.230491	0.196806	0.165073
0.813642	0.588442	0.570414	0.533227	0.417671	0.353683	0.352438	0.281051	0.244850	0.197755	0.165957
0.666809	0.671688	0.521800	0.468160	0.428239	0.376284	0.331848	0.291770	0.256603	0.211021	0.164112
0.740800	0.507799	0.467469	0.442056	0.378546	0.393833	0.342578	0.309727	0.240205	0.197851	0.164933
0.838257	0.596744	0.485110	0.546753	0.455002	0.417381	0.324811	0.304899	0.251892	0.204063	0.166677
0.549430	0.624907	0.471391	0.535078	0.460901	0.392933	0.333509	0.297412	0.255020	0.205211	0.167346
0.741220	0.622456	0.597766	0.515858	0.416395	0.406193	0.330845	0.274517	0.251594	0.205681	0.166929
0.612835	0.681768	0.523052	0.431528	0.407632	0.356822	0.330271	0.286440	0.252871	0.210455	0.167120
0.734961	0.625826	0.617147	0.410790	0.407009	0.342081	0.337712	0.266949	0.244007	0.201380	0.165666
0.734369	0.532453	0.563834	0.527497	0.385558	0.335895	0.338371	0.302535	0.251487	0.207923	0.165997
0.581641	0.537872	0.597111	0.519212	0.458672	0.379200	0.310201	0.294787	0.248250	0.204691	0.164455
0.768132	0.489045	0.443934	0.533190	0.403072	0.374678	0.315886	0.295685	0.236230	0.202205	0.167627
0.793469	0.625367	0.623517	0.468280	0.475670	0.366251	0.331017	0.295029	0.256540	0.210082	0.165822
0.794115	0.587500	0.535495	0.463033	0.455070	0.362072	0.351718	0.291269	0.236678	0.211495	0.166952
0.844022	0.715563	0.633093	0.418982	0.371451	0.342595	0.295594	0.282972	0.252680	0.205195	0.165338
0.770334	0.637570	0.576383	0.443614	0.377524	0.360474	0.302491	0.270273	0.251519	0.208559	0.165553
```
