## Supplementary File 1 for "Novel Comparison of Evaluation Metrics for Gene Ontology Classifiers Reveals Drastic Performance Differences": Smin.ic2.SimGIC2.elab

```
# goa_pos:  data/mouseFunc.genego.sc
# goa_neg:  data/mouseFunc.genego.neg.sc
# obo_file: data/go.obo
# ic_file:  data/ic2.ext.tab
# prop_par: T
# rot_pos:  T
# R:        2
# rseed:    1
# mode:     LIST=go,TH=th,SUMF1=mean,SUMF2=max,SF=SimGIC2,SIMF=NULL,MINCS=10,GOC=46316
0.000000	0.100011	0.200022	0.300033	0.400000	0.500011	0.600022	0.700033	0.800000	0.900011	0.999978
0.519274	0.555054	0.478331	0.437266	0.345349	0.338497	0.303937	0.220497	0.198797	0.168735	0.125701
0.533299	0.618195	0.616119	0.426946	0.360635	0.381364	0.253229	0.263070	0.200690	0.162759	0.126725
0.806011	0.561248	0.450676	0.364809	0.423345	0.293008	0.318568	0.264599	0.190256	0.171573	0.125654
0.767845	0.646085	0.482217	0.494944	0.434433	0.319445	0.297026	0.256051	0.218941	0.160787	0.124526
0.629126	0.687470	0.566507	0.392631	0.360451	0.310244	0.272924	0.267250	0.204537	0.172774	0.126102
0.539474	0.490135	0.592106	0.386053	0.388515	0.364502	0.286032	0.246364	0.196005	0.170223	0.125379
0.811573	0.644458	0.608406	0.440192	0.432800	0.352911	0.282710	0.270483	0.220622	0.166139	0.126391
0.557864	0.634402	0.544403	0.365056	0.438784	0.345679	0.311872	0.226359	0.202325	0.170184	0.126714
0.667102	0.656954	0.516408	0.409200	0.326159	0.383082	0.297992	0.231629	0.189302	0.159344	0.125723
0.760407	0.623659	0.474097	0.441709	0.409400	0.345580	0.306481	0.241651	0.199828	0.171315	0.125467
0.749432	0.518883	0.508896	0.386417	0.331842	0.307826	0.320954	0.223106	0.200422	0.171330	0.124970
0.562362	0.456073	0.600256	0.509456	0.426141	0.378313	0.317800	0.268863	0.210910	0.164660	0.125445
0.814163	0.716522	0.580575	0.523485	0.378234	0.325554	0.265977	0.242536	0.216100	0.167339	0.125011
0.571575	0.502000	0.503861	0.487991	0.426377	0.347921	0.259844	0.260049	0.207126	0.171652	0.124658
0.694514	0.691265	0.567062	0.420880	0.435996	0.328819	0.262974	0.234622	0.200124	0.163891	0.125047
0.798288	0.575429	0.599707	0.449230	0.379033	0.380138	0.306483	0.267364	0.209857	0.170098	0.126077
0.645291	0.568565	0.491908	0.480825	0.445170	0.359429	0.262411	0.222564	0.201396	0.171666	0.126422
0.536363	0.632780	0.428573	0.371868	0.415111	0.296747	0.291220	0.259331	0.194647	0.170061	0.124485
0.709176	0.587439	0.552303	0.464728	0.369620	0.340783	0.301881	0.256529	0.202468	0.162367	0.125697
0.745466	0.481557	0.509051	0.404499	0.375152	0.353438	0.307830	0.257704	0.197150	0.168986	0.127193
0.814409	0.632185	0.571932	0.416750	0.334396	0.370215	0.284547	0.258553	0.209709	0.170994	0.125053
0.661556	0.570129	0.619737	0.460122	0.327069	0.335440	0.294240	0.223871	0.200019	0.164698	0.125960
0.582244	0.458781	0.492188	0.480891	0.326752	0.355861	0.325681	0.253458	0.203588	0.171373	0.127915
0.552644	0.585765	0.569355	0.459820	0.420116	0.329100	0.317489	0.266592	0.215837	0.159382	0.126383
0.652552	0.584482	0.420194	0.439108	0.382193	0.306149	0.324275	0.239542	0.209186	0.157225	0.126744
0.603791	0.699626	0.539476	0.371806	0.373404	0.337727	0.308667	0.264965	0.193858	0.165263	0.126238
0.762016	0.692169	0.444655	0.435608	0.438265	0.384182	0.267922	0.225539	0.192587	0.170481	0.126523
0.570647	0.644506	0.501097	0.400565	0.340923	0.380304	0.253363	0.237523	0.189067	0.164414	0.126193
0.710893	0.479645	0.472672	0.367494	0.336725	0.373370	0.260296	0.262923	0.214507	0.167721	0.125958
0.608830	0.486775	0.583372	0.421458	0.453255	0.306432	0.313150	0.266144	0.202962	0.162619	0.125245
0.816754	0.615044	0.411287	0.520163	0.384345	0.385076	0.260592	0.221606	0.217284	0.170979	0.126172
0.627308	0.545635	0.497030	0.523566	0.334450	0.348687	0.286897	0.240811	0.212966	0.168549	0.127079
0.649459	0.556423	0.464214	0.463963	0.390665	0.358561	0.308411	0.265144	0.211086	0.171557	0.124118
0.553693	0.553175	0.504640	0.512131	0.390799	0.326544	0.316743	0.233853	0.199823	0.166302	0.125447
0.601965	0.543482	0.448243	0.452391	0.426231	0.287664	0.291600	0.236723	0.213861	0.167001	0.124952
0.650485	0.638256	0.463831	0.457893	0.399261	0.348837	0.298818	0.252190	0.212823	0.169766	0.126893
0.757034	0.635122	0.466781	0.386054	0.452408	0.379716	0.320242	0.254002	0.200423	0.170758	0.125775
0.673275	0.483629	0.573480	0.482611	0.430707	0.312310	0.254449	0.267689	0.192938	0.159089	0.125174
0.723760	0.472296	0.511730	0.384562	0.376724	0.298551	0.318259	0.240156	0.200102	0.161413	0.124504
0.735757	0.520151	0.560995	0.427545	0.361020	0.347383	0.255512	0.221595	0.205655	0.171834	0.125948
0.550190	0.516712	0.592962	0.417190	0.382399	0.293853	0.306485	0.253988	0.217708	0.165474	0.125548
0.596315	0.633684	0.477762	0.524383	0.368473	0.295226	0.286660	0.262436	0.191132	0.164287	0.125205
0.649579	0.647181	0.529926	0.432804	0.392269	0.306392	0.312627	0.237879	0.214120	0.162393	0.125359
0.678104	0.678338	0.488950	0.516363	0.384368	0.339631	0.264751	0.221102	0.205043	0.163105	0.126788
0.777664	0.679424	0.530650	0.464621	0.424070	0.299471	0.291318	0.250036	0.203445	0.163224	0.127999
0.547302	0.611636	0.615293	0.483392	0.373988	0.304743	0.291163	0.224355	0.212541	0.157636	0.127014
0.528595	0.570050	0.433779	0.526728	0.443660	0.302028	0.280871	0.262930	0.199846	0.170635	0.125154
0.820549	0.670493	0.473434	0.443286	0.344522	0.328281	0.323292	0.248968	0.210814	0.168242	0.125755
0.704181	0.649261	0.569810	0.377475	0.436080	0.322212	0.322040	0.257551	0.201881	0.161416	0.126553
0.791880	0.517842	0.464700	0.509394	0.384114	0.333966	0.294087	0.261943	0.217886	0.169404	0.124810
0.610799	0.530611	0.427313	0.387686	0.392032	0.351963	0.255324	0.238103	0.197730	0.162383	0.125070
0.539756	0.572184	0.551498	0.407965	0.447216	0.354523	0.319166	0.222766	0.188078	0.168748	0.126457
0.766228	0.709767	0.615979	0.390909	0.388879	0.377803	0.320138	0.251358	0.220373	0.161691	0.124852
0.673593	0.630933	0.616300	0.401245	0.383730	0.318009	0.282076	0.248866	0.189200	0.165341	0.126541
0.691714	0.609829	0.419517	0.473681	0.352768	0.366047	0.307550	0.253990	0.211791	0.161530	0.125807
0.633758	0.686158	0.534522	0.368887	0.438799	0.342826	0.293020	0.219178	0.191520	0.165683	0.124739
0.591552	0.621132	0.426544	0.374432	0.353608	0.289349	0.303602	0.238797	0.215230	0.158344	0.126766
0.692329	0.568819	0.597442	0.458161	0.395073	0.310767	0.309426	0.259041	0.204937	0.159354	0.127091
0.562990	0.612556	0.563110	0.497619	0.428999	0.345645	0.307570	0.267679	0.213310	0.157609	0.126552
0.541013	0.701654	0.496195	0.435624	0.351510	0.385212	0.313413	0.244308	0.214612	0.169182	0.126503
0.830911	0.689706	0.513415	0.447627	0.424666	0.307253	0.286139	0.256213	0.213226	0.159670	0.126003
0.567270	0.637307	0.429790	0.417228	0.420111	0.306016	0.301257	0.249554	0.207005	0.158487	0.127309
0.783988	0.615834	0.581953	0.361584	0.450685	0.299037	0.267908	0.263365	0.216887	0.162364	0.126826
0.547235	0.475958	0.488209	0.458699	0.373509	0.295573	0.301867	0.233389	0.204170	0.169602	0.127146
0.807638	0.608553	0.432106	0.439041	0.416509	0.315141	0.304242	0.261303	0.219712	0.170165	0.126255
0.596267	0.600371	0.534011	0.476785	0.425286	0.376636	0.267433	0.251455	0.195576	0.162946	0.124849
0.691374	0.684950	0.457633	0.447878	0.394871	0.356128	0.309277	0.271145	0.199829	0.164150	0.126268
0.613600	0.595072	0.568838	0.481472	0.404283	0.329752	0.256285	0.257973	0.197806	0.164172	0.126011
0.542462	0.705743	0.479879	0.391489	0.354408	0.336432	0.319957	0.268600	0.215636	0.166086	0.125953
0.643195	0.582824	0.431197	0.399128	0.353222	0.308225	0.318476	0.248543	0.205291	0.164516	0.124675
0.813352	0.683624	0.455712	0.477235	0.351375	0.293195	0.328125	0.231979	0.218766	0.166538	0.126410
0.650380	0.453512	0.564364	0.481265	0.404518	0.317551	0.264865	0.234280	0.208496	0.159125	0.127088
0.614500	0.562950	0.580231	0.447866	0.434424	0.361857	0.321332	0.269193	0.205988	0.170459	0.125235
0.613236	0.652487	0.515549	0.450502	0.441740	0.314903	0.307212	0.237055	0.207367	0.161183	0.126278
0.783409	0.704383	0.494064	0.391493	0.382775	0.363197	0.266854	0.258825	0.203551	0.169222	0.125766
0.805987	0.502141	0.525362	0.473582	0.401600	0.289090	0.317780	0.222338	0.194210	0.156445	0.126487
0.801544	0.661713	0.614912	0.390955	0.403954	0.363055	0.295699	0.258490	0.190102	0.158135	0.126831
0.634478	0.495837	0.587025	0.432895	0.349069	0.324067	0.298710	0.233169	0.215509	0.163719	0.125685
0.514302	0.596531	0.598654	0.486782	0.360969	0.331017	0.260402	0.255504	0.211318	0.164005	0.125806
0.757731	0.535567	0.475824	0.490786	0.416473	0.313001	0.303612	0.269824	0.220229	0.169191	0.125930
0.638253	0.469083	0.509908	0.374857	0.384216	0.336550	0.327030	0.263975	0.191284	0.159767	0.125691
0.623417	0.633362	0.540174	0.456658	0.377509	0.380342	0.305820	0.246053	0.210185	0.157190	0.124456
0.576124	0.574627	0.450182	0.382643	0.436238	0.302199	0.270328	0.250024	0.195525	0.171553	0.126790
0.625172	0.687968	0.469469	0.448781	0.342815	0.349664	0.320501	0.257705	0.215805	0.169674	0.125326
0.740339	0.511302	0.521241	0.423290	0.364879	0.301367	0.308639	0.234107	0.206890	0.161111	0.125725
0.816279	0.561007	0.568435	0.434731	0.415650	0.340833	0.271227	0.263848	0.217578	0.160439	0.125977
0.687319	0.663179	0.523274	0.389758	0.375074	0.302845	0.319024	0.224462	0.216906	0.168971	0.126388
0.759549	0.684292	0.458168	0.451093	0.359463	0.380032	0.319866	0.234129	0.207662	0.170909	0.126135
0.535074	0.555415	0.474328	0.460697	0.389894	0.296884	0.318532	0.264612	0.202200	0.162656	0.126255
0.577160	0.700033	0.586324	0.413209	0.337669	0.313824	0.319194	0.254447	0.215500	0.167727	0.125413
0.631404	0.626838	0.487003	0.466144	0.445380	0.306580	0.321012	0.254045	0.198186	0.157857	0.124733
0.714596	0.555867	0.502206	0.440706	0.409031	0.323568	0.283875	0.221633	0.202502	0.161978	0.125379
0.764974	0.455484	0.480402	0.515483	0.417571	0.335108	0.262627	0.264500	0.220299	0.163027	0.125427
0.722694	0.580600	0.542323	0.498197	0.388514	0.348649	0.287617	0.256400	0.213295	0.164237	0.126198
0.511499	0.543073	0.462105	0.524854	0.443577	0.359478	0.265799	0.258717	0.218037	0.167842	0.125360
0.649796	0.693203	0.419789	0.524389	0.326116	0.376264	0.257506	0.237361	0.192827	0.164794	0.126464
0.588984	0.580016	0.487729	0.404569	0.354175	0.370248	0.322177	0.247470	0.206866	0.173492	0.125555
0.521811	0.707970	0.488016	0.369744	0.395298	0.335073	0.260938	0.229033	0.205035	0.167261	0.126091
0.749687	0.481012	0.418650	0.476406	0.427007	0.293366	0.271318	0.233744	0.196158	0.160473	0.126248
0.522423	0.531627	0.528062	0.459026	0.389733	0.385270	0.255492	0.223972	0.216895	0.171639	0.126047
0.613797	0.536900	0.556300	0.419013	0.364220	0.374109	0.320130	0.242110	0.203858	0.168668	0.126095
0.707675	0.500799	0.515515	0.452460	0.356668	0.324260	0.260540	0.244307	0.217331	0.159875	0.124510
0.727510	0.610645	0.462917	0.507646	0.323866	0.303795	0.289121	0.234532	0.203119	0.163598	0.126753
0.720442	0.644291	0.598663	0.459241	0.334100	0.300691	0.294165	0.250096	0.211023	0.164182	0.125766
0.823723	0.637491	0.417259	0.419659	0.408940	0.363000	0.299322	0.235187	0.216219	0.164672	0.125717
0.618188	0.683471	0.419989	0.436866	0.383605	0.303295	0.307607	0.268643	0.217572	0.158281	0.125390
0.755991	0.586886	0.525836	0.459625	0.397691	0.346551	0.314507	0.264059	0.193046	0.170822	0.125779
0.781589	0.591878	0.490106	0.476568	0.363050	0.308763	0.310233	0.246161	0.201612	0.169349	0.125339
0.537612	0.651898	0.437299	0.429376	0.343530	0.384499	0.281340	0.243563	0.188562	0.165262	0.126966
0.722287	0.666927	0.516030	0.430683	0.371817	0.304292	0.295833	0.258889	0.193318	0.160621	0.126063
0.648318	0.673553	0.584505	0.405061	0.418312	0.293902	0.310250	0.268617	0.188999	0.159474	0.126146
0.679388	0.536482	0.530977	0.498737	0.447196	0.324640	0.317349	0.243290	0.208960	0.165819	0.125089
0.562417	0.497117	0.529009	0.470119	0.352503	0.367227	0.292218	0.235194	0.194445	0.159874	0.126956
0.616086	0.711373	0.468404	0.526647	0.370627	0.364197	0.315612	0.259571	0.210554	0.155058	0.125826
0.617674	0.680566	0.615841	0.475451	0.339632	0.374838	0.294191	0.249389	0.217780	0.165160	0.125089
0.567517	0.598511	0.444177	0.454430	0.343060	0.296246	0.299633	0.225724	0.204482	0.165124	0.125307
0.817309	0.651795	0.456392	0.380098	0.421868	0.378637	0.296763	0.240436	0.203668	0.172396	0.126709
0.801534	0.469717	0.577059	0.522346	0.343738	0.336264	0.274530	0.244102	0.217919	0.168343	0.126294
0.594513	0.591279	0.500621	0.382183	0.386024	0.380386	0.289539	0.261692	0.205239	0.170593	0.126671
0.836207	0.632710	0.543771	0.458413	0.380863	0.329658	0.315549	0.260334	0.217977	0.163886	0.126290
0.509904	0.531066	0.581484	0.444018	0.433499	0.301576	0.256900	0.239889	0.214251	0.159589	0.125679
0.842383	0.456538	0.499325	0.495842	0.355651	0.301140	0.277046	0.248586	0.190274	0.166392	0.125824
0.596793	0.721051	0.585600	0.511127	0.359031	0.309322	0.278187	0.229460	0.212826	0.167715	0.126312
0.740385	0.693555	0.589563	0.513223	0.382392	0.307681	0.289362	0.246561	0.202113	0.158932	0.126711
0.823523	0.681016	0.561679	0.383478	0.447248	0.340772	0.299773	0.259883	0.219889	0.164452	0.126591
0.729734	0.542691	0.473614	0.480376	0.382156	0.298353	0.303932	0.249457	0.207930	0.157544	0.127509
0.560049	0.468769	0.491750	0.398820	0.383951	0.363248	0.324414	0.246770	0.195258	0.171780	0.126336
0.737257	0.699575	0.520587	0.449530	0.421775	0.327155	0.281346	0.235605	0.212401	0.168396	0.127437
0.674380	0.661155	0.535338	0.497687	0.413110	0.311932	0.318376	0.233424	0.198677	0.165499	0.126112
0.720166	0.553923	0.554303	0.481482	0.373106	0.316368	0.292401	0.252026	0.209435	0.162594	0.127013
0.629385	0.553002	0.426583	0.416203	0.450447	0.365806	0.305153	0.234665	0.196416	0.173438	0.126531
0.668485	0.552124	0.480962	0.381453	0.360633	0.298041	0.286215	0.252231	0.220210	0.167317	0.126615
0.563110	0.619561	0.437917	0.482153	0.418490	0.353420	0.287714	0.247965	0.218631	0.172616	0.126538
0.610803	0.703685	0.447881	0.482771	0.355420	0.291711	0.321428	0.229708	0.217423	0.169003	0.127308
0.826781	0.604325	0.426780	0.372680	0.334550	0.292906	0.264808	0.229522	0.220659	0.170577	0.126336
0.542294	0.617664	0.435730	0.464356	0.377058	0.310748	0.321137	0.265463	0.215623	0.166385	0.125417
0.777729	0.717145	0.498614	0.379897	0.370833	0.369004	0.286751	0.227654	0.196384	0.163068	0.125225
0.618263	0.564328	0.546184	0.525225	0.428423	0.379517	0.295558	0.246657	0.211071	0.165333	0.126265
0.532468	0.696031	0.446893	0.399007	0.415024	0.351329	0.308902	0.239488	0.216101	0.161453	0.126221
0.721437	0.513632	0.433896	0.380355	0.415866	0.291990	0.263192	0.266912	0.193126	0.168173	0.126474
0.754906	0.560293	0.501652	0.392696	0.384153	0.367720	0.289729	0.263035	0.214064	0.166115	0.125027
0.570164	0.707779	0.421661	0.437795	0.418695	0.316014	0.322240	0.249566	0.203399	0.164228	0.124618
0.771160	0.714656	0.406892	0.507052	0.432069	0.310756	0.292238	0.226079	0.216578	0.159277	0.125414
0.536734	0.672725	0.475489	0.374338	0.336182	0.371588	0.295990	0.229494	0.192950	0.160639	0.125358
0.722148	0.688726	0.585755	0.493320	0.432115	0.331840	0.290410	0.268323	0.194994	0.162324	0.126088
0.718072	0.587845	0.448609	0.470709	0.434980	0.374289	0.314882	0.222591	0.203610	0.156440	0.125779
0.730143	0.558862	0.410742	0.513414	0.409494	0.292541	0.322467	0.259415	0.218050	0.159655	0.126135
0.685247	0.639685	0.445420	0.409644	0.354838	0.336363	0.254375	0.253224	0.215786	0.166750	0.124852
0.842340	0.598363	0.508632	0.480245	0.326994	0.346556	0.272103	0.237046	0.200539	0.165988	0.125114
0.564079	0.460119	0.415030	0.479801	0.376082	0.334265	0.298918	0.238503	0.200571	0.169789	0.125812
0.729275	0.523949	0.487812	0.486353	0.382646	0.317588	0.321491	0.259949	0.207021	0.170760	0.125730
0.576277	0.711473	0.541448	0.442093	0.327265	0.326813	0.295215	0.258098	0.218388	0.160284	0.127028
0.743080	0.491874	0.464118	0.400917	0.420144	0.320518	0.304410	0.258028	0.193644	0.159776	0.125005
0.786281	0.693550	0.511102	0.449141	0.371389	0.382581	0.300940	0.265264	0.192708	0.169654	0.125489
0.561617	0.545511	0.570513	0.391590	0.426470	0.288754	0.277802	0.237782	0.195746	0.170447	0.125949
0.840362	0.694281	0.505371	0.397496	0.386004	0.310806	0.317071	0.244292	0.211988	0.162948	0.126139
0.769018	0.485707	0.595149	0.461759	0.337432	0.352465	0.302187	0.260041	0.210733	0.171386	0.125823
0.846994	0.572452	0.605910	0.420631	0.430820	0.376125	0.303139	0.231051	0.187918	0.167654	0.127064
0.842856	0.713182	0.417621	0.373131	0.336010	0.367901	0.295575	0.268937	0.199027	0.163130	0.126395
0.624433	0.543717	0.442538	0.496909	0.340051	0.295777	0.315293	0.229318	0.214829	0.170486	0.125229
0.790767	0.684205	0.585348	0.460484	0.444839	0.309980	0.307540	0.260708	0.218162	0.169783	0.125583
0.694114	0.479561	0.588962	0.406161	0.391521	0.374766	0.316831	0.260254	0.205985	0.169545	0.125673
0.616749	0.581333	0.561139	0.416575	0.427411	0.299733	0.279776	0.249303	0.193652	0.157530	0.124504
0.674522	0.499096	0.607620	0.384055	0.382087	0.369013	0.303607	0.223208	0.207839	0.170344	0.125893
0.753583	0.493516	0.585183	0.381028	0.380344	0.382328	0.290219	0.247100	0.206204	0.172048	0.126685
0.566862	0.481449	0.407187	0.443305	0.349403	0.355255	0.266894	0.224254	0.188384	0.156588	0.126533
0.712164	0.468413	0.512195	0.425452	0.408875	0.341810	0.314873	0.241600	0.201631	0.174426	0.126816
0.837043	0.632110	0.569476	0.389188	0.404884	0.309977	0.276153	0.261504	0.220352	0.163911	0.127112
0.545626	0.463089	0.408821	0.437627	0.357869	0.337315	0.289690	0.263795	0.196551	0.172395	0.125687
0.562225	0.558760	0.564796	0.469252	0.408284	0.323037	0.262357	0.241273	0.193299	0.170331	0.125422
0.633371	0.497923	0.557798	0.438288	0.398300	0.380253	0.308106	0.229305	0.217436	0.170427	0.125583
0.561985	0.467201	0.487001	0.428917	0.416005	0.289965	0.253661	0.248823	0.206795	0.166693	0.126300
0.530482	0.527552	0.602449	0.447542	0.448271	0.292604	0.302099	0.248373	0.201270	0.159209	0.126220
0.843732	0.596767	0.516713	0.411743	0.342979	0.332093	0.319151	0.267617	0.216691	0.160788	0.125578
0.615683	0.711992	0.491530	0.501601	0.392535	0.362886	0.268500	0.265130	0.215462	0.160864	0.125835
0.580687	0.475861	0.615486	0.514868	0.365944	0.386041	0.298652	0.264592	0.220045	0.162075	0.127092
0.515645	0.543308	0.463900	0.384253	0.432610	0.310611	0.293436	0.249585	0.195730	0.172251	0.126025
0.603076	0.577896	0.547882	0.490185	0.350834	0.297826	0.313021	0.263488	0.216348	0.162350	0.126555
0.517946	0.558722	0.461290	0.377017	0.448368	0.294975	0.318028	0.269210	0.205810	0.167095	0.126472
0.839141	0.696247	0.600750	0.408195	0.449906	0.373882	0.308705	0.246673	0.213665	0.171676	0.126280
0.600552	0.547511	0.511413	0.364815	0.424279	0.292995	0.279435	0.273084	0.191873	0.162338	0.126241
0.692743	0.502155	0.608710	0.378545	0.405712	0.351204	0.323297	0.243977	0.204918	0.167150	0.126096
0.526285	0.453909	0.577090	0.433114	0.380322	0.314094	0.321396	0.243616	0.207556	0.171759	0.125959
0.617982	0.615863	0.496743	0.383515	0.425750	0.324431	0.299561	0.264326	0.215965	0.170847	0.126614
0.577443	0.586772	0.603596	0.531249	0.440806	0.366041	0.322269	0.252294	0.215716	0.172149	0.125923
0.705811	0.548194	0.608280	0.476820	0.382269	0.368530	0.289444	0.265185	0.197756	0.170698	0.127581
0.665549	0.718315	0.578153	0.377387	0.419009	0.387799	0.294930	0.230541	0.216608	0.172616	0.126610
0.816123	0.613433	0.481768	0.419190	0.397362	0.362961	0.271391	0.257640	0.210534	0.156086	0.125814
0.735219	0.655096	0.440761	0.506383	0.446155	0.339419	0.314193	0.233919	0.216493	0.164956	0.125213
0.774091	0.646495	0.446659	0.411777	0.386866	0.360881	0.307333	0.250591	0.205689	0.163736	0.126450
0.621444	0.453680	0.507755	0.455820	0.439790	0.355770	0.309537	0.271571	0.214236	0.168719	0.124906
0.640239	0.595382	0.581497	0.505101	0.416087	0.302584	0.256370	0.238315	0.200697	0.170773	0.125893
0.547636	0.574603	0.411344	0.466934	0.382755	0.345405	0.260510	0.244398	0.197090	0.168261	0.125178
0.708478	0.455839	0.511922	0.457930	0.356511	0.314129	0.275227	0.228883	0.199009	0.169541	0.125537
0.758297	0.566427	0.449922	0.430775	0.446265	0.343770	0.284241	0.242579	0.213492	0.166127	0.127313
0.826468	0.461989	0.547916	0.375280	0.372781	0.381389	0.277966	0.265374	0.214888	0.172182	0.126317
0.782292	0.552238	0.613430	0.490671	0.397415	0.356523	0.265675	0.237477	0.210676	0.161596	0.124282
0.772854	0.516917	0.567668	0.408279	0.427435	0.362729	0.283793	0.230554	0.212921	0.165236	0.126741
0.582528	0.588474	0.615034	0.426715	0.326772	0.387508	0.304859	0.219497	0.209451	0.164079	0.125498
0.796944	0.610766	0.430644	0.447923	0.429121	0.328239	0.254979	0.239921	0.202248	0.170608	0.124362
0.708231	0.641646	0.435428	0.392149	0.407738	0.289382	0.290806	0.268802	0.202566	0.171938	0.126653
0.536950	0.587704	0.496413	0.435115	0.435961	0.302343	0.321917	0.261900	0.217392	0.163906	0.125513
0.511267	0.718911	0.473813	0.449247	0.348138	0.345342	0.301353	0.252056	0.203232	0.156357	0.125452
0.509672	0.531943	0.565582	0.483528	0.386580	0.345118	0.267564	0.219925	0.210423	0.168007	0.125367
0.733629	0.473191	0.560630	0.446245	0.428484	0.363699	0.283332	0.269879	0.194000	0.158460	0.125873
0.665874	0.477193	0.559011	0.416264	0.342093	0.372097	0.261135	0.244977	0.213221	0.168643	0.126410
0.524689	0.602602	0.604959	0.489681	0.362659	0.291515	0.303988	0.260791	0.195765	0.170048	0.125943
0.779515	0.606940	0.588569	0.441719	0.351997	0.350851	0.315664	0.224291	0.196561	0.165670	0.124392
0.585219	0.629851	0.545506	0.364124	0.366613	0.378619	0.308509	0.254938	0.217328	0.171466	0.124999
0.608408	0.461634	0.599374	0.472245	0.429356	0.368130	0.288672	0.258093	0.215862	0.168992	0.126416
0.781426	0.716989	0.512544	0.497435	0.359908	0.362859	0.285821	0.227913	0.211370	0.158902	0.125275
0.823937	0.574863	0.446662	0.454515	0.402444	0.374504	0.292640	0.263544	0.207571	0.165554	0.124961
0.666731	0.507959	0.511411	0.432118	0.356978	0.382655	0.262365	0.229954	0.206666	0.167387	0.126459
0.611927	0.647822	0.609247	0.528269	0.340648	0.384857	0.299469	0.234457	0.213785	0.167966	0.125599
0.661742	0.552573	0.431134	0.384127	0.416648	0.382880	0.315995	0.219135	0.202633	0.161645	0.125866
0.599746	0.689817	0.463478	0.474532	0.389054	0.324053	0.297248	0.269288	0.216669	0.167571	0.125986
0.579872	0.617044	0.566998	0.520030	0.386269	0.352904	0.269031	0.237896	0.198087	0.168660	0.125534
0.676599	0.593385	0.450805	0.524126	0.414232	0.324034	0.319022	0.253057	0.216531	0.170205	0.125540
0.770240	0.616129	0.564305	0.516819	0.336769	0.342963	0.308382	0.226681	0.189560	0.172019	0.125150
0.608993	0.696956	0.437833	0.450416	0.392951	0.340137	0.288808	0.232658	0.202386	0.157764	0.125537
0.833115	0.571242	0.616402	0.457726	0.414403	0.349899	0.259039	0.255845	0.208595	0.163702	0.125505
0.819134	0.662656	0.469151	0.525877	0.327494	0.324167	0.319082	0.273082	0.190604	0.159245	0.126076
0.525184	0.452562	0.518087	0.382632	0.439096	0.342097	0.306400	0.256133	0.219247	0.162464	0.127080
0.648364	0.472104	0.549135	0.524246	0.434947	0.386103	0.308635	0.263252	0.217429	0.156957	0.124590
0.654067	0.464442	0.590762	0.459255	0.402673	0.290921	0.275446	0.248395	0.191216	0.165600	0.125564
0.645501	0.676540	0.560872	0.438770	0.388231	0.381885	0.265627	0.228410	0.219170	0.156388	0.124323
0.775659	0.717895	0.491533	0.444433	0.353272	0.328297	0.323607	0.255245	0.192724	0.162643	0.126850
0.553423	0.622413	0.552203	0.520199	0.333750	0.360638	0.291861	0.248038	0.194485	0.170422	0.128031
0.769526	0.688555	0.520178	0.443304	0.338727	0.345411	0.315646	0.244132	0.191198	0.171436	0.125281
0.811900	0.502861	0.543998	0.513997	0.334144	0.322079	0.317837	0.228151	0.212167	0.158747	0.125082
0.797589	0.616167	0.429234	0.480429	0.356131	0.379425	0.323929	0.250746	0.205491	0.168040	0.126042
0.606166	0.563963	0.618057	0.511823	0.436819	0.298637	0.318854	0.253971	0.212921	0.162446	0.126487
0.543599	0.582198	0.583674	0.469768	0.408756	0.364199	0.294282	0.263418	0.205924	0.158343	0.124401
0.766830	0.598173	0.610335	0.500975	0.406767	0.359856	0.308705	0.232087	0.217588	0.157790	0.125594
0.528446	0.551457	0.570764	0.404383	0.399681	0.300808	0.298509	0.232552	0.196117	0.171825	0.126089
0.578724	0.649773	0.483361	0.423557	0.414461	0.369737	0.278054	0.229500	0.216607	0.164346	0.125737
0.570456	0.506345	0.490421	0.474159	0.394246	0.343114	0.283787	0.266815	0.213656	0.158049	0.126009
0.594720	0.536982	0.468598	0.514830	0.423053	0.342406	0.314843	0.246186	0.208944	0.171007	0.125600
0.592169	0.552118	0.505382	0.408180	0.404963	0.291282	0.306319	0.258992	0.201932	0.158706	0.126343
0.576955	0.637780	0.505590	0.452501	0.331738	0.340308	0.307452	0.235024	0.220138	0.170053	0.124593
0.740320	0.555186	0.436337	0.502349	0.439799	0.338890	0.268944	0.236057	0.218360	0.165206	0.126865
0.655029	0.662181	0.414868	0.458362	0.354105	0.355862	0.327235	0.221108	0.213251	0.169075	0.126609
0.784899	0.577364	0.429279	0.525499	0.395813	0.368874	0.304825	0.242784	0.206360	0.167587	0.128736
0.816412	0.602751	0.534345	0.509512	0.343660	0.288466	0.253990	0.223482	0.193706	0.171874	0.126865
0.836797	0.642722	0.462581	0.526770	0.432526	0.332780	0.282347	0.260127	0.214300	0.163412	0.125335
0.801759	0.633825	0.418010	0.439598	0.382805	0.321461	0.322997	0.228846	0.202413	0.159416	0.126140
0.549961	0.507117	0.455230	0.438075	0.410528	0.310048	0.314012	0.249411	0.218996	0.170283	0.126430
0.694207	0.503815	0.600334	0.430661	0.443231	0.321058	0.272241	0.221541	0.218547	0.167829	0.125153
0.653103	0.615701	0.588764	0.456319	0.336039	0.305042	0.271281	0.257790	0.193428	0.165417	0.126577
0.716951	0.504041	0.526693	0.489063	0.415322	0.292637	0.290292	0.261371	0.218796	0.167946	0.126164
0.530730	0.617298	0.489762	0.485678	0.415346	0.384077	0.322784	0.226198	0.199017	0.171404	0.125827
0.720779	0.684771	0.443337	0.432898	0.330271	0.326386	0.284796	0.258741	0.210503	0.167934	0.125529
0.517700	0.606270	0.543315	0.503001	0.384333	0.316229	0.286498	0.267453	0.217568	0.160633	0.126458
0.671515	0.541801	0.519410	0.394108	0.406832	0.323210	0.288380	0.268820	0.206687	0.170678	0.126381
0.631938	0.599147	0.440850	0.411741	0.364851	0.373925	0.315470	0.233366	0.199394	0.172170	0.125973
0.786418	0.634473	0.566424	0.448161	0.402820	0.291997	0.278786	0.259275	0.195324	0.169774	0.126543
0.553809	0.601354	0.411494	0.499390	0.391869	0.348987	0.311391	0.249781	0.198471	0.166894	0.125421
0.797322	0.604553	0.609438	0.382769	0.356647	0.343311	0.310855	0.270597	0.218507	0.167466	0.125725
0.783442	0.606199	0.461639	0.375589	0.414363	0.347283	0.323849	0.268164	0.196074	0.169816	0.125437
0.746399	0.491701	0.521990	0.416360	0.422758	0.296572	0.272041	0.242124	0.187893	0.167932	0.125423
0.520879	0.666788	0.424070	0.432935	0.399813	0.367006	0.277301	0.260013	0.199477	0.166728	0.126402
0.841370	0.633053	0.583270	0.423040	0.341588	0.323504	0.311488	0.235404	0.202843	0.167934	0.124915
0.582475	0.466442	0.559008	0.497307	0.372374	0.380889	0.295608	0.254992	0.208327	0.170137	0.127267
0.765513	0.531933	0.487921	0.528159	0.356255	0.318966	0.281288	0.267714	0.203171	0.173111	0.126310
0.791272	0.538484	0.485622	0.402363	0.337706	0.359107	0.313994	0.227109	0.221049	0.170800	0.126350
0.841699	0.647898	0.459063	0.451619	0.432845	0.290685	0.267256	0.235860	0.215278	0.156844	0.126252
0.763296	0.669886	0.611641	0.456551	0.405028	0.324313	0.309198	0.258022	0.203079	0.168100	0.125660
0.588748	0.591329	0.513544	0.469244	0.349655	0.350467	0.293062	0.231383	0.214048	0.161931	0.126153
0.577352	0.569582	0.478402	0.397590	0.414685	0.378055	0.277018	0.269092	0.217273	0.164613	0.125196
0.690061	0.588616	0.589934	0.436809	0.380278	0.352917	0.300750	0.248411	0.204973	0.165538	0.126389
0.748964	0.630333	0.535583	0.368260	0.325982	0.306936	0.274774	0.263297	0.207220	0.160122	0.127272
0.750288	0.653588	0.442261	0.529049	0.437554	0.305192	0.316936	0.250294	0.217777	0.168757	0.126622
0.651916	0.516675	0.536030	0.396247	0.365666	0.342954	0.301327	0.243482	0.201225	0.162444	0.126845
0.532108	0.517108	0.575660	0.421337	0.382075	0.360741	0.292996	0.265759	0.216186	0.160936	0.125042
0.751088	0.481949	0.494834	0.530607	0.342205	0.358106	0.306836	0.269961	0.191716	0.164551	0.124729
0.583031	0.481302	0.502016	0.378120	0.368745	0.294745	0.286061	0.236646	0.194762	0.165685	0.126746
0.589529	0.661943	0.452395	0.498665	0.351384	0.337611	0.275688	0.220073	0.188518	0.170880	0.125224
0.758576	0.679733	0.434025	0.503334	0.405537	0.351792	0.315619	0.262159	0.210994	0.167591	0.125374
0.626397	0.554948	0.443481	0.401127	0.440892	0.379830	0.296703	0.252834	0.196962	0.158877	0.126726
0.620572	0.642686	0.585380	0.389797	0.410798	0.368245	0.309653	0.254070	0.218314	0.172057	0.126265
0.766365	0.645088	0.540889	0.404529	0.443914	0.386704	0.256794	0.242061	0.206779	0.170685	0.125759
0.687704	0.564223	0.559638	0.481505	0.390386	0.327380	0.295329	0.267282	0.209033	0.163908	0.127144
0.717144	0.613241	0.612629	0.405260	0.345931	0.338101	0.272940	0.267567	0.208297	0.165278	0.127499
0.554861	0.492123	0.551444	0.502234	0.358045	0.308494	0.271496	0.245884	0.199276	0.160136	0.126002
0.554099	0.488178	0.419394	0.451079	0.403887	0.380713	0.302284	0.220982	0.218056	0.166328	0.126174
0.651272	0.472441	0.516527	0.506433	0.356325	0.292652	0.311975	0.250052	0.210629	0.167328	0.126088
0.831952	0.650986	0.601268	0.381335	0.442121	0.377419	0.300132	0.253476	0.208585	0.172104	0.125540
0.781908	0.674958	0.434017	0.507829	0.336506	0.323853	0.265175	0.261118	0.206995	0.170935	0.127160
0.692460	0.640739	0.583253	0.510805	0.404798	0.379146	0.259952	0.264225	0.201959	0.172084	0.126378
0.802499	0.574522	0.441410	0.522961	0.355746	0.368697	0.254075	0.258547	0.216890	0.166417	0.125876
0.569448	0.567706	0.546478	0.449805	0.404501	0.340307	0.260303	0.265929	0.195393	0.157515	0.124784
0.838948	0.520376	0.616491	0.522447	0.350050	0.302155	0.292095	0.267956	0.201290	0.165239	0.126592
0.824746	0.601189	0.454142	0.522492	0.365724	0.343477	0.297734	0.261004	0.191299	0.167685	0.124485
0.582546	0.472724	0.554886	0.489753	0.325769	0.289862	0.256729	0.250648	0.200373	0.164729	0.125295
0.772944	0.461373	0.547431	0.471543	0.373230	0.349837	0.255928	0.250971	0.213097	0.166899	0.125134
0.641378	0.646267	0.504661	0.423658	0.386864	0.381380	0.298505	0.255917	0.209084	0.166585	0.126393
0.564709	0.518007	0.501114	0.453200	0.338074	0.314600	0.255907	0.270828	0.210003	0.164370	0.126581
0.551951	0.680913	0.494100	0.442046	0.371963	0.317370	0.322883	0.228239	0.216644	0.165967	0.124964
0.506290	0.629076	0.484064	0.470008	0.376900	0.301388	0.279589	0.260534	0.218825	0.170759	0.126319
0.723681	0.498356	0.539892	0.478283	0.399107	0.320204	0.308217	0.247674	0.221584	0.171734	0.126941
0.745256	0.706517	0.599841	0.511367	0.432101	0.345463	0.269297	0.250754	0.219405	0.166054	0.126264
0.830906	0.657615	0.522646	0.367766	0.421032	0.315659	0.305398	0.264039	0.214505	0.171723	0.126802
0.622498	0.716560	0.467826	0.396537	0.368366	0.348144	0.310466	0.241192	0.205936	0.168497	0.125486
0.658213	0.565920	0.508742	0.382200	0.334745	0.359599	0.320635	0.254154	0.206310	0.163884	0.126214
0.522810	0.647735	0.510628	0.475126	0.328488	0.336094	0.310554	0.239306	0.189752	0.164042	0.125162
0.616395	0.668860	0.505546	0.472731	0.326414	0.353255	0.273228	0.252705	0.219914	0.160436	0.127831
0.800322	0.490717	0.408311	0.464958	0.438381	0.383543	0.325585	0.238285	0.205212	0.172935	0.125847
0.793455	0.696857	0.524506	0.424567	0.378098	0.357565	0.311569	0.228421	0.207787	0.164803	0.125199
0.591814	0.579697	0.592994	0.475427	0.353312	0.319586	0.321733	0.244493	0.201054	0.167134	0.125934
0.589360	0.646357	0.446793	0.529007	0.366552	0.346705	0.320192	0.224124	0.196697	0.159966	0.127313
0.746289	0.693183	0.561185	0.396496	0.351040	0.309956	0.265050	0.248714	0.199052	0.156353	0.125543
0.611218	0.510256	0.567734	0.414590	0.399737	0.334270	0.269652	0.245710	0.212607	0.167465	0.125677
0.581018	0.567744	0.531454	0.392431	0.419187	0.367739	0.311901	0.232656	0.217638	0.168449	0.124520
0.678685	0.457272	0.414799	0.507474	0.420651	0.346741	0.270615	0.265066	0.215968	0.162953	0.124492
0.622341	0.659645	0.407108	0.476302	0.441044	0.385519	0.294837	0.229828	0.193277	0.161002	0.124369
0.733533	0.559180	0.578538	0.440081	0.394447	0.373475	0.309905	0.220030	0.206528	0.161304	0.126178
0.555376	0.592476	0.405866	0.474043	0.371520	0.362339	0.278427	0.249922	0.219099	0.156202	0.126144
0.573172	0.587993	0.438581	0.475366	0.357101	0.370931	0.275596	0.258652	0.205853	0.156697	0.125255
0.820691	0.714829	0.513440	0.371655	0.415008	0.308418	0.309213	0.259162	0.218043	0.170219	0.125751
0.727877	0.653533	0.493434	0.403500	0.433097	0.387266	0.284084	0.262398	0.198930	0.168029	0.126406
0.669893	0.628563	0.440088	0.465576	0.357253	0.304937	0.258054	0.254778	0.213353	0.171677	0.126675
0.570523	0.587030	0.456688	0.513005	0.362574	0.336792	0.261962	0.235641	0.215413	0.159127	0.127130
0.813902	0.631568	0.415498	0.462816	0.389063	0.371942	0.307801	0.224073	0.217155	0.160275	0.125908
0.624689	0.595738	0.528590	0.432043	0.357890	0.317594	0.319007	0.231082	0.189178	0.162390	0.125463
0.689613	0.546495	0.530417	0.522473	0.387315	0.306801	0.297764	0.221642	0.216402	0.167220	0.127419
0.823412	0.700547	0.409328	0.518358	0.361851	0.354636	0.272708	0.232973	0.188452	0.169107	0.125063
0.639536	0.639806	0.565313	0.490115	0.333661	0.360553	0.258766	0.252982	0.212305	0.170407	0.124874
0.839717	0.554159	0.440232	0.477062	0.401750	0.317997	0.324477	0.252655	0.193746	0.169100	0.125973
0.678878	0.541628	0.560375	0.403924	0.443436	0.377165	0.290507	0.254725	0.212054	0.164223	0.126571
0.750723	0.495070	0.556915	0.456378	0.431163	0.290150	0.257719	0.264582	0.200481	0.166686	0.125876
0.640244	0.557349	0.485640	0.404978	0.340602	0.321874	0.286369	0.225877	0.214658	0.161782	0.125520
0.609375	0.541119	0.413668	0.413968	0.382266	0.336700	0.303772	0.260401	0.190565	0.167432	0.125933
0.585900	0.675861	0.441216	0.467237	0.425019	0.337678	0.258942	0.253830	0.189690	0.164157	0.125658
0.791019	0.455282	0.492995	0.475831	0.325897	0.361609	0.321473	0.233207	0.206391	0.168688	0.126523
0.556037	0.705986	0.491318	0.456800	0.372841	0.327862	0.283333	0.246249	0.187452	0.162941	0.125215
0.775249	0.569340	0.443630	0.463393	0.332710	0.348829	0.276917	0.255239	0.221076	0.159780	0.125226
0.603692	0.525835	0.513808	0.406397	0.392436	0.376470	0.299021	0.253553	0.214811	0.172235	0.126044
0.619168	0.651617	0.588092	0.407528	0.331542	0.372338	0.316239	0.269555	0.199922	0.166264	0.125635
0.673978	0.613669	0.461329	0.404426	0.360684	0.330240	0.292465	0.266785	0.207481	0.159227	0.126047
0.742275	0.677460	0.573624	0.431046	0.357673	0.349750	0.318602	0.269094	0.208978	0.168657	0.126774
0.660537	0.694812	0.423792	0.520696	0.365430	0.365637	0.315190	0.239445	0.217564	0.159654	0.126648
0.647065	0.456635	0.595920	0.495356	0.418076	0.373691	0.307047	0.266156	0.199477	0.167467	0.126705
0.591200	0.684093	0.564365	0.387433	0.386058	0.345674	0.283975	0.264169	0.206579	0.159788	0.126452
0.523413	0.592475	0.453104	0.373696	0.358762	0.363589	0.253731	0.221417	0.218370	0.163156	0.125446
0.541693	0.521577	0.613736	0.365893	0.364745	0.379435	0.292602	0.254769	0.220901	0.160777	0.126029
0.598129	0.636746	0.474583	0.460261	0.329586	0.344818	0.271399	0.260477	0.198310	0.162081	0.126651
0.588673	0.470415	0.421615	0.435774	0.367581	0.377149	0.318854	0.259675	0.215157	0.168349	0.127622
0.640940	0.569551	0.519126	0.395320	0.454020	0.310141	0.275572	0.265260	0.194773	0.166464	0.127001
0.824052	0.666987	0.414931	0.368424	0.359616	0.370899	0.311153	0.260927	0.193059	0.166264	0.127560
0.596436	0.487451	0.550622	0.435353	0.413934	0.382696	0.287739	0.258787	0.216001	0.170328	0.126790
0.775287	0.565488	0.430971	0.481428	0.391800	0.342059	0.278187	0.267100	0.218751	0.171107	0.126452
0.572803	0.558841	0.436178	0.399393	0.370074	0.326858	0.304616	0.254174	0.202055	0.166856	0.125902
0.602499	0.699570	0.499255	0.466462	0.325799	0.337505	0.323310	0.225511	0.218269	0.169637	0.126488
0.825651	0.587097	0.566013	0.371316	0.334848	0.361448	0.304987	0.265879	0.206376	0.170883	0.126640
0.689593	0.544921	0.605543	0.428713	0.384107	0.366680	0.303008	0.233199	0.192355	0.160644	0.126310
0.647591	0.503862	0.595997	0.442286	0.372103	0.337969	0.318987	0.228749	0.219133	0.172328	0.126035
0.729227	0.519897	0.505398	0.448418	0.433123	0.309760	0.253452	0.234074	0.211349	0.160720	0.126310
0.628113	0.490544	0.556795	0.459750	0.416926	0.354755	0.275307	0.251137	0.200462	0.170341	0.125936
0.713348	0.640228	0.499998	0.525485	0.396931	0.337992	0.318097	0.240117	0.191759	0.160403	0.126164
0.561590	0.716188	0.488121	0.466826	0.336509	0.317401	0.258653	0.261935	0.205860	0.168299	0.126186
0.658361	0.523702	0.440582	0.481293	0.340319	0.352513	0.286923	0.226926	0.198533	0.167262	0.126376
0.511272	0.716091	0.482734	0.390364	0.391544	0.376568	0.292421	0.222371	0.213890	0.159922	0.128162
0.573567	0.720740	0.447967	0.451307	0.415664	0.374271	0.310090	0.252120	0.211966	0.162266	0.124691
0.779537	0.586268	0.544713	0.470156	0.325692	0.322880	0.303833	0.255944	0.204902	0.170394	0.126199
0.656315	0.633048	0.570305	0.445045	0.340279	0.327826	0.283173	0.258897	0.216383	0.159587	0.125309
0.592965	0.703454	0.453466	0.427039	0.360111	0.377980	0.286928	0.249579	0.189162	0.159537	0.125809
0.663493	0.706503	0.609952	0.468241	0.444307	0.315925	0.269672	0.258106	0.207418	0.166743	0.125621
0.706601	0.713961	0.434805	0.370466	0.434183	0.336367	0.309961	0.242935	0.202716	0.169963	0.125311
0.762062	0.475457	0.527137	0.471595	0.415438	0.327122	0.306910	0.238617	0.221441	0.158148	0.125700
0.523293	0.659648	0.506357	0.527068	0.329483	0.296882	0.307260	0.246378	0.207176	0.170499	0.125379
0.592063	0.529793	0.548140	0.489147	0.375083	0.306971	0.304469	0.230584	0.193369	0.163993	0.125646
0.689638	0.650675	0.590857	0.405569	0.374346	0.379420	0.300897	0.265194	0.194949	0.162126	0.126831
0.659272	0.631596	0.537013	0.480625	0.359229	0.334535	0.278089	0.237614	0.208762	0.160821	0.126126
0.543243	0.709627	0.584833	0.411573	0.414084	0.351262	0.300607	0.254840	0.205534	0.161086	0.124707
0.774907	0.580177	0.452219	0.372613	0.441873	0.312421	0.289621	0.259674	0.212550	0.157596	0.126393
0.656585	0.537981	0.612466	0.466220	0.356262	0.352582	0.312873	0.249129	0.219376	0.162136	0.125147
0.807917	0.487072	0.585018	0.523799	0.351536	0.380203	0.272370	0.223264	0.199334	0.169059	0.126733
0.740452	0.717156	0.440342	0.528840	0.341525	0.340879	0.295776	0.249049	0.209469	0.163839	0.125486
0.593408	0.693954	0.595986	0.442768	0.345572	0.378757	0.299833	0.221690	0.200890	0.170983	0.126110
0.657576	0.669217	0.486924	0.400773	0.349814	0.304955	0.320534	0.268837	0.219551	0.165670	0.127034
0.539852	0.463263	0.490839	0.469005	0.352800	0.344423	0.262565	0.227301	0.208821	0.160698	0.126463
0.835538	0.620050	0.450015	0.467136	0.451683	0.297543	0.289121	0.257414	0.207768	0.169472	0.127535
0.549515	0.649430	0.497125	0.400111	0.372698	0.359714	0.300490	0.265546	0.219048	0.171089	0.126778
0.714053	0.637252	0.509272	0.462806	0.444413	0.328355	0.318374	0.243487	0.197270	0.166444	0.126401
0.508658	0.632215	0.446744	0.368975	0.385000	0.351954	0.309754	0.240480	0.195288	0.171600	0.124919
0.678084	0.461204	0.531391	0.399899	0.345866	0.380231	0.294597	0.231241	0.219780	0.162544	0.127474
0.736204	0.646425	0.548366	0.369894	0.368699	0.287472	0.279123	0.221819	0.211133	0.162759	0.125667
0.640453	0.708349	0.498595	0.384566	0.385200	0.290739	0.252676	0.256605	0.204540	0.169610	0.128026
0.727367	0.658553	0.528005	0.374459	0.340730	0.314016	0.279040	0.220391	0.186876	0.159397	0.126397
0.766375	0.549236	0.499542	0.447427	0.446434	0.323728	0.303111	0.247089	0.209563	0.170770	0.124841
0.679991	0.656925	0.556367	0.387084	0.430510	0.330739	0.264639	0.267068	0.212484	0.163893	0.126538
0.753742	0.533543	0.416814	0.406160	0.357734	0.331374	0.296281	0.239158	0.187832	0.157131	0.125481
0.737363	0.605476	0.564921	0.516965	0.324398	0.326730	0.301385	0.238147	0.207357	0.158435	0.126102
0.655040	0.659882	0.455834	0.472170	0.325430	0.338279	0.318434	0.247020	0.216856	0.161389	0.125992
0.581503	0.670358	0.478611	0.518807	0.340434	0.295179	0.311970	0.260699	0.211866	0.168602	0.125264
0.612857	0.598432	0.439115	0.456656	0.409849	0.335338	0.280621	0.226201	0.199165	0.166378	0.124738
0.633500	0.687487	0.561323	0.519524	0.380157	0.306774	0.278737	0.240572	0.204496	0.166792	0.125936
0.810839	0.645821	0.442649	0.375967	0.376989	0.364397	0.284477	0.270211	0.195457	0.166706	0.125217
0.761068	0.478439	0.601241	0.443540	0.420689	0.318819	0.299456	0.260992	0.198532	0.170264	0.125400
0.732521	0.537198	0.455583	0.440415	0.350000	0.316432	0.299257	0.248849	0.189775	0.171080	0.125456
0.706939	0.546689	0.487828	0.416325	0.413485	0.375165	0.315493	0.253788	0.197969	0.165471	0.125137
0.705589	0.455031	0.499268	0.384845	0.409661	0.302184	0.268602	0.263558	0.190291	0.168762	0.123841
0.677242	0.583343	0.483661	0.530408	0.446900	0.364854	0.265406	0.234345	0.210711	0.161460	0.126315
0.717161	0.703339	0.582349	0.433684	0.415305	0.324992	0.293740	0.257495	0.199577	0.159107	0.126595
0.690519	0.701927	0.555184	0.455827	0.423266	0.356357	0.319020	0.237960	0.190892	0.166430	0.124182
0.842784	0.665941	0.515485	0.372461	0.403943	0.318216	0.324983	0.246647	0.197293	0.168719	0.125720
0.652221	0.688350	0.607906	0.506458	0.418044	0.294439	0.265737	0.252636	0.202010	0.161103	0.126063
0.531064	0.647067	0.533985	0.367539	0.341587	0.321846	0.285143	0.269032	0.194470	0.170975	0.126287
0.652708	0.694744	0.429924	0.439563	0.436876	0.352130	0.264392	0.242284	0.192664	0.170487	0.126279
0.508811	0.604859	0.580685	0.469739	0.379795	0.299228	0.306719	0.252966	0.201696	0.167339	0.126658
0.561874	0.596127	0.555752	0.388075	0.393468	0.304237	0.264466	0.258986	0.194788	0.157488	0.125513
0.847973	0.563816	0.522826	0.513644	0.420330	0.369517	0.310748	0.248673	0.202670	0.167885	0.125012
0.514170	0.695753	0.457097	0.482978	0.347396	0.353189	0.267050	0.240518	0.207959	0.169312	0.126232
0.602271	0.681204	0.583520	0.515711	0.337066	0.301628	0.279661	0.267213	0.215014	0.172445	0.125421
0.522513	0.683965	0.500539	0.522050	0.390888	0.370487	0.324524	0.264612	0.196589	0.171587	0.126067
0.661047	0.454404	0.436825	0.519785	0.387890	0.320455	0.278973	0.267601	0.215513	0.156691	0.125994
0.609162	0.468353	0.491663	0.390790	0.426333	0.323697	0.288931	0.265241	0.199992	0.171399	0.125420
0.800702	0.480881	0.473395	0.372494	0.401539	0.321736	0.279001	0.254596	0.208800	0.167754	0.126127
0.703337	0.560465	0.552006	0.430636	0.395270	0.352035	0.294299	0.268309	0.210154	0.164116	0.124877
0.575027	0.464969	0.537483	0.481057	0.410322	0.297626	0.259400	0.232094	0.214694	0.161526	0.126855
0.774881	0.454835	0.427640	0.520031	0.447283	0.368995	0.319401	0.222287	0.204055	0.161855	0.126016
0.762815	0.611246	0.441395	0.505473	0.369076	0.320640	0.318868	0.262269	0.216698	0.157840	0.126017
0.508849	0.504964	0.431134	0.466898	0.389187	0.306191	0.315957	0.243987	0.210170	0.167858	0.125802
0.627123	0.653523	0.538065	0.380773	0.394760	0.314696	0.279788	0.232210	0.186764	0.160961	0.123978
0.730895	0.567959	0.474505	0.506691	0.328711	0.289383	0.253947	0.259117	0.201182	0.166776	0.126384
0.702282	0.566297	0.587372	0.513275	0.389043	0.303443	0.317829	0.261998	0.216448	0.163387	0.125711
0.695505	0.714077	0.493432	0.435999	0.391350	0.309829	0.322029	0.255821	0.193671	0.167692	0.124748
0.841464	0.673299	0.553092	0.467715	0.408082	0.335632	0.310320	0.265737	0.190905	0.164191	0.125809
0.815635	0.528245	0.415831	0.481872	0.413985	0.332573	0.314440	0.258946	0.188386	0.165906	0.126451
0.782383	0.696526	0.589799	0.514108	0.442296	0.341284	0.321532	0.260414	0.193286	0.160839	0.125701
0.699865	0.521497	0.460633	0.411958	0.350588	0.351201	0.319239	0.229059	0.218716	0.160229	0.127374
0.698026	0.546800	0.583434	0.386931	0.439908	0.310656	0.283255	0.241779	0.187099	0.166466	0.125827
0.706961	0.709080	0.530861	0.424171	0.442292	0.362218	0.254835	0.269180	0.201403	0.158498	0.125717
0.784748	0.617552	0.612182	0.511470	0.414775	0.382035	0.257489	0.227674	0.192952	0.162263	0.124944
0.691231	0.706799	0.582194	0.411159	0.350016	0.287612	0.304162	0.234996	0.196596	0.166384	0.125103
0.536169	0.549802	0.488554	0.440843	0.403473	0.374335	0.262617	0.240003	0.215715	0.161807	0.126688
0.533334	0.473315	0.610035	0.502097	0.453421	0.326809	0.317860	0.247126	0.201012	0.159310	0.126281
0.716506	0.602300	0.507736	0.463537	0.350001	0.303123	0.267249	0.268317	0.201521	0.166525	0.125282
0.750119	0.641457	0.546977	0.528082	0.367640	0.340598	0.257622	0.264837	0.218534	0.157546	0.126483
0.598584	0.566155	0.488755	0.366465	0.410032	0.300354	0.266114	0.240731	0.212314	0.170763	0.125911
0.759824	0.558172	0.466297	0.491102	0.431519	0.325191	0.321642	0.265246	0.211841	0.158105	0.123956
0.695797	0.547848	0.556401	0.460618	0.404229	0.370075	0.256684	0.264018	0.217769	0.156233	0.125833
0.820529	0.710317	0.494024	0.505351	0.433155	0.339127	0.306933	0.227955	0.218035	0.163497	0.127830
0.533657	0.686715	0.487308	0.375767	0.339834	0.299206	0.323731	0.232289	0.201720	0.159990	0.126348
0.574282	0.675246	0.608901	0.516401	0.413408	0.304354	0.306187	0.248726	0.197361	0.161029	0.126338
0.573754	0.485002	0.612347	0.467448	0.452886	0.344868	0.281513	0.267839	0.201865	0.162058	0.125263
0.668276	0.507969	0.473405	0.522481	0.432811	0.356611	0.325648	0.265327	0.193532	0.171565	0.125458
0.771435	0.516430	0.492430	0.410894	0.351819	0.371154	0.266173	0.269050	0.212517	0.157482	0.126148
0.713877	0.593114	0.472490	0.440158	0.387654	0.360397	0.285005	0.236769	0.203737	0.162197	0.126885
0.639443	0.647576	0.451103	0.447445	0.362488	0.355122	0.284500	0.263680	0.215266	0.166441	0.127308
0.774133	0.637381	0.614599	0.426097	0.432444	0.344802	0.276429	0.242104	0.210701	0.170888	0.126162
0.587892	0.685822	0.576164	0.489672	0.450241	0.357644	0.300166	0.234736	0.197887	0.159044	0.126552
0.807062	0.491577	0.463095	0.437569	0.418446	0.383974	0.294795	0.231491	0.196805	0.169198	0.126762
0.582835	0.647393	0.515459	0.472055	0.330874	0.341179	0.299607	0.226553	0.192991	0.169244	0.126097
0.716602	0.470709	0.543158	0.527197	0.392845	0.381294	0.289491	0.243160	0.195595	0.169943	0.126252
0.698957	0.554246	0.441599	0.526538	0.438562	0.300510	0.321821	0.247670	0.216510	0.156774	0.126077
0.756672	0.583039	0.553217	0.517242	0.371785	0.333264	0.265757	0.252036	0.195103	0.170993	0.125698
0.518556	0.626348	0.602521	0.482599	0.409265	0.302368	0.302887	0.255241	0.206285	0.170734	0.125797
0.812503	0.459622	0.439370	0.385469	0.368220	0.349783	0.282227	0.253411	0.197206	0.166463	0.125120
0.695300	0.685281	0.428552	0.373354	0.399063	0.366393	0.257603	0.220385	0.207941	0.164699	0.127191
0.738342	0.577516	0.460462	0.395320	0.339778	0.362148	0.323607	0.229749	0.189987	0.171406	0.125040
0.806427	0.664167	0.602091	0.408888	0.344325	0.361170	0.303992	0.262062	0.199160	0.164817	0.125145
0.647344	0.710530	0.509252	0.413646	0.400780	0.350700	0.253683	0.264936	0.197767	0.168717	0.127223
0.508302	0.565340	0.559602	0.494115	0.409958	0.296864	0.294774	0.255187	0.215231	0.158282	0.125875
0.733400	0.488490	0.483279	0.445199	0.368193	0.308241	0.290455	0.229894	0.200800	0.170480	0.125578
0.612710	0.701955	0.549394	0.505371	0.436444	0.310494	0.313816	0.237315	0.198400	0.171501	0.125909
0.843755	0.717937	0.441274	0.433433	0.379023	0.326770	0.279872	0.272132	0.201012	0.159523	0.125300
0.808533	0.692908	0.564868	0.460459	0.342656	0.370580	0.320038	0.259475	0.206332	0.158269	0.125272
0.742478	0.589454	0.607583	0.453881	0.451805	0.320873	0.293225	0.262832	0.199202	0.170813	0.125473
0.762654	0.643086	0.455060	0.478793	0.409033	0.332169	0.304003	0.245220	0.188224	0.160003	0.126040
0.535649	0.544482	0.438360	0.456729	0.360847	0.376136	0.286028	0.239152	0.201240	0.163387	0.127343
0.647074	0.473033	0.533320	0.511404	0.340511	0.332560	0.255974	0.249878	0.196238	0.166973	0.126822
0.738704	0.552282	0.520096	0.380606	0.423793	0.292002	0.286541	0.233910	0.217995	0.171584	0.125496
0.721746	0.560858	0.438189	0.480846	0.343466	0.361208	0.301615	0.260107	0.212052	0.170796	0.125699
0.838597	0.632400	0.597388	0.423007	0.351700	0.300917	0.259444	0.258073	0.210220	0.163979	0.126066
0.779512	0.628404	0.487971	0.459429	0.388103	0.366208	0.264179	0.249571	0.193149	0.171035	0.125506
0.650920	0.556715	0.447116	0.477682	0.381520	0.317643	0.323171	0.251575	0.195508	0.160442	0.126749
0.627241	0.520820	0.500074	0.475373	0.378808	0.349232	0.302359	0.264415	0.215779	0.166781	0.126093
0.708045	0.695679	0.602830	0.514965	0.428766	0.349386	0.317771	0.265048	0.218915	0.169126	0.127032
0.621429	0.471535	0.490021	0.513247	0.414596	0.318325	0.309215	0.235280	0.189079	0.169895	0.125464
0.659098	0.628131	0.471471	0.437181	0.440277	0.319987	0.268790	0.225579	0.194725	0.158222	0.126772
0.738241	0.661105	0.599258	0.522725	0.446486	0.341357	0.275115	0.269247	0.196409	0.161168	0.126279
0.506117	0.477733	0.473425	0.402053	0.412279	0.337898	0.261684	0.249129	0.212758	0.163391	0.124775
0.816797	0.666878	0.615091	0.381345	0.407310	0.306615	0.278862	0.268956	0.198993	0.167032	0.125740
0.815700	0.588512	0.597449	0.383258	0.380821	0.381824	0.305427	0.249643	0.213981	0.172943	0.126295
0.688866	0.468759	0.573731	0.420405	0.415383	0.378310	0.320230	0.232957	0.187241	0.168099	0.124893
0.663279	0.594903	0.543573	0.481204	0.364742	0.297003	0.320517	0.221842	0.211716	0.159649	0.126259
0.569150	0.484508	0.564981	0.485034	0.399207	0.381859	0.281379	0.268397	0.214333	0.163534	0.125667
0.520089	0.706287	0.476796	0.426883	0.441960	0.380298	0.318843	0.257011	0.217304	0.163843	0.123243
0.707658	0.697487	0.426782	0.410358	0.394783	0.353740	0.316887	0.270494	0.206850	0.172114	0.126495
0.704927	0.619716	0.467856	0.378472	0.384178	0.351506	0.279514	0.269163	0.200089	0.168084	0.126230
0.779713	0.485738	0.411814	0.524580	0.423149	0.351675	0.253921	0.231062	0.204984	0.163182	0.124801
0.792656	0.662429	0.517363	0.394069	0.345188	0.385098	0.290002	0.261856	0.215518	0.170862	0.125886
0.508083	0.574865	0.424395	0.486159	0.370418	0.361793	0.315017	0.255653	0.191413	0.165400	0.127560
0.661865	0.583892	0.455979	0.383194	0.413901	0.338921	0.257960	0.260721	0.206405	0.157956	0.126722
0.843870	0.457189	0.419098	0.481040	0.334329	0.308619	0.316278	0.258184	0.207245	0.161306	0.125311
0.574334	0.676947	0.410759	0.435594	0.410250	0.318357	0.289054	0.220399	0.217492	0.158117	0.127043
0.552795	0.536875	0.542365	0.477262	0.370514	0.320197	0.316501	0.220586	0.220397	0.167225	0.126403
0.547483	0.537685	0.522429	0.477029	0.394725	0.323282	0.292143	0.238546	0.213934	0.164613	0.125417
0.575803	0.535757	0.456398	0.474054	0.348496	0.301430	0.260038	0.228031	0.201402	0.173497	0.126757
0.770126	0.531353	0.432242	0.461310	0.366434	0.356767	0.295100	0.223270	0.205923	0.165155	0.126323
0.642460	0.548285	0.537739	0.419265	0.329048	0.319911	0.273483	0.261510	0.197736	0.158547	0.127005
0.545229	0.470752	0.453854	0.483902	0.454422	0.344704	0.320482	0.267285	0.210648	0.160907	0.126696
0.799744	0.626192	0.463657	0.514766	0.351613	0.368521	0.297220	0.251849	0.217967	0.170522	0.126995
0.525075	0.489426	0.523613	0.402741	0.399858	0.301051	0.253250	0.255117	0.210921	0.169399	0.127243
0.555067	0.589043	0.499986	0.373114	0.351699	0.311949	0.281867	0.231165	0.215796	0.165291	0.125247
0.601127	0.710688	0.534151	0.510682	0.396940	0.319809	0.285242	0.236896	0.196632	0.168111	0.125647
0.578937	0.595243	0.579480	0.434827	0.441093	0.360603	0.311263	0.253119	0.218471	0.168057	0.125372
0.572197	0.517743	0.407126	0.453379	0.447671	0.289322	0.290489	0.260999	0.195176	0.169914	0.125784
0.681604	0.595532	0.502145	0.380508	0.437529	0.346594	0.311621	0.231485	0.203018	0.160720	0.126310
0.627118	0.714084	0.560483	0.509460	0.331879	0.377656	0.284683	0.231972	0.198307	0.167934	0.126240
0.722099	0.472295	0.474668	0.467270	0.421077	0.291780	0.307019	0.249673	0.196805	0.164190	0.126829
0.535383	0.550225	0.552279	0.412831	0.418629	0.321616	0.313516	0.270983	0.202711	0.172100	0.126647
0.828602	0.549824	0.563787	0.486619	0.446516	0.344882	0.324375	0.229664	0.197965	0.166171	0.126048
0.800532	0.637131	0.581793	0.418156	0.435856	0.329352	0.298065	0.225185	0.203763	0.168255	0.124903
0.765385	0.636283	0.609693	0.478084	0.369479	0.342443	0.255269	0.241904	0.204907	0.169576	0.126825
0.715430	0.467228	0.456594	0.390858	0.404297	0.343696	0.281005	0.234089	0.217469	0.165807	0.125412
0.555381	0.560830	0.575540	0.437739	0.426469	0.366637	0.324824	0.241687	0.195413	0.166943	0.126085
0.705525	0.652798	0.554219	0.527874	0.337031	0.331258	0.303436	0.251553	0.204361	0.171942	0.125853
0.744488	0.479153	0.438044	0.373514	0.388510	0.378070	0.269820	0.250684	0.209492	0.168872	0.124841
0.800013	0.706993	0.563539	0.412529	0.340095	0.290567	0.270405	0.257363	0.202704	0.169082	0.126510
0.807709	0.627768	0.419322	0.479531	0.347592	0.329190	0.273259	0.264587	0.213627	0.164134	0.128186
0.733501	0.507229	0.590531	0.527309	0.369653	0.362653	0.300873	0.260263	0.217139	0.163911	0.124939
0.770461	0.640237	0.575966	0.416282	0.352394	0.340704	0.271228	0.265595	0.212033	0.171652	0.125879
0.731594	0.523518	0.502686	0.481182	0.449499	0.362345	0.281482	0.268364	0.192182	0.159123	0.126901
0.775866	0.601514	0.502953	0.409124	0.385081	0.355093	0.273230	0.258401	0.220692	0.171867	0.126831
0.559296	0.722974	0.529085	0.457091	0.349409	0.371530	0.274267	0.224485	0.213163	0.165385	0.126464
0.715349	0.615731	0.460216	0.412430	0.373315	0.372897	0.298766	0.249344	0.199977	0.164962	0.126078
0.702595	0.500626	0.460696	0.415104	0.425547	0.385214	0.323307	0.261203	0.217065	0.172014	0.125360
0.609980	0.712952	0.602438	0.491149	0.439374	0.302664	0.306748	0.259079	0.201136	0.166166	0.126242
0.823600	0.667357	0.613132	0.490917	0.437149	0.364236	0.311735	0.251103	0.218362	0.168572	0.127192
0.556746	0.506825	0.501104	0.485514	0.346469	0.323917	0.292219	0.227144	0.212561	0.160220	0.125738
0.695949	0.613890	0.423752	0.400039	0.402991	0.334267	0.264139	0.258221	0.219461	0.172582	0.125211
0.543039	0.629019	0.595937	0.449460	0.439660	0.290925	0.301446	0.225792	0.202461	0.166857	0.125046
0.663900	0.640959	0.458961	0.395948	0.440688	0.362990	0.273752	0.237437	0.195603	0.163978	0.124444
0.813591	0.630399	0.409139	0.527573	0.332229	0.311886	0.311520	0.244064	0.206757	0.167892	0.127485
0.571553	0.612772	0.495596	0.419072	0.387324	0.384872	0.254653	0.243514	0.216227	0.170893	0.126552
0.602819	0.601774	0.453400	0.531678	0.451883	0.385878	0.293998	0.268285	0.199763	0.170793	0.125446
0.545325	0.570670	0.598648	0.439978	0.364292	0.379416	0.307572	0.231323	0.211237	0.170561	0.126549
0.582574	0.641513	0.583000	0.370172	0.416298	0.371719	0.302023	0.254055	0.208401	0.166339	0.125823
0.767431	0.637395	0.606846	0.398131	0.328840	0.364317	0.284727	0.241714	0.220716	0.173440	0.126391
0.701759	0.507110	0.439702	0.412867	0.423114	0.351102	0.288369	0.243007	0.201491	0.169070	0.126085
0.737536	0.512038	0.474922	0.526217	0.413183	0.295322	0.309706	0.243957	0.209480	0.163966	0.125197
0.644080	0.678571	0.608837	0.468410	0.327370	0.344103	0.289797	0.250591	0.208166	0.165990	0.125754
0.759560	0.597909	0.418348	0.471937	0.406150	0.290247	0.295524	0.228848	0.213348	0.168409	0.125768
0.761836	0.481878	0.538858	0.396650	0.440654	0.375750	0.298064	0.264932	0.209197	0.171423	0.127481
0.667107	0.587052	0.534898	0.404974	0.326748	0.326596	0.301500	0.262600	0.203995	0.166183	0.127556
0.532781	0.718766	0.494337	0.472313	0.414637	0.312638	0.322274	0.252233	0.218500	0.171168	0.126885
0.829748	0.516527	0.525683	0.368240	0.449960	0.355072	0.305439	0.248420	0.214434	0.159686	0.126256
0.616994	0.567145	0.532315	0.477189	0.421170	0.314250	0.309825	0.232533	0.207844	0.156767	0.126051
0.740524	0.621452	0.427039	0.512251	0.346220	0.357206	0.265905	0.268710	0.196114	0.166322	0.126893
0.811368	0.605289	0.604319	0.511247	0.409338	0.303246	0.289350	0.242693	0.199169	0.166090	0.125266
0.760063	0.631069	0.593109	0.372559	0.447892	0.383092	0.269322	0.243145	0.220878	0.167862	0.126424
0.714507	0.634527	0.609879	0.405493	0.415399	0.295447	0.277320	0.249883	0.217513	0.167497	0.125554
0.588904	0.620816	0.569070	0.505463	0.402411	0.333917	0.320295	0.254122	0.207785	0.169007	0.126276
0.687480	0.511770	0.610221	0.436094	0.390602	0.307634	0.277672	0.259563	0.211135	0.163405	0.125755
0.696110	0.629003	0.428188	0.410165	0.372443	0.316951	0.310873	0.258814	0.218552	0.159820	0.125443
0.663759	0.557789	0.555129	0.366658	0.348534	0.378223	0.323786	0.268105	0.208421	0.163678	0.126871
0.730789	0.603301	0.530423	0.472389	0.443826	0.289142	0.313566	0.263097	0.201210	0.167326	0.125113
0.845117	0.509148	0.462058	0.406753	0.417583	0.301151	0.290015	0.227668	0.202156	0.155872	0.125170
0.601415	0.650038	0.587715	0.484831	0.446106	0.379320	0.324674	0.243110	0.219424	0.165236	0.125551
0.632114	0.497166	0.427971	0.515379	0.384370	0.382439	0.267435	0.264702	0.207309	0.171640	0.126921
0.578234	0.556787	0.502783	0.463542	0.404857	0.387276	0.260254	0.230801	0.212697	0.170830	0.126650
0.745292	0.515472	0.601620	0.522316	0.430012	0.335602	0.312486	0.266924	0.213086	0.162316	0.126304
0.665009	0.651655	0.413861	0.519254	0.391641	0.302166	0.305794	0.228748	0.195752	0.162086	0.125845
0.674765	0.637074	0.552397	0.464175	0.361499	0.371342	0.255741	0.243924	0.200200	0.163253	0.125962
0.602652	0.568936	0.544606	0.438775	0.339556	0.334223	0.271940	0.237471	0.197621	0.168068	0.126775
0.525228	0.527805	0.580466	0.383056	0.425860	0.375495	0.295520	0.252030	0.198713	0.171330	0.126421
0.792648	0.541145	0.495894	0.529019	0.343691	0.335724	0.296916	0.246121	0.200604	0.162660	0.125778
0.628030	0.564194	0.431271	0.522955	0.418613	0.329806	0.307625	0.231829	0.193110	0.160761	0.126447
0.817706	0.487792	0.441863	0.387636	0.437562	0.303074	0.323428	0.259631	0.195070	0.164232	0.125816
0.681227	0.714681	0.424661	0.409941	0.433520	0.346641	0.256381	0.259993	0.218408	0.166409	0.125540
0.564158	0.516235	0.448463	0.471466	0.372032	0.314308	0.306587	0.254139	0.190812	0.158737	0.127501
0.560707	0.506625	0.407648	0.413354	0.423013	0.356987	0.315120	0.243517	0.217301	0.165431	0.124821
0.514201	0.535635	0.463688	0.507861	0.444123	0.366005	0.313783	0.242488	0.194716	0.162637	0.125680
0.840089	0.688937	0.573193	0.474070	0.421858	0.304565	0.270892	0.219784	0.200307	0.168213	0.126164
0.605052	0.552637	0.513435	0.456952	0.438779	0.291987	0.260938	0.233544	0.208903	0.173188	0.125341
0.701783	0.474904	0.439741	0.526680	0.335592	0.369060	0.281129	0.268104	0.189336	0.164919	0.126340
0.573737	0.660010	0.495434	0.514075	0.453686	0.305517	0.317193	0.244259	0.210487	0.160059	0.123807
0.817141	0.560601	0.510459	0.397157	0.357876	0.325467	0.308844	0.233632	0.198347	0.162625	0.125679
0.536202	0.686357	0.428720	0.507515	0.343181	0.326193	0.295841	0.252722	0.217722	0.158378	0.124957
0.532465	0.687339	0.486453	0.409863	0.403380	0.368966	0.306647	0.260287	0.215039	0.172965	0.127314
0.802601	0.594153	0.564398	0.498415	0.405344	0.315693	0.273167	0.230762	0.209330	0.168679	0.127833
0.827074	0.575488	0.434158	0.457434	0.440393	0.346251	0.261461	0.243821	0.209115	0.168694	0.125745
0.794375	0.650308	0.565261	0.429182	0.433460	0.351360	0.316364	0.257967	0.200787	0.164042	0.124721
0.604414	0.653428	0.611072	0.412718	0.333532	0.345979	0.324177	0.228913	0.192777	0.171262	0.125647
0.670388	0.657005	0.438417	0.388903	0.392835	0.367401	0.253684	0.269915	0.215512	0.168562	0.126295
0.647181	0.620180	0.436964	0.512358	0.370186	0.380409	0.283160	0.240972	0.215945	0.165345	0.126632
0.837374	0.648979	0.466259	0.467452	0.411001	0.346682	0.279760	0.227785	0.203437	0.170082	0.125986
0.636536	0.584321	0.429805	0.471965	0.420855	0.385962	0.284879	0.229219	0.218359	0.158655	0.126820
0.840845	0.525568	0.603652	0.447986	0.406338	0.382922	0.276965	0.265277	0.214572	0.164311	0.125665
0.532325	0.660835	0.595563	0.440763	0.341693	0.363451	0.316892	0.254218	0.195360	0.166729	0.125571
0.760711	0.483106	0.576630	0.500165	0.360448	0.344877	0.266720	0.265724	0.204962	0.168520	0.126473
0.507499	0.488478	0.557889	0.515114	0.377718	0.290667	0.257886	0.235282	0.189613	0.162834	0.124299
0.755637	0.635989	0.603360	0.365885	0.347819	0.307575	0.273866	0.230984	0.217033	0.159082	0.125220
0.717361	0.519697	0.502571	0.530780	0.387109	0.333743	0.303910	0.237837	0.202810	0.168096	0.125503
0.763492	0.553468	0.445401	0.524674	0.384313	0.307191	0.277992	0.266624	0.206841	0.168886	0.125598
0.692310	0.495140	0.493010	0.430454	0.352792	0.375446	0.315780	0.257734	0.191716	0.166006	0.125470
0.754947	0.621114	0.453735	0.427836	0.440071	0.374790	0.275861	0.230716	0.198557	0.163954	0.125559
0.583017	0.691135	0.568736	0.489086	0.345242	0.363089	0.254098	0.266679	0.189077	0.169547	0.127268
0.599084	0.673673	0.509907	0.473986	0.431892	0.338345	0.277315	0.263517	0.208551	0.169217	0.125945
0.760999	0.628859	0.573331	0.489702	0.345112	0.327755	0.297682	0.252844	0.203766	0.160641	0.126636
0.796339	0.668652	0.537854	0.422623	0.440767	0.296785	0.272706	0.269480	0.191386	0.157911	0.125717
0.806509	0.711965	0.521594	0.451471	0.323987	0.361782	0.286299	0.243980	0.207319	0.165420	0.125135
0.564057	0.588295	0.512811	0.478579	0.361228	0.330171	0.260791	0.230942	0.204984	0.166788	0.126046
0.745419	0.610882	0.595609	0.521676	0.419079	0.337713	0.304729	0.256253	0.196956	0.161595	0.126275
0.730588	0.688215	0.549184	0.422945	0.377042	0.314090	0.280718	0.254992	0.212916	0.160519	0.126483
0.604792	0.491810	0.555322	0.378353	0.353403	0.364586	0.298761	0.232217	0.203313	0.159628	0.126108
0.693210	0.539580	0.502646	0.407095	0.422173	0.339792	0.307296	0.236418	0.197030	0.169419	0.124844
0.687273	0.681144	0.470747	0.411737	0.344882	0.317859	0.297565	0.265954	0.200882	0.172748	0.127791
0.762631	0.571135	0.554391	0.487835	0.397205	0.328627	0.294857	0.252859	0.210342	0.161166	0.127129
0.563582	0.517541	0.498962	0.406593	0.422900	0.361635	0.307644	0.235597	0.207898	0.165238	0.125207
0.762813	0.511855	0.542896	0.499010	0.433169	0.373187	0.275255	0.254103	0.218930	0.165716	0.125317
0.594619	0.672467	0.548242	0.422270	0.388198	0.334610	0.293720	0.257260	0.219727	0.170787	0.127038
0.697571	0.692727	0.547741	0.466187	0.329899	0.382955	0.326419	0.249946	0.188569	0.170597	0.127266
0.711815	0.479329	0.454689	0.431804	0.434984	0.342304	0.268431	0.227568	0.207827	0.169816	0.126141
0.525107	0.554052	0.492362	0.423583	0.381901	0.370364	0.258541	0.262363	0.208954	0.164833	0.127305
0.785349	0.501310	0.458797	0.464753	0.408206	0.317888	0.290436	0.247625	0.218772	0.164724	0.125727
0.818930	0.521223	0.514688	0.522171	0.328913	0.348086	0.296251	0.240154	0.203546	0.170885	0.127091
0.600168	0.656882	0.597862	0.377494	0.332382	0.382163	0.288004	0.262401	0.211109	0.163251	0.126831
0.513079	0.507684	0.429626	0.380896	0.385309	0.306027	0.290289	0.220726	0.216211	0.168004	0.127742
0.597203	0.592199	0.426525	0.419027	0.438891	0.322176	0.296107	0.249307	0.201058	0.164786	0.124045
0.709990	0.714686	0.613066	0.488069	0.342707	0.374097	0.284250	0.268571	0.217226	0.171200	0.126285
0.750246	0.689998	0.592165	0.416765	0.428695	0.369958	0.293200	0.265278	0.211079	0.170409	0.124940
0.667967	0.664931	0.456913	0.440537	0.359452	0.360081	0.324839	0.238478	0.192438	0.157214	0.125991
0.510540	0.470941	0.461179	0.507754	0.373053	0.303778	0.292317	0.228074	0.205395	0.169331	0.126198
0.686151	0.626367	0.512950	0.445531	0.391858	0.350995	0.261360	0.259449	0.194749	0.167216	0.126519
0.671382	0.695935	0.518499	0.441912	0.434202	0.349133	0.323902	0.222080	0.193056	0.172518	0.126568
0.806232	0.579752	0.514159	0.394878	0.447501	0.333270	0.276673	0.246541	0.212620	0.172089	0.124575
0.608861	0.612874	0.510157	0.481400	0.422684	0.372775	0.309618	0.248209	0.198991	0.169249	0.125987
0.714737	0.643256	0.453099	0.497253	0.449540	0.310663	0.316426	0.250771	0.191023	0.161503	0.125626
0.575220	0.649668	0.443006	0.525437	0.338493	0.336850	0.260933	0.236427	0.216294	0.170389	0.126186
0.833656	0.587751	0.503958	0.412937	0.365950	0.336609	0.284227	0.241055	0.217028	0.156360	0.125513
0.673460	0.527133	0.511593	0.508283	0.427514	0.352336	0.257136	0.263985	0.209835	0.162620	0.125353
0.807007	0.614917	0.431011	0.417037	0.383001	0.371209	0.266015	0.251671	0.203606	0.162732	0.125529
0.632365	0.530337	0.521828	0.424536	0.378301	0.353294	0.319063	0.268471	0.216910	0.164155	0.127561
0.569455	0.458472	0.596951	0.376884	0.435616	0.350416	0.310071	0.256480	0.203767	0.158993	0.127012
0.525708	0.565605	0.420473	0.512789	0.417409	0.312581	0.307233	0.240716	0.208310	0.167350	0.125212
0.843975	0.681701	0.499705	0.381753	0.440455	0.354493	0.321512	0.251658	0.189998	0.170752	0.125503
0.658449	0.506521	0.558417	0.494934	0.417805	0.319431	0.310751	0.219925	0.213357	0.171424	0.127262
0.575048	0.529225	0.468587	0.505028	0.337209	0.378472	0.261252	0.263791	0.201121	0.166271	0.125933
0.774077	0.693712	0.500760	0.437657	0.383227	0.370776	0.299418	0.252341	0.194581	0.156957	0.126280
0.543989	0.615521	0.455384	0.376576	0.431857	0.316320	0.302909	0.260098	0.192636	0.170712	0.125337
0.689956	0.635139	0.481031	0.480818	0.357108	0.307667	0.303534	0.241809	0.201237	0.161825	0.127337
0.544874	0.503589	0.461176	0.369474	0.421163	0.336040	0.268906	0.244812	0.212733	0.170375	0.126777
0.743909	0.549666	0.532651	0.527004	0.331296	0.360205	0.290848	0.257701	0.187599	0.168012	0.125894
0.554611	0.604239	0.413805	0.415817	0.394011	0.374011	0.294255	0.260891	0.201544	0.171832	0.126497
0.848416	0.640287	0.439828	0.468341	0.432010	0.381577	0.261257	0.268101	0.211013	0.168962	0.126813
0.738294	0.677541	0.472658	0.403579	0.404389	0.364792	0.319484	0.229653	0.187064	0.164391	0.123945
0.679742	0.562325	0.406497	0.366819	0.377119	0.342612	0.254479	0.258549	0.190718	0.170080	0.124481
0.842628	0.626788	0.499361	0.512573	0.360711	0.337378	0.257659	0.231652	0.195094	0.160892	0.127266
0.609300	0.666038	0.605667	0.530571	0.429833	0.297243	0.286378	0.255603	0.215910	0.163905	0.124212
0.592814	0.692900	0.601393	0.487008	0.368251	0.366692	0.287374	0.242108	0.198538	0.166507	0.125347
0.670555	0.598045	0.503312	0.433239	0.373245	0.314796	0.285858	0.242527	0.197893	0.172019	0.124995
0.686149	0.543829	0.417163	0.512905	0.400615	0.356372	0.293984	0.251584	0.207420	0.168851	0.126730
0.822684	0.555710	0.543904	0.462670	0.395686	0.367437	0.294248	0.257867	0.214320	0.168060	0.125306
0.591622	0.643245	0.504299	0.525038	0.401023	0.359078	0.271704	0.271578	0.218535	0.170821	0.125453
0.656462	0.656464	0.471589	0.469393	0.404245	0.288899	0.257353	0.239250	0.215526	0.168449	0.125781
0.571417	0.484190	0.590687	0.464477	0.411739	0.289641	0.315259	0.234903	0.212044	0.162855	0.126177
0.540132	0.711018	0.615306	0.527699	0.430507	0.355846	0.319199	0.243655	0.193942	0.169844	0.124428
0.505616	0.468489	0.620025	0.421418	0.439955	0.311603	0.316012	0.224829	0.205280	0.170681	0.127177
0.822814	0.589903	0.559398	0.402769	0.330725	0.378542	0.254352	0.267613	0.201909	0.162070	0.126923
0.735517	0.542824	0.541691	0.509647	0.432202	0.380018	0.318141	0.262857	0.211630	0.159013	0.124590
0.649855	0.503885	0.419664	0.446874	0.376668	0.334826	0.268045	0.252589	0.216834	0.160021	0.125551
0.758649	0.609303	0.557310	0.379593	0.361036	0.332678	0.263656	0.249224	0.190473	0.169162	0.124168
0.840043	0.530918	0.589814	0.406538	0.402421	0.326355	0.276481	0.237410	0.219161	0.169314	0.126655
0.592027	0.514002	0.561239	0.477345	0.447296	0.364681	0.323348	0.238751	0.207892	0.157550	0.125138
0.675512	0.617832	0.530907	0.401691	0.395952	0.372378	0.308794	0.255875	0.201971	0.173104	0.126712
0.756511	0.653453	0.488778	0.427057	0.394479	0.339652	0.291455	0.269510	0.206127	0.157351	0.125825
0.671204	0.680961	0.592183	0.423731	0.433465	0.297849	0.320418	0.240709	0.199112	0.172436	0.126164
0.675471	0.640900	0.558468	0.443637	0.440913	0.324895	0.302674	0.269863	0.206161	0.166814	0.124968
0.776328	0.545264	0.598534	0.520081	0.442721	0.293386	0.308186	0.228904	0.205478	0.169875	0.126541
0.781162	0.717787	0.601545	0.494194	0.452346	0.315110	0.304736	0.248885	0.216692	0.167070	0.125621
0.736769	0.706928	0.580864	0.385608	0.372890	0.289554	0.271068	0.255557	0.205044	0.170281	0.125119
0.735051	0.616012	0.467755	0.461505	0.444057	0.321912	0.267457	0.247620	0.207390	0.169167	0.126455
0.738850	0.529846	0.496797	0.498136	0.428470	0.337094	0.262838	0.228632	0.192811	0.163276	0.125560
0.726167	0.625531	0.617338	0.504997	0.412033	0.373981	0.315313	0.244777	0.199993	0.168933	0.125868
0.837319	0.512906	0.434965	0.442889	0.401410	0.292515	0.260121	0.253622	0.208121	0.160051	0.125147
0.727843	0.541809	0.513930	0.396270	0.420518	0.335849	0.307946	0.246618	0.211503	0.164755	0.125508
0.839072	0.593362	0.613076	0.422462	0.353163	0.296251	0.314724	0.249204	0.201042	0.171451	0.125462
0.552474	0.637816	0.426650	0.408668	0.441774	0.319929	0.279441	0.245008	0.193020	0.160909	0.125971
0.680695	0.564737	0.515700	0.426961	0.347727	0.367446	0.320788	0.260263	0.210864	0.167249	0.126182
0.717918	0.702846	0.533129	0.429493	0.369764	0.325798	0.294901	0.236871	0.206304	0.168160	0.127188
0.539011	0.623209	0.460073	0.421217	0.336821	0.323375	0.286078	0.240429	0.215380	0.158216	0.126186
0.632627	0.698967	0.479254	0.452467	0.427815	0.383457	0.313253	0.234440	0.207268	0.171560	0.126173
0.709493	0.646787	0.619406	0.436776	0.393974	0.287967	0.281061	0.231838	0.209416	0.172073	0.126493
0.674840	0.689278	0.541743	0.394181	0.346269	0.294091	0.318829	0.229999	0.219797	0.155931	0.125034
0.785879	0.574192	0.565910	0.508541	0.428277	0.351997	0.267840	0.264115	0.199722	0.164510	0.126400
0.535687	0.493454	0.508497	0.519559	0.444970	0.325356	0.276393	0.259134	0.220405	0.165516	0.125675
0.704931	0.521324	0.522337	0.527419	0.420212	0.331287	0.284037	0.242208	0.217158	0.161017	0.125707
0.679124	0.527484	0.494043	0.506319	0.414715	0.325946	0.293248	0.249840	0.205050	0.162269	0.124981
0.830526	0.692230	0.573459	0.513641	0.385840	0.362308	0.315890	0.228436	0.210096	0.171024	0.128017
0.526318	0.609454	0.588599	0.505218	0.430283	0.317092	0.317898	0.272484	0.204825	0.167061	0.124459
0.546299	0.509081	0.418558	0.418308	0.392799	0.374929	0.289496	0.222923	0.197683	0.169762	0.125643
0.628544	0.608090	0.431012	0.524542	0.415446	0.381823	0.283137	0.228653	0.199351	0.165690	0.126291
0.547455	0.639390	0.551268	0.439059	0.420971	0.333934	0.320476	0.234083	0.196611	0.168347	0.125542
0.660475	0.699290	0.523752	0.510141	0.382294	0.360852	0.279042	0.269454	0.194112	0.162939	0.126302
0.796071	0.546609	0.610688	0.486543	0.384998	0.298358	0.264201	0.257287	0.191835	0.162978	0.124851
0.635778	0.638760	0.464445	0.482271	0.378437	0.308821	0.301140	0.243902	0.214531	0.160410	0.125726
0.593001	0.698654	0.552974	0.503765	0.390169	0.305731	0.256790	0.261604	0.207458	0.164912	0.125814
0.631224	0.573904	0.546224	0.491685	0.397391	0.322465	0.270030	0.258294	0.208788	0.160119	0.125542
0.697172	0.540685	0.461852	0.455133	0.408642	0.360493	0.303119	0.231092	0.199771	0.163533	0.125325
0.781456	0.698771	0.595908	0.517765	0.451372	0.351050	0.307859	0.227172	0.214264	0.167436	0.126679
0.667827	0.503079	0.511961	0.397578	0.433598	0.335232	0.321712	0.224637	0.187633	0.157249	0.126475
0.694269	0.680173	0.519627	0.390704	0.362369	0.386166	0.325758	0.247264	0.210096	0.168875	0.125079
0.569849	0.528421	0.517193	0.440506	0.347721	0.350175	0.311900	0.254294	0.214845	0.162648	0.125136
0.606715	0.594765	0.457647	0.431520	0.364176	0.378083	0.268396	0.234236	0.190841	0.171696	0.127274
0.523827	0.570427	0.597058	0.447795	0.425198	0.355154	0.252998	0.236023	0.206177	0.164819	0.126167
0.615427	0.532999	0.535077	0.436538	0.410630	0.345940	0.295924	0.228959	0.211786	0.159579	0.126191
0.772492	0.513664	0.416877	0.467646	0.385210	0.319858	0.299816	0.272497	0.212475	0.170002	0.125670
0.812420	0.667441	0.536771	0.426255	0.432652	0.310956	0.310861	0.251232	0.216434	0.168212	0.126369
0.775862	0.655943	0.462409	0.393641	0.447029	0.341576	0.262461	0.254568	0.220832	0.170044	0.126872
0.585842	0.544259	0.593933	0.369032	0.401523	0.288303	0.272762	0.220762	0.212532	0.165082	0.127804
0.701837	0.527813	0.426945	0.464500	0.396320	0.384075	0.264252	0.234839	0.212697	0.172926	0.127348
0.526154	0.504142	0.534724	0.498369	0.442048	0.335623	0.290707	0.266470	0.205476	0.157596	0.124503
0.599334	0.513487	0.462543	0.367475	0.414104	0.338864	0.298686	0.234567	0.194207	0.159303	0.124300
0.737447	0.544150	0.573119	0.498074	0.376807	0.343286	0.282994	0.239859	0.208935	0.159755	0.125045
0.813447	0.482168	0.492179	0.512437	0.398743	0.384170	0.265955	0.241718	0.204184	0.158356	0.125868
0.583045	0.651673	0.584712	0.454065	0.340630	0.293125	0.301316	0.233159	0.211969	0.170160	0.126406
0.734545	0.672877	0.599175	0.530640	0.365897	0.351112	0.294183	0.267692	0.204094	0.162747	0.126703
0.665044	0.544635	0.507848	0.475023	0.401542	0.346633	0.306304	0.266418	0.192051	0.162042	0.125662
0.523325	0.615141	0.608283	0.427218	0.402494	0.380557	0.317060	0.248397	0.218413	0.164890	0.127603
0.825296	0.494142	0.567888	0.489074	0.367079	0.305553	0.300914	0.244703	0.215288	0.158419	0.126469
0.567184	0.626923	0.459345	0.480482	0.445810	0.383377	0.295521	0.255630	0.199857	0.170727	0.125868
0.615057	0.484717	0.415589	0.471077	0.375461	0.329154	0.304867	0.255774	0.203473	0.166650	0.125120
0.508696	0.675426	0.565613	0.445620	0.426838	0.307816	0.294692	0.230836	0.214823	0.166634	0.124390
0.819380	0.687066	0.570320	0.434936	0.367873	0.371848	0.257549	0.264393	0.217015	0.169005	0.124828
0.822589	0.567303	0.465373	0.384401	0.445115	0.311909	0.309670	0.259880	0.219398	0.170759	0.126559
0.537168	0.478969	0.557588	0.516942	0.418035	0.380046	0.319777	0.246123	0.214556	0.171983	0.127363
0.634102	0.507688	0.489576	0.460790	0.442726	0.365315	0.292695	0.228484	0.218816	0.165888	0.124602
0.620952	0.660887	0.448116	0.520746	0.451549	0.368151	0.292169	0.231502	0.219678	0.170849	0.125458
0.706291	0.509023	0.586384	0.507606	0.404633	0.339763	0.301439	0.263026	0.204379	0.164394	0.126607
0.613838	0.653779	0.569970	0.391714	0.331698	0.336673	0.304742	0.268474	0.208519	0.170252	0.126488
0.564149	0.638049	0.590603	0.493658	0.391629	0.363371	0.308891	0.221808	0.207050	0.166866	0.125541
0.589430	0.622041	0.533021	0.515955	0.391315	0.343326	0.283493	0.255720	0.194477	0.161702	0.124545
0.712971	0.574431	0.532931	0.471140	0.439019	0.326358	0.318542	0.237881	0.208112	0.163378	0.126765
0.742252	0.651293	0.514212	0.387977	0.394703	0.375341	0.273120	0.225945	0.206698	0.169749	0.127159
0.822173	0.602240	0.550921	0.426078	0.441139	0.308313	0.264281	0.262525	0.203345	0.168199	0.126822
0.555128	0.562363	0.577378	0.398942	0.447515	0.346383	0.271876	0.265381	0.207475	0.156543	0.124562
0.816407	0.592553	0.549734	0.462532	0.394694	0.356275	0.325422	0.271145	0.214996	0.170033	0.125363
0.585523	0.658095	0.513522	0.426170	0.437548	0.336257	0.283017	0.235949	0.212411	0.165682	0.124936
0.660026	0.598565	0.503518	0.529237	0.439304	0.313797	0.268141	0.233328	0.214223	0.166530	0.126174
0.745471	0.651461	0.455484	0.454457	0.359216	0.313554	0.262276	0.268557	0.196453	0.170871	0.126333
0.538720	0.712761	0.569074	0.423894	0.419577	0.340404	0.297329	0.250322	0.215364	0.156789	0.126134
0.795975	0.717177	0.523231	0.476558	0.389593	0.322579	0.298116	0.230376	0.215369	0.168078	0.127258
0.531080	0.482567	0.424404	0.439848	0.365928	0.311435	0.276767	0.265998	0.201037	0.163679	0.126605
0.729881	0.680420	0.607573	0.497837	0.368038	0.349488	0.267367	0.239740	0.194946	0.167859	0.126419
0.775428	0.506054	0.604943	0.417919	0.446110	0.352531	0.299216	0.253251	0.213409	0.167873	0.124685
0.569873	0.617942	0.587101	0.488667	0.430690	0.325705	0.283565	0.226389	0.203220	0.161188	0.125694
0.621838	0.717395	0.592849	0.453749	0.344649	0.313359	0.269281	0.268202	0.202524	0.168084	0.126970
0.713139	0.636046	0.448865	0.438954	0.353267	0.367230	0.287848	0.269450	0.196186	0.157999	0.125399
0.803962	0.590232	0.545363	0.385496	0.395867	0.369328	0.261228	0.228307	0.206481	0.171778	0.125987
0.627347	0.502547	0.435350	0.417471	0.326265	0.309389	0.327344	0.266958	0.198090	0.171482	0.125817
0.522111	0.669888	0.614108	0.435976	0.326884	0.354452	0.263940	0.231235	0.218776	0.156883	0.126374
0.784812	0.641033	0.479376	0.477371	0.329475	0.343764	0.307656	0.268067	0.197862	0.167493	0.125391
0.532107	0.494846	0.427219	0.410231	0.360317	0.380822	0.314266	0.252320	0.218748	0.167438	0.124946
0.791850	0.599950	0.407179	0.372600	0.419523	0.309909	0.258201	0.221403	0.207054	0.168364	0.126063
0.542117	0.568971	0.478616	0.395447	0.362565	0.357426	0.284471	0.229959	0.215330	0.170215	0.124844
0.617716	0.643150	0.429645	0.393471	0.413152	0.293215	0.304197	0.263518	0.218503	0.167766	0.125202
0.659961	0.596284	0.544116	0.453643	0.343484	0.331914	0.261154	0.252055	0.201013	0.161768	0.126567
0.814170	0.589941	0.553750	0.446140	0.396277	0.359449	0.277382	0.223999	0.215024	0.164526	0.126594
0.628900	0.710964	0.568114	0.404990	0.427450	0.329460	0.317443	0.236160	0.194237	0.159319	0.126832
0.798630	0.691037	0.437918	0.469301	0.440972	0.325289	0.321620	0.238409	0.197214	0.172030	0.125292
0.778995	0.521438	0.541795	0.445822	0.373949	0.303363	0.299404	0.256133	0.194293	0.161662	0.124625
0.746403	0.474703	0.547671	0.408535	0.359481	0.310247	0.323842	0.236273	0.200905	0.168445	0.126418
0.533376	0.539565	0.526079	0.424400	0.391226	0.377344	0.291402	0.242581	0.216030	0.170042	0.125934
0.654700	0.467826	0.495014	0.406149	0.341352	0.318658	0.270741	0.262842	0.212321	0.159547	0.126314
0.800018	0.460350	0.571574	0.515376	0.337347	0.385301	0.257794	0.225419	0.192491	0.172875	0.126551
0.655088	0.719038	0.572805	0.501819	0.363647	0.340109	0.290911	0.231021	0.196249	0.157032	0.124982
0.747398	0.466073	0.509657	0.383701	0.380357	0.384988	0.321804	0.246042	0.204421	0.162869	0.126112
0.770377	0.513191	0.575519	0.398034	0.408745	0.326252	0.309645	0.257482	0.211523	0.155499	0.125718
0.595144	0.697004	0.553583	0.526697	0.430219	0.345423	0.297545	0.252035	0.197976	0.170841	0.125501
0.642747	0.603596	0.444827	0.468879	0.422806	0.349208	0.310220	0.260339	0.200240	0.169704	0.126382
0.506565	0.708904	0.506050	0.413407	0.344533	0.320986	0.269397	0.240993	0.218248	0.172387	0.126435
0.522202	0.531253	0.437492	0.485076	0.339990	0.369807	0.288932	0.240699	0.212412	0.165896	0.125962
0.698962	0.471802	0.469986	0.388956	0.365636	0.342008	0.274178	0.258219	0.210476	0.165757	0.126089
0.597854	0.632595	0.613473	0.449156	0.443015	0.375336	0.306082	0.242687	0.214176	0.162293	0.125432
0.635991	0.629025	0.495581	0.424322	0.393754	0.340839	0.271832	0.254876	0.204012	0.170105	0.124766
0.633559	0.487067	0.548064	0.489819	0.357086	0.366138	0.319715	0.257974	0.198030	0.161278	0.125878
0.555757	0.699413	0.488285	0.525935	0.400176	0.387067	0.321764	0.267616	0.196525	0.166249	0.126781
0.793163	0.583893	0.522087	0.496149	0.436806	0.357708	0.305514	0.272895	0.220130	0.161972	0.128836
0.783017	0.595610	0.602494	0.446516	0.329490	0.369242	0.265144	0.266115	0.206434	0.167547	0.126635
0.636905	0.542474	0.453716	0.377004	0.344974	0.347575	0.271330	0.233079	0.208096	0.168783	0.125440
0.537870	0.608257	0.590812	0.479532	0.366238	0.310077	0.279257	0.255744	0.218997	0.168651	0.126741
0.506255	0.498856	0.511951	0.512419	0.450351	0.333783	0.308369	0.242275	0.201604	0.166273	0.125918
0.777362	0.515890	0.428279	0.506772	0.361763	0.376436	0.308596	0.257670	0.214574	0.164126	0.126368
0.820254	0.544307	0.547540	0.476077	0.435124	0.311031	0.325662	0.235540	0.191708	0.166999	0.127147
0.736816	0.686961	0.556963	0.467859	0.353342	0.302489	0.284634	0.221565	0.218029	0.171498	0.126403
0.597552	0.581789	0.412970	0.512372	0.372260	0.301496	0.273510	0.225301	0.216781	0.161825	0.126684
0.553881	0.629921	0.526933	0.518654	0.412480	0.348923	0.260426	0.255309	0.214997	0.157922	0.126421
0.796336	0.515691	0.587322	0.511763	0.403751	0.319268	0.258214	0.251005	0.216673	0.158369	0.126384
0.684614	0.619244	0.507856	0.477767	0.387058	0.321196	0.287380	0.263407	0.215331	0.169627	0.125468
0.652678	0.639981	0.568229	0.497503	0.397722	0.315369	0.268877	0.259338	0.208418	0.159766	0.126905
0.597673	0.587501	0.584869	0.414911	0.394975	0.352381	0.305587	0.269538	0.220424	0.170433	0.125819
0.663629	0.500686	0.560193	0.515944	0.357757	0.315825	0.285876	0.271329	0.210745	0.160973	0.126086
0.774820	0.591731	0.591604	0.398863	0.451924	0.344603	0.258333	0.253264	0.205399	0.168385	0.125595
0.829774	0.594287	0.538676	0.514978	0.426473	0.384880	0.262370	0.243912	0.203821	0.171175	0.125522
0.551673	0.580065	0.477338	0.378934	0.414690	0.341182	0.280379	0.255008	0.203368	0.171370	0.125315
0.598315	0.632940	0.465820	0.523727	0.355561	0.375976	0.294157	0.220830	0.200137	0.169923	0.126268
0.713894	0.483108	0.455897	0.411546	0.330964	0.360788	0.319889	0.228374	0.210028	0.161344	0.125231
0.703558	0.468228	0.450821	0.384168	0.408258	0.294062	0.274140	0.237598	0.215067	0.162318	0.126983
0.754883	0.666081	0.484920	0.475724	0.441151	0.379915	0.320991	0.266794	0.209413	0.160812	0.125020
0.828321	0.584254	0.563445	0.388326	0.337812	0.290092	0.320840	0.229624	0.217287	0.159325	0.126612
0.630922	0.510331	0.592263	0.486423	0.418653	0.303847	0.259581	0.236025	0.211356	0.156922	0.125021
0.711111	0.527213	0.522657	0.382440	0.422604	0.334989	0.319060	0.265596	0.190625	0.163815	0.127242
0.643365	0.676107	0.594643	0.505659	0.410693	0.368052	0.251797	0.263401	0.192667	0.167380	0.123965
0.670430	0.700816	0.598688	0.392076	0.444529	0.355589	0.306904	0.248826	0.217050	0.172080	0.127214
0.609595	0.543319	0.439991	0.405084	0.445242	0.366486	0.317523	0.268075	0.209790	0.162437	0.125248
0.690864	0.589080	0.453330	0.506432	0.446315	0.342877	0.320742	0.250398	0.218165	0.163475	0.126342
0.624667	0.676082	0.595067	0.368759	0.403607	0.338258	0.266857	0.264909	0.215260	0.167984	0.125399
0.685677	0.509182	0.519181	0.507272	0.340232	0.356221	0.289652	0.241692	0.211115	0.173285	0.126791
0.528174	0.604361	0.470717	0.368721	0.425839	0.322403	0.284558	0.265888	0.215782	0.160273	0.126146
0.767754	0.456513	0.606880	0.414722	0.434211	0.289638	0.286904	0.225388	0.192326	0.163606	0.127345
0.531076	0.460296	0.560506	0.517357	0.452081	0.333280	0.319784	0.237248	0.196233	0.168713	0.126741
0.648770	0.457862	0.473177	0.445721	0.344330	0.324183	0.289460	0.219659	0.220148	0.169055	0.125545
0.824074	0.645753	0.534396	0.476507	0.418208	0.302647	0.283613	0.220505	0.206214	0.171575	0.125028
0.647912	0.710175	0.446987	0.446344	0.370627	0.366860	0.316368	0.229437	0.212270	0.164062	0.126373
0.558082	0.513032	0.509501	0.395029	0.342799	0.352798	0.265595	0.235447	0.194697	0.165675	0.125683
0.525992	0.584579	0.611545	0.499459	0.441295	0.355904	0.320811	0.247130	0.191133	0.157536	0.125790
0.560751	0.456814	0.532188	0.480212	0.355614	0.365702	0.264886	0.250262	0.211223	0.161858	0.127434
0.636217	0.713904	0.567093	0.473383	0.411588	0.363286	0.293784	0.268149	0.191997	0.156934	0.126440
0.769986	0.497945	0.596286	0.370807	0.441715	0.364264	0.267301	0.224722	0.188878	0.167586	0.126628
0.640832	0.580411	0.578896	0.523252	0.415885	0.372653	0.276486	0.228785	0.206207	0.170408	0.127225
0.812179	0.685082	0.458763	0.476465	0.394075	0.309231	0.329189	0.250095	0.221980	0.171486	0.126651
0.781670	0.592750	0.424345	0.506937	0.359403	0.321217	0.294549	0.240826	0.215894	0.162660	0.125385
0.505889	0.603253	0.548961	0.431118	0.411735	0.377531	0.289422	0.266906	0.217196	0.168591	0.127339
0.614315	0.600914	0.524323	0.422342	0.328377	0.308635	0.315329	0.228892	0.216484	0.157549	0.125591
0.677962	0.579271	0.430816	0.439427	0.433338	0.311477	0.296392	0.228824	0.206119	0.168761	0.126840
0.505905	0.577604	0.600553	0.366675	0.396273	0.338287	0.308803	0.230110	0.190369	0.170547	0.126658
0.527707	0.529003	0.476888	0.381542	0.379325	0.326921	0.302766	0.258769	0.214112	0.170856	0.124245
0.844993	0.470516	0.555682	0.468455	0.421282	0.318546	0.322265	0.235636	0.211823	0.157165	0.127359
0.506929	0.543609	0.422190	0.438118	0.340960	0.360584	0.306008	0.236866	0.218774	0.171731	0.125948
0.542974	0.547158	0.427373	0.447155	0.371243	0.331331	0.298734	0.221851	0.211356	0.157147	0.125378
0.674997	0.536820	0.607429	0.437144	0.443812	0.304600	0.253590	0.234263	0.202391	0.161370	0.126334
0.587628	0.708606	0.592923	0.496272	0.354920	0.367346	0.313198	0.267999	0.192463	0.158984	0.128406
0.796003	0.598213	0.478867	0.389755	0.345337	0.336594	0.322155	0.255914	0.208691	0.167530	0.125948
0.782354	0.475358	0.591134	0.515103	0.449494	0.322475	0.319299	0.259452	0.202851	0.162306	0.126273
0.727666	0.671295	0.456500	0.378482	0.346274	0.371753	0.261725	0.240699	0.216394	0.168126	0.126725
0.629216	0.503701	0.528543	0.504043	0.410336	0.305150	0.272069	0.257429	0.203923	0.172787	0.126340
0.756573	0.476372	0.590657	0.488478	0.378459	0.345498	0.272339	0.224243	0.219752	0.168847	0.126578
0.542099	0.485185	0.465268	0.496778	0.430213	0.382849	0.295737	0.256107	0.215368	0.169119	0.126689
0.504442	0.467528	0.535312	0.515603	0.426975	0.318287	0.294085	0.267634	0.217570	0.158951	0.125756
0.663295	0.657218	0.449989	0.438496	0.441098	0.377536	0.314659	0.243804	0.188379	0.167254	0.126950
0.750993	0.488998	0.518422	0.511069	0.344019	0.316494	0.318347	0.228919	0.198951	0.164445	0.125981
0.803472	0.490639	0.587838	0.417297	0.449000	0.359916	0.309063	0.221050	0.218708	0.165488	0.126231
0.775638	0.678316	0.597595	0.446537	0.401218	0.361302	0.287342	0.233747	0.194860	0.172888	0.124716
0.655464	0.612400	0.475228	0.364617	0.347391	0.350980	0.315929	0.256367	0.218270	0.168525	0.125513
0.564648	0.533031	0.409354	0.399718	0.371776	0.323079	0.322024	0.220270	0.200392	0.167623	0.126307
0.754744	0.616630	0.472716	0.366906	0.387726	0.362513	0.292565	0.220113	0.210899	0.162776	0.126408
0.812738	0.637795	0.516536	0.527218	0.325118	0.375062	0.305190	0.238607	0.197414	0.163731	0.125999
0.781790	0.713222	0.520546	0.472928	0.395727	0.370880	0.267551	0.257811	0.200842	0.166081	0.125983
0.647434	0.670587	0.503941	0.504138	0.412970	0.312501	0.300208	0.237763	0.191928	0.169943	0.126530
0.533551	0.472226	0.457135	0.484728	0.390844	0.322682	0.289418	0.240884	0.197533	0.158060	0.125331
0.836253	0.510656	0.475131	0.488925	0.432881	0.380825	0.295107	0.263206	0.206309	0.156714	0.126622
0.650289	0.701991	0.593143	0.424106	0.368089	0.311124	0.315563	0.253878	0.208203	0.163872	0.124892
0.737223	0.699917	0.508231	0.376021	0.417779	0.356797	0.291990	0.269039	0.196245	0.171858	0.126241
0.658722	0.497500	0.535259	0.418237	0.441935	0.384851	0.303400	0.259269	0.196593	0.170504	0.127524
0.763781	0.606567	0.529976	0.462605	0.413889	0.385178	0.272140	0.243512	0.191370	0.171457	0.124781
0.545864	0.697118	0.452991	0.495087	0.418393	0.370110	0.309853	0.231853	0.200232	0.165591	0.125946
0.784735	0.598780	0.484297	0.395307	0.361429	0.372079	0.316569	0.247841	0.190573	0.158481	0.125297
0.595237	0.529984	0.483250	0.402045	0.429572	0.322260	0.308058	0.252868	0.216320	0.161649	0.127316
0.682416	0.548615	0.450072	0.372011	0.356401	0.298645	0.286615	0.256497	0.202082	0.160388	0.126255
0.511157	0.695805	0.553081	0.416008	0.360350	0.373005	0.325583	0.246666	0.218906	0.162594	0.126331
0.757378	0.498736	0.471914	0.441783	0.443205	0.341940	0.287702	0.267634	0.204996	0.168053	0.126116
0.626419	0.606472	0.554413	0.503093	0.406592	0.338712	0.326336	0.248146	0.193638	0.169573	0.126864
0.806086	0.687822	0.423963	0.473537	0.326554	0.357324	0.290995	0.270881	0.212340	0.163313	0.125138
0.637807	0.617666	0.408898	0.471162	0.392992	0.383459	0.301904	0.251916	0.215282	0.166828	0.124749
0.651622	0.609915	0.492451	0.508667	0.423839	0.359333	0.276090	0.264899	0.204604	0.171251	0.124752
0.542941	0.717475	0.594582	0.478662	0.353457	0.307897	0.311085	0.265803	0.209024	0.166387	0.124901
0.532249	0.536707	0.419566	0.416092	0.398419	0.337427	0.276038	0.220453	0.213601	0.169148	0.127026
0.646882	0.508433	0.464049	0.388433	0.402411	0.320093	0.316010	0.243643	0.192683	0.158762	0.126146
0.718261	0.516142	0.537516	0.398585	0.382113	0.377255	0.281562	0.240591	0.190632	0.158879	0.127756
0.725037	0.474628	0.505535	0.472203	0.416083	0.320617	0.260511	0.268755	0.201642	0.160453	0.125259
0.794484	0.632999	0.462416	0.500118	0.431888	0.314625	0.312377	0.255289	0.220428	0.158300	0.125994
0.510763	0.577387	0.445601	0.418457	0.366488	0.366733	0.297307	0.239598	0.217647	0.159809	0.125794
0.685990	0.476497	0.492556	0.498922	0.432336	0.359620	0.305286	0.263871	0.201432	0.165300	0.126572
0.654647	0.516496	0.556907	0.485506	0.337387	0.371153	0.288196	0.270752	0.220838	0.166834	0.125707
0.668463	0.719056	0.422449	0.523372	0.452586	0.306313	0.308792	0.238124	0.204500	0.158025	0.127329
0.780319	0.496070	0.597676	0.407181	0.381649	0.328864	0.308431	0.250479	0.212878	0.170596	0.126090
0.609114	0.489342	0.530831	0.452852	0.382708	0.286273	0.314679	0.245558	0.204384	0.164275	0.125714
0.586340	0.495577	0.594230	0.400484	0.400076	0.327355	0.314008	0.258009	0.194139	0.170611	0.127177
0.750334	0.509229	0.576925	0.375652	0.427316	0.310476	0.272382	0.259647	0.220058	0.168095	0.126614
0.524007	0.480708	0.436611	0.529740	0.403617	0.302560	0.260707	0.254636	0.217612	0.168506	0.124680
0.515079	0.719826	0.419466	0.417588	0.384950	0.380444	0.312681	0.227531	0.213141	0.164985	0.124960
0.508291	0.565656	0.555923	0.528553	0.338302	0.331794	0.255347	0.232714	0.206353	0.169500	0.126338
0.794939	0.669564	0.526679	0.470030	0.447165	0.352920	0.260843	0.261309	0.204800	0.170421	0.125967
0.594140	0.533122	0.595551	0.387624	0.383315	0.355313	0.275864	0.257130	0.218886	0.168567	0.126225
0.775985	0.454443	0.472071	0.382578	0.336060	0.326661	0.267892	0.261044	0.213369	0.168210	0.126067
0.829823	0.697200	0.422499	0.485647	0.430987	0.342026	0.320918	0.262952	0.191520	0.171977	0.125182
0.807103	0.555519	0.561271	0.514073	0.366086	0.355572	0.254343	0.245408	0.199562	0.160105	0.127136
0.578618	0.662481	0.523760	0.436301	0.363637	0.355978	0.258490	0.242596	0.192396	0.160840	0.127016
0.782064	0.606194	0.570838	0.527585	0.383132	0.339836	0.258095	0.229515	0.191643	0.157885	0.124605
0.667116	0.632809	0.546001	0.516601	0.428110	0.353513	0.317470	0.230442	0.217443	0.165713	0.124414
0.590786	0.476624	0.571523	0.530109	0.366315	0.311412	0.269504	0.224750	0.192200	0.162039	0.125636
0.548771	0.697823	0.614545	0.465432	0.362593	0.359863	0.258906	0.232925	0.192619	0.162713	0.126595
0.734478	0.506982	0.535790	0.488753	0.364288	0.385989	0.301929	0.245191	0.219357	0.170789	0.126127
0.642042	0.664199	0.479841	0.459486	0.448263	0.364318	0.308087	0.270350	0.205524	0.158885	0.125592
0.509581	0.564100	0.488642	0.373586	0.338832	0.301805	0.282617	0.251324	0.211254	0.163919	0.125669
0.691391	0.678878	0.497300	0.508309	0.344983	0.303323	0.288633	0.254931	0.211986	0.170725	0.127519
0.729975	0.514079	0.535790	0.386248	0.366104	0.308793	0.273007	0.257229	0.211252	0.159082	0.126497
0.720960	0.501530	0.493556	0.483572	0.402433	0.314925	0.268629	0.240520	0.194727	0.156679	0.125862
0.569259	0.490533	0.427073	0.421486	0.338250	0.345765	0.253655	0.244434	0.218990	0.161283	0.125249
0.792842	0.506974	0.601908	0.460997	0.432269	0.370836	0.322834	0.250300	0.210905	0.169715	0.125808
0.683002	0.700372	0.530615	0.436097	0.447415	0.361299	0.256625	0.222170	0.217283	0.166882	0.126665
0.748115	0.688243	0.481719	0.494124	0.341197	0.310419	0.318231	0.263780	0.217360	0.164590	0.126116
0.752526	0.605320	0.536050	0.522619	0.379730	0.330097	0.280494	0.233870	0.217308	0.172130	0.126159
0.698275	0.550870	0.460084	0.410791	0.361237	0.377657	0.286443	0.254025	0.210231	0.171725	0.125279
0.761289	0.603754	0.446345	0.370313	0.337026	0.323579	0.319065	0.231421	0.196873	0.170044	0.126417
0.617655	0.617455	0.483140	0.514023	0.405328	0.362311	0.267385	0.239511	0.214240	0.165932	0.126537
0.552196	0.600349	0.533945	0.385672	0.449966	0.339906	0.319311	0.251952	0.217347	0.159094	0.124946
0.689105	0.656889	0.612871	0.517209	0.342299	0.355792	0.317366	0.252913	0.197357	0.164017	0.126490
0.533525	0.516298	0.573590	0.420935	0.326239	0.317311	0.285911	0.253028	0.201440	0.169036	0.125799
0.509101	0.679455	0.533384	0.512719	0.335080	0.294952	0.276267	0.242608	0.207389	0.172220	0.126371
0.673044	0.651478	0.582819	0.449920	0.437731	0.373072	0.274263	0.227895	0.213978	0.164813	0.126196
0.647816	0.664324	0.513281	0.402031	0.370539	0.366842	0.269843	0.245357	0.195523	0.166371	0.127252
0.599607	0.634826	0.435634	0.415472	0.440474	0.329471	0.297998	0.231123	0.193670	0.164873	0.125792
0.669722	0.498473	0.528868	0.469897	0.422065	0.376184	0.282018	0.267653	0.220742	0.161504	0.126798
0.532544	0.548352	0.562778	0.368658	0.401018	0.329615	0.258679	0.258298	0.205492	0.161815	0.125545
0.625781	0.565683	0.560211	0.407533	0.415258	0.296129	0.316870	0.251092	0.193028	0.169462	0.124324
0.846381	0.467772	0.455265	0.388341	0.353652	0.304943	0.282680	0.220545	0.211825	0.158134	0.126404
0.692869	0.566983	0.553416	0.497865	0.331905	0.315379	0.306643	0.265627	0.218226	0.165271	0.126933
0.720622	0.500017	0.588839	0.528079	0.361624	0.335059	0.287235	0.255554	0.217249	0.164620	0.126546
0.603766	0.713232	0.444297	0.505306	0.397042	0.326969	0.281119	0.250092	0.210093	0.164989	0.125422
0.834502	0.628533	0.422005	0.522327	0.365322	0.338550	0.294939	0.240236	0.213832	0.163254	0.126332
0.827786	0.624770	0.542378	0.501630	0.427122	0.346403	0.298209	0.225791	0.188690	0.171198	0.127185
0.721055	0.522201	0.489867	0.436607	0.433348	0.290668	0.295158	0.268516	0.205530	0.156727	0.124974
0.814592	0.611331	0.492870	0.393179	0.393399	0.291001	0.323636	0.258937	0.202658	0.155154	0.124270
0.654088	0.624399	0.452608	0.507870	0.322262	0.328615	0.268580	0.222455	0.219106	0.161945	0.125161
0.715430	0.574068	0.573612	0.365406	0.405341	0.307031	0.275447	0.243508	0.193580	0.169177	0.126224
0.629179	0.515635	0.478809	0.391290	0.350686	0.341012	0.270388	0.261853	0.193996	0.158521	0.126404
0.739888	0.636790	0.564571	0.518110	0.438052	0.373151	0.301434	0.229730	0.195539	0.166174	0.125854
0.617266	0.512069	0.553158	0.479906	0.412064	0.344237	0.288432	0.226433	0.197063	0.167449	0.126108
0.766391	0.663806	0.449683	0.455956	0.451167	0.372306	0.258363	0.236233	0.189448	0.158049	0.127002
0.833665	0.482948	0.526119	0.483759	0.341755	0.327123	0.254169	0.231205	0.200453	0.171490	0.125872
0.728171	0.572578	0.564186	0.494940	0.377963	0.287950	0.300420	0.246270	0.215592	0.171087	0.126698
0.814105	0.587826	0.599740	0.374668	0.437499	0.337156	0.319694	0.254368	0.217848	0.158684	0.127325
0.721402	0.507830	0.467832	0.495796	0.393905	0.365233	0.318491	0.268316	0.213827	0.164985	0.125724
0.726355	0.706550	0.425983	0.499435	0.449631	0.290026	0.302887	0.245120	0.209926	0.157146	0.126885
0.761982	0.469332	0.440673	0.426101	0.327713	0.333518	0.325822	0.263612	0.190309	0.172996	0.125557
0.639078	0.620728	0.514869	0.364319	0.443108	0.341777	0.276871	0.243666	0.192325	0.165966	0.125105
0.658004	0.538927	0.551606	0.515858	0.428007	0.349799	0.261031	0.227988	0.212420	0.164294	0.125794
0.707383	0.709052	0.487852	0.366749	0.394678	0.308839	0.309680	0.236067	0.219061	0.166959	0.126032
0.808654	0.703535	0.501117	0.490525	0.431552	0.387044	0.283541	0.260831	0.190754	0.161212	0.126500
0.824000	0.552113	0.424581	0.513019	0.408630	0.368813	0.283277	0.264266	0.205441	0.162254	0.125883
0.649605	0.518754	0.616423	0.438702	0.404231	0.351168	0.254044	0.242123	0.214183	0.155902	0.124917
0.657074	0.610195	0.572468	0.471082	0.333665	0.300979	0.302381	0.269518	0.214758	0.159820	0.125617
0.831904	0.713268	0.563065	0.372797	0.443553	0.383335	0.277830	0.258095	0.213725	0.157306	0.125130
0.548475	0.622745	0.551942	0.505009	0.441367	0.335153	0.318853	0.256633	0.213444	0.169043	0.126239
0.657202	0.625218	0.556778	0.424913	0.345641	0.372589	0.319692	0.249028	0.210329	0.167810	0.125440
0.791341	0.665486	0.593412	0.478057	0.401184	0.313199	0.283462	0.230661	0.195651	0.156681	0.125913
0.805402	0.582642	0.525015	0.523852	0.348123	0.366595	0.272701	0.251532	0.202656	0.160664	0.126549
0.803949	0.700895	0.495427	0.517382	0.437964	0.366549	0.322185	0.247950	0.216463	0.166582	0.125962
0.551488	0.508471	0.524333	0.514667	0.338866	0.371654	0.280081	0.234338	0.196949	0.168584	0.125929
0.673831	0.700209	0.500046	0.525083	0.454247	0.330310	0.279183	0.257380	0.196431	0.160111	0.126054
0.801993	0.612284	0.614935	0.390182	0.406225	0.380747	0.265991	0.259303	0.216153	0.161899	0.124622
0.555093	0.660884	0.465143	0.407710	0.367882	0.298972	0.261982	0.234624	0.199391	0.171532	0.126640
0.636312	0.709974	0.608318	0.367037	0.385593	0.329379	0.285774	0.269925	0.200959	0.169089	0.126703
0.693986	0.662431	0.479490	0.494512	0.339698	0.296573	0.298796	0.255389	0.202059	0.171102	0.127318
0.670303	0.489441	0.565818	0.481488	0.417414	0.288308	0.268563	0.234725	0.189408	0.159311	0.125967
0.566888	0.702452	0.514608	0.392632	0.454374	0.319678	0.318884	0.238553	0.193615	0.167350	0.127246
0.559501	0.685131	0.590142	0.375675	0.362020	0.364774	0.294171	0.258637	0.216079	0.161174	0.126066
0.583139	0.698634	0.481997	0.486011	0.434224	0.293826	0.307600	0.263185	0.194970	0.168914	0.125360
0.782261	0.623730	0.553781	0.511572	0.390041	0.338486	0.258851	0.221808	0.208987	0.164380	0.125363
0.801299	0.490193	0.583092	0.487449	0.447519	0.367840	0.287768	0.255545	0.196305	0.168760	0.125422
0.604594	0.544544	0.448559	0.464806	0.450494	0.344531	0.298946	0.232109	0.212608	0.164490	0.127381
0.715343	0.597300	0.571477	0.469391	0.383215	0.363686	0.273067	0.233409	0.212843	0.171102	0.126620
0.505488	0.473668	0.477690	0.461778	0.397685	0.347222	0.288420	0.228886	0.200574	0.165681	0.125000
0.791255	0.662225	0.452980	0.509655	0.337812	0.340195	0.294911	0.230671	0.211651	0.168059	0.125946
0.704891	0.582566	0.612384	0.527138	0.412280	0.385506	0.282333	0.228709	0.194376	0.158157	0.127617
0.758726	0.650274	0.466730	0.504935	0.423691	0.293098	0.291054	0.238416	0.203977	0.162221	0.126969
0.658376	0.658029	0.464452	0.484820	0.326349	0.343163	0.321795	0.240292	0.210713	0.162175	0.125802
0.703400	0.708252	0.445107	0.422581	0.427777	0.325225	0.313322	0.263304	0.208125	0.171539	0.126913
0.727988	0.543045	0.507012	0.367295	0.448244	0.321912	0.295732	0.230560	0.190304	0.158795	0.125601
0.760355	0.533369	0.565052	0.441361	0.389944	0.296012	0.272657	0.222442	0.209919	0.166518	0.124855
0.761253	0.641667	0.444656	0.474666	0.453749	0.368276	0.295916	0.231841	0.214030	0.162009	0.127665
0.759573	0.583951	0.575480	0.404099	0.374715	0.286873	0.286213	0.257694	0.212803	0.163156	0.126281
0.564532	0.703982	0.587313	0.453462	0.406694	0.380649	0.306218	0.220541	0.218260	0.168696	0.126578
0.680063	0.486096	0.525288	0.515359	0.441812	0.351830	0.322079	0.264860	0.204398	0.167298	0.125603
0.676834	0.497729	0.610873	0.369567	0.399468	0.321218	0.319836	0.242657	0.212954	0.157390	0.126254
0.532703	0.602250	0.615277	0.465576	0.347207	0.342495	0.314170	0.235392	0.204785	0.159156	0.125638
0.785292	0.474477	0.596345	0.508537	0.429350	0.343756	0.310845	0.269856	0.202050	0.164728	0.126947
0.624504	0.689661	0.605976	0.472491	0.413462	0.373512	0.307209	0.232061	0.219506	0.162755	0.125834
0.589024	0.691338	0.566979	0.429407	0.409510	0.322402	0.301966	0.232528	0.192793	0.165316	0.125608
0.832439	0.716630	0.408884	0.533072	0.407589	0.338635	0.319427	0.245122	0.219257	0.168592	0.126293
0.622184	0.621551	0.448390	0.379309	0.356476	0.337900	0.267875	0.230420	0.191852	0.157612	0.125086
0.808292	0.565237	0.548328	0.509598	0.386234	0.318459	0.319478	0.244410	0.205529	0.158426	0.124846
0.646315	0.654941	0.492629	0.437064	0.396611	0.341957	0.295466	0.254166	0.219618	0.171122	0.124541
0.727930	0.476235	0.433181	0.407795	0.341268	0.358118	0.304616	0.271155	0.201736	0.158180	0.125556
0.836764	0.572972	0.454266	0.522258	0.421222	0.384271	0.285755	0.267312	0.212589	0.164627	0.126082
0.520361	0.603408	0.438856	0.510801	0.430889	0.358928	0.296827	0.260544	0.217012	0.165780	0.126886
0.729092	0.600663	0.576901	0.490702	0.382251	0.373142	0.293370	0.234832	0.211711	0.165878	0.126539
0.588143	0.666448	0.496276	0.397634	0.373478	0.320386	0.292887	0.246019	0.211774	0.170129	0.126787
0.720425	0.605098	0.597988	0.376905	0.373730	0.306097	0.301114	0.230033	0.204301	0.162454	0.126092
0.719820	0.503817	0.540970	0.504086	0.350212	0.299112	0.302929	0.265930	0.211234	0.166083	0.124565
0.554938	0.508960	0.576079	0.494115	0.431471	0.349537	0.273994	0.258762	0.209837	0.165576	0.125726
0.758490	0.455661	0.410948	0.510969	0.370822	0.340378	0.278512	0.258498	0.197503	0.163088	0.127975
0.786093	0.603411	0.604981	0.434948	0.448571	0.329051	0.292261	0.256314	0.215803	0.168988	0.125611
0.787151	0.561502	0.506769	0.431280	0.424245	0.325085	0.315671	0.252990	0.196916	0.172054	0.126425
0.843192	0.702959	0.615541	0.384240	0.332127	0.305888	0.256602	0.245789	0.214518	0.165488	0.125835
0.760100	0.615802	0.551945	0.409848	0.340411	0.323315	0.264115	0.230507	0.211157	0.168115	0.125633
```
