## Supplementary File 1 for "Novel Comparison of Evaluation Metrics for Gene Ontology Classifiers Reveals Drastic Performance Differences": Smin.ic2.SimGIC.elab

```
# goa_pos:  data/mouseFunc.genego.sc
# goa_neg:  data/mouseFunc.genego.neg.sc
# obo_file: data/go.obo
# ic_file:  data/ic2.ext.tab
# prop_par: T
# rot_pos:  T
# R:        2
# rseed:    1
# mode:     LIST=go,TH=th,SUMF1=mean,SUMF2=max,SF=SimGIC,SIMF=NULL,MINCS=10,GOC=46316
0.000000	0.100011	0.200022	0.300033	0.400000	0.500011	0.600022	0.700033	0.800000	0.900011	0.999978
0.501520	0.534853	0.457433	0.417280	0.328844	0.317842	0.279766	0.197782	0.175020	0.142259	0.098403
0.516180	0.594616	0.586950	0.406104	0.340575	0.355902	0.229201	0.237413	0.174939	0.136927	0.099262
0.770377	0.540359	0.429981	0.344867	0.399128	0.271800	0.294330	0.239739	0.164867	0.145266	0.099280
0.732375	0.614161	0.463776	0.469354	0.414518	0.298633	0.274692	0.231376	0.193280	0.136235	0.099295
0.607760	0.660426	0.539937	0.379212	0.344979	0.292376	0.255058	0.245517	0.181773	0.145913	0.099719
0.523366	0.474898	0.568032	0.369056	0.366320	0.339369	0.263552	0.223647	0.172257	0.144120	0.099488
0.775192	0.617033	0.583098	0.422074	0.411202	0.336229	0.263934	0.249192	0.197178	0.139744	0.099140
0.543169	0.607808	0.519954	0.346382	0.415770	0.324883	0.287654	0.203405	0.178301	0.144144	0.100779
0.644508	0.627151	0.497047	0.392989	0.307041	0.360116	0.276472	0.208562	0.164720	0.133231	0.099092
0.723610	0.600349	0.455978	0.424610	0.389208	0.324199	0.281670	0.218064	0.175742	0.142672	0.098915
0.712900	0.507666	0.493840	0.370010	0.312031	0.287640	0.294962	0.200109	0.177883	0.144838	0.098814
0.546918	0.441166	0.577438	0.487606	0.400257	0.353918	0.293193	0.240767	0.183619	0.138117	0.098354
0.776990	0.685495	0.554929	0.500760	0.360150	0.304686	0.244213	0.217590	0.188010	0.139054	0.098649
0.554884	0.484781	0.487261	0.462137	0.399761	0.325720	0.236917	0.232421	0.182193	0.144366	0.098460
0.670938	0.664802	0.540111	0.400263	0.413958	0.307381	0.240314	0.211375	0.175242	0.137258	0.098234
0.764687	0.558449	0.575280	0.430164	0.360175	0.359927	0.282557	0.244725	0.185127	0.142167	0.099075
0.623008	0.550650	0.475338	0.457519	0.423120	0.337068	0.239992	0.197168	0.176444	0.144477	0.099149
0.520251	0.605202	0.411104	0.351398	0.389045	0.274117	0.267161	0.233035	0.170314	0.142894	0.098535
0.683141	0.566085	0.526427	0.442587	0.346608	0.318943	0.277878	0.233000	0.178015	0.136549	0.098146
0.710526	0.463620	0.491052	0.386126	0.352554	0.327783	0.279419	0.232244	0.171633	0.143009	0.101033
0.776911	0.606315	0.548729	0.398511	0.315825	0.348691	0.266155	0.233351	0.185029	0.145302	0.098982
0.639658	0.550650	0.594007	0.443287	0.306292	0.316284	0.273174	0.202482	0.175670	0.138600	0.098715
0.566288	0.442394	0.475998	0.456684	0.306052	0.332401	0.303703	0.230660	0.179160	0.145103	0.100679
0.537330	0.567164	0.545714	0.443359	0.397475	0.310355	0.293809	0.240116	0.188375	0.133309	0.100016
0.631133	0.565937	0.403182	0.419436	0.358024	0.284384	0.298714	0.216000	0.183866	0.132442	0.100267
0.584798	0.667502	0.519086	0.354529	0.352701	0.315577	0.283677	0.239347	0.169257	0.139640	0.099452
0.727936	0.664069	0.428500	0.413692	0.413190	0.359254	0.244991	0.200679	0.166825	0.142939	0.099473
0.553555	0.615711	0.483169	0.382748	0.320115	0.355715	0.229753	0.212792	0.163245	0.138574	0.099602
0.684442	0.463645	0.453115	0.346366	0.316202	0.348881	0.237524	0.236644	0.187724	0.142636	0.098962
0.587297	0.468619	0.559697	0.400003	0.429186	0.283593	0.286406	0.239706	0.176208	0.135627	0.099564
0.780286	0.590402	0.391162	0.497048	0.363040	0.360101	0.237879	0.196840	0.190286	0.143585	0.099085
0.606521	0.527697	0.480329	0.501156	0.316213	0.328290	0.265646	0.217948	0.186757	0.141315	0.100013
0.627812	0.539873	0.449032	0.448632	0.373156	0.336491	0.285877	0.242221	0.186154	0.145026	0.098497
0.537314	0.534913	0.486461	0.488124	0.368140	0.303567	0.291026	0.210258	0.174808	0.140368	0.099355
0.581070	0.525083	0.430850	0.430029	0.399201	0.265980	0.269036	0.212835	0.187439	0.141168	0.098766
0.628984	0.608906	0.444912	0.436360	0.378021	0.328085	0.276520	0.228532	0.188556	0.143603	0.100344
0.721806	0.608038	0.451653	0.368220	0.428233	0.355627	0.295214	0.227600	0.175001	0.144170	0.100200
0.650710	0.466666	0.544787	0.455688	0.406479	0.290994	0.231942	0.242161	0.167958	0.132642	0.099311
0.693818	0.456240	0.493382	0.367578	0.357755	0.279540	0.296689	0.216888	0.175384	0.136473	0.099212
0.703948	0.505993	0.533908	0.409667	0.343783	0.326696	0.232062	0.198141	0.178920	0.144411	0.100127
0.535614	0.503152	0.567270	0.398001	0.361914	0.274583	0.280266	0.229049	0.189356	0.139489	0.097790
0.579065	0.605960	0.457892	0.500333	0.347370	0.273807	0.265084	0.237596	0.167891	0.138103	0.098845
0.626828	0.618313	0.512482	0.415733	0.372383	0.287468	0.286934	0.214891	0.188844	0.136643	0.099117
0.655166	0.646539	0.466417	0.487269	0.360210	0.315677	0.241658	0.197964	0.180257	0.138214	0.099310
0.741479	0.650882	0.508997	0.441843	0.397355	0.279905	0.267824	0.226157	0.178765	0.136409	0.100759
0.530706	0.588279	0.588251	0.460060	0.354618	0.286339	0.270162	0.202066	0.187191	0.132325	0.099818
0.512432	0.550883	0.419207	0.502863	0.421117	0.282494	0.260484	0.238501	0.177073	0.144632	0.099874
0.783288	0.639360	0.454116	0.424525	0.322766	0.306680	0.299955	0.224067	0.184367	0.142419	0.099049
0.678322	0.620479	0.544878	0.359989	0.411956	0.300923	0.298556	0.235829	0.177534	0.137574	0.100402
0.759426	0.503177	0.449450	0.483101	0.362649	0.311209	0.268848	0.235942	0.193370	0.143334	0.098737
0.589132	0.513294	0.410267	0.369358	0.370755	0.328278	0.232963	0.212784	0.173227	0.136869	0.098011
0.523756	0.551961	0.528887	0.389714	0.422999	0.332216	0.295169	0.198106	0.162958	0.141166	0.099931
0.731612	0.677569	0.592998	0.375911	0.371996	0.356547	0.298409	0.230636	0.199200	0.138314	0.099444
0.650252	0.604812	0.588545	0.382528	0.361544	0.298642	0.259365	0.225605	0.166080	0.139772	0.099048
0.669811	0.589653	0.403081	0.453460	0.334230	0.343683	0.285096	0.232049	0.187087	0.136873	0.098187
0.612594	0.660386	0.516946	0.351241	0.419334	0.324769	0.274118	0.198071	0.167208	0.140880	0.099376
0.575529	0.594815	0.408934	0.355209	0.332825	0.267180	0.278553	0.213864	0.187141	0.133238	0.100160
0.669894	0.547981	0.572956	0.437311	0.373440	0.289073	0.282442	0.231010	0.178995	0.133423	0.101430
0.546571	0.589991	0.535705	0.471978	0.403977	0.325626	0.283742	0.245032	0.188346	0.132581	0.099814
0.524332	0.672124	0.475149	0.415142	0.334018	0.361164	0.289610	0.222304	0.190278	0.142989	0.098979
0.791477	0.665570	0.496909	0.430675	0.401707	0.289374	0.264382	0.232039	0.187664	0.134325	0.098078
0.550395	0.612255	0.414966	0.400754	0.395414	0.286879	0.279126	0.224730	0.180822	0.133170	0.099405
0.750413	0.595169	0.560812	0.343520	0.428232	0.279066	0.246775	0.238404	0.191129	0.137155	0.100263
0.531749	0.460523	0.471089	0.439459	0.352068	0.274537	0.277911	0.210217	0.178685	0.140845	0.100202
0.772563	0.586578	0.414157	0.420778	0.392413	0.296150	0.279550	0.234181	0.192270	0.143401	0.099964
0.579410	0.580029	0.509922	0.451028	0.397220	0.352754	0.242112	0.225340	0.169789	0.136457	0.098990
0.668401	0.656854	0.442420	0.431460	0.375666	0.333067	0.283683	0.247095	0.175837	0.139031	0.098901
0.591372	0.573465	0.543731	0.456939	0.384989	0.305835	0.233346	0.233602	0.173438	0.138875	0.098540
0.525929	0.679343	0.462242	0.374939	0.333910	0.315148	0.292820	0.241433	0.188560	0.138659	0.098883
0.621776	0.564674	0.415374	0.382420	0.335976	0.288891	0.296044	0.227447	0.183248	0.139907	0.099686
0.776859	0.659494	0.440185	0.454354	0.333383	0.272677	0.305008	0.210088	0.191307	0.140113	0.099134
0.628399	0.435160	0.533193	0.452016	0.379798	0.294491	0.241206	0.209544	0.182972	0.134036	0.100489
0.593266	0.546774	0.558088	0.429866	0.413948	0.336586	0.296593	0.242538	0.180195	0.145361	0.099864
0.591992	0.622290	0.493268	0.431184	0.416700	0.294852	0.283087	0.213736	0.181638	0.134153	0.099369
0.750678	0.676171	0.477139	0.373543	0.363744	0.338119	0.246996	0.232756	0.178159	0.142817	0.100297
0.770975	0.488061	0.507549	0.451811	0.381594	0.266086	0.293916	0.200382	0.170752	0.132527	0.099722
0.767148	0.630752	0.585706	0.373253	0.380413	0.337078	0.270699	0.231174	0.164331	0.132180	0.099336
0.615516	0.480872	0.562762	0.415303	0.331260	0.302315	0.276029	0.210898	0.190236	0.139356	0.099940
0.497179	0.573847	0.574624	0.461750	0.342967	0.308741	0.238343	0.229791	0.186001	0.138273	0.098701
0.723122	0.517671	0.456373	0.465464	0.394676	0.293058	0.275255	0.241737	0.193463	0.142229	0.098129
0.618904	0.452194	0.488842	0.355933	0.365738	0.318859	0.303842	0.237297	0.166151	0.134395	0.100223
0.603941	0.608037	0.518904	0.437755	0.359179	0.357107	0.281868	0.222570	0.184631	0.131698	0.098341
0.562722	0.555821	0.434951	0.364779	0.413721	0.282225	0.248930	0.226420	0.173009	0.145798	0.099485
0.604477	0.661258	0.452748	0.431133	0.324517	0.326719	0.295900	0.232604	0.190791	0.143456	0.098445
0.706894	0.495258	0.498634	0.401263	0.344764	0.278991	0.282400	0.210580	0.181339	0.135307	0.098615
0.778725	0.545492	0.544471	0.417535	0.395968	0.321456	0.250137	0.239348	0.192607	0.134310	0.099733
0.665179	0.635158	0.504971	0.374763	0.357705	0.283358	0.295456	0.200408	0.192092	0.143433	0.100657
0.723515	0.658086	0.444609	0.431893	0.344383	0.359094	0.297901	0.211364	0.182701	0.144486	0.099881
0.519993	0.533835	0.454099	0.440903	0.368816	0.276303	0.291300	0.238181	0.175796	0.137407	0.099860
0.561765	0.670670	0.566243	0.398367	0.322526	0.295576	0.295362	0.229585	0.190558	0.142034	0.100452
0.611325	0.601573	0.467917	0.444297	0.423675	0.286465	0.296253	0.228689	0.172238	0.132097	0.098534
0.685696	0.536126	0.484862	0.420841	0.388732	0.303158	0.260568	0.196431	0.176978	0.136099	0.098106
0.730357	0.437336	0.461622	0.487606	0.390353	0.312066	0.238563	0.238489	0.193548	0.136911	0.098760
0.692197	0.559066	0.520611	0.472078	0.364004	0.323190	0.262235	0.228530	0.184768	0.138607	0.098308
0.493326	0.524321	0.448044	0.498169	0.418566	0.334194	0.244270	0.233212	0.192467	0.142263	0.100302
0.627945	0.665844	0.404766	0.502741	0.306941	0.352317	0.234838	0.214559	0.168541	0.138454	0.100343
0.572185	0.559694	0.468904	0.388278	0.335499	0.346971	0.296985	0.224987	0.182803	0.147012	0.099372
0.505300	0.675623	0.468880	0.348665	0.373675	0.313705	0.237053	0.204528	0.179943	0.140958	0.098240
0.714270	0.463496	0.400998	0.455326	0.404235	0.271476	0.248310	0.210277	0.170976	0.134628	0.098530
0.506144	0.512531	0.508827	0.439799	0.369635	0.361324	0.233755	0.200848	0.191999	0.146210	0.099429
0.592437	0.517609	0.532557	0.403665	0.347699	0.353542	0.298273	0.220131	0.180070	0.144302	0.099865
0.682383	0.485015	0.496118	0.433397	0.339599	0.302948	0.240393	0.221896	0.192237	0.135154	0.099661
0.697874	0.589534	0.447683	0.484946	0.302344	0.283590	0.267657	0.213781	0.179655	0.138736	0.099922
0.690961	0.614270	0.568529	0.437637	0.313179	0.275434	0.267157	0.223426	0.183588	0.137260	0.099043
0.785759	0.609766	0.400146	0.399955	0.386193	0.337014	0.276410	0.211868	0.189668	0.138379	0.098829
0.598027	0.655610	0.402124	0.420398	0.366969	0.284188	0.284754	0.245868	0.193037	0.134383	0.099524
0.719906	0.565135	0.505074	0.440150	0.376581	0.325176	0.291138	0.237375	0.167762	0.143208	0.099147
0.746661	0.569816	0.470931	0.455454	0.343628	0.288177	0.283776	0.221901	0.177666	0.142321	0.099759
0.522101	0.619950	0.422176	0.411342	0.323662	0.361446	0.258291	0.219870	0.163173	0.138934	0.099843
0.691961	0.633224	0.496734	0.412062	0.353874	0.286564	0.274992	0.233565	0.168654	0.134833	0.099988
0.625643	0.644767	0.557046	0.385041	0.390548	0.271936	0.284551	0.243254	0.165332	0.134840	0.099174
0.655906	0.517221	0.513356	0.474595	0.422565	0.300094	0.291647	0.218306	0.181096	0.139093	0.098162
0.547571	0.483107	0.512315	0.453084	0.334897	0.342486	0.269794	0.212434	0.170660	0.135105	0.100416
0.595535	0.679842	0.451629	0.503594	0.351328	0.339196	0.289617	0.235408	0.185877	0.129688	0.099635
0.598078	0.654693	0.588183	0.454419	0.319127	0.352910	0.271857	0.226007	0.190538	0.140177	0.098222
0.551147	0.578308	0.430101	0.436040	0.326089	0.276664	0.278952	0.201039	0.180733	0.138514	0.099126
0.780598	0.620959	0.440734	0.362071	0.398302	0.356657	0.276752	0.217828	0.180329	0.146134	0.099766
0.767542	0.451689	0.550623	0.496284	0.324597	0.315219	0.253491	0.221476	0.192407	0.142741	0.100761
0.579238	0.567927	0.479182	0.360499	0.363759	0.357318	0.265674	0.234963	0.180242	0.143823	0.099828
0.798555	0.604065	0.523064	0.438805	0.360687	0.307160	0.291702	0.234268	0.192727	0.138034	0.099263
0.491702	0.513316	0.554242	0.420102	0.405877	0.279732	0.232779	0.216667	0.188412	0.133359	0.098212
0.803578	0.439562	0.479207	0.470790	0.338236	0.281098	0.258688	0.226527	0.166178	0.140084	0.099310
0.579963	0.689001	0.561165	0.486602	0.341019	0.288268	0.254219	0.206516	0.187306	0.142407	0.099960
0.707292	0.665929	0.565158	0.489548	0.361866	0.288693	0.266514	0.220566	0.175646	0.131763	0.100045
0.785479	0.656113	0.537487	0.366044	0.427093	0.322152	0.277357	0.234564	0.193316	0.138306	0.099877
0.699302	0.521467	0.454110	0.455505	0.362260	0.277354	0.279119	0.224270	0.183318	0.132978	0.100146
0.544454	0.452380	0.472400	0.381639	0.363886	0.340260	0.300791	0.223972	0.171502	0.146378	0.100992
0.705080	0.668398	0.502558	0.433061	0.399024	0.309026	0.260842	0.214712	0.189895	0.144228	0.101117
0.651278	0.633299	0.518182	0.474990	0.389964	0.290331	0.293618	0.209854	0.174600	0.140559	0.098933
0.691685	0.535307	0.533913	0.461032	0.355557	0.296544	0.270249	0.227009	0.184431	0.136595	0.100843
0.608226	0.533437	0.408410	0.395514	0.423359	0.340135	0.282085	0.212401	0.173564	0.147274	0.099177
0.645869	0.534462	0.464299	0.361950	0.343213	0.277052	0.263332	0.229619	0.196116	0.143099	0.099715
0.548005	0.595830	0.421997	0.459472	0.393687	0.331731	0.266140	0.225605	0.193465	0.147342	0.099683
0.590715	0.674010	0.430500	0.460389	0.338884	0.270090	0.297808	0.207189	0.191570	0.142011	0.099731
0.789670	0.584023	0.408559	0.350906	0.315140	0.270070	0.242702	0.206656	0.193534	0.143509	0.100263
0.525665	0.596962	0.421950	0.446466	0.357842	0.289341	0.296525	0.240187	0.187823	0.141383	0.099350
0.741377	0.687251	0.478129	0.362718	0.350613	0.344505	0.264213	0.205083	0.172010	0.137164	0.098576
0.598929	0.545469	0.522049	0.501668	0.405488	0.355414	0.271426	0.220804	0.185761	0.138577	0.100531
0.516091	0.666374	0.429402	0.378901	0.390867	0.329432	0.285209	0.215009	0.188537	0.136988	0.099348
0.691088	0.497883	0.418653	0.362356	0.392969	0.271823	0.242336	0.242818	0.169768	0.142627	0.100805
0.720053	0.539647	0.481373	0.375797	0.365248	0.344430	0.269068	0.240370	0.188466	0.140116	0.098986
0.552070	0.675669	0.403236	0.416653	0.392670	0.295889	0.296309	0.223767	0.177364	0.137341	0.098575
0.737002	0.684617	0.386820	0.486587	0.407704	0.290846	0.270993	0.202354	0.189268	0.133162	0.099100
0.520384	0.641820	0.455197	0.355950	0.317680	0.346699	0.272640	0.207223	0.168702	0.136171	0.098349
0.692040	0.659807	0.561213	0.466525	0.407034	0.311173	0.266574	0.241660	0.171190	0.137301	0.099214
0.689160	0.566639	0.433508	0.448575	0.412775	0.350111	0.291393	0.196283	0.177792	0.130693	0.098615
0.699230	0.539790	0.394834	0.489468	0.386920	0.269662	0.296083	0.234229	0.191817	0.134193	0.099689
0.664133	0.610183	0.428000	0.392215	0.337971	0.315545	0.232446	0.230646	0.190518	0.141928	0.099200
0.803468	0.578067	0.489798	0.455382	0.306280	0.323797	0.248689	0.210891	0.174674	0.137969	0.097279
0.548897	0.442035	0.395844	0.457341	0.356855	0.313795	0.279539	0.216525	0.177925	0.146351	0.099008
0.699346	0.509954	0.470160	0.461790	0.363584	0.299483	0.298615	0.235501	0.183239	0.142690	0.099322
0.561798	0.681096	0.520185	0.422569	0.307060	0.307113	0.275545	0.235551	0.192684	0.135422	0.100746
0.709101	0.474947	0.448913	0.382363	0.397721	0.299616	0.280017	0.231593	0.169338	0.135796	0.099580
0.752956	0.663379	0.492277	0.427934	0.348713	0.356421	0.276478	0.237818	0.167431	0.141199	0.098098
0.546004	0.526499	0.544418	0.375197	0.403571	0.266518	0.254111	0.213072	0.171545	0.145135	0.098994
0.801392	0.663299	0.483403	0.376092	0.364484	0.288340	0.291754	0.220134	0.184988	0.135987	0.100065
0.733461	0.469447	0.571706	0.441709	0.316872	0.330424	0.279123	0.235082	0.186493	0.145003	0.099864
0.807369	0.552146	0.579809	0.399327	0.407676	0.350896	0.276829	0.206916	0.163240	0.140553	0.099847
0.803751	0.682391	0.397405	0.355309	0.318140	0.342913	0.272578	0.241859	0.172394	0.136734	0.100077
0.605084	0.523281	0.425421	0.470888	0.318253	0.272271	0.291301	0.204056	0.188307	0.142809	0.097269
0.758405	0.659629	0.565079	0.441118	0.421702	0.289448	0.281934	0.236084	0.193314	0.143102	0.099575
0.670232	0.464652	0.566180	0.391799	0.375464	0.356384	0.296152	0.236469	0.182832	0.145101	0.099631
0.593927	0.561825	0.534159	0.399088	0.402012	0.278743	0.258310	0.225989	0.169159	0.131593	0.097660
0.651462	0.487010	0.582899	0.366757	0.359574	0.345138	0.276656	0.198929	0.182337	0.142999	0.099708
0.717061	0.479850	0.561096	0.362399	0.359549	0.358621	0.267158	0.224774	0.183037	0.145898	0.100260
0.550647	0.467285	0.391552	0.427321	0.331077	0.334857	0.247251	0.200751	0.164201	0.130217	0.099429
0.685343	0.452488	0.492937	0.406148	0.387384	0.321088	0.291330	0.218121	0.177705	0.147664	0.099219
0.798763	0.607019	0.542277	0.370881	0.384180	0.288764	0.253095	0.236418	0.194671	0.137275	0.099694
0.531309	0.444550	0.390038	0.417529	0.341498	0.318039	0.270137	0.240967	0.174881	0.148624	0.100215
0.546900	0.540454	0.540571	0.450490	0.388133	0.303174	0.242842	0.219313	0.168920	0.143953	0.098842
0.613349	0.480811	0.527777	0.417234	0.377160	0.355906	0.278757	0.205447	0.190365	0.143141	0.098609
0.547014	0.451363	0.469198	0.410789	0.392580	0.270274	0.232852	0.224761	0.181961	0.140366	0.099508
0.516102	0.510368	0.577685	0.430815	0.426768	0.272158	0.280543	0.226986	0.177755	0.134872	0.098912
0.804275	0.575917	0.495701	0.393254	0.323995	0.308471	0.294651	0.243628	0.191485	0.134539	0.099516
0.595335	0.682736	0.477165	0.475947	0.374501	0.339663	0.246808	0.238810	0.188184	0.134462	0.099591
0.564442	0.461182	0.587917	0.490491	0.346273	0.358667	0.273886	0.239825	0.192732	0.137602	0.100703
0.498013	0.522298	0.444867	0.362010	0.409608	0.288659	0.270029	0.223511	0.170705	0.145490	0.100091
0.583411	0.558658	0.523840	0.464774	0.333856	0.279786	0.291842	0.239771	0.191559	0.138572	0.100088
0.499563	0.539560	0.444369	0.358642	0.425078	0.276269	0.295355	0.246299	0.180961	0.140557	0.100101
0.800249	0.668394	0.577758	0.392932	0.427655	0.351832	0.284738	0.225869	0.187716	0.145597	0.098709
0.582145	0.529193	0.489587	0.344253	0.400676	0.271576	0.254248	0.248823	0.165990	0.135648	0.099910
0.669481	0.488396	0.583375	0.362620	0.386532	0.329721	0.298673	0.220523	0.180864	0.141283	0.099708
0.511804	0.434688	0.550770	0.413895	0.360343	0.293331	0.296620	0.221297	0.181800	0.145887	0.100988
0.598960	0.596800	0.480362	0.366312	0.399038	0.302073	0.277124	0.237012	0.188592	0.142901	0.099887
0.562487	0.566743	0.577115	0.506365	0.418996	0.343306	0.298672	0.229831	0.190957	0.145400	0.098869
0.680250	0.528615	0.581717	0.455568	0.362857	0.345191	0.268080	0.240884	0.173517	0.144090	0.101052
0.644062	0.688308	0.553055	0.360498	0.393341	0.360956	0.271202	0.206367	0.189952	0.147900	0.099746
0.778758	0.591437	0.463499	0.400254	0.378135	0.339563	0.248822	0.234162	0.184764	0.130288	0.098969
0.703304	0.627911	0.425706	0.483025	0.419905	0.315996	0.287074	0.211997	0.191059	0.140754	0.099274
0.739307	0.616554	0.428194	0.393284	0.366250	0.334037	0.282137	0.226573	0.181834	0.139022	0.099991
0.601105	0.434589	0.488067	0.434467	0.416002	0.331832	0.283696	0.247489	0.189666	0.142707	0.098394
0.620596	0.573881	0.556123	0.482549	0.393046	0.282481	0.234452	0.215732	0.176716	0.143737	0.099201
0.532727	0.555931	0.390382	0.442918	0.360529	0.322902	0.240849	0.221206	0.173349	0.141973	0.098671
0.683479	0.438087	0.492034	0.437152	0.338300	0.293584	0.252981	0.206353	0.173722	0.142860	0.098383
0.722213	0.548166	0.432952	0.411808	0.421292	0.322561	0.261842	0.218459	0.185359	0.138536	0.100655
0.789013	0.443031	0.521401	0.353392	0.350700	0.357174	0.255351	0.241225	0.187984	0.144629	0.099895
0.747357	0.532163	0.585882	0.464036	0.372536	0.331011	0.243520	0.215459	0.186942	0.137416	0.098066
0.738488	0.500483	0.540992	0.387683	0.401334	0.338650	0.260304	0.207471	0.184481	0.138909	0.099284
0.567248	0.567422	0.589042	0.407250	0.305692	0.361895	0.278374	0.194030	0.183087	0.138382	0.097892
0.763250	0.590481	0.414204	0.430215	0.407691	0.308415	0.233359	0.214973	0.177227	0.144493	0.098220
0.682947	0.612954	0.419091	0.375938	0.387622	0.266345	0.266441	0.241671	0.176742	0.146093	0.100051
0.520355	0.568390	0.480522	0.417353	0.414446	0.282499	0.300806	0.238629	0.192855	0.138364	0.099100
0.492656	0.689158	0.456980	0.432774	0.333295	0.325669	0.280471	0.228392	0.176587	0.130459	0.098353
0.491184	0.513224	0.537988	0.458295	0.364996	0.323976	0.244846	0.196353	0.184441	0.141980	0.100182
0.701604	0.458293	0.531832	0.425232	0.400762	0.334222	0.260015	0.242021	0.169000	0.133530	0.099415
0.644623	0.460988	0.533583	0.398057	0.323581	0.349092	0.241660	0.220860	0.185827	0.141474	0.099951
0.508100	0.583607	0.579479	0.464907	0.345907	0.271500	0.283156	0.236627	0.172579	0.144327	0.099356
0.743564	0.584422	0.562515	0.422602	0.332143	0.329719	0.291646	0.199751	0.172976	0.140321	0.098512
0.570662	0.603671	0.522939	0.345786	0.348514	0.355103	0.282886	0.230941	0.192113	0.145345	0.099585
0.587770	0.443461	0.574052	0.452205	0.407207	0.343683	0.268415	0.236189	0.190775	0.142625	0.099699
0.746480	0.687048	0.493469	0.472344	0.342610	0.340892	0.264434	0.205201	0.186267	0.134239	0.100090
0.786194	0.554139	0.428463	0.435691	0.382627	0.353178	0.271080	0.237909	0.182732	0.138872	0.099129
0.644339	0.492786	0.492855	0.414423	0.338672	0.356764	0.238718	0.206581	0.181357	0.140903	0.099993
0.589623	0.617745	0.584863	0.507683	0.324293	0.366247	0.278844	0.213079	0.189989	0.141646	0.098975
0.639535	0.533779	0.414025	0.365037	0.391235	0.355981	0.290713	0.195875	0.176950	0.135288	0.098583
0.579672	0.658949	0.445038	0.449277	0.367871	0.303063	0.275852	0.243449	0.192941	0.142353	0.099092
0.562549	0.595866	0.543096	0.497993	0.367129	0.330589	0.246488	0.214709	0.173917	0.141657	0.100088
0.652681	0.574457	0.435453	0.500716	0.392062	0.303977	0.294970	0.231777	0.193330	0.145473	0.100118
0.735521	0.595271	0.536164	0.489832	0.317330	0.320425	0.283086	0.204161	0.166196	0.146521	0.099110
0.587615	0.667598	0.423763	0.434141	0.374685	0.322671	0.269432	0.211478	0.179619	0.132306	0.098181
0.794202	0.554067	0.593444	0.441398	0.396284	0.331409	0.238266	0.234143	0.188159	0.138502	0.099078
0.781820	0.632062	0.451391	0.500638	0.306726	0.300578	0.294007	0.247022	0.166109	0.134811	0.100234
0.508630	0.435138	0.499721	0.367451	0.418746	0.320716	0.283959	0.233728	0.194227	0.137261	0.100649
0.625795	0.457649	0.526202	0.500533	0.414590	0.363446	0.283490	0.239673	0.190909	0.131878	0.098607
0.631448	0.446085	0.564373	0.441478	0.382966	0.268633	0.253630	0.226581	0.168469	0.139951	0.099369
0.623009	0.648690	0.534519	0.417940	0.368814	0.357331	0.242532	0.204747	0.194130	0.130686	0.098859
0.740039	0.685936	0.472230	0.425509	0.334487	0.305941	0.300143	0.231422	0.167983	0.137167	0.100222
0.540583	0.594827	0.527051	0.492178	0.312839	0.336073	0.270028	0.225160	0.170000	0.141800	0.100178
0.734566	0.661209	0.500131	0.425724	0.320231	0.324143	0.292255	0.220709	0.168210	0.144822	0.099842
0.775086	0.487621	0.519241	0.486304	0.313223	0.300899	0.291752	0.205767	0.185944	0.134130	0.099376
0.763358	0.590466	0.409951	0.453526	0.335254	0.354012	0.299476	0.226636	0.181252	0.142078	0.098842
0.586543	0.546676	0.592442	0.489921	0.415249	0.278951	0.298694	0.233654	0.189665	0.136917	0.099829
0.528294	0.563571	0.559092	0.448369	0.385223	0.337619	0.271614	0.238160	0.180677	0.133627	0.098658
0.731773	0.579049	0.583896	0.477588	0.386089	0.336264	0.284396	0.209849	0.191227	0.132625	0.098535
0.513363	0.534748	0.545186	0.391059	0.381811	0.280924	0.278144	0.209209	0.172124	0.145179	0.099901
0.562709	0.620537	0.466390	0.404443	0.389817	0.343632	0.257794	0.206765	0.190764	0.139943	0.100092
0.552992	0.491632	0.473295	0.453752	0.376024	0.322764	0.260741	0.242274	0.187325	0.132536	0.099367
0.579673	0.519251	0.452807	0.492463	0.398757	0.321461	0.290868	0.221166	0.184534	0.145262	0.098469
0.576854	0.533218	0.485951	0.391085	0.384957	0.270433	0.283788	0.234916	0.178608	0.134400	0.100232
0.562562	0.613445	0.486441	0.431310	0.310302	0.316780	0.279187	0.208435	0.192609	0.143155	0.098484
0.707434	0.538908	0.420680	0.480122	0.417729	0.317188	0.247209	0.213097	0.192965	0.138988	0.099107
0.632405	0.632600	0.393492	0.438362	0.333122	0.332630	0.303736	0.198463	0.188704	0.143547	0.099010
0.752522	0.558672	0.412077	0.502540	0.376561	0.346362	0.283267	0.220407	0.183737	0.142271	0.101347
0.779241	0.580728	0.513373	0.486100	0.323610	0.267485	0.231156	0.201085	0.169909	0.144036	0.100186
0.798586	0.614937	0.447004	0.505094	0.411062	0.313132	0.261797	0.235006	0.188461	0.139055	0.098861
0.767337	0.610508	0.403960	0.419882	0.362478	0.300561	0.297641	0.207577	0.179427	0.135484	0.100255
0.534828	0.491857	0.440442	0.421377	0.391475	0.289670	0.289615	0.226236	0.192821	0.143626	0.099611
0.671312	0.487638	0.574556	0.410564	0.418549	0.300517	0.249355	0.198770	0.191865	0.142360	0.099778
0.630656	0.593917	0.563440	0.440065	0.319922	0.286430	0.250744	0.233748	0.170303	0.140117	0.100812
0.688090	0.489102	0.508669	0.463102	0.393274	0.271874	0.268412	0.234048	0.192242	0.141848	0.099953
0.515340	0.594795	0.469959	0.458619	0.389420	0.358591	0.296516	0.201784	0.174930	0.144363	0.099868
0.691231	0.655589	0.426801	0.415369	0.309068	0.304632	0.263867	0.232649	0.183987	0.139516	0.097896
0.500104	0.584406	0.518525	0.479846	0.364178	0.297083	0.264727	0.241118	0.192330	0.135742	0.100115
0.648926	0.523321	0.499290	0.376567	0.383991	0.303119	0.265747	0.243662	0.180857	0.144687	0.099817
0.611040	0.579637	0.426234	0.395075	0.345423	0.348602	0.289261	0.211851	0.175979	0.145928	0.098998
0.753742	0.606571	0.541232	0.429407	0.383077	0.269449	0.254315	0.232121	0.170687	0.144283	0.099991
0.538620	0.582979	0.394214	0.478327	0.373003	0.331743	0.292274	0.228541	0.174795	0.140206	0.099744
0.763750	0.584235	0.585209	0.365294	0.338049	0.323148	0.285561	0.244586	0.192028	0.140218	0.100123
0.748957	0.584473	0.445516	0.358629	0.389109	0.323734	0.296549	0.239313	0.170050	0.141493	0.099217
0.711211	0.478119	0.506580	0.400842	0.400236	0.278333	0.251704	0.219736	0.164860	0.142197	0.099055
0.505138	0.638979	0.407970	0.415373	0.379304	0.343121	0.257359	0.233939	0.174538	0.140400	0.100819
0.801892	0.607768	0.560931	0.402778	0.321346	0.299885	0.285714	0.210308	0.175269	0.140891	0.098240
0.567718	0.447854	0.533082	0.471834	0.350269	0.356353	0.270132	0.228369	0.180144	0.142841	0.099962
0.730823	0.512867	0.468725	0.501639	0.338214	0.299095	0.258488	0.243463	0.179950	0.147791	0.099308
0.758919	0.518271	0.466017	0.384593	0.317831	0.336471	0.289914	0.204026	0.193607	0.144090	0.100142
0.802126	0.619751	0.445154	0.433470	0.412135	0.270614	0.247190	0.212393	0.189555	0.131211	0.099316
0.728481	0.639394	0.584069	0.433152	0.379878	0.299953	0.281791	0.231274	0.178672	0.142576	0.099701
0.572468	0.571498	0.494599	0.449108	0.334316	0.331225	0.272775	0.208969	0.189254	0.137403	0.100733
0.562216	0.547550	0.456182	0.380779	0.386528	0.351416	0.252557	0.241808	0.189702	0.138797	0.099158
0.667938	0.568623	0.568701	0.418400	0.361384	0.331394	0.278412	0.223125	0.179754	0.139078	0.099114
0.714950	0.604487	0.516754	0.349125	0.303371	0.284106	0.248259	0.234672	0.181371	0.134837	0.101003
0.714382	0.623145	0.426320	0.506216	0.416808	0.287889	0.297624	0.227233	0.192420	0.142095	0.099584
0.630313	0.503472	0.516934	0.380333	0.345315	0.321320	0.278936	0.219846	0.176083	0.135527	0.100107
0.516163	0.500830	0.551400	0.398696	0.359951	0.336502	0.271217	0.242051	0.190252	0.136623	0.099548
0.715130	0.466864	0.476489	0.507322	0.324510	0.337443	0.284579	0.247658	0.168037	0.140699	0.099928
0.568818	0.463890	0.479583	0.358919	0.348213	0.273063	0.263015	0.212742	0.169396	0.138499	0.100586
0.573560	0.635350	0.437974	0.480414	0.334383	0.319931	0.254352	0.196252	0.163951	0.145544	0.099549
0.722666	0.655892	0.416759	0.483047	0.388070	0.333069	0.293864	0.237016	0.186049	0.142905	0.098914
0.606252	0.534053	0.425871	0.380579	0.413777	0.353429	0.272538	0.228373	0.172654	0.134242	0.099547
0.598638	0.615150	0.562247	0.372409	0.389255	0.345052	0.283494	0.230707	0.193566	0.147256	0.100025
0.730878	0.618380	0.520950	0.387316	0.422285	0.365088	0.234225	0.218227	0.181410	0.144131	0.097796
0.666498	0.543844	0.533418	0.456343	0.371302	0.306102	0.271495	0.243556	0.184295	0.138060	0.100559
0.688978	0.591635	0.585618	0.389316	0.329042	0.318488	0.252783	0.241408	0.182057	0.138731	0.100546
0.540138	0.479205	0.523114	0.480289	0.339379	0.288700	0.251020	0.223117	0.175431	0.135604	0.099842
0.541632	0.470953	0.401685	0.432312	0.385276	0.359040	0.278970	0.196337	0.192888	0.140638	0.099388
0.628446	0.455749	0.493838	0.481636	0.336832	0.272309	0.285647	0.226214	0.185919	0.140848	0.100257
0.792274	0.620660	0.574965	0.360871	0.417892	0.356012	0.279853	0.231383	0.184678	0.146625	0.098821
0.747825	0.653130	0.419998	0.489726	0.317915	0.303229	0.244339	0.234440	0.181134	0.143086	0.100156
0.668696	0.614235	0.560827	0.488518	0.384683	0.354935	0.238574	0.238594	0.176211	0.145181	0.099520
0.767637	0.554676	0.425600	0.496961	0.337561	0.340182	0.231182	0.230233	0.188503	0.139300	0.100174
0.552318	0.547547	0.523224	0.429489	0.383897	0.319478	0.238162	0.242033	0.173434	0.133345	0.099545
0.799986	0.504917	0.590609	0.498595	0.330732	0.281109	0.268701	0.243925	0.175472	0.138690	0.099520
0.787513	0.580888	0.436518	0.495963	0.345753	0.323427	0.275874	0.235530	0.167239	0.141256	0.098451
0.567162	0.457869	0.532476	0.467803	0.304868	0.266141	0.232259	0.228049	0.175057	0.139086	0.099826
0.737996	0.444075	0.522994	0.448643	0.352264	0.324921	0.230540	0.227594	0.188223	0.141901	0.099139
0.619263	0.618657	0.485402	0.405040	0.368658	0.359536	0.279038	0.235779	0.186950	0.142649	0.101026
0.549592	0.505170	0.482634	0.436556	0.320686	0.296987	0.235155	0.248563	0.187396	0.139757	0.099811
0.538111	0.654003	0.473581	0.418974	0.347961	0.294260	0.295391	0.204117	0.189571	0.139664	0.099017
0.490204	0.603108	0.464428	0.450894	0.359574	0.280255	0.257536	0.233567	0.191216	0.142933	0.100173
0.691735	0.484827	0.516369	0.457152	0.381292	0.299679	0.285305	0.225475	0.196124	0.144407	0.099627
0.710889	0.675006	0.572409	0.487965	0.407530	0.324417	0.247709	0.225715	0.194581	0.141260	0.099203
0.791293	0.628109	0.505463	0.347779	0.395404	0.295060	0.279833	0.239276	0.187238	0.145614	0.100320
0.602131	0.686310	0.451858	0.379787	0.348869	0.328629	0.285860	0.216924	0.179936	0.140330	0.098700
0.636563	0.546703	0.490302	0.362319	0.313759	0.335111	0.293744	0.226494	0.180840	0.138315	0.099420
0.506042	0.616155	0.495571	0.453224	0.309073	0.315052	0.284632	0.216182	0.167675	0.139020	0.097918
0.596694	0.640006	0.487451	0.452718	0.307122	0.330930	0.253492	0.229264	0.192944	0.135570	0.100772
0.766237	0.476211	0.392257	0.447937	0.417905	0.360794	0.302901	0.215085	0.180601	0.146978	0.100098
0.760452	0.666374	0.502745	0.403971	0.356138	0.331186	0.283065	0.203796	0.182791	0.139406	0.098375
0.575216	0.558881	0.564789	0.452064	0.331768	0.298045	0.294284	0.219350	0.173661	0.139886	0.099963
0.574956	0.617019	0.431130	0.501675	0.346381	0.323935	0.292800	0.200181	0.171544	0.132804	0.099719
0.710696	0.663337	0.532198	0.378283	0.330481	0.288992	0.241661	0.224902	0.173446	0.130388	0.098834
0.591465	0.493877	0.539381	0.395762	0.380925	0.317088	0.253248	0.225841	0.189941	0.142593	0.099968
0.565801	0.548106	0.511643	0.376022	0.392073	0.342713	0.283087	0.208895	0.191029	0.141379	0.098924
0.655340	0.439208	0.394424	0.482357	0.395338	0.325575	0.248762	0.239781	0.189558	0.136498	0.098674
0.601676	0.630986	0.390272	0.456058	0.419031	0.364152	0.273404	0.208208	0.171340	0.136833	0.098461
0.701197	0.544352	0.554664	0.419591	0.373099	0.349410	0.283717	0.195917	0.180700	0.135451	0.099055
0.540698	0.570951	0.387891	0.449093	0.348438	0.334853	0.255526	0.225995	0.192361	0.130395	0.099358
0.556738	0.567853	0.426232	0.455683	0.341030	0.347401	0.254666	0.232747	0.180191	0.131128	0.098541
0.783295	0.686170	0.494643	0.355237	0.394554	0.290300	0.286154	0.234987	0.193557	0.144142	0.099947
0.698393	0.625242	0.475205	0.387372	0.411101	0.363346	0.260641	0.235623	0.174750	0.141748	0.098964
0.647355	0.601670	0.423942	0.443144	0.337274	0.284915	0.236719	0.230343	0.186544	0.144436	0.099478
0.552674	0.567840	0.441550	0.489892	0.342988	0.315296	0.238355	0.212658	0.187875	0.132895	0.100108
0.776712	0.608185	0.397391	0.444657	0.367157	0.348898	0.284219	0.200253	0.192295	0.136130	0.099268
0.605073	0.575150	0.507076	0.414775	0.343834	0.301586	0.301480	0.211359	0.167080	0.138337	0.098321
0.666914	0.528112	0.510200	0.499703	0.364247	0.286683	0.273421	0.196608	0.188496	0.141653	0.100444
0.785267	0.673420	0.391911	0.493612	0.343106	0.331111	0.251205	0.209321	0.162789	0.142168	0.098555
0.619805	0.615320	0.537867	0.463553	0.312653	0.334183	0.235939	0.226920	0.185902	0.144668	0.097671
0.800583	0.534602	0.427071	0.456002	0.382687	0.299068	0.299268	0.229618	0.169835	0.142915	0.100049
0.655273	0.520026	0.534297	0.388038	0.419812	0.352060	0.265500	0.230257	0.186230	0.138758	0.100673
0.715059	0.479880	0.531765	0.435600	0.408287	0.268301	0.235081	0.240601	0.175859	0.140942	0.098913
0.620164	0.540661	0.468111	0.387646	0.322032	0.300880	0.264371	0.202645	0.188114	0.136412	0.099217
0.589502	0.520799	0.394415	0.397303	0.363749	0.316819	0.279895	0.234604	0.167234	0.142799	0.100378
0.571515	0.651041	0.427983	0.448890	0.402145	0.316967	0.236367	0.227577	0.166488	0.138186	0.100024
0.759215	0.437081	0.474213	0.453196	0.306486	0.338340	0.297483	0.209463	0.180780	0.143694	0.100711
0.542763	0.675672	0.473921	0.439010	0.357430	0.311273	0.264515	0.224809	0.163667	0.137057	0.097912
0.740285	0.550439	0.430053	0.446887	0.313583	0.331704	0.258021	0.231053	0.194936	0.135108	0.100135
0.583962	0.511434	0.495514	0.390040	0.374653	0.354867	0.277327	0.232039	0.190047	0.145889	0.099332
0.598297	0.621214	0.562895	0.391455	0.309980	0.349672	0.291258	0.241549	0.174989	0.139498	0.098586
0.651588	0.590622	0.442709	0.386131	0.340752	0.307887	0.269227	0.240375	0.182498	0.134823	0.099074
0.709323	0.652235	0.549617	0.411100	0.340106	0.328876	0.295360	0.245525	0.184664	0.142725	0.100100
0.638611	0.666863	0.409172	0.497508	0.348077	0.341372	0.290767	0.214373	0.188829	0.132826	0.099026
0.624301	0.438392	0.572746	0.472027	0.394487	0.346513	0.280885	0.239636	0.174566	0.140819	0.099508
0.575876	0.657909	0.537689	0.370802	0.366170	0.324796	0.261582	0.238932	0.181508	0.133469	0.100163
0.508345	0.572371	0.438971	0.356343	0.342358	0.340946	0.233265	0.198811	0.193191	0.138520	0.099281
0.525813	0.506834	0.592253	0.348804	0.348734	0.360964	0.274383	0.235520	0.197455	0.136716	0.099866
0.580743	0.612328	0.457457	0.445106	0.310568	0.325433	0.251322	0.236456	0.174395	0.137138	0.100450
0.571696	0.454619	0.406016	0.417779	0.348481	0.355684	0.296350	0.234640	0.191126	0.143029	0.101500
0.621305	0.550710	0.503008	0.377829	0.431774	0.290173	0.253222	0.237728	0.169809	0.139278	0.100232
0.786576	0.638479	0.396034	0.350224	0.342693	0.351083	0.286874	0.234555	0.168549	0.139519	0.100305
0.578832	0.472358	0.527221	0.416516	0.390875	0.354319	0.263151	0.230346	0.188600	0.143676	0.099641
0.739703	0.545307	0.413100	0.461583	0.373336	0.322532	0.257093	0.242337	0.192124	0.144954	0.099895
0.554897	0.538033	0.416831	0.378276	0.348510	0.302765	0.278186	0.228305	0.177067	0.140063	0.098398
0.583425	0.672929	0.483889	0.446224	0.304760	0.316959	0.300721	0.202006	0.191717	0.141364	0.098508
0.788323	0.563599	0.538476	0.353419	0.317012	0.338255	0.281341	0.241095	0.180697	0.145006	0.099359
0.668191	0.524760	0.576542	0.407659	0.362350	0.341449	0.277187	0.208958	0.167305	0.135955	0.100335
0.625193	0.488436	0.571013	0.426290	0.353418	0.321294	0.297081	0.206283	0.195383	0.147693	0.099936
0.699820	0.503885	0.485834	0.427142	0.406188	0.286263	0.228112	0.208632	0.182639	0.134534	0.099497
0.607752	0.475618	0.530747	0.442957	0.394583	0.332352	0.255245	0.228818	0.175156	0.143417	0.098757
0.686229	0.611803	0.479041	0.498633	0.374610	0.316030	0.292817	0.214870	0.165844	0.133067	0.098952
0.545848	0.684247	0.468822	0.445852	0.316809	0.296660	0.234878	0.236273	0.180511	0.141855	0.099903
0.636304	0.508688	0.423662	0.459814	0.323512	0.332954	0.262765	0.202485	0.173195	0.141894	0.099752
0.491970	0.685210	0.463369	0.371823	0.369860	0.352555	0.268464	0.198844	0.186811	0.135155	0.101094
0.557192	0.687810	0.429961	0.429923	0.394450	0.352430	0.287317	0.229860	0.186740	0.136964	0.099231
0.743202	0.567384	0.525715	0.451684	0.305401	0.302817	0.281677	0.232863	0.180823	0.143412	0.100335
0.634864	0.608663	0.546380	0.428852	0.322935	0.308686	0.263306	0.233783	0.190933	0.133779	0.098773
0.576982	0.675229	0.438503	0.409689	0.344096	0.354620	0.264184	0.227118	0.165521	0.134784	0.099264
0.642131	0.676628	0.584311	0.448701	0.422363	0.298453	0.250431	0.231544	0.183158	0.141681	0.099993
0.680742	0.684057	0.419632	0.351054	0.410487	0.313981	0.284329	0.219278	0.179682	0.144581	0.099488
0.727252	0.459493	0.507168	0.450503	0.393289	0.307704	0.283285	0.214319	0.196201	0.133320	0.099308
0.507254	0.630964	0.488402	0.501819	0.308448	0.275967	0.281518	0.222442	0.182507	0.143994	0.100125
0.575435	0.512597	0.524254	0.462168	0.352607	0.286095	0.279789	0.205894	0.168684	0.138410	0.098884
0.667002	0.619976	0.566924	0.388172	0.352889	0.355049	0.276684	0.238393	0.169452	0.135887	0.099369
0.639150	0.609884	0.518557	0.460042	0.342713	0.312834	0.257955	0.216197	0.185034	0.135618	0.099873
0.525904	0.675316	0.557351	0.392834	0.390898	0.329518	0.277435	0.230592	0.179845	0.135443	0.099321
0.739176	0.564555	0.437518	0.353908	0.419562	0.293128	0.269755	0.236283	0.187493	0.133535	0.099339
0.634378	0.516836	0.582897	0.441794	0.335025	0.328466	0.287339	0.222968	0.191241	0.135843	0.099360
0.773367	0.469654	0.562405	0.501395	0.336237	0.359101	0.250973	0.200362	0.174386	0.142706	0.099343
0.707643	0.684437	0.425075	0.504228	0.324434	0.320199	0.274500	0.227039	0.184477	0.138329	0.098116
0.577414	0.663752	0.570445	0.423523	0.327359	0.352470	0.277695	0.199333	0.177620	0.145660	0.099834
0.637263	0.638275	0.467644	0.379965	0.329497	0.283743	0.294275	0.243238	0.191485	0.137870	0.099549
0.522569	0.445040	0.473566	0.447500	0.332206	0.320313	0.238738	0.203057	0.182771	0.135424	0.100512
0.796997	0.598530	0.433825	0.447254	0.429118	0.277983	0.268080	0.232856	0.183097	0.143726	0.101666
0.534939	0.617446	0.477578	0.381937	0.351107	0.333989	0.275705	0.238657	0.191299	0.144268	0.100843
0.685673	0.610277	0.490738	0.440861	0.421001	0.306119	0.293702	0.219256	0.172429	0.140360	0.100367
0.491885	0.603270	0.428214	0.349100	0.362938	0.328768	0.282439	0.217184	0.171791	0.143140	0.099374
0.654642	0.443088	0.511495	0.382657	0.326676	0.357438	0.274042	0.209332	0.194131	0.138565	0.101192
0.704297	0.614946	0.524696	0.348895	0.344321	0.264278	0.254365	0.198002	0.182770	0.133965	0.097847
0.620175	0.677116	0.477839	0.364959	0.363217	0.267461	0.228633	0.230406	0.179246	0.143318	0.100116
0.698155	0.631080	0.510350	0.355125	0.320206	0.293382	0.256760	0.196847	0.162424	0.134377	0.100321
0.731781	0.531137	0.481480	0.429944	0.424499	0.304422	0.281774	0.225813	0.185915	0.146710	0.098185
0.655737	0.626167	0.532064	0.368965	0.405384	0.309566	0.239953	0.237275	0.185070	0.137505	0.099326
0.718566	0.515521	0.398765	0.389092	0.336017	0.309336	0.271142	0.212190	0.160923	0.130655	0.097950
0.705472	0.584792	0.537593	0.491368	0.304170	0.303792	0.275511	0.213453	0.182316	0.132443	0.098603
0.632687	0.628087	0.438149	0.447189	0.303093	0.315841	0.292557	0.222063	0.189233	0.135837	0.099611
0.566326	0.642753	0.462788	0.496264	0.323276	0.276438	0.290249	0.237768	0.188956	0.145178	0.099896
0.591146	0.581168	0.423975	0.439976	0.392379	0.315971	0.259202	0.203730	0.176113	0.141907	0.099218
0.611657	0.658669	0.532270	0.490034	0.357353	0.286858	0.255161	0.215869	0.178240	0.140078	0.098564
0.775097	0.618316	0.428099	0.359823	0.357159	0.339920	0.261338	0.245254	0.171387	0.140228	0.099626
0.726111	0.464350	0.576378	0.425050	0.395509	0.296882	0.275219	0.233910	0.174502	0.145014	0.099699
0.702219	0.516719	0.439421	0.419150	0.329541	0.294565	0.273142	0.225035	0.165798	0.145730	0.099379
0.681429	0.526574	0.469798	0.398038	0.390752	0.349898	0.291459	0.229197	0.172995	0.138789	0.099564
0.680279	0.439606	0.480470	0.367841	0.385835	0.283965	0.246530	0.239039	0.166225	0.142564	0.097237
0.654100	0.565342	0.464974	0.507531	0.422351	0.340040	0.241106	0.209612	0.184829	0.137144	0.099915
0.688300	0.672241	0.560480	0.416377	0.394979	0.305011	0.272493	0.234714	0.176894	0.135620	0.100002
0.669153	0.669611	0.529032	0.435928	0.398956	0.334876	0.296012	0.215213	0.167152	0.141202	0.099632
0.803714	0.637548	0.495494	0.355743	0.386362	0.299604	0.300799	0.223958	0.174056	0.143691	0.099040
0.630725	0.656371	0.579937	0.486213	0.396807	0.276326	0.245352	0.227958	0.177012	0.135740	0.098427
0.516173	0.616612	0.514292	0.349407	0.324350	0.303638	0.264773	0.244292	0.171073	0.143445	0.100005
0.630779	0.664405	0.414116	0.419586	0.415684	0.330765	0.242073	0.217691	0.168222	0.145672	0.098992
0.490886	0.584017	0.553341	0.445500	0.358515	0.276468	0.279469	0.227333	0.175845	0.142197	0.099995
0.546015	0.572826	0.533104	0.372470	0.374149	0.284403	0.243606	0.232569	0.169645	0.131122	0.100004
0.808277	0.543971	0.505751	0.488154	0.392707	0.343812	0.284338	0.223822	0.177332	0.140528	0.099151
0.496059	0.667113	0.443017	0.460190	0.331452	0.331975	0.247450	0.216782	0.182882	0.142032	0.100108
0.582780	0.655273	0.559115	0.490432	0.317195	0.281533	0.256287	0.241302	0.188630	0.145429	0.098846
0.505139	0.656334	0.480223	0.496710	0.369433	0.343671	0.296050	0.238608	0.171166	0.143784	0.099828
0.639098	0.436268	0.422710	0.495869	0.368858	0.299976	0.255888	0.241816	0.191051	0.131991	0.099555
0.587366	0.454104	0.473557	0.374226	0.402934	0.301916	0.267630	0.241965	0.176695	0.144861	0.099167
0.766681	0.462866	0.455351	0.352047	0.381317	0.299978	0.255226	0.229580	0.182283	0.141825	0.098995
0.678234	0.541698	0.527430	0.412503	0.376067	0.332929	0.274359	0.245904	0.186580	0.138816	0.098331
0.559307	0.446876	0.517249	0.455976	0.387877	0.276515	0.237370	0.207133	0.188025	0.135749	0.099627
0.738776	0.438207	0.411748	0.498633	0.424890	0.346170	0.294387	0.198000	0.178968	0.135435	0.098474
0.727970	0.589295	0.426725	0.482963	0.347504	0.299789	0.293289	0.236985	0.188852	0.132100	0.099741
0.489939	0.488865	0.412102	0.445901	0.368577	0.283765	0.290909	0.218796	0.183655	0.141249	0.099343
0.605647	0.624856	0.516966	0.364329	0.375791	0.295396	0.256293	0.207962	0.162329	0.135699	0.098622
0.699988	0.548501	0.454769	0.485371	0.310160	0.269023	0.231881	0.231784	0.174424	0.139821	0.099816
0.677907	0.547003	0.563561	0.487020	0.367317	0.281596	0.291221	0.236214	0.189016	0.136673	0.098148
0.671576	0.684622	0.474853	0.416643	0.370606	0.290985	0.299157	0.231213	0.168467	0.139814	0.098256
0.802078	0.644313	0.525259	0.447039	0.386381	0.315666	0.286626	0.242836	0.167932	0.139629	0.099940
0.778032	0.508576	0.395877	0.452239	0.388093	0.308513	0.290174	0.232858	0.163445	0.139938	0.099444
0.746669	0.666319	0.564928	0.488833	0.415984	0.316454	0.294726	0.233258	0.167678	0.135578	0.099339
0.674748	0.506908	0.447013	0.395932	0.331798	0.330178	0.293321	0.205709	0.193312	0.135478	0.101007
0.673976	0.527764	0.558778	0.370090	0.418263	0.290087	0.261496	0.218819	0.163135	0.142026	0.099771
0.681758	0.679765	0.507399	0.401300	0.417450	0.335925	0.231765	0.243513	0.175654	0.133689	0.099289
0.752182	0.597282	0.588543	0.490931	0.394173	0.359948	0.235525	0.205534	0.169163	0.136753	0.098781
0.669892	0.674292	0.558285	0.394899	0.329401	0.263871	0.278281	0.211461	0.172285	0.140734	0.099450
0.521322	0.531694	0.468035	0.420151	0.379965	0.349108	0.238432	0.212219	0.186647	0.134575	0.098164
0.518467	0.455881	0.583321	0.478923	0.428755	0.307281	0.296665	0.225717	0.178204	0.134392	0.099659
0.688727	0.582675	0.487099	0.442057	0.329104	0.281566	0.243879	0.241151	0.176899	0.140207	0.097595
0.715092	0.612160	0.524386	0.504200	0.345377	0.318370	0.234209	0.241096	0.195092	0.133273	0.100176
0.580154	0.546514	0.469550	0.344765	0.385779	0.277168	0.242654	0.215382	0.184435	0.142661	0.098411
0.724015	0.537616	0.445739	0.461543	0.405263	0.300953	0.292656	0.236902	0.182370	0.131706	0.097580
0.672491	0.528689	0.531156	0.443174	0.384368	0.347580	0.236083	0.239352	0.191403	0.131424	0.099754
0.782885	0.681219	0.477854	0.482406	0.408593	0.316750	0.280344	0.202754	0.191552	0.136115	0.099352
0.518530	0.661124	0.469500	0.358495	0.320899	0.278201	0.297086	0.209678	0.176741	0.134354	0.099555
0.557298	0.649854	0.581488	0.493735	0.389499	0.282022	0.280885	0.223508	0.170701	0.133826	0.098820
0.557497	0.470041	0.589254	0.446982	0.427632	0.323709	0.259829	0.243583	0.177613	0.137278	0.098777
0.646774	0.492269	0.453077	0.495518	0.408916	0.333113	0.300240	0.241343	0.171600	0.147344	0.099960
0.737240	0.499385	0.473025	0.392376	0.331055	0.344635	0.243300	0.243423	0.185084	0.131124	0.098496
0.685622	0.573253	0.451882	0.418529	0.365614	0.334469	0.260513	0.211486	0.177850	0.135552	0.099972
0.619807	0.617525	0.433675	0.427998	0.343179	0.331494	0.261484	0.238004	0.188862	0.140499	0.100326
0.739415	0.609307	0.584361	0.404178	0.407034	0.322884	0.254830	0.217748	0.184637	0.143496	0.099333
0.572187	0.657732	0.549861	0.463182	0.424907	0.333029	0.277125	0.211199	0.174636	0.134384	0.100050
0.771326	0.475871	0.445382	0.415270	0.393079	0.357679	0.271761	0.208856	0.171801	0.142914	0.098770
0.568359	0.619038	0.493860	0.448516	0.309972	0.317845	0.274997	0.201166	0.167446	0.142193	0.099938
0.689023	0.456142	0.518959	0.497796	0.368615	0.353610	0.265332	0.218886	0.171446	0.143431	0.099725
0.675059	0.533876	0.425974	0.503652	0.418570	0.280859	0.300022	0.225746	0.192434	0.132413	0.099686
0.721929	0.564294	0.528290	0.491037	0.352114	0.310208	0.243648	0.226764	0.169832	0.143980	0.099302
0.501465	0.600486	0.575331	0.457081	0.387757	0.283473	0.277890	0.229269	0.181203	0.144476	0.099121
0.775627	0.442323	0.425062	0.368921	0.348535	0.326005	0.260383	0.229550	0.172618	0.140462	0.097980
0.671691	0.656833	0.410406	0.351292	0.375973	0.336589	0.232999	0.195311	0.180454	0.136826	0.099171
0.706277	0.556911	0.445601	0.379885	0.321021	0.340272	0.301249	0.207999	0.164700	0.142836	0.098564
0.770861	0.634724	0.574972	0.391895	0.324287	0.335193	0.280403	0.235620	0.176161	0.139856	0.098778
0.624599	0.682653	0.492941	0.399543	0.384645	0.331855	0.232016	0.240048	0.172594	0.141743	0.099342
0.490177	0.544822	0.533840	0.471947	0.390885	0.279458	0.274012	0.231634	0.188014	0.133671	0.098895
0.701511	0.472659	0.466937	0.427776	0.347144	0.287586	0.267352	0.207215	0.176474	0.144029	0.098967
0.591614	0.671926	0.527288	0.482274	0.413641	0.289457	0.288375	0.213417	0.174482	0.145798	0.099682
0.804199	0.689209	0.427641	0.414765	0.358506	0.303915	0.257148	0.247419	0.176380	0.134757	0.099273
0.773464	0.665552	0.537628	0.440540	0.322434	0.347803	0.295610	0.233949	0.183080	0.132000	0.097998
0.708259	0.569551	0.580090	0.432458	0.425895	0.298290	0.270560	0.237334	0.174549	0.144203	0.100223
0.728694	0.613769	0.439130	0.454591	0.384475	0.308930	0.278115	0.219350	0.162640	0.134880	0.098701
0.521002	0.524246	0.422128	0.437470	0.342314	0.355890	0.264511	0.215124	0.176280	0.137561	0.100861
0.624106	0.458689	0.510431	0.486508	0.318839	0.307368	0.232265	0.224042	0.170097	0.140327	0.100245
0.706884	0.533841	0.500763	0.360256	0.396747	0.270311	0.261280	0.209190	0.189021	0.143505	0.099228
0.692064	0.544149	0.421462	0.456665	0.325892	0.336106	0.280340	0.234509	0.188438	0.146011	0.099750
0.799761	0.609825	0.577002	0.405937	0.332847	0.279296	0.235412	0.230631	0.184648	0.137992	0.098863
0.743425	0.603968	0.471410	0.444293	0.371927	0.344707	0.242368	0.224675	0.168723	0.143757	0.098811
0.628979	0.538954	0.429328	0.452362	0.360296	0.295822	0.294452	0.225604	0.170042	0.133950	0.099491
0.607151	0.504226	0.483600	0.453122	0.360868	0.327752	0.279210	0.239027	0.189721	0.141380	0.099775
0.682564	0.666704	0.575295	0.487998	0.400474	0.326914	0.292955	0.239670	0.191594	0.142502	0.100844
0.600780	0.452850	0.471734	0.488932	0.391753	0.297505	0.283434	0.213179	0.163521	0.141783	0.098455
0.637234	0.601862	0.451697	0.416209	0.413811	0.297022	0.245906	0.200217	0.168315	0.133211	0.099803
0.704885	0.633092	0.576095	0.501104	0.426290	0.323268	0.255431	0.246161	0.172699	0.136886	0.097514
0.489068	0.462319	0.456069	0.387951	0.390275	0.318105	0.241401	0.227794	0.185492	0.137101	0.098444
0.779448	0.634221	0.584710	0.360545	0.380268	0.282954	0.253948	0.242189	0.172130	0.139044	0.099021
0.779293	0.568223	0.572539	0.366447	0.361887	0.359758	0.282664	0.228303	0.190310	0.148096	0.100007
0.667151	0.450730	0.544686	0.398341	0.390269	0.353585	0.295321	0.208836	0.161089	0.140749	0.098287
0.641481	0.574000	0.514933	0.454729	0.342474	0.273642	0.292602	0.196199	0.184042	0.135068	0.099708
0.554376	0.467852	0.538639	0.460336	0.379701	0.358706	0.260610	0.245742	0.189040	0.138769	0.099360
0.503223	0.675424	0.456843	0.406427	0.418384	0.357700	0.294692	0.233219	0.193055	0.138198	0.097637
0.682363	0.667740	0.409028	0.390892	0.370919	0.329190	0.290596	0.243969	0.181686	0.145641	0.100066
0.678775	0.594665	0.450724	0.359112	0.360119	0.326478	0.256161	0.240751	0.174352	0.141418	0.099851
0.744099	0.469845	0.394167	0.502005	0.397343	0.328843	0.233339	0.208984	0.182503	0.138483	0.100718
0.760204	0.633120	0.496823	0.376425	0.326116	0.359221	0.265460	0.234481	0.185945	0.141345	0.098565
0.491247	0.555279	0.407325	0.458753	0.350126	0.339240	0.291758	0.231638	0.166307	0.140007	0.100570
0.639722	0.563005	0.438506	0.365937	0.391622	0.317678	0.234842	0.235502	0.181077	0.132686	0.100680
0.804405	0.436464	0.399849	0.455700	0.314505	0.287605	0.291170	0.229260	0.180517	0.135320	0.097876
0.558742	0.650096	0.390677	0.416115	0.388581	0.298780	0.268291	0.197039	0.192919	0.132972	0.099827
0.537750	0.518057	0.519332	0.452940	0.348454	0.298829	0.291805	0.197363	0.194144	0.141038	0.099425
0.533045	0.517641	0.502006	0.452320	0.374784	0.303059	0.269042	0.214276	0.188512	0.138918	0.099257
0.559658	0.515377	0.441773	0.453841	0.330362	0.280443	0.239485	0.205258	0.177311	0.146943	0.101932
0.735148	0.512826	0.414364	0.438616	0.344855	0.330809	0.269883	0.198763	0.180262	0.140437	0.099876
0.620363	0.530265	0.516707	0.403612	0.309917	0.301272	0.252659	0.236446	0.174612	0.134142	0.100144
0.528388	0.454596	0.437318	0.458812	0.431317	0.323094	0.295133	0.241881	0.184422	0.135953	0.099031
0.766016	0.601044	0.447477	0.493466	0.331289	0.344186	0.276236	0.228461	0.191981	0.144273	0.100001
0.509132	0.473849	0.502747	0.385083	0.377659	0.280031	0.231822	0.232003	0.185944	0.143256	0.099728
0.541645	0.567901	0.480732	0.353897	0.332902	0.290052	0.260548	0.208437	0.192158	0.140243	0.098524
0.581611	0.680898	0.513926	0.489520	0.378927	0.301519	0.265853	0.213944	0.171674	0.141739	0.099406
0.564531	0.572457	0.552854	0.414591	0.419866	0.336354	0.285072	0.227657	0.191160	0.141092	0.099520
0.555624	0.501925	0.387002	0.436645	0.424432	0.266395	0.268008	0.236206	0.171258	0.142823	0.099118
0.656683	0.574666	0.481615	0.359601	0.412907	0.324687	0.286286	0.206404	0.177120	0.135559	0.099716
0.606054	0.685496	0.537893	0.489159	0.312467	0.354203	0.262126	0.208839	0.173942	0.142494	0.099523
0.691178	0.455822	0.455999	0.447211	0.395215	0.270990	0.281244	0.224537	0.171525	0.137465	0.099224
0.519125	0.532091	0.527454	0.394697	0.392932	0.298499	0.287040	0.244581	0.177873	0.145526	0.099729
0.790639	0.531947	0.537629	0.462422	0.425332	0.325934	0.303235	0.208450	0.174709	0.139729	0.099646
0.766031	0.610154	0.558448	0.399666	0.414756	0.309616	0.278720	0.204621	0.182533	0.145461	0.099438
0.730627	0.607967	0.579938	0.453296	0.349395	0.321859	0.232736	0.220774	0.183288	0.145820	0.100277
0.687134	0.449658	0.442066	0.374546	0.382790	0.321455	0.258814	0.211040	0.190882	0.140745	0.098818
0.539944	0.542153	0.547698	0.415025	0.399524	0.340093	0.298287	0.218397	0.171308	0.140907	0.099291
0.680644	0.624552	0.532715	0.506032	0.316550	0.310209	0.279386	0.226599	0.178703	0.144358	0.097970
0.708981	0.462751	0.424737	0.356133	0.370883	0.357624	0.250454	0.230746	0.186601	0.142708	0.097537
0.766171	0.677722	0.536989	0.395372	0.321171	0.266990	0.246680	0.232865	0.177966	0.143722	0.099922
0.773146	0.599797	0.401487	0.457609	0.330621	0.308509	0.251607	0.240081	0.186696	0.137839	0.099876
0.702222	0.490627	0.564742	0.502891	0.348126	0.337524	0.279128	0.235211	0.192047	0.138089	0.099714
0.735828	0.612057	0.550785	0.401871	0.335879	0.321006	0.250309	0.239726	0.184717	0.145097	0.099899
0.700977	0.507804	0.485207	0.459441	0.427476	0.340153	0.259014	0.242781	0.166348	0.133578	0.100078
0.739880	0.584450	0.483450	0.390337	0.361263	0.328465	0.251004	0.230939	0.191189	0.143261	0.100340
0.544970	0.692781	0.509347	0.438851	0.331866	0.348683	0.252940	0.201993	0.186882	0.139571	0.098795
0.687587	0.594961	0.448145	0.396660	0.354858	0.347915	0.276770	0.224905	0.175275	0.138618	0.098748
0.678412	0.487138	0.444714	0.396205	0.401055	0.360565	0.297587	0.233167	0.188409	0.144053	0.097771
0.588730	0.681818	0.574088	0.465858	0.416789	0.280535	0.282084	0.234466	0.177208	0.141212	0.099671
0.785458	0.637693	0.584122	0.463028	0.413129	0.336593	0.282963	0.225183	0.193732	0.142729	0.100674
0.542966	0.490552	0.483471	0.459698	0.328424	0.303453	0.271195	0.204135	0.188885	0.135799	0.098206
0.672026	0.591183	0.405616	0.379393	0.379261	0.310249	0.240499	0.231166	0.190724	0.145705	0.098901
0.525696	0.603218	0.567448	0.427030	0.417819	0.269474	0.280490	0.203900	0.178544	0.141742	0.098480
0.642436	0.614487	0.445668	0.379464	0.422045	0.339565	0.252357	0.214398	0.172269	0.138854	0.098506
0.776485	0.604107	0.389978	0.503970	0.313169	0.293325	0.286106	0.221626	0.182396	0.142857	0.100181
0.553236	0.595804	0.480389	0.400919	0.368555	0.362103	0.232582	0.219553	0.189947	0.143197	0.099255
0.582954	0.583143	0.437164	0.507565	0.429736	0.362912	0.273438	0.245120	0.175758	0.144811	0.098592
0.530826	0.550249	0.574134	0.419991	0.344212	0.353583	0.280781	0.208530	0.186682	0.145105	0.098891
0.568707	0.615830	0.559825	0.352981	0.394655	0.348701	0.278732	0.231021	0.183071	0.141325	0.099128
0.731892	0.610554	0.580582	0.379933	0.307482	0.339957	0.263288	0.219020	0.196411	0.147793	0.099224
0.676638	0.489532	0.422312	0.393800	0.398074	0.329052	0.265256	0.219259	0.177883	0.142252	0.098765
0.705954	0.496289	0.456819	0.501294	0.391450	0.275406	0.283728	0.218943	0.183250	0.139031	0.098458
0.620793	0.652487	0.583424	0.446679	0.305945	0.320744	0.265570	0.225550	0.181554	0.138897	0.098532
0.723712	0.578947	0.400960	0.450163	0.384609	0.269154	0.273519	0.205083	0.186739	0.143263	0.099311
0.725712	0.466806	0.518493	0.380649	0.417646	0.351877	0.275234	0.239220	0.183618	0.144860	0.100858
0.645110	0.570051	0.516690	0.389558	0.305664	0.305678	0.278049	0.237353	0.179951	0.140014	0.100875
0.516743	0.687727	0.477360	0.452787	0.394607	0.292675	0.300299	0.230821	0.194662	0.145705	0.100262
0.790443	0.499629	0.505480	0.346709	0.424247	0.331879	0.280505	0.222958	0.186551	0.133289	0.098880
0.596301	0.546857	0.511427	0.453806	0.394225	0.294726	0.285910	0.209923	0.183856	0.131268	0.099227
0.708735	0.598017	0.408255	0.491074	0.329686	0.334971	0.245463	0.247280	0.173693	0.141024	0.099428
0.774925	0.582638	0.574645	0.487867	0.385476	0.283223	0.268459	0.218153	0.174335	0.138507	0.098425
0.724619	0.603068	0.573089	0.355048	0.427498	0.364130	0.247306	0.219579	0.193007	0.139521	0.100489
0.686780	0.609655	0.585108	0.389957	0.394996	0.275704	0.256402	0.227486	0.194303	0.140614	0.098740
0.570879	0.593521	0.541618	0.483961	0.383243	0.313948	0.297438	0.228044	0.181763	0.140524	0.098435
0.666538	0.497612	0.586502	0.418073	0.371088	0.286257	0.254426	0.230309	0.180986	0.135440	0.099180
0.671749	0.603107	0.411505	0.392888	0.353284	0.297016	0.286571	0.232637	0.193158	0.134806	0.099952
0.642671	0.538402	0.530187	0.346135	0.329410	0.352111	0.297403	0.240381	0.180177	0.137009	0.099812
0.700681	0.580578	0.509110	0.450643	0.421714	0.266593	0.287450	0.238383	0.176921	0.140835	0.097901
0.805076	0.492325	0.443004	0.385679	0.391865	0.278742	0.265505	0.204536	0.176071	0.129887	0.098328
0.582026	0.616610	0.561096	0.458927	0.422328	0.354086	0.299413	0.219293	0.192773	0.140174	0.098440
0.611953	0.483138	0.412516	0.493388	0.367402	0.363880	0.246678	0.241393	0.184989	0.146667	0.099723
0.562230	0.538204	0.483278	0.443008	0.382825	0.359877	0.237414	0.209037	0.186312	0.143493	0.099952
0.710575	0.500961	0.578095	0.496071	0.406839	0.313189	0.289204	0.243560	0.185845	0.136262	0.098768
0.643518	0.622218	0.394376	0.494519	0.371439	0.281374	0.281295	0.204821	0.171716	0.135845	0.097972
0.651191	0.610987	0.529883	0.444728	0.343265	0.346618	0.232185	0.219559	0.173469	0.136537	0.100649
0.583256	0.548803	0.518976	0.415369	0.318348	0.310167	0.247342	0.213721	0.171988	0.141608	0.099833
0.508657	0.510646	0.555139	0.363544	0.399939	0.350880	0.273203	0.227401	0.174789	0.143919	0.100465
0.759849	0.520681	0.475667	0.503962	0.326214	0.316950	0.276635	0.224588	0.177377	0.136367	0.099757
0.607244	0.544109	0.414034	0.499073	0.396362	0.310781	0.285147	0.210709	0.169616	0.135383	0.099842
0.781242	0.473151	0.426088	0.369174	0.413743	0.281457	0.297466	0.232585	0.170456	0.137409	0.098883
0.657239	0.684775	0.407976	0.392590	0.410089	0.325472	0.234522	0.233275	0.192694	0.139496	0.099047
0.549423	0.501306	0.430590	0.449572	0.352813	0.295773	0.282235	0.230209	0.164927	0.132016	0.099840
0.546360	0.493259	0.390215	0.394061	0.396431	0.331597	0.291773	0.221163	0.193963	0.139671	0.098641
0.495253	0.518265	0.448262	0.490431	0.427289	0.345803	0.293577	0.224134	0.173124	0.137426	0.098596
0.801198	0.663688	0.547449	0.452251	0.397474	0.282116	0.247485	0.193574	0.174788	0.140911	0.098850
0.585600	0.535071	0.496913	0.442623	0.419371	0.273418	0.240894	0.211643	0.185591	0.147989	0.099024
0.677041	0.458543	0.420627	0.499926	0.314792	0.343566	0.256339	0.240202	0.163597	0.138623	0.099723
0.556547	0.633465	0.477307	0.488963	0.428161	0.284523	0.290135	0.218639	0.183434	0.134611	0.097748
0.780458	0.544344	0.493755	0.380128	0.340491	0.306596	0.284588	0.210418	0.172381	0.136149	0.098674
0.520444	0.657194	0.409474	0.481419	0.321958	0.303339	0.272654	0.227753	0.190965	0.133553	0.099184
0.515488	0.659583	0.466482	0.391440	0.383105	0.343040	0.280834	0.233972	0.188278	0.146477	0.100686
0.767829	0.573327	0.535274	0.469911	0.379291	0.292108	0.250033	0.205776	0.182165	0.140301	0.100158
0.789243	0.555367	0.419210	0.440573	0.415820	0.325923	0.241055	0.221085	0.184788	0.142531	0.099527
0.761392	0.622235	0.541344	0.415584	0.413120	0.327762	0.292529	0.232132	0.175538	0.137486	0.099456
0.584434	0.625948	0.586957	0.397467	0.316316	0.325051	0.301446	0.208576	0.168942	0.146065	0.098944
0.646696	0.629268	0.423674	0.374630	0.375040	0.343283	0.231967	0.245180	0.191014	0.144694	0.100225
0.625973	0.595049	0.421573	0.487807	0.348162	0.353758	0.259098	0.216198	0.189181	0.137802	0.099539
0.798768	0.620767	0.454588	0.450047	0.390086	0.324710	0.257406	0.204640	0.178512	0.144112	0.099303
0.617275	0.564889	0.413727	0.451272	0.395180	0.360707	0.263509	0.206036	0.192092	0.133837	0.099731
0.801582	0.510633	0.578019	0.429981	0.388102	0.360369	0.257154	0.242924	0.191853	0.141338	0.098737
0.518373	0.629057	0.566645	0.419184	0.320417	0.337535	0.291732	0.228020	0.170841	0.139368	0.099578
0.725164	0.466740	0.551026	0.476117	0.341047	0.322772	0.245054	0.238834	0.179667	0.142003	0.098267
0.490733	0.472207	0.527037	0.487542	0.357267	0.269953	0.237319	0.212649	0.164832	0.135762	0.098242
0.720175	0.611004	0.578835	0.349094	0.332047	0.287729	0.254245	0.208091	0.192121	0.134019	0.099612
0.688901	0.504487	0.480428	0.504658	0.364653	0.310902	0.278773	0.214388	0.178327	0.141777	0.099792
0.728785	0.533764	0.428213	0.496764	0.361959	0.285423	0.254229	0.240676	0.181617	0.142731	0.099737
0.669830	0.481096	0.471525	0.409501	0.330283	0.349169	0.290867	0.232578	0.166552	0.139683	0.099757
0.719246	0.594777	0.435006	0.406156	0.415160	0.350974	0.254144	0.208343	0.174276	0.138053	0.098395
0.568274	0.661293	0.542722	0.461999	0.325785	0.336957	0.231161	0.242254	0.164052	0.143238	0.100344
0.580359	0.646167	0.494132	0.451130	0.407932	0.318129	0.256129	0.239304	0.184855	0.142730	0.099882
0.723580	0.603688	0.548297	0.465498	0.329534	0.307100	0.276866	0.229256	0.181000	0.136046	0.100410
0.762252	0.638191	0.515525	0.401263	0.415885	0.274966	0.250348	0.242664	0.166949	0.132109	0.100590
0.771124	0.680786	0.502240	0.430383	0.303283	0.334759	0.264408	0.220811	0.182620	0.138185	0.098358
0.546764	0.567546	0.492452	0.454866	0.343455	0.309023	0.238701	0.208229	0.180278	0.140363	0.098703
0.710432	0.588039	0.567901	0.492768	0.390335	0.312416	0.275091	0.226603	0.169369	0.134737	0.099176
0.699109	0.660448	0.525372	0.403655	0.357071	0.292796	0.256730	0.229290	0.186018	0.135117	0.099065
0.585577	0.476543	0.529003	0.361284	0.335607	0.340546	0.275773	0.210188	0.177877	0.134613	0.098413
0.668258	0.520912	0.484791	0.390795	0.398723	0.318258	0.282466	0.214061	0.173447	0.143109	0.098158
0.666055	0.657742	0.453367	0.392873	0.326177	0.298127	0.275734	0.241940	0.175025	0.144442	0.101000
0.727719	0.552493	0.532583	0.462384	0.377325	0.310201	0.274870	0.230506	0.185765	0.136410	0.100203
0.547894	0.503493	0.478912	0.389059	0.397294	0.334618	0.280853	0.210914	0.181389	0.138236	0.099319
0.727966	0.498137	0.522039	0.475198	0.411955	0.350659	0.251871	0.231239	0.192922	0.139296	0.099254
0.579415	0.644815	0.526184	0.405867	0.369885	0.315265	0.269666	0.229497	0.192723	0.143768	0.100909
0.674311	0.664983	0.524801	0.446989	0.308293	0.359748	0.300839	0.226727	0.163565	0.143634	0.099947
0.685180	0.463740	0.437611	0.414293	0.412756	0.321569	0.247062	0.204235	0.183685	0.142751	0.099594
0.509394	0.535653	0.473345	0.403886	0.364503	0.349218	0.235849	0.237856	0.184698	0.138579	0.100913
0.752544	0.482139	0.439911	0.440607	0.381853	0.294057	0.263837	0.221174	0.190764	0.138397	0.098719
0.781725	0.506189	0.495806	0.498806	0.310297	0.326228	0.276543	0.218869	0.179769	0.144572	0.100356
0.581247	0.626442	0.572662	0.360863	0.313889	0.362346	0.266905	0.238146	0.187798	0.138928	0.101575
0.495394	0.490759	0.411946	0.362283	0.365682	0.286828	0.268428	0.197689	0.192005	0.142455	0.100496
0.580640	0.571476	0.410174	0.399331	0.416220	0.301162	0.274462	0.225221	0.175235	0.139487	0.099296
0.683237	0.686316	0.589511	0.461023	0.323447	0.351372	0.261395	0.243946	0.193066	0.145800	0.100743
0.714680	0.663563	0.568108	0.400033	0.402297	0.343403	0.270156	0.240111	0.184889	0.142426	0.098027
0.646293	0.635668	0.439114	0.420303	0.339806	0.337588	0.301331	0.215368	0.168719	0.132793	0.099746
0.492609	0.455179	0.446435	0.488414	0.353972	0.287168	0.271814	0.205819	0.181901	0.144582	0.100005
0.663439	0.601608	0.495874	0.427753	0.374818	0.333136	0.239662	0.235158	0.171178	0.141077	0.099277
0.648118	0.667774	0.500059	0.422749	0.414052	0.327833	0.301364	0.197684	0.168454	0.147144	0.099448
0.771036	0.560814	0.494755	0.378533	0.426050	0.313001	0.255054	0.225365	0.189245	0.146364	0.099124
0.587876	0.590351	0.489703	0.456843	0.395747	0.348736	0.284001	0.225469	0.176096	0.144580	0.100554
0.686873	0.615417	0.438532	0.471959	0.424458	0.289410	0.293022	0.227914	0.167811	0.136749	0.099766
0.559703	0.621110	0.426600	0.501342	0.318031	0.314478	0.238264	0.213928	0.188435	0.141382	0.099320
0.794393	0.566733	0.485359	0.393569	0.343838	0.313059	0.260421	0.215222	0.190437	0.131126	0.099379
0.651663	0.510639	0.491544	0.484856	0.403584	0.329700	0.235182	0.238652	0.184843	0.137799	0.099444
0.772348	0.590511	0.412679	0.397561	0.362775	0.347333	0.243968	0.227989	0.178061	0.136868	0.097587
0.612117	0.516653	0.506525	0.406725	0.360615	0.333945	0.296204	0.243329	0.190233	0.138387	0.101256
0.552829	0.439662	0.573860	0.360933	0.416019	0.330041	0.286513	0.233513	0.179283	0.132309	0.099579
0.509803	0.545578	0.403250	0.490153	0.395833	0.293608	0.283926	0.217435	0.181280	0.140651	0.098777
0.804307	0.652373	0.480311	0.365443	0.417796	0.331364	0.297100	0.228726	0.164760	0.144205	0.100130
0.637221	0.490829	0.532725	0.470051	0.393145	0.297845	0.284839	0.195765	0.186769	0.144681	0.100716
0.559383	0.513498	0.450526	0.483921	0.318540	0.354402	0.241762	0.240684	0.177718	0.137800	0.097899
0.739222	0.664070	0.481609	0.418576	0.363834	0.350353	0.277502	0.229020	0.170768	0.132221	0.100778
0.527862	0.593799	0.438496	0.358380	0.406522	0.291754	0.275435	0.231233	0.168588	0.144205	0.098418
0.668415	0.609063	0.459782	0.456377	0.337981	0.287273	0.280009	0.217604	0.175547	0.136515	0.099663
0.528001	0.487882	0.445111	0.347835	0.395277	0.315131	0.246175	0.221911	0.187224	0.144063	0.099570
0.708776	0.530310	0.510907	0.500886	0.311868	0.333979	0.268515	0.232888	0.165336	0.142948	0.098449
0.541851	0.585684	0.395795	0.396849	0.376029	0.352212	0.270915	0.235140	0.175259	0.145039	0.099830
0.808643	0.612529	0.423385	0.445638	0.407086	0.356958	0.239937	0.242626	0.186608	0.142337	0.100223
0.706459	0.651947	0.457318	0.391408	0.389418	0.344280	0.299024	0.208769	0.164179	0.138963	0.098762
0.656350	0.546079	0.387607	0.345927	0.355896	0.320789	0.232737	0.233456	0.166764	0.143855	0.098569
0.803524	0.598992	0.479009	0.486997	0.341062	0.317051	0.234120	0.207571	0.168695	0.133582	0.099654
0.588653	0.636832	0.582510	0.505965	0.404118	0.275701	0.263009	0.230059	0.190243	0.138091	0.097789
0.577744	0.664309	0.576840	0.463209	0.348800	0.340628	0.263576	0.216634	0.173358	0.140514	0.099112
0.647371	0.578797	0.486239	0.415614	0.354863	0.296850	0.264458	0.220691	0.174291	0.145469	0.099589
0.663953	0.523695	0.397813	0.487296	0.380077	0.332416	0.270902	0.227784	0.180355	0.142207	0.100451
0.784454	0.538109	0.520786	0.442970	0.373317	0.343598	0.272217	0.231440	0.184870	0.139381	0.098427
0.575941	0.614374	0.485253	0.503193	0.383447	0.337718	0.251302	0.248585	0.193697	0.145597	0.098343
0.634390	0.627422	0.449607	0.447280	0.383654	0.267537	0.234915	0.214650	0.191178	0.140719	0.099574
0.554455	0.470700	0.566420	0.444311	0.388133	0.265318	0.290521	0.210874	0.184543	0.137204	0.100021
0.523722	0.682925	0.589642	0.504440	0.407813	0.334969	0.295631	0.219230	0.169169	0.142148	0.098724
0.487112	0.452291	0.593981	0.404373	0.417417	0.292449	0.290637	0.201481	0.179048	0.142800	0.100473
0.784997	0.566787	0.532435	0.384506	0.311063	0.353483	0.230939	0.240883	0.177396	0.136478	0.100126
0.702877	0.523295	0.518772	0.483551	0.406877	0.352242	0.289841	0.238104	0.186294	0.134490	0.099612
0.626984	0.487196	0.401919	0.427852	0.357022	0.312141	0.243984	0.229566	0.191177	0.135259	0.099541
0.722410	0.588583	0.531849	0.360261	0.341461	0.311222	0.239675	0.224697	0.165699	0.143586	0.098624
0.801423	0.509873	0.561720	0.385539	0.378197	0.301568	0.251547	0.212490	0.191358	0.141680	0.099529
0.577384	0.499730	0.536451	0.456663	0.425321	0.340669	0.300366	0.214709	0.182613	0.132529	0.099002
0.651958	0.595218	0.508720	0.381991	0.373225	0.346557	0.279871	0.229234	0.176435	0.146917	0.098951
0.721322	0.624021	0.470513	0.409003	0.374744	0.319309	0.270898	0.244013	0.181661	0.131524	0.099588
0.647096	0.653087	0.566252	0.403414	0.410924	0.277407	0.295481	0.216898	0.175276	0.146608	0.099055
0.652153	0.614979	0.532088	0.425734	0.420601	0.303289	0.281636	0.243919	0.181530	0.141152	0.098796
0.740616	0.527142	0.572650	0.495126	0.419129	0.273743	0.286519	0.208914	0.181293	0.143288	0.100363
0.746453	0.688560	0.578007	0.471486	0.429858	0.296643	0.280155	0.225264	0.191418	0.141089	0.099337
0.704647	0.675390	0.559089	0.367644	0.352119	0.268971	0.248603	0.230066	0.179473	0.144482	0.099823
0.702993	0.593023	0.448656	0.441320	0.419991	0.299532	0.243431	0.223864	0.184047	0.143645	0.100253
0.706518	0.514374	0.476105	0.470773	0.403642	0.316794	0.240009	0.205251	0.167215	0.135926	0.099432
0.696975	0.598515	0.588247	0.481225	0.388153	0.349870	0.290489	0.221322	0.178023	0.143609	0.100468
0.798418	0.495651	0.415959	0.419792	0.377341	0.268983	0.236451	0.226913	0.179385	0.132731	0.098625
0.698202	0.521926	0.495572	0.378995	0.396424	0.317086	0.285595	0.225602	0.188292	0.140106	0.099832
0.800222	0.573320	0.588500	0.403345	0.334837	0.278288	0.293432	0.228771	0.178519	0.146423	0.098655
0.536769	0.611453	0.410230	0.390697	0.417691	0.295951	0.255795	0.220492	0.168394	0.135757	0.097981
0.656664	0.544816	0.494626	0.407810	0.328552	0.343051	0.295150	0.234441	0.184372	0.140442	0.099905
0.689614	0.672837	0.514725	0.412643	0.349784	0.305569	0.273819	0.216092	0.183564	0.145875	0.100942
0.522926	0.599327	0.447478	0.403309	0.317698	0.303030	0.265199	0.216259	0.188319	0.132951	0.098246
0.611846	0.671161	0.460855	0.434473	0.405992	0.362595	0.292154	0.214691	0.184374	0.147140	0.099141
0.683249	0.620790	0.595329	0.421466	0.376758	0.270175	0.261962	0.212795	0.188183	0.147883	0.099680
0.651864	0.661085	0.516567	0.377782	0.328942	0.274656	0.295888	0.207940	0.195190	0.132433	0.098818
0.752894	0.555842	0.540928	0.487253	0.406251	0.332711	0.247726	0.238523	0.175545	0.139048	0.099693
0.520157	0.480467	0.490318	0.492530	0.418293	0.302741	0.253004	0.230905	0.192301	0.138962	0.099034
0.679179	0.506158	0.504523	0.503472	0.396790	0.308874	0.259918	0.216347	0.189813	0.135007	0.099387
0.656153	0.513144	0.478169	0.487038	0.392731	0.307082	0.272640	0.228326	0.180162	0.137509	0.099357
0.791150	0.663643	0.547580	0.491673	0.365597	0.339783	0.292257	0.207213	0.186799	0.144205	0.101102
0.511290	0.588871	0.563445	0.481336	0.404990	0.296740	0.291758	0.244009	0.176772	0.138832	0.098047
0.530506	0.493059	0.401696	0.399916	0.373123	0.351751	0.266128	0.199022	0.172785	0.142971	0.099343
0.607638	0.584875	0.409977	0.494877	0.388806	0.354891	0.257976	0.204271	0.173153	0.138637	0.097952
0.532713	0.611063	0.526560	0.418899	0.394645	0.309609	0.294860	0.209401	0.171069	0.141274	0.098952
0.637510	0.669363	0.504140	0.488308	0.363778	0.338734	0.256280	0.246211	0.172238	0.138830	0.098668
0.761753	0.527183	0.584922	0.463582	0.362663	0.276503	0.243030	0.231775	0.167759	0.135865	0.098231
0.616738	0.609015	0.444458	0.452298	0.356190	0.285713	0.274775	0.218507	0.187712	0.134511	0.097995
0.577051	0.669286	0.525836	0.479699	0.369369	0.283684	0.232784	0.236725	0.181786	0.140116	0.100146
0.610693	0.553784	0.522189	0.470042	0.381971	0.301879	0.248884	0.234699	0.184475	0.135147	0.098284
0.674025	0.517949	0.444910	0.437896	0.388383	0.336374	0.280404	0.208544	0.175682	0.138481	0.099537
0.746756	0.668744	0.572637	0.497542	0.429596	0.332271	0.284760	0.205134	0.189308	0.142339	0.101432
0.646423	0.484187	0.490070	0.380289	0.409681	0.311353	0.296190	0.201228	0.161950	0.131198	0.099119
0.670778	0.654274	0.503934	0.376832	0.346683	0.363806	0.302126	0.223646	0.186701	0.141929	0.098544
0.554001	0.514214	0.500609	0.422054	0.330525	0.328619	0.289429	0.231676	0.188183	0.137106	0.098187
0.586119	0.574176	0.443109	0.414193	0.345593	0.353343	0.247205	0.211915	0.165488	0.143145	0.099071
0.508496	0.551972	0.570885	0.430282	0.399211	0.330360	0.228324	0.212041	0.182288	0.138954	0.099910
0.593862	0.515392	0.514953	0.418569	0.386803	0.323165	0.272585	0.203993	0.186001	0.133743	0.099372
0.737693	0.496008	0.398180	0.445462	0.364211	0.299514	0.277371	0.246657	0.185528	0.142184	0.099838
0.775475	0.636647	0.514860	0.406803	0.411176	0.289834	0.285065	0.226606	0.191182	0.142544	0.099079
0.739849	0.628760	0.446711	0.376894	0.422540	0.319395	0.239839	0.230205	0.193655	0.142694	0.100852
0.570565	0.524971	0.567527	0.348423	0.380713	0.268999	0.252483	0.198013	0.185857	0.138209	0.101085
0.677549	0.512014	0.411296	0.446940	0.376316	0.357690	0.241493	0.211825	0.186037	0.144610	0.099753
0.509726	0.486349	0.513399	0.472912	0.418480	0.313374	0.267212	0.242467	0.181641	0.132402	0.099008
0.580412	0.496944	0.447551	0.348263	0.387673	0.314169	0.271945	0.209589	0.169341	0.133867	0.098102
0.705391	0.526045	0.547553	0.473346	0.359880	0.324031	0.261993	0.217153	0.185197	0.134534	0.098496
0.776657	0.466080	0.474211	0.489575	0.378846	0.362252	0.247308	0.218593	0.179609	0.133727	0.099169
0.568591	0.622992	0.560414	0.431892	0.320075	0.269909	0.276779	0.208137	0.184575	0.140978	0.099116
0.703146	0.643930	0.575629	0.507308	0.349778	0.332477	0.270916	0.242806	0.179243	0.137139	0.099199
0.644619	0.527472	0.489144	0.452888	0.383648	0.326904	0.282087	0.241892	0.168151	0.137315	0.098814
0.505597	0.593738	0.581213	0.408412	0.382303	0.355542	0.294451	0.225115	0.193034	0.138306	0.100451
0.787500	0.481002	0.542946	0.466527	0.346950	0.287116	0.278854	0.221410	0.188842	0.133454	0.099340
0.549683	0.603176	0.444605	0.458201	0.424733	0.361496	0.274742	0.232865	0.175582	0.144563	0.099417
0.592962	0.468586	0.396845	0.443597	0.354460	0.306959	0.277441	0.229555	0.176962	0.139664	0.099483
0.490889	0.648713	0.537117	0.426385	0.402034	0.287615	0.270600	0.207010	0.190672	0.140059	0.099012
0.782303	0.656392	0.542003	0.414945	0.346591	0.350792	0.235287	0.239971	0.191591	0.142639	0.098797
0.784452	0.546760	0.449821	0.367832	0.420631	0.291290	0.283268	0.232834	0.192204	0.143436	0.099654
0.519538	0.462484	0.530544	0.492490	0.396640	0.358180	0.298227	0.224443	0.189422	0.145966	0.100003
0.613432	0.493047	0.470479	0.443306	0.418860	0.342583	0.270213	0.204333	0.191468	0.138705	0.099073
0.600173	0.633814	0.432530	0.500149	0.432762	0.349933	0.274588	0.211056	0.194847	0.144247	0.099163
0.680769	0.495399	0.562292	0.485946	0.384890	0.318270	0.277182	0.238616	0.179269	0.138667	0.100032
0.592455	0.626951	0.544160	0.376646	0.309006	0.315869	0.282126	0.243504	0.187068	0.145763	0.100452
0.548056	0.611403	0.566668	0.471640	0.374873	0.340136	0.284676	0.198091	0.181971	0.140668	0.099649
0.572768	0.597874	0.517087	0.496530	0.375470	0.326530	0.262737	0.234083	0.172649	0.137073	0.098473
0.685601	0.553035	0.507594	0.446215	0.412182	0.303695	0.292046	0.211690	0.181344	0.137616	0.099541
0.707242	0.622541	0.497756	0.372188	0.376044	0.353942	0.251546	0.202122	0.182447	0.143456	0.100129
0.784277	0.583281	0.527459	0.406070	0.416579	0.288292	0.244884	0.236210	0.177328	0.142450	0.100183
0.541620	0.546661	0.554317	0.384974	0.427704	0.326967	0.251404	0.242144	0.182551	0.131025	0.098075
0.778744	0.571982	0.525376	0.443162	0.369260	0.329801	0.298810	0.242734	0.186415	0.141978	0.098046
0.568367	0.629526	0.495142	0.404709	0.412098	0.313847	0.259260	0.211285	0.185183	0.140009	0.098805
0.638972	0.581356	0.484896	0.504293	0.413889	0.290780	0.245317	0.209269	0.187576	0.140712	0.099204
0.711100	0.623188	0.441595	0.435765	0.342855	0.296694	0.241551	0.243843	0.173576	0.144844	0.100199
0.521327	0.677930	0.541360	0.402788	0.391863	0.317362	0.274171	0.227139	0.189463	0.131769	0.099437
0.762328	0.688315	0.505012	0.455250	0.369880	0.301996	0.275429	0.207619	0.188788	0.140906	0.099393
0.516255	0.466654	0.405289	0.419790	0.345046	0.290186	0.256069	0.239589	0.177022	0.138175	0.099882
0.699056	0.654082	0.586119	0.477060	0.349659	0.330256	0.247844	0.218101	0.172851	0.143763	0.100193
0.739626	0.489854	0.579129	0.398338	0.418867	0.327398	0.271879	0.226147	0.184585	0.139741	0.099246
0.554408	0.594506	0.561655	0.462379	0.405181	0.302687	0.258912	0.201172	0.177447	0.134654	0.099659
0.601714	0.689953	0.570428	0.436032	0.328747	0.296394	0.249017	0.244186	0.177647	0.142687	0.100853
0.685526	0.609494	0.432425	0.420570	0.334517	0.341561	0.264593	0.243312	0.171227	0.132712	0.099893
0.768975	0.570845	0.522986	0.366457	0.372921	0.343655	0.237806	0.203158	0.179909	0.143299	0.098579
0.606160	0.488562	0.417802	0.397169	0.305288	0.290937	0.304712	0.243566	0.174342	0.144663	0.099565
0.506033	0.640113	0.587030	0.416500	0.305501	0.331095	0.243575	0.208147	0.190688	0.131241	0.100013
0.751967	0.613143	0.459222	0.455339	0.308662	0.322208	0.282917	0.245243	0.174439	0.140960	0.097813
0.516608	0.479839	0.408815	0.393879	0.341282	0.357854	0.288169	0.228590	0.193685	0.141620	0.098400
0.759085	0.580508	0.386109	0.353817	0.394072	0.289323	0.235282	0.197493	0.181929	0.142457	0.099700
0.524819	0.547739	0.459449	0.378461	0.344062	0.335705	0.263196	0.206095	0.186972	0.141310	0.098671
0.597604	0.614461	0.411730	0.376044	0.391012	0.273726	0.279696	0.237223	0.192289	0.142124	0.099798
0.638465	0.576823	0.522839	0.435023	0.323636	0.308749	0.238754	0.226518	0.174951	0.135719	0.099310
0.776725	0.567184	0.527436	0.427017	0.374210	0.335590	0.254954	0.199495	0.187526	0.138556	0.099297
0.607635	0.681721	0.542220	0.388420	0.405270	0.308151	0.292785	0.213268	0.170090	0.134645	0.099983
0.764307	0.661997	0.420815	0.445665	0.418650	0.302036	0.297006	0.215539	0.174895	0.148248	0.099333
0.742640	0.506393	0.516854	0.428043	0.353065	0.282348	0.276193	0.231043	0.169587	0.136289	0.098085
0.711250	0.457397	0.526101	0.391485	0.340874	0.290304	0.298325	0.212194	0.176550	0.143291	0.099659
0.516149	0.518806	0.505255	0.403441	0.370937	0.350892	0.266555	0.216305	0.189284	0.141970	0.099691
0.632683	0.451174	0.477589	0.388985	0.321291	0.299549	0.248884	0.237300	0.186145	0.135018	0.099561
0.765865	0.441820	0.544465	0.490407	0.316558	0.359446	0.233871	0.201556	0.167840	0.145088	0.098986
0.633224	0.688518	0.546777	0.477260	0.344175	0.319689	0.268866	0.208045	0.172589	0.132236	0.098892
0.712369	0.447656	0.489030	0.363906	0.361801	0.361573	0.297454	0.222869	0.177792	0.136226	0.098773
0.735333	0.498091	0.548445	0.380486	0.384687	0.306134	0.285603	0.232556	0.188760	0.131949	0.099069
0.578579	0.668285	0.528040	0.503439	0.405339	0.324425	0.273680	0.226248	0.172857	0.143772	0.099571
0.620853	0.583112	0.428349	0.444869	0.394758	0.326693	0.285255	0.234850	0.175821	0.142122	0.099646
0.486891	0.679669	0.485473	0.395344	0.326656	0.301745	0.248592	0.216735	0.192358	0.145034	0.098961
0.505186	0.512348	0.423106	0.460826	0.322650	0.347760	0.269470	0.220187	0.189143	0.142137	0.099100
0.675201	0.454973	0.451327	0.370418	0.345380	0.321180	0.252179	0.232237	0.185711	0.140790	0.099891
0.581702	0.606601	0.581845	0.427249	0.415519	0.349082	0.278371	0.216951	0.187008	0.136384	0.098446
0.617230	0.604072	0.476150	0.404342	0.374893	0.321898	0.251671	0.232000	0.179900	0.143571	0.099942
0.612724	0.470621	0.523788	0.462930	0.337849	0.337990	0.293220	0.228954	0.170454	0.134368	0.099529
0.541818	0.669405	0.470240	0.500451	0.383141	0.364991	0.301257	0.246679	0.174760	0.141455	0.099536
0.760196	0.560699	0.501816	0.470167	0.413941	0.334005	0.280675	0.249522	0.195716	0.136299	0.099970
0.749187	0.575888	0.576095	0.428714	0.309890	0.345659	0.245428	0.243294	0.183077	0.142433	0.100083
0.617909	0.524028	0.438361	0.360658	0.324870	0.324990	0.250925	0.211213	0.183532	0.141566	0.098739
0.520996	0.587033	0.564540	0.456262	0.346935	0.289601	0.258467	0.233439	0.195928	0.142590	0.099346
0.489824	0.483252	0.491249	0.487104	0.425515	0.310678	0.283749	0.218369	0.177419	0.141843	0.100079
0.741524	0.501209	0.410781	0.486407	0.344688	0.354477	0.284874	0.232202	0.188059	0.137953	0.099326
0.782657	0.525485	0.525587	0.453634	0.415654	0.292348	0.302368	0.213761	0.168731	0.141876	0.099726
0.704955	0.657725	0.531193	0.449465	0.333588	0.281125	0.261730	0.196901	0.190505	0.142816	0.099236
0.579705	0.558788	0.394048	0.486880	0.350581	0.279577	0.250980	0.202026	0.189235	0.135866	0.099814
0.540904	0.605495	0.509616	0.497327	0.392217	0.328241	0.239110	0.231883	0.189578	0.132619	0.100409
0.762516	0.498751	0.562330	0.487123	0.383047	0.298615	0.234905	0.226173	0.190211	0.132583	0.098388
0.661778	0.595560	0.488977	0.456296	0.370746	0.301479	0.267096	0.242533	0.193271	0.144578	0.098832
0.630078	0.614842	0.547435	0.473905	0.379475	0.297277	0.248124	0.233151	0.184662	0.134452	0.100054
0.582100	0.566045	0.560858	0.396713	0.375332	0.332395	0.281898	0.242973	0.193710	0.143828	0.099876
0.640766	0.484738	0.532694	0.491257	0.339248	0.293929	0.260903	0.242841	0.182980	0.135477	0.099139
0.739136	0.568329	0.566390	0.380359	0.427946	0.320573	0.236026	0.229629	0.179977	0.141126	0.098301
0.790584	0.574055	0.515148	0.492538	0.404248	0.362484	0.241233	0.221700	0.180140	0.144840	0.098197
0.536218	0.560231	0.455999	0.359631	0.388204	0.317694	0.256176	0.229186	0.177414	0.144150	0.099125
0.580525	0.609056	0.449219	0.497768	0.335449	0.352443	0.270735	0.198332	0.176505	0.143650	0.099931
0.686269	0.467169	0.439448	0.391367	0.308635	0.330827	0.291976	0.203696	0.181435	0.134142	0.099610
0.676822	0.453203	0.436324	0.366483	0.385156	0.270616	0.253333	0.214937	0.188307	0.136743	0.100198
0.718914	0.639525	0.468756	0.455635	0.416146	0.355500	0.296233	0.243672	0.184015	0.135211	0.097824
0.790182	0.565587	0.536022	0.372378	0.319217	0.267684	0.297359	0.206408	0.191628	0.135279	0.100269
0.610015	0.491671	0.565021	0.458861	0.392763	0.283838	0.238158	0.212216	0.186187	0.131994	0.097721
0.683589	0.509948	0.506729	0.368195	0.400074	0.313916	0.295822	0.240683	0.165728	0.137844	0.099887
0.622658	0.648111	0.566827	0.479211	0.385252	0.341790	0.228224	0.235863	0.167650	0.140751	0.098136
0.647647	0.666652	0.570384	0.374346	0.421777	0.332233	0.282365	0.224440	0.191152	0.145813	0.100157
0.588782	0.523995	0.424967	0.387741	0.423725	0.344862	0.295573	0.244657	0.185120	0.137649	0.097884
0.669829	0.566617	0.435095	0.481485	0.419677	0.320613	0.294998	0.225575	0.191829	0.136584	0.099414
0.604573	0.647450	0.566977	0.347065	0.380446	0.315448	0.243801	0.240251	0.190764	0.140872	0.099010
0.663077	0.491512	0.499351	0.483583	0.319976	0.331355	0.267767	0.218690	0.186714	0.146616	0.099896
0.512558	0.581828	0.451694	0.348743	0.402212	0.300594	0.264998	0.243389	0.190949	0.134998	0.099201
0.732683	0.437753	0.579779	0.398429	0.415053	0.268432	0.266715	0.202442	0.168439	0.137689	0.099811
0.515717	0.440447	0.533512	0.497202	0.432926	0.314346	0.299592	0.216927	0.174290	0.142979	0.099446
0.626568	0.436468	0.450637	0.424238	0.322618	0.300066	0.265978	0.196295	0.195593	0.144991	0.098630
0.786648	0.617196	0.516195	0.456051	0.398267	0.284710	0.263417	0.199295	0.183957	0.145366	0.098087
0.624351	0.678326	0.431959	0.427971	0.350812	0.344126	0.294371	0.208581	0.190787	0.139457	0.099079
0.544042	0.497330	0.490375	0.380956	0.327374	0.333988	0.245402	0.213552	0.172591	0.140555	0.098705
0.510149	0.564357	0.583659	0.474366	0.415584	0.330882	0.295085	0.222717	0.164860	0.131219	0.097889
0.546787	0.440110	0.508634	0.457105	0.336623	0.342716	0.244767	0.228368	0.188831	0.138764	0.100505
0.616838	0.684154	0.540536	0.450240	0.387235	0.339144	0.271627	0.243412	0.167282	0.131078	0.099089
0.735782	0.482399	0.574790	0.352076	0.416539	0.337505	0.243128	0.201485	0.164008	0.141109	0.100268
0.620306	0.561061	0.551753	0.498690	0.390180	0.348321	0.254790	0.206592	0.181395	0.143857	0.099615
0.775923	0.658824	0.442722	0.453766	0.373030	0.289180	0.304380	0.224600	0.194282	0.143453	0.099811
0.746577	0.571626	0.409149	0.486343	0.342368	0.299740	0.271607	0.217226	0.188821	0.136660	0.097586
0.487648	0.582385	0.527491	0.413278	0.390965	0.354314	0.267908	0.244947	0.190954	0.141217	0.100450
0.592913	0.586371	0.510559	0.405244	0.307366	0.287783	0.292585	0.206493	0.191392	0.133299	0.098654
0.654280	0.558348	0.414115	0.418736	0.407884	0.290882	0.272088	0.205470	0.181037	0.141650	0.100172
0.488368	0.556921	0.572970	0.346145	0.374716	0.316454	0.282837	0.207076	0.165915	0.144499	0.100323
0.511754	0.513494	0.460097	0.366415	0.360096	0.306322	0.280669	0.234475	0.190288	0.145682	0.098839
0.805029	0.452426	0.528704	0.445333	0.392998	0.297259	0.297402	0.211794	0.185752	0.130957	0.100108
0.488199	0.525342	0.408243	0.422632	0.323607	0.339125	0.282234	0.213748	0.191928	0.145515	0.098797
0.525081	0.527077	0.412191	0.425659	0.350357	0.311335	0.276577	0.198737	0.185106	0.131965	0.098184
0.651346	0.519626	0.581535	0.418230	0.420303	0.283800	0.229833	0.209150	0.177225	0.135835	0.098807
0.570992	0.674807	0.568579	0.473413	0.336750	0.341905	0.287861	0.241657	0.167483	0.132874	0.100863
0.761739	0.579314	0.458119	0.373338	0.326474	0.313631	0.297696	0.231894	0.185231	0.143419	0.099862
0.747003	0.459463	0.571604	0.494678	0.429889	0.303573	0.295321	0.232637	0.177205	0.136233	0.100096
0.697370	0.642670	0.440885	0.362180	0.327995	0.348058	0.238859	0.218885	0.193608	0.142156	0.100449
0.607782	0.489221	0.510951	0.478682	0.387126	0.285362	0.250912	0.235151	0.180735	0.145655	0.099643
0.721237	0.461327	0.568828	0.464954	0.359238	0.323294	0.247824	0.198429	0.193743	0.142270	0.099355
0.526547	0.468105	0.448343	0.472508	0.405933	0.359641	0.273209	0.229807	0.187677	0.140733	0.098633
0.486649	0.452244	0.511800	0.486721	0.399382	0.297204	0.267757	0.237776	0.189314	0.134206	0.098932
0.641735	0.626925	0.431738	0.416633	0.415420	0.352386	0.288501	0.220100	0.163302	0.140365	0.101077
0.715689	0.473033	0.498613	0.487724	0.323198	0.295413	0.293354	0.204382	0.174444	0.138777	0.099190
0.768857	0.476569	0.565666	0.400355	0.423837	0.334606	0.282139	0.195869	0.190365	0.138907	0.099995
0.739507	0.655944	0.573006	0.428083	0.381690	0.336893	0.262197	0.208884	0.168872	0.144933	0.098863
0.633288	0.589716	0.459631	0.346887	0.331076	0.330831	0.293977	0.232865	0.192053	0.141831	0.098488
0.549354	0.515414	0.390605	0.380717	0.348396	0.300863	0.295541	0.194902	0.173814	0.140512	0.099803
0.718636	0.597853	0.455916	0.350026	0.371032	0.340820	0.272819	0.199019	0.186736	0.137647	0.100342
0.775851	0.613108	0.497362	0.500790	0.304226	0.350207	0.280373	0.215420	0.172508	0.138535	0.100400
0.746903	0.681127	0.500249	0.449120	0.374596	0.349716	0.247312	0.233108	0.175355	0.140446	0.101189
0.623570	0.638076	0.482404	0.477838	0.385505	0.289962	0.276517	0.215012	0.168498	0.143037	0.099962
0.517714	0.457569	0.440576	0.458028	0.370830	0.301894	0.266605	0.217046	0.172486	0.131345	0.098278
0.798267	0.494768	0.458124	0.464239	0.410187	0.357017	0.272427	0.236405	0.180616	0.131003	0.101348
0.629376	0.671614	0.566873	0.403755	0.343890	0.291625	0.291424	0.227906	0.180673	0.135418	0.097718
0.705130	0.672595	0.488782	0.359335	0.394349	0.332919	0.269221	0.243264	0.171855	0.143663	0.099095
0.636396	0.482821	0.517181	0.401585	0.422132	0.362315	0.282563	0.236156	0.173045	0.143433	0.100766
0.729353	0.585572	0.511018	0.442982	0.392156	0.363589	0.252210	0.223117	0.167952	0.146204	0.099101
0.528990	0.667837	0.437409	0.473518	0.398081	0.347726	0.285295	0.208933	0.175569	0.140083	0.099125
0.751950	0.582905	0.470576	0.381435	0.346788	0.353877	0.295273	0.227168	0.166347	0.133469	0.099040
0.577929	0.515226	0.466231	0.384821	0.404253	0.302503	0.282774	0.229376	0.190538	0.136944	0.101332
0.658682	0.529489	0.434066	0.352551	0.338833	0.278614	0.263947	0.232410	0.178316	0.136481	0.098698
0.492480	0.667952	0.528354	0.397360	0.343936	0.353035	0.301578	0.223271	0.194638	0.137881	0.100328
0.721523	0.483531	0.449062	0.418113	0.415693	0.318364	0.262862	0.239586	0.177853	0.141643	0.100001
0.606234	0.585156	0.528924	0.480625	0.387422	0.317141	0.302321	0.225155	0.170349	0.143861	0.099283
0.770640	0.662071	0.409366	0.453638	0.306033	0.333527	0.266861	0.243528	0.186138	0.137839	0.099701
0.618803	0.594267	0.389922	0.449584	0.372518	0.359281	0.280298	0.228148	0.188272	0.139453	0.098136
0.629461	0.588150	0.473576	0.482921	0.400663	0.334902	0.255883	0.241674	0.180327	0.143982	0.098774
0.527018	0.685970	0.569394	0.456684	0.335981	0.289949	0.288212	0.240583	0.184528	0.141221	0.098310
0.516741	0.515567	0.398764	0.394744	0.375376	0.315092	0.252771	0.195815	0.186716	0.142670	0.100395
0.623476	0.494022	0.451735	0.373868	0.383442	0.300915	0.293351	0.220969	0.168782	0.133393	0.100395
0.689569	0.503998	0.515902	0.380364	0.362943	0.354184	0.259164	0.215004	0.165379	0.133109	0.101351
0.695233	0.460330	0.485330	0.448760	0.392359	0.296737	0.236804	0.244051	0.177028	0.134126	0.098025
0.761125	0.608723	0.447126	0.477848	0.410369	0.296710	0.289265	0.232627	0.193883	0.134092	0.100395
0.493221	0.556153	0.428536	0.397858	0.345246	0.342204	0.275165	0.216035	0.191132	0.133962	0.099663
0.663984	0.462883	0.476139	0.477773	0.409110	0.334934	0.280778	0.237626	0.178234	0.140431	0.099671
0.633029	0.502160	0.530212	0.459246	0.319621	0.346568	0.266249	0.245556	0.194181	0.141052	0.099379
0.646324	0.688024	0.406024	0.497377	0.425775	0.284312	0.280580	0.213760	0.178299	0.133035	0.101120
0.744927	0.481142	0.572920	0.391916	0.362299	0.307180	0.281927	0.226972	0.185665	0.143334	0.100170
0.588645	0.472373	0.510529	0.435304	0.363236	0.264261	0.291370	0.222658	0.180714	0.138694	0.099250
0.570218	0.481705	0.568236	0.381439	0.378552	0.305852	0.291270	0.235353	0.170242	0.145555	0.100434
0.714250	0.495720	0.551645	0.358135	0.405491	0.289902	0.251229	0.235485	0.193699	0.141640	0.099370
0.507413	0.464162	0.420370	0.503982	0.383473	0.283149	0.238053	0.232219	0.191846	0.142254	0.098919
0.495053	0.686807	0.403970	0.399143	0.364623	0.356418	0.287326	0.204095	0.185544	0.138396	0.099137
0.490872	0.542762	0.528016	0.502450	0.318749	0.309276	0.232622	0.208507	0.179289	0.141436	0.098710
0.761864	0.637527	0.504814	0.446831	0.422075	0.327889	0.238595	0.236255	0.178827	0.143497	0.099186
0.578760	0.513865	0.569021	0.369252	0.361218	0.329959	0.254954	0.232747	0.194346	0.142171	0.099077
0.739566	0.435813	0.454008	0.363230	0.315344	0.303441	0.245807	0.233254	0.184848	0.140049	0.098815
0.790732	0.668506	0.405475	0.461146	0.408005	0.322190	0.296846	0.236483	0.166420	0.144628	0.097751
0.771838	0.539488	0.533711	0.488129	0.342768	0.331056	0.230109	0.221193	0.174138	0.136178	0.100292
0.564916	0.632929	0.503114	0.415832	0.342446	0.329761	0.235483	0.216639	0.167699	0.135237	0.099813
0.746760	0.586537	0.548533	0.508517	0.366622	0.321743	0.236805	0.206859	0.166954	0.132685	0.099228
0.645614	0.605955	0.521568	0.490816	0.402770	0.330997	0.293312	0.206672	0.191801	0.139499	0.099108
0.574377	0.463276	0.547003	0.506224	0.346966	0.292340	0.249708	0.202259	0.169166	0.138054	0.098847
0.534537	0.665920	0.584584	0.441972	0.344233	0.336897	0.236823	0.211866	0.170018	0.140170	0.099656
0.703005	0.492882	0.513942	0.461692	0.342658	0.359693	0.278403	0.220923	0.192126	0.144814	0.100259
0.620084	0.637124	0.462010	0.439375	0.423583	0.337134	0.280584	0.244639	0.180199	0.132995	0.098393
0.490393	0.543394	0.470114	0.356128	0.318481	0.280113	0.260465	0.225711	0.183983	0.138941	0.098922
0.668510	0.651032	0.475911	0.482666	0.324563	0.281677	0.263288	0.228851	0.185828	0.143472	0.100766
0.699123	0.498856	0.517749	0.369585	0.347444	0.288293	0.253882	0.233169	0.185458	0.134052	0.099896
0.691423	0.485245	0.477513	0.458828	0.383359	0.294223	0.247424	0.217988	0.171328	0.131261	0.100078
0.552287	0.473557	0.411932	0.404885	0.319645	0.324195	0.232429	0.222176	0.193306	0.136236	0.099790
0.760110	0.492430	0.579695	0.443621	0.413817	0.355186	0.301884	0.230531	0.187337	0.144066	0.099739
0.659959	0.674132	0.512365	0.419143	0.423505	0.336065	0.232968	0.198754	0.193748	0.141146	0.100714
0.712132	0.658802	0.462138	0.469370	0.320117	0.288821	0.292348	0.238598	0.192311	0.139330	0.099196
0.716553	0.584418	0.513632	0.498574	0.360529	0.309478	0.258521	0.209793	0.189526	0.143364	0.098786
0.674270	0.529906	0.441598	0.390846	0.342615	0.352953	0.262844	0.228367	0.183170	0.145806	0.100152
0.726251	0.583979	0.429090	0.349232	0.316353	0.300542	0.293560	0.207669	0.173926	0.143948	0.099451
0.597998	0.593363	0.462691	0.490165	0.384455	0.337476	0.245463	0.216256	0.189522	0.140618	0.100176
0.539354	0.581290	0.516028	0.365986	0.426290	0.317263	0.297626	0.228522	0.193322	0.134859	0.098317
0.667232	0.626961	0.587200	0.492709	0.321320	0.329732	0.289012	0.227617	0.171098	0.137578	0.100128
0.516248	0.501265	0.547353	0.399114	0.303671	0.295619	0.264567	0.229054	0.176344	0.143458	0.098894
0.490602	0.649022	0.511399	0.490706	0.317701	0.276847	0.255275	0.218684	0.182813	0.145235	0.100054
0.650608	0.619409	0.555914	0.426315	0.410924	0.347382	0.251316	0.203561	0.187846	0.137667	0.100026
0.625036	0.637291	0.494844	0.386240	0.351533	0.341504	0.247604	0.220614	0.170359	0.139850	0.100720
0.582456	0.608139	0.418341	0.395648	0.417545	0.308272	0.276335	0.207974	0.169200	0.138821	0.099309
0.647129	0.486697	0.510579	0.451768	0.398544	0.351952	0.258279	0.241211	0.193060	0.134881	0.099446
0.517481	0.533405	0.538701	0.351853	0.385110	0.312605	0.238164	0.234614	0.179459	0.135659	0.097548
0.605051	0.545059	0.533251	0.389225	0.389305	0.273188	0.290484	0.223939	0.167851	0.140843	0.098394
0.806385	0.451372	0.439065	0.371235	0.333920	0.284661	0.262215	0.197676	0.187002	0.133836	0.099391
0.670026	0.546836	0.529909	0.476849	0.312719	0.296847	0.284730	0.241109	0.192207	0.139973	0.100042
0.691440	0.484421	0.562015	0.503219	0.344942	0.315241	0.265035	0.231068	0.191592	0.137999	0.099083
0.585174	0.680931	0.423957	0.480946	0.376285	0.305592	0.259687	0.228451	0.188327	0.141618	0.099720
0.796162	0.604353	0.406270	0.499576	0.346666	0.318452	0.272565	0.216754	0.187000	0.137242	0.099168
0.790243	0.599483	0.517069	0.479037	0.403110	0.324180	0.273680	0.200240	0.163782	0.144672	0.100248
0.691785	0.506878	0.471726	0.415436	0.408803	0.269240	0.271330	0.241949	0.180267	0.130110	0.099069
0.777289	0.586197	0.475015	0.376932	0.375941	0.271126	0.300394	0.232848	0.178712	0.130587	0.097007
0.632284	0.600563	0.434515	0.486353	0.302918	0.308846	0.247187	0.198161	0.193275	0.136283	0.098306
0.687737	0.551688	0.543549	0.342334	0.382355	0.283229	0.251322	0.217638	0.167032	0.140265	0.098878
0.607911	0.498920	0.456193	0.372108	0.332026	0.321000	0.250896	0.236630	0.169281	0.133252	0.099961
0.707730	0.608932	0.539909	0.495762	0.417778	0.351459	0.276704	0.205151	0.170678	0.139657	0.098829
0.597717	0.498050	0.527119	0.455056	0.388858	0.323719	0.265148	0.203948	0.173024	0.142176	0.098110
0.731108	0.632971	0.432934	0.437371	0.426377	0.349398	0.236071	0.214054	0.164351	0.132917	0.099453
0.795107	0.467016	0.506814	0.457837	0.323780	0.307071	0.231781	0.207589	0.176021	0.145121	0.099593
0.697800	0.551624	0.538118	0.467951	0.358289	0.268495	0.277886	0.222765	0.190474	0.145285	0.100821
0.777007	0.566225	0.574437	0.355532	0.416493	0.314727	0.297628	0.234044	0.194482	0.134905	0.100845
0.691678	0.491498	0.451135	0.473958	0.374311	0.339821	0.294976	0.244850	0.188391	0.140459	0.099543
0.697446	0.676763	0.408256	0.475949	0.427359	0.266922	0.278050	0.220385	0.185566	0.132776	0.099524
0.727272	0.453832	0.424339	0.407541	0.306796	0.311796	0.300366	0.237135	0.164930	0.144362	0.099079
0.618701	0.598189	0.492785	0.343548	0.416461	0.316870	0.254148	0.219424	0.167654	0.140850	0.099140
0.637139	0.517716	0.524985	0.490302	0.402068	0.326962	0.238776	0.204485	0.186522	0.138579	0.099252
0.681979	0.678494	0.469885	0.346487	0.372250	0.288574	0.283420	0.213850	0.192193	0.140436	0.099694
0.773313	0.668511	0.481139	0.465744	0.407060	0.362951	0.259639	0.233829	0.165083	0.135147	0.099988
0.785964	0.530367	0.405927	0.487540	0.385160	0.341729	0.258613	0.237796	0.180210	0.137870	0.099403
0.627943	0.504400	0.589508	0.421560	0.386384	0.329283	0.232288	0.217540	0.187105	0.131422	0.097557
0.634723	0.590060	0.548834	0.450745	0.313036	0.279608	0.280532	0.245044	0.188285	0.134829	0.099127
0.792307	0.682811	0.533033	0.353386	0.416289	0.355190	0.253113	0.232359	0.188058	0.132377	0.099682
0.534696	0.595479	0.525866	0.479383	0.415786	0.310177	0.292554	0.230522	0.187388	0.141702	0.100116
0.635791	0.598913	0.530491	0.406309	0.328532	0.350681	0.296559	0.225498	0.185995	0.143062	0.099021
0.758904	0.636007	0.566616	0.454243	0.381267	0.292655	0.260171	0.206385	0.171541	0.131220	0.098146
0.770274	0.563313	0.505421	0.497929	0.329262	0.342049	0.250921	0.230428	0.180492	0.136720	0.099937
0.768979	0.672794	0.478506	0.493377	0.417931	0.344894	0.303499	0.227003	0.193454	0.141112	0.099526
0.536349	0.496050	0.510930	0.496484	0.321293	0.350148	0.259210	0.213388	0.173400	0.142014	0.099735
0.650955	0.668780	0.478961	0.500344	0.428874	0.308525	0.255998	0.229246	0.170379	0.134664	0.099318
0.767968	0.589032	0.585747	0.372535	0.383289	0.354866	0.243769	0.234078	0.188288	0.137114	0.098576
0.541352	0.635579	0.452057	0.393880	0.349453	0.278488	0.239685	0.212692	0.177471	0.146713	0.099844
0.616192	0.680232	0.584975	0.349757	0.365614	0.310189	0.264644	0.245054	0.176126	0.142201	0.100511
0.670799	0.632176	0.459398	0.469540	0.320379	0.275527	0.275921	0.231439	0.178273	0.144040	0.100156
0.647333	0.475467	0.543218	0.459790	0.395100	0.267518	0.248606	0.213055	0.167130	0.134878	0.099578
0.550380	0.672749	0.495762	0.374550	0.427761	0.297830	0.293221	0.216119	0.170314	0.141836	0.101717
0.545872	0.661536	0.570311	0.362157	0.346032	0.343958	0.275000	0.235879	0.192143	0.136532	0.099794
0.568380	0.668292	0.462155	0.460596	0.410462	0.273154	0.281666	0.237631	0.170196	0.141813	0.097532
0.747628	0.597707	0.528072	0.488993	0.368086	0.316995	0.236048	0.198331	0.182696	0.136901	0.098988
0.766231	0.474169	0.559262	0.462427	0.423425	0.342527	0.263862	0.229686	0.170969	0.141866	0.100122
0.585279	0.525890	0.429586	0.445772	0.428547	0.324590	0.278694	0.211372	0.188517	0.137824	0.100419
0.686383	0.574863	0.542577	0.447717	0.362153	0.337189	0.251839	0.208874	0.185773	0.145211	0.099458
0.486987	0.459890	0.460007	0.443691	0.379307	0.328377	0.267569	0.206220	0.174975	0.139483	0.099078
0.758632	0.630673	0.433887	0.484705	0.317454	0.318299	0.272058	0.207732	0.185579	0.142496	0.099268
0.679297	0.564837	0.589907	0.504082	0.389809	0.362096	0.260214	0.206110	0.169772	0.132674	0.100620
0.722780	0.618286	0.446811	0.480216	0.395666	0.270356	0.268850	0.214303	0.177203	0.135364	0.100810
0.636358	0.628752	0.450472	0.461731	0.305600	0.320653	0.295332	0.215330	0.182692	0.136082	0.099588
0.678160	0.677188	0.428587	0.404032	0.405374	0.303420	0.288373	0.238377	0.182547	0.142901	0.099201
0.697213	0.524976	0.486940	0.345754	0.420974	0.298569	0.272171	0.207273	0.165656	0.134828	0.099691
0.724392	0.515712	0.537547	0.422409	0.370557	0.274528	0.250892	0.197847	0.185609	0.140355	0.098220
0.725709	0.614537	0.430627	0.454842	0.431964	0.346731	0.275698	0.210169	0.189808	0.137405	0.100606
0.723999	0.560843	0.545508	0.386653	0.353380	0.264033	0.262238	0.231966	0.186217	0.137054	0.099015
0.548595	0.670654	0.561589	0.430780	0.383365	0.354814	0.278856	0.195425	0.190184	0.140330	0.100556
0.656011	0.471098	0.508007	0.490772	0.419805	0.330161	0.297017	0.241065	0.180882	0.142641	0.098935
0.653298	0.483616	0.585103	0.349875	0.379843	0.299123	0.295058	0.220348	0.187803	0.132997	0.098479
0.516250	0.580609	0.587275	0.443880	0.328380	0.318217	0.289156	0.211997	0.179217	0.134847	0.098682
0.752934	0.457812	0.573110	0.487161	0.407026	0.324300	0.287702	0.244417	0.176788	0.139829	0.099988
0.603684	0.662590	0.580623	0.451666	0.391542	0.349178	0.282614	0.210262	0.193858	0.136941	0.098927
0.573326	0.666680	0.544923	0.414186	0.389610	0.300874	0.277257	0.208014	0.168037	0.139672	0.098854
0.792881	0.686743	0.390821	0.507045	0.384951	0.316523	0.294456	0.219956	0.193140	0.143716	0.099331
0.601960	0.598523	0.429895	0.361353	0.338057	0.318380	0.247423	0.208195	0.166624	0.131835	0.097031
0.773290	0.547945	0.528225	0.485680	0.365974	0.298823	0.295082	0.221616	0.182029	0.133567	0.097413
0.624321	0.624016	0.473713	0.416463	0.373714	0.320037	0.270527	0.228860	0.191787	0.144344	0.098790
0.697874	0.461042	0.416639	0.392422	0.321652	0.333335	0.277491	0.243549	0.175719	0.132662	0.100151
0.799014	0.555298	0.438199	0.499141	0.397464	0.361237	0.264593	0.243480	0.188094	0.139429	0.098607
0.504004	0.584160	0.423982	0.488571	0.406425	0.337614	0.273947	0.236612	0.192383	0.140709	0.099357
0.698476	0.582410	0.554862	0.468184	0.361263	0.352395	0.273657	0.212331	0.187550	0.139950	0.099724
0.572158	0.638197	0.480418	0.382936	0.355446	0.300893	0.272402	0.223196	0.186589	0.143593	0.100128
0.692115	0.586842	0.576784	0.362726	0.356376	0.286040	0.276974	0.206235	0.178230	0.134981	0.098372
0.690539	0.487034	0.519547	0.481358	0.331746	0.279035	0.278405	0.239463	0.187334	0.141983	0.098042
0.541505	0.491659	0.549429	0.470962	0.408536	0.326754	0.252528	0.232613	0.184556	0.138924	0.099625
0.722387	0.436930	0.391491	0.487277	0.349597	0.318842	0.253286	0.231789	0.171280	0.137611	0.100620
0.753103	0.582987	0.576889	0.413370	0.417924	0.303986	0.265731	0.227478	0.188541	0.141379	0.099789
0.754681	0.544033	0.490639	0.411524	0.399448	0.304555	0.292133	0.227282	0.172739	0.144649	0.099278
0.804054	0.671404	0.587335	0.363119	0.312095	0.286233	0.234287	0.222572	0.189203	0.139016	0.099934
0.724848	0.594538	0.526574	0.391571	0.319768	0.301715	0.240368	0.205990	0.184591	0.141529	0.099713
```
