## Supplementary File 1 for "Novel Comparison of Evaluation Metrics for Gene Ontology Classifiers Reveals Drastic Performance Differences": Smin.ic2.Smin1.elab

```
# goa_pos:  data/mouseFunc.genego.sc
# goa_neg:  data/mouseFunc.genego.neg.sc
# obo_file: data/go.obo
# ic_file:  data/ic2.ext.tab
# prop_par: T
# rot_pos:  T
# R:        2
# rseed:    1
# mode:     LIST=go,TH=th,SUMF1=mean,SUMF2=max,SF=Smin1,SIMF=NULL,MINCS=10,GOC=46316
0.000000	0.100011	0.200022	0.300033	0.400000	0.500011	0.600022	0.700033	0.800000	0.900011	0.999978
62.568791	55.999320	68.017598	75.958060	90.869022	96.063625	104.944857	114.786563	121.455986	128.277384	133.731741
60.367786	46.807386	50.369583	77.252197	88.827784	92.671621	108.058088	113.370662	120.781433	126.666844	132.888708
21.740087	55.066363	72.152970	86.163815	82.011009	100.328567	104.322307	113.850812	120.743473	128.890435	133.854974
26.581145	43.154553	67.427795	68.846721	80.835798	97.311342	105.255856	113.788778	121.943489	127.076684	131.782247
45.911203	37.855208	55.943658	82.073988	88.751505	98.192140	105.953219	113.260729	121.114250	128.974803	131.758154
59.476717	66.066954	52.867895	83.022124	85.444860	93.512219	105.332382	113.375434	121.066443	128.289932	131.518388
21.083397	43.185798	50.843864	75.242670	80.748237	93.858543	105.534821	114.018686	122.171121	128.180024	133.195276
56.598144	44.574284	58.738380	86.182000	80.735640	95.360624	104.499818	114.146620	121.179385	128.704053	132.451868
40.375427	41.724756	62.563036	79.539949	93.489081	92.370758	104.768298	113.937738	120.764700	126.875497	133.085588
27.522117	46.050915	68.610171	75.276511	83.336729	95.201260	104.812439	113.955125	121.233277	128.690280	131.921134
28.992096	61.547347	63.502342	82.957126	92.698629	98.688868	104.030878	114.587484	121.241852	128.592943	132.652637
55.906538	71.467471	52.017121	67.178749	81.508343	92.632307	103.430423	113.207471	121.016836	127.365558	133.735726
20.783323	34.765845	54.271582	66.336349	86.960037	96.953316	107.082280	114.386325	122.289798	128.788261	132.767391
54.506951	64.137072	64.199892	69.346122	81.578104	94.943376	107.249057	113.434621	121.100460	128.259442	131.925495
36.425904	37.525423	55.978603	78.140318	81.149509	96.913091	107.348797	114.372532	121.429384	127.650975	133.766693
22.676770	52.941017	52.076349	74.174595	86.746049	93.169415	104.846369	114.357531	121.801400	128.782250	132.822247
43.545230	53.959450	65.976436	70.655545	79.810989	94.115049	106.912789	114.596416	121.703416	128.574545	133.158590
59.910304	44.839134	75.579918	85.104868	82.870699	99.705389	105.449405	114.279456	121.281986	129.073295	132.130474
34.398645	51.170426	57.797164	72.459586	87.835734	95.599065	105.432449	114.478524	121.703162	127.654614	133.971040
29.491753	67.438999	63.506126	80.334348	87.202621	94.212722	104.549443	113.686079	120.974108	128.163807	133.302427
20.754999	44.902445	55.240999	78.681360	92.267661	93.299875	105.584076	113.893573	122.083965	128.515855	131.738422
41.070874	53.735760	49.771485	72.507356	93.187510	95.726492	104.878888	114.321784	121.417188	128.100058	133.527032
52.900389	71.023476	65.905883	70.504894	93.316899	94.200792	103.425466	113.453096	120.695479	128.053302	132.956526
57.442978	51.416337	55.309801	72.585233	82.249349	96.156662	103.349072	113.210548	121.463185	126.561236	132.369519
42.443273	51.603690	76.909188	75.607036	86.338193	98.718539	104.026433	113.663565	121.648459	126.724397	133.496415
49.695685	36.605313	59.375774	85.206620	87.433595	95.781125	104.897510	114.003809	120.894633	127.225761	133.415658
27.325290	37.448533	73.087794	76.205194	80.907144	92.808537	107.002626	114.869045	121.307985	128.681028	133.528604
54.679260	43.260211	64.573667	80.946533	91.477257	92.812209	107.816691	114.120382	121.241053	127.708834	132.068297
34.168775	67.720185	68.862644	85.863154	92.119640	93.179503	107.133324	113.638303	121.793958	127.926385	133.578708
48.893126	66.562735	53.838621	77.958464	79.362917	98.234699	103.924574	113.376838	120.908645	127.201880	131.528430
20.486826	47.225974	78.329016	66.116542	86.059335	92.533541	107.343896	114.506542	122.614234	128.557422	133.586334
46.167592	57.448729	65.207212	65.898347	92.327009	94.205616	105.198513	113.794237	121.554212	127.853192	133.291649
42.917923	55.809395	70.044379	72.332509	85.435437	94.277254	104.882461	114.211484	121.983218	128.917906	131.941516
57.277297	56.304016	64.232023	66.952461	85.204751	96.673395	103.913305	114.279589	121.554597	128.175457	132.921147
49.930168	57.779767	72.534952	74.057444	82.026318	101.041963	105.165644	114.027325	122.204104	128.611760	132.888286
42.775252	44.144240	70.168202	73.266307	84.347151	95.025267	104.915987	114.005528	121.986640	128.283873	132.468040
27.976724	44.536304	69.702834	83.064959	78.983311	92.330659	104.154973	113.821609	121.280507	128.934284	132.932416
39.452513	67.074191	55.030467	70.161718	81.172636	98.175047	107.594470	113.635114	120.594180	126.879839	131.874798
32.396893	68.868200	63.197361	83.297288	86.647586	99.358516	103.894213	113.876736	120.819651	126.643199	131.461792
30.796412	61.320687	56.690178	77.132942	88.827908	94.943646	107.805705	114.616531	121.680710	128.611521	131.640563
57.786416	61.886650	52.647043	78.541389	86.021170	100.130690	104.664066	113.992377	122.486607	128.084830	133.937402
50.806704	44.733897	68.106922	65.980217	87.956472	100.086904	105.167089	113.480365	120.818337	127.208076	132.442757
42.904935	42.869656	60.600394	76.428621	85.195667	98.480090	103.943605	113.801287	121.904729	127.402638	133.275575
38.767991	38.954132	66.371414	66.714977	85.883852	95.333757	106.689888	114.346873	120.771949	126.857353	133.620110
25.297536	38.803721	60.585380	72.268748	82.084089	99.382632	104.910579	113.391855	120.937914	127.101689	133.127864
58.279343	47.698657	50.263289	69.980272	87.179375	98.756433	105.306823	114.320655	121.587804	126.565880	133.354244
61.075658	53.754408	74.762854	65.413891	80.035718	99.315495	105.617448	114.512454	120.914117	128.887976	131.775090
20.059722	39.999540	68.736286	74.981222	90.958242	96.370644	103.382620	113.249056	121.546926	127.966753	133.188221
35.061474	42.684409	55.623778	84.298755	81.094801	96.927223	103.873557	113.386941	120.626612	126.579433	132.836831
23.473984	61.773446	70.021143	67.394149	86.234836	96.225856	105.498001	114.208473	122.275263	128.713979	132.040511
48.615750	59.778504	75.778097	82.783930	85.220469	95.004984	107.948886	114.814726	121.982488	127.471608	133.532554
59.340940	53.424402	57.635752	79.827840	79.669124	93.730103	104.292156	114.489013	120.986011	128.477499	132.954379
26.790681	35.383990	50.163622	82.326142	85.271530	92.912985	104.041015	113.950816	122.191900	127.191578	131.680732
39.423412	45.068596	50.285998	80.888209	86.275182	97.641037	105.697633	113.933037	121.129486	128.154481	133.361407
36.825028	47.957041	77.013833	71.238820	89.659789	93.450751	104.101787	113.418890	121.618118	127.416471	134.233817
45.184213	38.114834	60.192009	85.685350	81.053713	95.385034	105.130542	114.937594	121.535623	128.454472	132.433519
51.489965	46.401658	75.904453	84.775643	89.721240	100.540232	104.080052	113.798720	121.764438	126.599156	133.650789
36.730895	53.931454	52.290668	73.218453	84.761066	98.281727	104.075901	113.413040	120.634578	126.435608	132.407356
55.849181	47.577004	56.474503	68.741764	81.969818	95.188702	104.538117	114.638365	122.403527	126.846795	133.361371
59.117545	36.334667	65.315513	75.939631	89.878776	92.615029	104.184714	113.805302	121.467162	127.536951	133.801203
18.941452	37.545059	62.806854	74.268849	81.825882	98.508492	105.646280	114.314749	121.832677	127.107891	133.915724
55.109107	44.235850	75.410909	78.430888	82.107664	98.754812	104.558739	113.721015	120.918453	126.779481	133.780802
24.477586	47.115385	53.972918	86.818224	79.655756	99.515069	106.683722	114.097710	122.122466	127.103313	133.498393
58.245943	68.305394	66.597264	73.195128	87.421970	100.140130	104.894447	114.394895	121.115594	128.343750	132.534916
21.546313	48.134661	75.026678	75.518227	82.509501	97.626301	104.617860	113.320870	121.576413	127.721894	132.771183
50.751600	49.296593	60.151206	70.671554	81.706656	92.856767	106.717588	113.704696	121.072478	127.388571	131.501848
36.874996	38.215955	71.075442	74.302341	84.935569	94.292554	104.644643	114.494402	121.226215	127.680502	134.196931
48.226659	50.060940	55.681303	70.283310	83.646123	96.362042	107.447745	113.957681	121.449583	127.368002	133.476510
58.966908	35.960348	67.772503	82.313346	89.750731	95.762653	104.431419	114.093528	122.550320	128.110087	133.050071
43.788164	51.846930	75.186759	81.217332	89.809389	98.597928	104.851159	114.466548	122.549309	128.391143	133.941747
20.876894	38.317833	71.376849	70.959189	89.930726	100.297388	103.245708	113.732040	121.737514	127.797638	133.824336
42.770940	71.822098	56.243328	70.756649	84.205596	98.002113	107.256267	114.249276	121.934332	126.831660	133.765464
48.068868	54.825898	54.330658	74.347987	81.320004	94.296157	104.705345	114.483818	121.931244	128.676170	132.905978
48.294751	42.304504	62.644865	73.918177	80.161225	97.571833	104.514011	114.144187	121.334027	126.911922	132.180736
24.552097	36.021142	65.637641	82.280418	86.401489	93.665306	106.497380	114.281178	121.486972	128.871729	132.410362
21.742917	64.083480	61.254318	71.167478	84.204222	100.975804	104.148448	114.761674	121.219862	126.789880	133.674116
22.278492	40.984027	50.213869	82.304394	83.583018	93.672637	105.016580	113.573521	120.837814	126.360571	133.490530
45.070599	65.162977	53.585760	76.552352	90.447905	96.977871	104.920040	114.164825	121.991327	127.493736	132.121174
63.274653	49.850212	52.139282	69.907557	89.046157	96.458841	107.360034	113.590516	121.679685	127.660302	133.122461
27.884983	58.924813	68.338344	69.288680	82.428171	98.241805	104.498540	113.351762	121.538447	127.904516	133.430277
44.513262	69.392662	63.375014	84.706530	86.004307	95.915201	103.554357	113.497814	120.907642	127.022299	131.721468
46.754172	44.742615	59.295231	73.125258	86.696275	92.942220	104.617525	114.107838	122.245705	127.092580	132.193177
53.809925	53.059636	72.245625	83.681657	81.000324	99.248415	106.540992	113.807487	120.632411	128.455714	133.659519
46.489744	37.728228	69.247081	74.080945	91.029349	94.686204	104.602335	113.928874	121.807189	128.463786	133.118045
30.203495	62.733043	61.848768	77.696469	88.348398	99.281158	104.881835	114.270820	121.474962	127.027597	133.578804
20.540873	55.109532	55.666711	76.061130	82.509212	95.180743	106.155792	113.752162	122.187723	127.170227	132.125465
37.493442	40.838656	61.432738	82.370010	86.999218	99.165570	104.135207	114.378289	122.141405	128.719214	131.449211
27.636138	38.344553	71.008985	73.945178	89.110186	92.292629	103.624288	113.441315	121.010807	128.546431	131.925804
60.148963	55.967584	68.617072	72.593787	85.410609	99.709454	104.047333	113.930491	121.121605	126.876236	133.635893
53.714386	36.453074	53.517469	79.074346	91.972747	98.049614	104.489360	113.767595	121.978775	127.847845	131.481435
45.547377	45.585360	66.668358	71.965203	80.224667	98.701335	104.319254	114.220526	121.356409	126.915867	133.095565
33.626500	55.850851	64.404847	75.480320	83.306714	96.939897	105.711611	114.682018	121.233403	127.449087	133.728813
26.945280	71.571445	67.629787	66.831123	82.679110	96.006249	107.182277	114.142212	122.066739	127.749077	133.591014
32.562633	52.179982	58.941650	68.586174	85.496478	94.655594	105.391741	113.880737	121.561591	127.359098	133.676887
63.783782	57.826745	70.430433	66.037013	80.281925	94.550036	107.001506	114.195231	122.117107	128.228115	131.446342
42.851679	37.292988	76.971240	65.634394	93.371754	92.609281	107.252380	113.451420	120.465750	127.436167	132.495478
51.883367	52.259536	66.564625	80.355406	89.683991	93.360056	104.009342	114.068266	121.745220	128.747842	131.531508
62.107690	35.592095	66.586953	85.557938	84.747800	96.145590	107.334704	114.435645	121.599646	128.215768	133.736535
28.921061	67.437322	77.156139	70.814989	81.575135	100.308387	106.498844	114.091886	121.526182	127.491749	133.597661
62.003783	59.592392	60.894183	73.041687	85.063191	91.905760	107.336963	114.059079	121.035157	128.341979	131.845466
48.197111	58.785902	57.250983	78.451865	88.471961	93.161903	103.766378	113.997912	121.562159	128.030784	132.366238
34.597895	64.369995	62.608153	73.809985	89.389343	96.869086	107.158710	113.679713	121.691172	127.005272	131.774875
31.868333	47.843602	70.260873	67.339607	93.754585	98.814527	105.358352	114.161543	121.905127	127.740124	133.501077
32.849599	43.315519	52.270175	72.968872	92.480992	99.616183	105.023285	114.070162	121.855727	127.637961	132.376262
19.709473	44.171732	77.376638	78.237912	83.335063	93.810255	104.710098	114.114863	122.525470	127.961949	133.849396
47.495408	38.400537	76.945286	76.151550	86.411224	99.321084	104.412474	113.768415	121.919182	126.869153	131.786664
28.108264	51.251396	61.205841	73.002213	84.708847	94.769807	104.579346	114.302480	121.205162	128.727313	133.505527
24.787064	50.522642	66.258106	70.818080	88.662253	98.415083	104.541326	113.920038	121.439057	128.514088	131.561542
59.686541	42.325801	74.211964	76.740325	90.940607	92.652654	105.561446	113.789017	120.938478	127.700665	133.343782
32.612784	40.380902	62.549173	76.708523	87.531477	99.281904	105.231604	113.751993	121.024183	127.196589	132.510545
43.053285	39.642785	53.932393	80.510819	82.681618	100.116723	104.648006	114.039938	121.296597	127.165679	133.900285
38.545943	58.851775	60.473526	68.298665	79.718291	96.963733	104.259755	114.180845	122.242764	128.369175	133.760357
55.946111	65.023247	60.700283	71.390339	89.751071	93.350845	104.691888	113.961303	121.087767	126.606318	133.782354
47.837687	35.204379	69.464853	65.211424	87.321499	93.208754	103.503297	113.403868	121.103643	126.593073	132.928582
47.619351	38.780757	50.305664	70.967273	91.550861	92.809517	105.195293	114.170665	122.513991	128.171783	132.414787
55.161427	49.559694	73.133368	73.287591	90.995083	99.678782	104.763609	113.856104	121.235564	127.637074	132.169615
20.423852	42.257718	71.267583	83.949380	82.046759	92.554202	104.720563	113.935284	120.920798	128.880278	133.814885
22.279771	69.357414	54.450460	66.009823	90.957387	95.733066	106.141727	113.948883	121.860910	127.750540	131.852195
51.030837	50.613078	64.744825	83.606877	86.001198	92.488002	105.341012	113.421257	120.948674	128.126902	132.473433
18.400066	44.821319	58.848192	73.132609	86.462438	96.215626	104.552280	114.066217	122.375037	127.642438	133.427810
63.964733	59.637904	54.135118	74.780988	80.917328	99.300476	107.631581	114.093993	121.631478	126.856083	134.136477
17.718224	71.359215	64.856496	68.703502	89.430394	99.151268	105.862703	113.546304	120.928028	127.614479	132.227048
50.694126	34.093898	53.297530	66.948293	89.016150	98.638126	106.285824	114.925687	121.817912	127.755980	132.385200
30.178893	37.224850	53.158467	67.145712	86.558708	98.798116	105.350486	113.931206	121.260741	126.863512	132.527105
19.731339	38.614895	56.324899	83.382868	79.703793	95.209283	104.346901	112.941918	121.909562	127.121134	133.469041
31.622930	57.918017	68.669419	70.624704	86.158342	99.663426	104.611217	113.939525	121.510187	126.533435	133.310174
56.279800	69.506836	65.977553	81.149139	85.875291	93.906989	104.316709	113.544610	120.693903	128.282084	131.627229
30.610536	36.439720	61.822748	74.054936	81.678703	96.331117	105.336692	113.638887	121.374803	127.570415	133.261322
39.327438	41.143987	59.888549	68.535036	82.906851	98.059647	104.202788	113.779655	120.934389	127.975414	132.978622
32.856627	56.176749	57.441987	70.375238	87.351674	97.608315	104.724511	113.454947	121.566805	127.314283	133.280721
45.866753	56.309265	75.914101	78.771450	79.390224	93.304816	104.409882	113.772796	120.535233	128.280349	133.946817
40.110083	56.462209	67.564994	83.734639	88.759338	99.572886	105.379521	113.792292	121.819706	127.755120	133.007409
55.846134	46.607988	74.135286	70.371916	82.466217	94.132477	105.238651	113.681021	122.186170	128.786295	132.005515
48.561278	36.185657	72.611237	70.166281	89.525899	100.414722	103.977137	114.418249	121.732128	128.104459	133.556568
19.378280	48.745732	75.874746	85.061848	92.101768	100.122301	106.931591	114.003413	121.940854	128.397150	131.699086
59.029364	46.861888	74.455066	72.351011	86.943896	98.465842	104.229544	113.786168	121.558869	127.528196	132.042896
25.288972	34.664798	65.034105	83.953697	87.699486	93.610741	105.437520	114.600889	121.586012	128.178535	133.436966
47.525510	54.608395	58.450279	65.827809	81.752585	92.837909	104.763268	113.603058	121.371031	127.327863	132.575770
60.471435	36.899630	72.737809	81.217928	82.598798	94.342071	104.278842	113.799740	121.205174	126.945103	132.984311
32.733311	62.396042	74.753753	83.935607	82.739424	100.492643	107.170252	113.319258	120.781651	127.703832	132.436063
28.265497	55.217894	64.505366	82.024377	85.872650	93.323666	105.220496	114.507084	121.972031	128.138475	132.987675
54.706605	35.707466	76.681344	75.953949	82.704623	97.798799	104.175521	114.025041	121.260070	127.199790	131.632933
26.153721	35.029905	79.028687	67.540196	81.251655	98.352168	105.328956	114.486249	121.636896	126.677398	131.372053
59.861797	39.744660	68.414537	84.812873	92.199934	93.769426	105.143804	114.134757	120.770668	127.253762	133.637435
32.642892	37.796392	53.523601	68.928410	81.052655	96.139164	104.726481	113.032689	121.030140	127.062399	134.120600
33.150456	51.115144	72.512666	71.711695	80.738569	92.804758	103.846846	114.193432	121.259279	126.966777	133.401289
31.509286	55.439434	78.410461	66.709786	82.897172	100.400976	103.792549	113.705199	121.624780	126.580892	132.031912
37.722996	43.936105	72.984032	79.689712	89.695295	96.396649	108.245007	114.318091	122.505894	128.331336	133.871183
17.722323	49.586886	63.624194	70.445265	93.299504	94.852164	106.399267	114.297989	121.474960	127.869978	133.671961
55.669111	70.798681	77.736666	70.706366	87.003935	95.900722	104.313511	113.572766	121.004911	127.831033	133.602209
31.698763	60.800734	66.680006	69.887921	86.268088	97.709760	104.093917	113.967118	121.424970	128.061549	131.339571
53.803010	35.215487	59.182684	75.014519	93.371559	96.366147	104.698730	113.679799	121.809166	126.609883	132.807816
29.834216	65.801474	70.041776	80.824270	81.777254	96.919416	104.433440	113.988186	120.658768	127.251160	131.683906
24.183603	37.084893	63.124576	73.966724	87.527407	92.375872	104.685974	114.132105	120.931867	128.982491	133.765700
56.041963	57.457949	55.378291	82.247622	81.816769	100.823774	106.000930	114.430504	121.181949	128.074770	133.941756
17.944848	37.218009	64.067633	81.479107	85.902957	98.015758	104.283202	114.132695	121.755167	127.602415	131.838505
26.416389	66.730336	52.379814	72.546264	91.843185	94.232802	104.354113	113.424710	121.622708	128.614794	132.869144
17.224688	53.378188	51.514342	78.095152	81.177274	92.778397	104.420489	113.902926	120.837979	127.932359	132.476816
17.668699	35.229412	77.313408	84.897920	92.039267	93.140518	104.982149	113.568898	120.877460	127.243829	133.591343
46.526515	57.716475	73.416772	68.741320	91.457375	100.032155	104.199738	114.283282	122.137773	128.709971	134.134848
23.614004	38.356453	53.645204	72.724961	79.945897	98.325827	104.288012	113.707897	121.787515	128.109102	132.626360
36.494595	67.681360	53.254676	80.131697	85.138816	93.424560	104.812426	114.033753	121.373719	128.567441	132.544779
47.741155	52.066042	56.687831	78.626609	81.630597	99.727464	106.148578	114.565177	121.507648	127.044549	134.224708
39.275578	64.623009	51.347589	83.339757	86.228537	93.940040	105.291422	114.816906	121.840545	128.624445	131.949576
28.419271	65.518600	53.929893	83.865195	86.871342	93.066341	105.453642	113.967365	121.249333	128.728171	132.402237
55.234510	67.495671	78.983555	74.831875	90.241226	94.219210	106.775544	114.500327	121.037934	127.027796	133.907693
33.984080	69.467898	63.005180	77.004867	82.603326	94.626284	104.041491	113.770422	121.283243	128.475487	132.936071
18.316585	44.921231	55.786249	82.636766	83.839618	98.349340	105.881659	113.912363	121.630670	127.245964	133.431891
58.508380	70.259369	78.725459	75.579133	89.066343	95.485464	104.923220	113.622994	121.027512	128.666531	133.887688
55.936525	55.449899	55.915462	71.562101	83.277624	96.938796	106.826774	113.528675	120.948173	128.297881	133.937403
45.287965	64.808228	57.014982	75.634120	84.446389	92.883082	104.677928	114.427557	121.960790	128.443913	132.479372
55.973079	69.761895	66.723283	76.892432	82.560681	100.498919	107.814838	113.890582	121.797323	127.971190	133.559707
60.814414	60.228442	51.822696	74.415389	79.361680	100.354166	104.914359	114.314247	121.435335	126.615044	133.716780
17.571225	49.820891	62.574969	79.478888	91.266650	96.555480	104.676477	114.119817	122.051944	127.458116	133.421274
47.880042	35.136686	65.992604	67.931373	84.911681	93.562773	106.654067	114.146281	121.937900	126.725098	132.810001
53.125778	68.287174	50.342585	66.585379	88.100575	92.769363	104.943561	113.771463	121.703264	127.370998	133.526445
63.080987	57.788578	70.103582	83.256591	81.306130	98.530723	104.981896	113.640223	121.214417	128.715027	131.952716
49.773301	52.572615	58.390028	69.515261	90.080206	99.790686	104.205332	113.695383	121.908555	127.167646	132.686721
62.761776	55.448863	70.572424	84.318302	79.804598	99.796063	103.595730	113.654962	121.600992	127.701825	131.938094
18.085384	36.925611	51.869282	79.659094	79.362803	92.939936	104.267060	113.835136	121.923571	128.947324	133.996152
50.159391	57.168709	63.129617	86.289347	81.733569	100.175114	105.335188	113.586983	120.551843	126.852858	131.213353
36.675242	64.177399	51.078977	84.223776	83.800279	94.510301	103.655596	113.923768	121.358097	127.996288	132.237011
61.439131	71.798818	54.711881	76.468410	86.592806	97.933045	103.509425	113.423323	121.070113	128.829233	131.451319
47.546819	47.093036	65.293031	83.492425	81.346469	96.535630	104.612449	113.821752	122.216247	128.672663	131.974141
53.648935	51.267928	51.521171	64.873177	80.274172	93.656631	104.024404	114.079417	122.212720	128.885794	133.805105
34.865294	57.078448	51.148032	70.523668	86.015262	93.340518	105.045308	113.354305	120.982781	128.172170	133.344029
40.555789	34.519925	54.489181	84.348668	82.469969	92.314738	104.884022	113.986325	121.529627	128.443330	133.788234
20.558649	47.450227	67.478598	78.326503	84.247756	93.720328	106.278651	113.217224	121.192301	126.496727	133.165901
30.870552	41.775587	73.669602	67.632648	79.839711	95.414773	104.420727	113.907719	121.578985	127.656663	132.290202
25.766286	43.075435	72.759342	79.315382	85.573790	93.871011	104.560688	113.738277	121.334643	127.878916	133.144883
47.031212	71.856187	63.710721	73.218066	80.739360	94.371942	104.896579	113.682142	121.767655	128.372402	133.833394
44.252879	50.016783	54.000910	67.612084	82.529324	99.193162	107.595955	113.962788	121.278630	128.511830	132.746482
58.201765	53.059131	78.328968	72.066094	86.450630	95.129125	107.603300	114.124110	121.432928	128.137507	134.243875
34.510837	71.480460	63.190377	73.309291	89.547491	97.979301	106.363069	114.130920	121.047689	128.994116	133.936030
27.815948	54.293243	72.267116	76.683141	79.743068	95.054756	105.384866	113.854719	121.427469	127.582288	132.193665
19.411904	70.503064	58.201779	84.603711	87.302836	92.532537	105.821177	113.944054	121.960026	128.877670	133.247500
24.696122	56.410036	50.871149	69.555952	84.536382	93.966542	106.780267	114.058824	121.257925	127.181505	133.988465
25.929512	61.846828	55.894889	79.832660	81.566052	93.509856	105.418245	114.029101	121.959990	127.721448	134.253007
52.801141	51.018853	50.404962	77.055040	93.254804	92.346862	104.543339	114.713225	121.511255	127.593413	133.792596
22.842592	47.834877	75.267524	74.398704	81.753222	96.619854	107.733469	114.095326	121.669838	128.864040	132.503822
34.550917	43.606502	74.512654	82.094360	83.278409	100.861770	105.282399	114.129013	121.611108	129.011642	133.705713
59.865590	51.131966	65.330571	76.170123	80.871012	99.305634	104.118994	113.864173	122.088418	127.665398	133.012322
63.825643	34.372471	68.612910	74.071014	90.365978	94.917864	104.868851	113.908226	121.333010	126.866269	133.669489
64.005685	59.530279	55.913312	70.042440	85.533759	94.677449	106.657908	114.549099	121.897243	128.490550	132.431888
31.094555	68.770872	56.722375	74.680825	81.627818	93.992605	105.832497	114.107190	120.922109	126.687381	133.074083
40.541756	68.143689	56.697447	78.568543	91.271354	92.813252	106.960577	114.086866	121.851843	128.285266	131.910142
61.711209	48.986557	51.667831	69.654965	88.661244	100.518727	104.309254	113.761780	120.548722	128.490596	133.923525
25.056113	48.357367	53.304842	75.110062	89.969044	94.769845	104.345000	114.730330	121.206549	127.951120	132.840767
52.481188	45.238295	58.491674	86.384283	88.223323	93.168723	104.937142	114.093233	121.996336	128.984731	132.100265
49.005922	70.486525	51.903131	71.269419	81.154873	92.911583	105.208086	113.436491	121.451740	128.418187	133.281105
24.808194	34.571736	62.854636	68.025934	88.804115	93.445382	105.304960	114.359165	121.834968	127.046536	131.804987
19.686126	53.020044	72.780212	73.752655	84.340995	93.783410	105.779859	114.458730	122.136625	128.297425	132.133895
40.440156	63.281556	63.181960	76.497612	89.290846	92.955057	107.337758	114.153531	121.360188	128.029257	132.722089
48.465595	42.849219	50.924310	65.366183	91.427376	92.366805	104.442714	114.072671	121.559078	127.909664	133.174609
41.071068	56.381003	75.182356	83.350568	82.770807	92.700867	104.471063	115.124314	121.892689	127.516517	133.966702
50.277872	37.701635	70.227095	71.247995	85.688293	97.058508	104.907274	113.886383	122.053085	127.975732	133.009672
53.265007	46.966909	55.901738	66.272351	85.771106	94.200030	106.582518	113.892579	121.027294	128.231923	132.611610
38.939890	50.308948	72.166478	66.245729	82.997816	96.954382	104.190247	113.762313	121.666281	128.201282	132.945444
26.270122	47.083520	56.216908	66.413515	92.078723	95.011868	104.392203	114.268462	120.912294	128.837438	133.034718
48.941565	36.847738	74.130139	74.128147	85.249148	95.741419	105.522434	114.143798	121.766872	126.999591	133.638997
18.713540	53.572112	50.268622	72.875345	82.708114	94.424351	107.139037	113.502838	121.297441	127.811491	133.310609
20.217960	40.843456	69.315233	65.481350	93.356174	96.907949	103.677264	113.364156	121.027201	126.936896	132.398973
61.582492	72.049532	62.083857	83.402409	80.508096	94.970012	103.965301	113.709404	122.084382	127.168025	132.329568
43.030358	68.839554	58.161497	66.006011	80.971728	92.865097	104.540795	113.520735	122.056743	126.510740	132.397688
42.200102	70.110781	53.060440	72.827694	83.796722	100.501031	106.341259	114.186730	121.213469	128.130948	132.013152
43.449694	39.224846	56.744563	75.612782	85.358719	92.136550	106.474139	113.745168	121.523979	126.624104	131.690108
25.560147	34.494156	66.014759	74.718315	89.875713	96.613389	104.361567	114.106010	121.005158	127.551108	133.441202
57.309373	46.201051	57.731060	66.013819	92.368395	93.323971	104.943671	113.636767	120.628721	128.352549	132.929940
26.370861	37.668318	61.877405	74.849543	91.824404	94.792239	103.927556	113.624738	120.754428	128.195421	131.715212
21.045281	64.008606	58.820332	66.937018	92.483009	97.505583	104.782941	114.698055	122.093982	126.807023	132.316583
22.762919	47.097029	75.507567	70.840452	89.665447	93.142754	104.487294	114.008960	121.400065	127.905293	132.982781
49.339431	54.659221	49.978989	66.760590	80.182610	99.285811	103.676613	113.409451	121.641655	126.968015	133.006530
58.796373	51.938888	54.027974	71.827081	83.384828	93.735555	105.282290	114.014237	121.535857	126.893411	131.673718
26.704881	49.621359	51.128695	68.431722	83.660087	94.358194	105.034769	114.265830	122.010082	126.606566	133.739105
61.122112	56.563489	55.488400	80.490857	84.594775	99.589343	104.715298	113.986776	120.770365	128.944536	132.070634
53.460380	42.572961	67.217187	77.579151	82.681873	93.374739	105.847277	114.049676	121.760778	127.457958	132.364029
54.637468	63.526515	66.189222	71.053011	84.643396	94.778878	105.043021	113.522951	121.384657	126.822510	132.193126
50.995972	58.818446	69.319421	66.270954	81.739448	94.970941	103.926697	113.563766	121.208450	128.333656	133.610371
51.393193	56.460887	64.170118	79.929387	83.860112	100.666328	104.665511	113.645544	121.292345	126.930884	132.172192
53.692255	44.164031	64.053953	73.776551	92.751638	95.498326	104.690081	114.304123	121.833102	128.317518	131.665927
30.199294	55.969553	74.378859	67.866951	80.331378	95.732663	106.709699	113.975002	121.826096	127.326840	133.352391
42.073963	40.878419	77.754091	72.925016	89.534478	94.092585	103.762704	114.544444	121.478231	128.060330	132.668711
24.360545	52.652623	75.472618	65.654373	84.282271	92.836874	103.575014	113.189562	120.985242	127.616142	133.356596
20.525670	48.959649	60.026300	67.270547	90.992512	100.848946	107.889574	114.554949	120.877467	128.293492	132.183911
18.341123	43.511549	70.353368	65.452276	81.003267	96.325169	105.776092	113.954982	121.892152	127.249054	133.273179
22.252454	44.650367	77.256755	75.454968	86.232878	97.370596	104.824410	114.794474	121.737043	127.278647	132.672896
57.854134	63.453264	71.424150	75.379561	82.558060	97.895975	104.039057	113.919627	122.275478	129.032577	134.155592
36.508595	63.877363	51.775088	76.598293	80.092406	97.022034	106.224934	114.079598	122.021658	127.977259	131.716561
42.368286	47.147606	53.458279	73.359352	92.091963	98.725495	106.315907	113.523493	120.585826	127.434661	132.084758
33.286229	63.879582	61.014963	69.262853	82.524566	100.293051	105.050911	113.797924	121.827736	128.105321	132.214299
60.750809	46.903824	66.268487	69.671141	82.464976	92.304242	103.974430	114.293436	121.105460	129.359480	133.199687
32.828509	38.081100	73.281554	76.267609	92.942705	96.656234	105.634714	114.058404	122.191595	128.832621	133.449136
62.746221	48.480432	59.031114	67.862020	86.163672	97.797286	105.499716	114.109325	122.061157	127.303471	132.882139
39.722705	58.052439	62.024391	81.876377	83.190322	96.434906	104.824368	113.380201	120.771654	128.204501	133.948020
45.481089	49.467991	73.662337	79.186405	88.144475	92.843511	104.239011	113.851011	121.104973	128.363585	133.812051
24.166094	44.626418	55.978733	74.465684	83.865417	100.355401	106.115204	113.669700	121.066408	128.436811	132.784318
57.258323	49.154482	78.294896	68.253047	85.203106	94.556968	104.341846	114.178387	121.641151	127.882278	131.657323
22.795938	48.704475	51.090788	83.525489	89.313448	95.289617	104.463831	113.645961	122.052285	127.879705	131.716420
24.547854	48.467511	70.503680	84.743759	83.116329	94.820346	104.264326	114.288930	121.267418	128.346772	133.347552
29.380420	65.802400	61.716937	78.594979	81.815492	99.799665	106.492966	113.852111	121.105565	128.538188	132.728811
62.219866	40.403958	76.299651	76.236939	84.059941	93.408506	105.512010	113.228067	120.995930	127.609273	132.129956
17.828744	44.763003	53.924830	77.772385	91.428311	97.084343	104.520799	114.286784	121.399840	128.635916	132.624742
52.851397	69.751380	56.718011	68.476983	87.460049	92.638499	105.180610	114.089569	121.752823	128.845104	133.529799
26.868851	59.506342	66.606398	65.501981	89.381433	97.414092	105.474257	113.445828	120.658073	128.253584	133.769963
23.550415	58.545904	66.838695	80.638380	91.865400	94.058168	103.917533	113.853188	121.738193	128.517721	133.045489
17.796230	42.811005	70.865571	73.788327	81.045928	100.710609	106.509893	113.742932	121.698803	126.504968	132.914286
27.157452	40.009544	50.762597	73.298916	83.823845	96.936669	104.336619	113.856714	121.060389	128.183495	132.224411
51.956706	50.602242	62.858392	71.724952	90.322468	94.407551	105.151953	114.059759	121.649302	127.223868	131.924356
53.681456	53.817268	67.952913	81.296610	82.787633	92.563458	105.886720	113.729193	121.928660	127.752092	132.033020
37.070103	50.998862	53.002759	75.741340	86.110520	94.078477	104.595652	113.867948	121.089046	127.187093	133.984150
29.024218	45.161233	59.868906	85.637958	93.487742	98.505860	105.672859	113.640583	121.080451	126.762213	132.197674
28.858098	42.133546	73.453853	65.196387	80.502351	98.791305	103.933199	113.633169	121.789982	128.008733	132.647157
42.546091	61.932154	59.805313	81.546354	88.245461	94.970247	104.499113	113.984057	120.728280	127.047130	132.502494
60.511835	61.864892	54.695990	77.990839	86.242780	94.111147	105.047299	113.632067	121.903945	127.557275	132.146577
28.757960	67.306801	65.574679	65.181034	91.163289	93.695406	104.398068	113.627606	120.798122	127.750188	131.878840
52.823510	67.422444	64.479567	84.229729	87.807729	100.065130	105.557201	114.146459	121.043116	127.813256	132.381469
51.828709	40.918980	71.863406	68.522811	90.074217	95.511626	106.098330	114.741491	120.919247	129.201689	131.969768
27.776672	38.856408	74.755013	67.905666	83.566588	93.982274	103.959535	113.405350	121.271523	127.551223	132.360184
46.286734	55.987351	73.255201	80.950632	80.847658	93.161263	105.347193	114.409887	121.258210	126.920362	133.481737
47.179801	43.452753	53.518263	82.459471	82.836176	93.334118	104.463592	113.524258	121.939743	128.270031	131.976047
26.766675	43.209804	59.200022	80.255624	79.801325	92.381156	107.463498	113.458219	121.022910	128.508368	133.797281
37.407749	54.609715	56.790844	70.278687	85.048229	96.439225	104.652206	113.782824	121.479524	127.152236	132.710497
33.274422	47.482495	50.594394	80.290809	90.676190	95.717296	106.558339	113.809398	121.223530	127.023455	132.611235
57.130750	65.692147	57.932227	68.315002	89.262875	98.575185	106.235521	113.819729	121.198816	126.692340	132.139018
57.225017	66.353672	77.041072	74.082769	84.059729	92.509973	105.041279	114.661007	122.059699	127.703828	133.575173
42.624910	68.898010	62.555924	67.949133	89.480076	100.342379	103.989953	113.591810	121.529094	127.870525	131.827364
18.833350	42.361106	51.757692	83.729917	80.218654	92.547865	104.250660	113.228276	120.908775	128.718348	133.811747
24.745733	39.371515	74.718493	67.347494	91.956992	97.123817	106.846717	113.893401	121.262566	128.252979	132.261272
36.732918	43.774651	53.712885	67.042342	83.889406	93.072119	107.508650	113.824189	121.419707	128.799817	133.106212
22.162643	53.086405	73.568750	65.670161	89.437794	92.752956	107.648972	112.889691	121.383026	126.907652	131.764813
54.836133	54.091344	58.685640	74.416623	84.106240	95.936463	107.515886	113.701875	121.015367	126.735416	132.038741
18.109810	61.343443	50.086543	65.785960	90.066431	99.075631	105.017727	113.091884	120.778637	127.242794	133.667943
19.597948	49.184906	71.645705	66.361145	88.276868	95.474894	105.700795	114.055112	121.220968	128.308805	132.336522
52.861004	68.772597	57.236854	69.199182	93.487923	100.714192	107.681511	114.154296	121.425377	127.808952	131.847880
25.917672	70.595808	58.502713	71.507242	87.321246	94.837718	107.875492	113.850156	121.318806	127.673506	132.264709
44.036129	43.054929	64.107036	77.623759	85.550144	92.982291	104.705997	113.322102	121.383974	127.479259	132.098317
55.558843	61.708884	64.600426	73.679299	91.752913	97.783875	107.504214	113.611082	121.266544	127.241756	134.087090
57.567688	38.749378	65.680242	75.143570	87.427085	97.689715	104.244388	114.693481	122.154424	128.236670	132.425250
64.580214	45.297192	67.055672	71.548586	86.911123	99.230067	105.695775	113.431247	122.161238	128.893595	131.479390
32.403048	64.842651	59.218459	70.403989	84.054832	97.067934	104.315461	113.547475	121.774039	128.548590	133.718844
29.520071	35.724168	51.847948	66.638768	80.835675	94.857143	106.362311	113.896202	122.155451	127.784073	132.449023
18.942043	41.586772	61.578907	85.696597	82.268693	97.613839	104.975077	114.258497	122.104753	128.547967	132.866539
46.878227	34.707573	69.509577	81.395752	87.682352	94.241101	104.116920	113.568838	120.977436	128.010451	131.572078
41.590279	54.370347	63.498052	83.630092	92.213537	93.733597	104.058376	114.273348	121.211378	127.198846	133.604092
62.043933	42.874299	63.408765	71.538039	93.244935	96.215700	104.894765	114.273964	121.046563	127.375049	134.060439
47.821284	40.120656	64.065225	71.347048	93.458820	94.086013	106.070748	113.649481	122.104211	127.099372	133.680370
22.427466	66.018955	78.804303	72.158730	80.557770	92.175533	103.397868	113.844979	121.388427	128.681546	133.146171
23.276457	36.913248	61.415492	77.580266	86.815286	94.141266	104.371913	114.651155	121.823286	127.823763	133.231756
51.469978	52.307414	52.857716	71.077897	89.849571	97.602334	103.778889	113.772274	121.143135	127.855753	132.067972
51.807754	43.039689	72.746053	65.164619	88.190038	94.598501	103.919430	114.500137	121.150972	126.555678	132.931927
29.400629	37.274447	56.612319	81.529489	90.055670	98.407268	106.955817	113.833202	121.321905	126.777993	133.854380
48.503295	62.829044	55.814364	79.075777	84.482291	96.219581	106.513850	113.740876	121.245654	127.804990	131.692086
53.108402	54.094264	60.485269	82.066059	82.517562	93.495798	104.480517	114.306603	121.942938	128.551293	131.672515
38.653266	71.226094	77.781752	67.526310	82.402841	95.186969	106.659021	113.875840	121.827616	127.362145	131.652487
46.870090	41.326101	78.997124	70.845595	80.519412	92.366521	105.259470	114.316105	120.948019	127.421609	131.779489
31.109019	55.375049	54.448038	75.509408	85.131532	93.741649	105.147802	114.843091	121.561529	127.251919	133.975922
56.972904	50.453157	79.197481	71.310122	87.510176	94.303215	105.957147	113.769851	121.632127	126.843785	132.745340
54.290549	51.092492	74.031143	71.238815	89.305982	93.853503	106.265178	114.213402	121.736949	126.707512	132.769092
20.043967	34.885157	62.864269	85.164736	82.862011	98.580348	104.516839	113.929099	122.129151	128.532884	131.590149
31.852252	42.120455	65.785579	80.617506	80.947228	92.030755	105.577309	113.614635	120.990647	128.521086	133.276057
39.915629	45.398170	73.783495	72.330091	89.479650	98.977735	107.692223	113.792502	122.158699	128.870545	133.517651
54.712508	51.230924	71.244129	67.193002	88.601109	95.887214	107.210510	114.359009	121.961485	126.596008	132.911436
20.813386	44.970597	77.655805	72.523970	85.378160	92.806922	104.238354	114.367011	121.680495	127.080079	133.034048
46.539429	49.964192	60.825718	76.575183	89.361525	97.737315	104.207444	114.396925	121.232187	127.332294	133.200865
37.137233	57.304179	60.582379	66.000488	85.664808	98.883524	104.906945	114.463614	122.024829	128.211669	132.620754
19.743571	36.604098	78.650394	66.933441	88.800112	94.640753	106.947518	114.506618	121.261906	128.301551	132.977461
44.350257	43.866444	56.190227	69.375193	92.510514	94.211437	107.477301	114.006880	121.956759	128.748628	133.909114
18.020473	56.142364	73.748278	70.692176	83.865445	97.351680	103.758452	113.669651	120.802438	127.455434	131.836613
38.637837	57.990768	56.722061	80.398341	80.030540	92.666377	104.977795	113.739663	121.694751	127.579756	133.448164
28.792238	65.286225	57.137120	73.190867	80.896549	100.639496	107.458319	114.018338	121.462294	128.313537	133.893388
44.267899	55.652106	66.871998	80.380639	91.652639	96.993595	105.529603	114.298282	122.216917	127.714697	132.696137
48.913672	58.144119	77.948291	78.879874	86.030725	95.839003	104.318797	113.486095	120.693125	128.283423	133.120593
52.357758	39.316323	73.620608	71.997618	81.975783	95.984220	107.693991	113.903779	121.156951	127.393948	132.011358
23.582309	71.566985	65.792043	71.317849	93.609737	94.218722	104.362630	114.384101	121.109447	128.314172	133.740774
56.858602	35.987865	66.133908	73.314801	87.548835	96.825831	105.696982	114.240626	121.348391	127.377638	133.790956
25.613999	53.854284	73.246181	72.527750	92.566570	95.056198	106.176967	114.058595	122.180204	127.099607	131.336086
49.694696	60.507797	62.775533	79.993826	84.865029	92.879092	105.199164	113.629384	121.880172	128.571180	133.092355
47.368786	42.407747	53.426581	80.084431	92.618837	93.789790	104.429450	114.137606	121.370450	128.093824	133.582013
39.325342	47.406613	70.516879	80.341973	88.850927	96.320629	104.844200	113.397180	121.856231	126.596574	133.701310
29.942563	39.202239	55.070131	76.716990	89.326310	94.375833	104.286556	114.032306	121.527061	128.182620	133.361611
41.249988	37.112300	76.348995	66.234898	88.260842	93.769850	104.634020	114.167941	121.967962	127.008950	133.466936
43.263913	71.277766	52.063985	68.554324	82.027737	92.976951	104.352102	113.288348	120.571458	127.206607	133.631489
51.558811	38.166792	56.043085	82.862845	86.018705	95.166185	105.844994	113.846712	121.797215	127.415230	133.253562
61.885312	50.436283	71.733203	84.861315	89.211747	93.824676	107.790089	114.763435	121.900628	127.615959	133.111578
59.061381	61.142786	50.828304	86.118808	88.595050	92.912868	105.133527	113.597864	121.918152	126.786828	134.012465
50.483740	44.272853	68.518751	72.548850	92.819581	94.911439	106.247690	113.359006	121.070841	127.358952	131.956309
51.982678	69.231437	76.688812	75.929461	87.858380	92.811408	104.480059	113.750741	121.627764	127.681173	132.861152
44.128911	53.823298	62.089765	81.713216	79.089665	98.122558	105.614483	112.941889	120.725086	127.933590	132.475840
19.673527	40.417449	77.751591	85.635654	88.946735	93.430826	104.402062	113.706679	120.915454	127.571825	133.423556
50.750345	66.437863	57.930242	76.183991	83.108981	92.543403	105.384268	113.608848	121.268841	128.405020	133.258855
25.608992	54.431394	75.198492	70.457054	85.299442	95.336133	105.893547	113.701309	121.929536	128.252514	132.626465
54.324111	55.445297	74.383424	81.099393	87.465872	96.555952	104.370389	113.648390	121.316593	128.268550	134.022332
49.839706	36.660869	64.943074	71.800062	93.389405	95.272948	103.425870	114.118425	121.608373	128.615927	133.583269
19.499913	51.220984	56.071648	85.297404	92.235668	93.723980	104.467716	113.289865	121.355019	128.568690	133.147179
37.161411	57.579012	51.450411	76.865064	85.875710	93.463395	104.260489	113.797490	120.877140	126.851373	131.904323
43.168970	63.860659	52.466688	75.331631	87.660962	95.574343	103.904506	114.276520	121.486004	128.321580	131.933768
31.667530	61.400757	64.045610	74.490768	81.404389	98.513383	107.975184	114.205601	122.048226	127.132065	133.598965
46.060307	65.986170	57.202357	72.857011	82.359440	94.253170	106.052054	113.563926	121.411616	128.941930	133.806922
33.833073	43.851615	64.825253	65.792829	84.410240	95.655765	104.165962	113.904594	121.195083	127.180212	133.295592
56.051696	34.769422	66.597309	72.098757	92.085510	97.519614	107.295935	114.016765	121.097167	127.827469	132.673975
41.587313	60.761196	73.721048	70.515881	91.639251	95.012206	105.672182	114.766469	121.354397	128.216584	133.590030
63.766140	34.777139	67.278782	82.376056	85.099987	92.906035	105.107511	114.539859	121.972191	126.732636	132.834238
54.268356	34.218279	72.541872	73.840960	82.391933	92.740225	104.045687	113.680478	120.980100	126.951203	131.745981
25.053275	51.342684	58.655543	71.535915	93.501024	96.926063	104.852152	114.074288	121.503744	128.572868	133.305889
41.910459	44.823720	55.319730	74.648265	91.448749	96.503410	105.699921	114.122754	122.561312	127.422744	133.900701
51.254383	36.076472	71.699417	77.040731	88.750644	92.758194	105.537231	113.628521	120.814175	126.802004	131.769711
40.854640	35.808522	50.743179	71.763548	80.194788	97.912961	106.823381	113.973034	121.579222	127.847606	133.799296
34.746644	34.860712	74.608236	85.419869	80.846432	95.681997	104.444563	113.742203	121.321205	128.561852	132.097006
27.320352	68.363872	60.967843	71.355885	82.682785	96.798508	104.462062	113.610860	122.027045	126.643348	134.138517
61.903779	41.278893	63.930941	65.681217	93.159004	100.040950	104.775121	114.144443	121.874407	128.772531	131.577607
51.443837	59.873091	58.377797	69.731494	87.218626	98.735754	104.748026	113.789294	121.052305	127.347370	133.188813
37.152882	42.400298	52.985936	80.137628	87.366503	93.394869	104.986936	114.036888	121.118128	126.708911	132.453140
41.456708	44.962965	59.852156	70.626425	89.016135	95.991108	105.942434	114.088619	121.879385	127.802047	133.804055
58.872162	35.557614	53.873960	79.527910	83.101953	94.409173	104.572300	113.750513	121.294272	126.975727	131.595954
25.658941	52.236029	71.943430	85.056612	80.450507	98.234647	105.161327	113.311355	121.349201	126.523966	133.339298
41.820380	58.632135	50.946628	72.299348	89.514780	94.687185	104.815736	114.003305	122.020794	127.416143	131.858743
21.513265	66.531814	53.621077	65.890685	90.050035	93.021287	106.552459	114.329275	121.317829	128.324376	133.596684
30.162905	34.569932	73.740551	65.358256	91.324352	95.133403	104.701960	113.668538	121.946705	127.604245	134.155948
51.196914	37.181297	52.364095	75.117170	90.775330	92.878911	105.181186	115.038346	121.313003	128.780366	133.404300
41.697809	40.005461	66.616712	80.871947	90.260740	98.949408	104.413166	114.163378	122.017040	127.719102	133.239562
59.335355	70.327652	66.116410	71.648045	89.857853	95.293174	107.301785	114.230771	121.813533	127.177079	132.456228
18.467241	46.534105	72.258118	71.810023	79.371471	99.529706	105.139164	113.512212	121.029591	127.282058	132.205558
57.905640	42.573392	65.222337	80.919910	87.276820	93.816244	104.872771	114.077572	122.040645	128.730437	131.959265
33.733204	44.194160	63.448729	72.350405	79.416846	96.068068	103.358100	113.409992	120.967087	128.070169	132.340161
64.151407	44.903593	72.762539	85.621225	85.798299	94.511332	104.201669	113.750320	121.243566	128.886770	131.542641
38.750221	70.629868	60.231162	80.880041	90.438852	92.288531	104.528195	113.901737	121.725771	126.854465	132.654182
30.749276	43.129938	58.404562	85.588861	88.197560	100.988123	105.575827	114.805137	121.978196	127.952904	133.547492
44.223905	35.641898	65.042583	83.327539	86.179556	100.748797	107.963370	113.557340	121.099359	128.391834	133.172160
31.900365	41.435576	60.873790	84.812871	91.539903	97.773442	105.838581	114.566422	121.102736	127.290509	132.601748
26.765933	56.886100	64.920688	74.572011	80.548877	97.424827	105.134232	114.272669	121.654528	128.723699	134.101372
38.454906	41.677566	57.157102	82.999589	81.224115	96.302824	106.672720	113.447047	121.886119	127.656187	133.849086
28.409838	59.236078	77.440686	79.912832	88.924765	95.908116	104.446107	113.706428	121.107277	126.813427	133.208281
30.595799	48.571861	56.073752	66.127474	93.700907	96.656330	104.588504	114.028346	121.774560	127.042202	133.676725
42.079282	41.190502	71.342594	71.407201	93.591202	95.683676	103.817682	113.749016	121.771582	127.274622	132.063759
53.041076	39.910141	67.886138	66.358395	91.570320	99.971299	104.549928	113.868390	121.713094	128.094517	131.390101
48.337279	49.576718	73.924967	73.088865	82.766707	95.697800	105.902994	114.487698	121.491773	128.067087	131.878064
45.272905	37.863703	56.461788	66.255400	86.570208	98.677126	106.016887	114.267587	121.839203	128.397360	133.571103
21.169202	43.102988	73.387175	84.469550	87.025412	93.941885	105.724295	114.002591	121.101725	128.269845	132.185968
27.451604	67.893779	51.814357	74.879842	82.098167	97.346066	104.885273	113.684245	120.927257	128.730931	131.813894
31.238564	58.737340	71.424196	75.511830	90.336276	97.809115	104.923484	113.947066	121.132734	128.939159	132.791485
34.727053	57.288166	66.562199	78.601292	82.620716	92.789980	104.378445	113.354724	121.011056	127.555466	131.640351
34.916002	71.620905	64.977253	83.344241	83.444059	99.347763	106.847183	113.937749	121.148016	128.946841	134.092942
38.924670	51.770719	67.207285	65.348464	80.424477	94.007888	107.198425	114.207384	121.845074	127.209084	132.959467
33.305010	36.134824	53.942176	76.335399	82.332925	96.656373	104.988923	113.633800	120.911071	126.521576	133.674367
37.012129	36.329548	57.371418	73.389927	82.193378	94.394977	104.338956	114.242440	120.733436	127.735777	131.746791
17.676180	40.512008	62.582573	85.069427	83.761745	97.768242	103.635070	114.060512	121.265793	128.502398	133.832357
42.476842	37.898659	51.299080	67.684585	82.587479	100.312984	106.879577	113.987144	121.760350	127.374882	133.961781
60.739784	42.992427	60.267334	85.834070	91.287240	96.993207	105.237600	113.986625	120.985838	128.926104	133.394922
42.424891	37.060722	75.368236	75.409020	80.599301	94.342616	106.985461	114.048857	120.916802	128.728378	133.924072
64.176009	48.649954	54.237790	71.575135	86.340463	99.399864	103.891459	113.223811	120.798556	127.891163	132.494680
56.008972	49.912829	57.249810	82.772262	84.930256	98.721002	106.755760	113.201368	120.887132	126.689669	131.409850
17.121817	54.660920	61.556962	67.002471	82.383867	93.723161	104.698127	114.120577	121.261911	128.513792	132.318961
63.345803	37.036941	71.196474	70.271437	90.515612	94.446921	106.649205	113.987587	121.708097	128.239522	131.637145
49.873168	38.699197	53.885787	66.506069	92.054743	99.183448	105.788424	113.752163	121.905192	128.547659	132.005516
62.078761	38.393007	64.798185	66.099359	85.310761	93.549320	104.253207	113.888678	121.070842	128.762201	132.195501
41.210718	71.706979	74.288266	66.261664	85.633980	97.291853	105.804507	114.362057	122.445455	127.177556	132.519974
48.854075	69.498453	65.924396	82.270584	81.986926	97.056060	105.489398	114.040216	121.314049	128.886301	132.738039
22.381106	67.490224	68.650786	85.116484	83.962812	97.064209	105.860424	114.067107	121.763560	128.036070	133.288057
35.176476	55.190684	57.789228	76.679732	84.591518	94.542899	105.053489	113.455773	121.489499	127.882910	132.839016
53.979897	69.973384	59.764850	70.617436	83.382524	99.823381	107.419675	113.987454	121.558099	126.370030	133.191655
25.662314	71.583560	75.729269	66.097450	79.619203	93.286719	104.087751	114.421242	121.241625	127.066059	134.087917
27.215895	47.760185	73.581659	67.623410	87.907389	97.165614	104.134970	113.913763	121.721047	126.229554	132.630435
64.188216	63.683389	75.183428	71.786428	85.430708	98.646594	104.263711	114.258659	122.010237	128.519851	133.820281
46.119180	42.016186	59.504534	83.776488	84.752892	97.920264	106.149896	114.387909	121.251946	127.459133	131.530243
31.462445	54.056952	68.589402	67.624757	93.239811	100.843545	107.909553	114.026288	121.590244	128.178294	133.120075
35.369265	54.308903	53.461145	66.778512	85.402124	99.137658	104.554523	114.547629	122.273861	127.813164	132.741728
36.324655	35.043244	65.747420	75.900335	85.026056	98.080720	103.659872	113.527870	120.985591	127.984630	132.989172
17.821778	39.597052	57.705431	71.892486	83.323095	95.540598	104.414241	114.353251	121.150212	127.960135	132.901603
20.614323	60.109386	77.617076	70.583514	83.123232	96.429195	104.403342	113.497636	120.952343	128.011830	133.271678
24.684386	36.963129	52.955283	66.654309	80.118606	94.999094	103.866294	113.828223	120.944201	126.695640	133.489551
35.705402	61.203745	70.605033	79.183533	90.166470	94.447374	104.183130	114.231493	121.276671	126.565775	132.579096
35.939364	57.270583	53.869163	83.017822	80.464225	98.259999	105.897869	114.190940	121.358910	128.145211	132.265640
34.716836	35.630221	60.665652	77.724006	80.482680	93.813617	107.804727	113.406052	121.392131	126.925043	131.833553
24.379973	46.872531	50.933488	67.324925	83.010450	92.876318	107.734393	114.438265	121.135009	127.710303	131.906223
36.873880	35.782273	53.941301	79.380204	90.256532	100.991239	104.528538	114.076939	121.252609	128.342694	131.627004
59.857904	56.815621	66.446836	75.305836	84.181214	93.195502	107.007533	113.876712	121.883649	127.164318	133.614579
60.356375	68.730505	50.877863	67.991631	79.046291	96.687148	103.882739	113.692152	120.704643	126.604845	133.630102
33.387582	49.024553	63.771346	72.615185	90.152158	99.068706	106.610477	113.528362	121.030666	127.778840	133.572655
28.864278	43.669479	58.416533	65.341756	87.969846	95.217951	107.290561	113.338355	121.270837	126.516485	132.381509
50.434654	54.325658	66.515716	86.143549	83.260360	99.414709	106.722017	113.655228	121.457348	127.996651	133.836952
27.616427	55.533927	69.752295	69.410708	81.197982	97.067713	104.272823	113.989171	121.756250	127.289325	131.990060
36.243236	57.083683	57.226735	72.817411	83.827627	93.210639	107.657735	113.885658	122.102220	126.871698	132.216588
20.061948	35.352744	65.636185	67.574431	80.937443	95.443662	104.662478	114.132420	121.817480	127.331206	132.385143
60.350203	38.088118	66.706819	84.544604	91.496617	99.406323	104.156546	114.171998	121.473064	126.935939	132.355691
54.098070	39.369403	51.054277	66.303198	82.698750	98.832999	104.295828	113.683846	121.334808	127.546738	133.750671
54.190721	66.925882	50.715695	71.851005	79.747239	95.445718	105.999285	114.553554	121.603202	127.953398	132.750294
40.143318	63.313215	68.616658	66.146724	81.213353	94.103103	103.674583	113.502956	120.655547	128.534106	131.760601
26.117287	61.941916	65.842573	79.481709	89.957690	93.335397	106.682629	113.879533	121.671471	126.764618	133.443415
33.739383	50.347674	68.878082	75.453910	85.387490	94.046657	105.437926	113.889215	121.608332	127.597218	133.390552
44.339805	42.855825	72.038361	74.151366	88.439725	94.302482	105.427719	113.635899	121.597155	127.549065	133.649626
25.760846	44.199388	50.466547	77.309220	81.189033	94.963895	106.306645	114.059252	122.084012	128.880596	133.149631
52.076543	38.062312	54.484040	69.121299	79.289451	93.660239	104.056021	113.025005	120.673290	126.719546	132.682456
21.614800	65.800953	70.279906	75.802945	82.450535	92.558336	104.929253	113.956716	120.739841	128.585578	132.762574
52.757939	42.862707	62.574886	71.166070	92.643621	95.119280	104.268706	114.172042	120.833564	127.492158	131.711865
33.390078	69.130836	58.909060	65.913557	85.249816	92.898633	105.287045	114.106120	120.666991	128.345468	132.435910
35.829648	56.131097	73.562712	65.734338	80.513889	99.596393	104.511766	114.443677	122.061852	126.783137	133.862575
28.017195	51.817258	57.625284	66.598661	87.510119	95.861719	106.485877	113.423140	120.606574	128.590582	133.204581
62.577454	45.666414	51.899301	70.586025	83.738614	99.310407	105.106552	114.474498	121.528961	129.327887	133.318507
20.975276	70.836079	73.921644	83.301761	88.474798	95.621772	106.283294	114.729687	121.866426	128.735843	132.727365
36.320913	38.122137	75.586722	84.991654	84.326595	93.447401	107.441101	114.512800	121.058342	127.255397	133.764348
30.469352	52.628875	70.680438	81.711375	91.664832	94.024239	104.451111	114.156957	121.070004	129.428308	131.590554
21.690444	40.819320	51.863892	79.647783	91.022309	94.024709	104.383188	113.947003	121.512519	128.042106	134.108263
43.225686	35.330685	63.446993	78.988190	84.110574	94.696479	107.897980	113.412773	120.550936	127.681904	133.349773
64.206908	54.447131	56.737953	68.904710	83.102815	99.705829	105.170024	114.472369	122.318730	127.116502	133.713845
31.102412	66.330760	67.175591	74.612464	88.090702	98.527197	104.954061	114.000364	121.277569	129.174125	133.999316
48.330174	36.346535	58.130468	67.433974	80.498848	98.101891	104.062490	113.791868	121.448223	128.776588	132.709054
17.566253	34.412561	73.596930	76.166219	86.525310	96.450701	105.583433	113.719531	121.315635	127.243990	131.990490
21.440394	37.286956	56.039795	72.927554	91.438074	94.199050	104.538349	114.145448	121.474053	126.943218	133.452583
29.906862	50.875502	51.178491	73.592251	79.789052	97.343802	105.068828	113.879486	120.976421	128.538831	131.572621
27.253496	43.460998	71.482566	70.729609	83.825893	96.571162	104.848388	114.122005	121.171995	126.997422	133.347404
60.054598	57.593981	74.051293	73.303773	88.821316	92.811393	105.341287	114.051166	121.026261	127.206392	132.675528
43.239575	68.784824	60.306388	67.237038	91.562032	96.229481	107.620201	114.149036	121.309708	127.872815	133.399857
30.413572	56.442008	62.006497	83.847103	82.401709	100.605540	105.753715	114.136670	122.125335	128.821889	133.344918
32.675889	55.130567	74.084898	70.349570	91.015389	93.799682	104.414086	113.702101	121.231698	128.417326	132.933381
18.146581	44.825856	52.039667	77.586571	89.931878	99.301983	107.153854	113.817877	121.403935	127.060065	133.056750
25.056503	45.423201	66.567374	72.698135	85.340625	93.050904	106.805746	113.636154	120.684322	128.712385	132.473350
42.673216	55.745716	72.715658	70.909278	86.335997	97.928129	104.432428	114.437743	121.579800	126.955279	132.323119
46.152300	61.228485	64.859880	71.214975	86.809938	94.628664	104.327743	113.385068	121.544213	127.561338	132.419195
34.556697	36.988859	51.713532	66.340449	81.082690	94.383128	104.126315	113.605251	121.565836	127.616950	132.842859
47.032529	68.979165	66.245590	66.843368	82.728523	97.499052	104.949468	114.429808	121.312156	129.189246	133.994974
41.502122	45.436339	68.987871	75.888679	80.522480	97.631273	106.511298	113.890308	120.811454	126.498023	133.853095
30.470412	41.187146	52.210825	66.145248	79.996207	95.268782	106.245668	114.179964	121.233050	127.400253	133.854555
64.571446	68.047245	68.730985	80.808360	83.383554	95.734570	107.177710	114.254086	122.277275	127.803800	133.188848
20.481928	40.453549	50.566778	83.851796	83.808378	98.905221	106.051233	113.843002	121.016699	127.962460	132.133069
20.606893	51.014346	52.210815	83.403505	86.528234	92.776494	104.505498	113.629249	121.872360	128.522541	133.240114
37.222730	69.400458	55.009799	78.064588	82.728678	92.966921	104.022410	113.999318	121.115201	127.697402	131.526398
40.908684	50.090816	58.981247	70.706528	88.586377	99.946603	104.787875	114.727130	122.340748	127.055095	133.911072
54.882293	66.922783	56.101746	69.855251	84.379107	92.195486	105.454896	113.871962	121.931920	127.386889	133.091249
62.431852	35.773017	68.220223	77.066838	80.250291	92.423528	103.715351	113.094687	121.893084	127.518392	132.122011
34.593553	36.864975	75.871769	79.488265	84.736604	93.961206	103.682197	113.508570	121.154506	128.491193	131.573492
34.985475	46.598909	69.529002	84.182220	86.268407	94.610784	105.571391	113.904265	120.854133	127.548754	131.233012
25.030355	66.662101	78.246445	65.605362	82.317946	95.104183	107.952244	114.392153	121.613455	127.569399	131.414545
23.376474	40.936974	62.372944	81.849430	90.913558	92.336694	105.047104	113.308447	121.195562	128.520974	133.616900
64.252281	53.025387	76.245770	69.640826	87.565423	93.697602	104.244325	113.449713	120.671179	127.667432	133.433618
41.061475	51.690366	71.347822	83.475199	83.063179	95.762397	107.543093	114.117268	121.810940	126.644435	131.603834
17.555169	71.257839	77.089537	70.530492	92.350211	98.392785	103.870736	113.704244	121.234312	127.190345	133.807930
54.074304	39.163835	78.413886	76.054410	83.188925	97.593299	105.688891	114.605320	121.835112	126.648333	132.963844
57.347078	58.767289	58.994998	70.796720	87.724819	97.278950	104.177454	114.671056	122.721183	128.443218	132.519209
58.241816	58.640212	61.672793	71.024418	84.860818	97.211579	105.636629	114.123982	122.459387	128.424499	133.796064
53.899639	58.946174	71.233538	70.963618	90.430985	99.114804	106.888447	113.746255	120.639665	128.492469	130.944998
26.286854	59.611545	75.012905	72.710471	88.242034	94.420980	105.103114	114.824645	121.579223	128.149144	133.819127
43.940357	57.031850	59.530141	78.185206	92.993887	97.056447	105.876971	113.435851	121.005462	126.899149	133.400798
58.487112	69.122831	71.671800	69.905179	79.375936	95.157665	104.096612	113.962251	121.453050	127.320252	133.085190
22.498153	45.689317	70.164743	66.742639	90.130535	94.022405	105.253986	114.277594	122.456683	128.486344	133.995066
61.645279	66.117921	61.591435	80.713337	84.318088	99.367598	107.938170	113.879273	121.881146	127.945675	133.833238
57.034885	50.936677	64.812080	84.939117	89.944238	98.055538	105.557017	114.317169	121.594361	127.727490	133.998807
50.065364	35.360693	60.133823	67.292270	84.484372	97.164813	105.360662	113.918077	120.948900	128.237124	132.671861
53.407428	50.041038	54.305353	76.193009	80.364849	94.090721	104.657732	113.881938	121.856035	127.981509	132.084822
54.422828	61.706359	78.995855	73.678412	79.825020	100.752976	105.183046	113.734143	121.095698	128.470084	132.878375
38.242891	50.000599	64.592489	83.978273	80.499314	94.876275	104.448758	114.421638	121.105840	126.790053	133.642129
46.236493	35.131727	56.956809	67.624051	92.696208	93.216476	105.718895	114.233940	121.418551	128.268540	132.487936
32.620480	68.916306	68.519592	71.914128	82.348788	100.552930	104.844321	114.087104	121.092811	127.975417	133.419067
60.025644	56.756839	57.658915	79.134791	82.273418	96.979351	103.724616	113.311241	120.835944	128.532735	132.060192
19.184189	56.797516	56.326387	69.814443	80.300133	95.090770	103.989318	114.125162	120.989118	128.338489	132.957105
22.401799	44.224948	53.850321	78.233241	80.983730	96.350412	104.691594	114.651321	121.233455	128.682145	132.118213
26.883286	44.349108	51.051972	70.827700	87.586089	95.315303	107.688637	113.835417	121.182169	128.069324	133.047620
33.528717	69.679829	71.232556	82.392202	83.993382	95.239378	106.402675	114.570497	122.324105	128.197840	134.244739
56.927961	55.126145	54.914471	75.673754	81.626638	93.407700	103.728121	113.975374	121.367185	128.542781	133.195450
34.900434	42.201015	57.513512	65.390399	91.994321	96.202156	104.608946	113.711444	121.387536	128.646319	133.966579
29.624481	67.727993	74.107379	84.973611	85.499556	92.828153	106.394376	113.784978	121.779490	128.483732	134.092965
22.465269	35.688348	56.179903	79.153754	91.529798	100.668271	106.489346	113.366061	121.116061	127.550379	132.669790
21.537882	45.495949	77.053397	70.478891	90.558954	96.422746	106.157730	114.156107	121.790860	127.271833	133.483923
31.074506	63.370398	52.955138	65.592446	87.780403	93.907286	104.990839	113.916493	122.257315	127.364729	131.604882
26.246500	43.846636	54.899390	78.711297	90.065767	95.403706	106.611733	113.622493	121.455723	128.205943	133.694337
31.369285	60.800282	64.372933	70.155530	79.714598	94.107146	105.852402	114.062943	120.612336	126.807767	132.354752
25.532977	49.136652	64.473382	79.741696	86.160967	94.367276	106.291443	113.918361	121.716624	128.353602	132.480009
56.393647	34.024408	60.794366	73.268647	90.393224	93.759985	106.581479	114.355655	121.397188	127.575454	133.987103
33.546738	47.125259	70.674244	79.150483	87.185132	92.656794	104.370399	113.781591	120.862630	127.404192	133.386092
35.303301	64.370801	70.617957	78.871490	81.704078	92.407194	103.769521	113.738523	121.804122	128.633604	133.932709
48.725220	35.175871	51.802055	69.459400	80.834502	99.292128	105.030447	113.985538	121.355562	128.061266	133.310487
19.722897	40.419266	50.787514	69.282036	80.537338	93.828297	104.159259	113.832943	121.883265	128.072442	133.666801
56.784342	63.395758	64.643039	69.860876	90.515727	96.890623	105.475131	114.415217	121.926036	127.257228	134.114373
36.224150	47.372750	76.345991	80.963225	83.907911	96.160283	107.031195	113.769308	122.189875	128.298198	132.147715
58.924353	45.328735	52.286763	74.144853	80.355665	100.469924	105.083538	114.483355	121.543491	128.080769	132.874939
40.796531	43.731693	70.903051	81.535680	80.450322	94.153105	106.297013	114.360973	121.296215	127.620449	132.532630
20.849212	45.115728	78.668420	65.428554	92.585006	98.009494	104.470245	114.101317	121.043067	127.533514	132.943093
54.576955	47.545376	65.428865	78.182068	85.690701	92.470017	107.780054	113.875792	121.400170	127.996629	133.589767
49.818553	49.087920	71.695151	64.736411	79.051476	92.038117	104.635091	113.357312	120.797676	128.372588	133.785260
58.569803	53.647591	51.914919	75.418733	88.493118	92.871966	105.016701	114.560951	121.662103	128.437562	133.200917
52.887566	43.623015	53.722812	85.392615	82.381219	93.262178	104.669406	114.245490	121.796382	128.036859	133.718599
26.642492	44.272001	51.480363	81.303440	93.240045	94.233871	105.854721	114.158072	122.267283	128.599980	133.565490
35.439161	63.324848	73.845923	79.279193	82.030822	94.768226	105.412141	113.711195	121.637770	128.513671	134.035408
30.562398	62.627060	68.518118	65.569891	82.792698	100.006256	104.215797	114.061733	121.301737	127.358534	133.505373
43.697570	39.117952	51.509125	71.962100	93.443245	95.318979	105.208012	113.693133	121.417411	127.705829	132.861660
27.656487	49.651704	77.202242	71.515832	83.627511	100.713802	104.894217	114.167353	121.768148	128.236521	132.926609
27.346254	67.361064	59.452816	81.407976	80.852170	93.626568	105.004704	113.955303	121.235978	128.309934	133.605841
40.321167	51.227516	60.047605	80.307664	93.369040	96.753175	104.170042	113.513358	121.535251	127.669676	133.197811
60.528636	34.504464	65.575888	71.128767	82.695327	97.855433	103.749200	113.376009	122.061537	128.487599	133.150215
19.063247	61.959830	61.181635	85.714702	79.794256	94.441490	104.508661	113.723612	121.741918	126.985055	133.184082
47.700392	54.184851	60.257773	70.899979	82.308355	97.822449	104.567068	114.478276	122.116723	126.687383	133.000782
30.161881	46.330074	75.817519	66.750417	90.652630	94.357013	106.569305	113.820187	120.946331	127.601607	133.159254
21.107323	48.606324	51.470416	66.955614	83.348644	99.052229	105.421636	113.883632	121.218576	128.285999	132.151248
27.574398	45.027656	52.509447	85.074041	79.521570	91.976138	106.354108	113.573504	121.949188	128.299173	131.770382
33.679012	44.586567	50.735229	80.109414	82.346024	99.888935	105.542365	113.578756	122.145858	128.130548	134.048840
51.916447	46.480303	55.585601	67.808584	83.952976	96.057804	103.658136	113.366998	121.291748	127.936022	133.459507
37.436196	62.657452	51.440838	76.149546	85.453436	98.813841	106.035831	114.340513	121.774320	127.356018	131.956244
36.212392	45.313448	75.656415	79.549252	87.274154	97.430903	104.363897	113.799287	122.096616	126.979956	132.087201
40.811513	55.593596	57.276531	85.963590	90.311075	92.701484	103.712615	113.462232	121.102448	127.147441	132.680337
31.465417	48.880062	60.565208	71.295848	80.180201	100.782026	104.250192	113.726594	121.108902	127.870842	133.557547
17.421537	63.035700	70.419203	80.149698	82.865123	99.342938	105.455382	114.478147	121.307776	126.719393	132.932867
50.046047	42.532581	53.329521	69.981041	79.604463	92.507902	103.937353	113.770632	121.983160	127.704596	133.971360
45.452965	64.941691	75.679206	66.743520	86.023696	92.293547	106.562761	113.036772	120.922176	127.652544	133.244025
53.495952	55.742336	64.337245	72.372850	83.737454	92.099588	107.122874	114.084227	121.393469	127.753886	132.895203
29.520620	62.037045	51.901916	65.910473	81.401233	95.868448	104.470638	113.954845	121.671927	127.037183	133.516511
40.654448	42.353968	77.912058	66.037421	84.871470	99.053510	104.139026	114.098190	120.864195	127.202633	133.887601
39.197307	44.246889	57.679044	72.311102	88.799513	93.800246	107.901042	114.295788	121.577683	127.896051	131.557844
49.812606	53.900489	58.753501	75.650334	91.656714	96.308332	106.176631	114.070198	120.828618	127.700678	132.968922
61.589939	60.203739	54.237171	83.680624	82.033756	93.062400	105.176494	113.787039	121.268809	128.742948	133.035044
23.377452	58.137272	65.303984	65.033416	90.943108	95.964070	105.011370	114.319285	121.368191	127.573667	132.897880
46.058460	54.610961	75.161130	65.850051	82.244281	96.124103	104.472989	113.934425	120.969024	127.039774	133.326421
20.378800	66.407226	73.519264	82.831631	80.707119	98.988510	104.087970	113.354711	121.080625	127.516529	132.991557
38.324431	34.918269	76.202537	79.562369	80.961959	94.773431	107.463040	113.865913	122.251865	128.251285	132.828056
55.615898	61.933239	72.507910	71.607667	87.580029	97.868863	104.504186	113.981680	120.771794	126.781793	133.413424
56.204414	63.399160	78.920086	79.140102	81.798013	94.085098	104.390683	114.111784	121.881011	127.640479	132.001977
63.315593	58.958513	70.155809	67.351979	80.159018	93.490126	104.468188	114.007236	121.053086	127.147730	133.829730
17.976215	37.712764	54.929518	71.029148	81.933739	98.732933	106.208843	114.775287	121.141712	128.214642	133.966426
49.510215	56.391387	62.854504	73.017936	80.662925	100.374481	107.426468	114.087777	121.542808	128.497634	131.968740
35.438638	68.539051	73.835575	65.405290	92.135436	93.565666	105.822893	113.397686	120.715306	127.635534	133.187803
54.212064	41.280812	65.365667	66.852652	79.516813	98.948220	104.101181	113.679989	121.773462	127.129261	131.746399
20.442852	55.151818	63.375517	81.483371	89.379682	97.139949	105.094680	114.533749	121.632714	127.713907	133.395259
59.919780	37.995241	75.565748	67.672528	91.222268	97.185734	105.205008	114.176672	122.051271	126.745891	132.126058
60.531388	37.968204	66.748765	79.467906	83.877984	93.476969	104.861966	113.899906	121.484382	128.449833	132.887910
22.150306	50.196842	56.233658	68.684307	83.968454	97.981220	106.425847	114.085402	121.298311	127.686082	133.590966
19.346946	52.936095	74.715399	73.273224	80.851988	95.459976	107.485367	114.067025	121.742469	128.398192	132.439756
23.161533	42.487480	56.095210	76.889199	81.432383	94.860095	104.172731	113.916895	121.695142	127.628569	131.613091
49.579439	42.081174	51.083049	79.228012	92.589118	95.452960	104.180927	114.610093	121.308709	128.715252	131.842604
39.862448	41.572730	74.030900	82.560241	84.986712	93.341471	107.716987	113.501568	121.457991	128.159906	133.073058
43.255081	46.532902	74.288061	67.063922	87.656802	92.982170	106.046468	114.170849	122.018609	127.796790	132.749722
18.283755	42.662759	69.743993	71.747888	83.019341	94.823366	105.886063	113.891924	120.804017	128.085681	132.346928
44.804539	51.627311	75.379336	71.443155	82.237975	92.328031	105.606709	114.235534	121.697327	126.603819	133.350238
17.890765	60.514564	51.826577	74.472846	83.695865	92.827842	105.874454	113.865976	121.944073	127.523038	133.578318
60.536170	41.204123	52.419495	75.316674	91.259256	93.778901	104.317413	114.280953	121.341912	128.321006	132.632636
27.491345	67.134289	54.852138	68.461108	88.993410	94.892250	106.600201	113.576947	121.081503	128.306652	134.014978
64.336496	66.324473	56.968026	66.507533	86.586582	100.459402	107.430892	113.919859	120.821564	127.361630	132.469793
28.163643	44.369406	51.605839	86.082154	90.563202	98.557951	106.448482	114.305059	122.757417	127.485838	131.918964
33.279466	61.394733	64.447913	64.969321	85.689276	95.785603	104.399233	113.712741	121.436173	128.249784	131.284851
27.119959	56.261321	72.963877	66.384372	86.388188	98.990718	106.507295	114.491622	121.853231	128.873531	133.104434
36.745951	65.266919	65.877006	76.839110	89.972104	92.596102	103.942144	113.512787	120.821153	127.143009	131.478018
28.258545	46.397442	71.679066	77.084105	80.411450	92.943162	106.113578	114.136638	120.871229	127.450115	133.752448
52.785408	37.566890	55.781342	69.620735	90.935880	93.707494	107.953322	113.852809	120.906411	128.775839	132.940033
50.363016	39.522021	63.350202	71.149276	81.380911	95.623247	106.057095	114.487961	121.687785	128.762744	132.892961
27.457483	45.383116	55.201854	69.520915	90.811005	96.543564	104.778439	113.723070	121.596221	126.709732	131.790783
22.917406	40.234255	59.648696	77.949336	80.493918	99.951434	106.612049	113.434685	120.868648	126.630501	131.861861
21.680576	35.216675	61.822188	73.866147	93.785587	93.923206	105.594039	113.839027	121.493203	128.234830	132.869870
55.674158	51.045477	62.963678	70.521795	88.720623	96.562507	107.412026	114.141608	121.517349	128.212948	133.718243
29.509741	47.799407	52.633769	66.448758	82.684078	95.433969	104.618712	113.705293	121.225411	127.140928	133.429923
31.515809	37.783384	58.054900	77.808811	86.834478	97.727019	105.656664	113.570922	121.363165	127.080367	133.747693
49.552281	65.825325	57.152503	84.153445	89.766109	93.325313	104.470043	113.613092	120.993151	126.478330	134.068984
36.656784	58.389073	64.521988	80.038936	82.345864	95.569724	105.032431	114.152113	121.085449	128.360523	133.731943
37.444183	38.528771	69.017762	79.169992	90.738996	97.632904	105.388438	114.404317	121.618978	129.182874	133.874448
27.228465	53.597717	57.431631	69.703563	84.659484	96.381450	104.747516	113.684218	121.250508	126.688486	132.485548
55.725547	61.743248	64.953885	80.024909	82.380741	94.117069	104.455046	113.798601	121.482371	127.546841	131.592760
27.210835	62.586173	59.065146	68.696473	81.367945	93.391146	106.415524	114.261991	122.178034	127.892919	133.312296
51.038252	39.646371	58.254218	77.882084	85.804820	96.274249	105.166215	113.723651	121.663242	127.798187	132.869268
35.975568	37.470179	58.456619	72.154159	92.998058	92.736020	103.897177	113.657211	121.061875	128.452153	133.764205
34.045087	67.829819	71.527823	76.477927	80.825173	95.161660	106.876405	114.407811	121.453318	128.252469	132.747277
61.709698	56.178223	65.824459	77.393867	86.148591	93.113557	107.143330	113.092855	120.896676	126.946332	131.827839
24.302879	64.317602	70.916459	72.481828	84.163478	97.947535	105.826745	114.261675	122.157994	127.885466	133.120575
20.240836	61.205955	62.811159	66.130169	93.168640	94.896782	105.084563	113.870333	121.233362	128.238974	133.632206
50.226274	41.662330	52.202793	84.269949	92.511193	91.910522	105.285740	113.979191	122.057336	127.473512	132.278732
63.504412	63.300781	75.418802	83.770481	85.673825	98.716562	105.302136	114.200920	121.958219	128.055529	133.499511
50.629898	50.474848	75.907005	78.342056	80.516417	96.949083	104.955845	114.129542	121.110118	127.846000	131.801552
34.293675	34.836902	50.764136	69.659396	91.234517	93.220981	105.812558	114.283024	122.078136	128.562943	132.409299
28.856650	37.497034	52.574795	78.504357	81.673900	93.806403	105.644968	114.292052	122.081745	128.783201	132.406388
40.230183	40.557541	71.168352	75.218651	88.781153	93.611648	103.495991	113.693144	120.717439	126.768301	132.308643
63.879125	69.074366	70.529359	67.420822	87.278276	99.115749	104.891928	114.059002	121.230524	127.895586	133.069641
37.633555	45.677933	62.922063	74.622932	85.080141	94.391822	107.037901	113.823928	120.958579	127.777583	133.799621
39.705884	36.838485	62.115962	75.103089	80.764440	94.533809	104.142490	114.649443	120.846520	128.823480	133.730167
21.713718	52.304093	62.804434	81.783489	80.171823	96.140575	106.109216	113.991718	121.720166	128.418928	131.955606
48.913220	47.522975	63.400005	70.319448	82.066284	93.329618	104.386200	113.602208	120.759033	128.127862	131.262635
33.669166	43.428432	71.776229	68.641582	79.595826	98.305979	103.947892	113.934175	121.105049	127.171473	132.418483
54.039831	42.608497	73.321228	65.750181	91.757029	95.595835	107.110076	113.735402	121.504174	128.310200	131.736062
18.658112	51.129242	64.419246	79.263254	88.273684	95.862696	105.778047	114.034100	122.480227	127.073263	132.747854
39.401459	60.290610	63.285371	67.805345	81.820600	94.334297	107.789744	114.607280	122.224448	127.768936	132.920063
21.621355	47.240080	75.210894	78.606755	86.380628	93.678862	107.013727	114.038186	121.948390	127.867245	133.711708
45.417971	59.773498	61.669636	77.541253	86.709527	94.345587	104.144582	113.788457	121.881982	127.220628	132.941587
54.835446	71.044276	52.403904	84.450642	81.171629	94.622383	104.998335	114.114282	120.941296	126.581995	132.383513
61.602104	54.396421	76.884295	67.278099	82.567599	98.174015	104.693616	114.718808	122.077403	128.659929	133.162947
17.544197	38.633447	64.914094	83.680618	80.218724	94.420241	103.957549	113.745766	120.979755	128.881195	131.883255
41.600464	63.468047	57.089993	69.109841	82.612158	97.522592	104.769829	114.844977	122.227863	129.002685	132.775975
53.964369	59.973610	69.471368	67.967475	91.939347	93.081132	107.471100	114.447277	121.632533	128.875532	133.588467
25.768184	37.283216	64.778269	75.928264	86.141633	93.374798	104.752505	113.930103	121.165413	126.722756	132.212933
58.750930	47.155908	71.410346	84.368993	81.379480	97.802923	104.837608	113.530524	120.924271	128.511812	132.708055
37.093773	44.510461	67.576147	70.554096	89.340169	98.436961	104.387414	113.684636	120.888018	127.129051	134.203471
58.559596	63.903029	70.574049	85.601440	82.340570	95.888378	106.746450	113.868314	122.023650	128.743664	133.818098
29.702948	56.818611	60.205719	65.702754	92.861149	94.349503	105.403985	113.647566	120.985575	128.402251	133.984321
57.052444	48.741616	77.933000	78.792660	84.782058	92.887873	104.825202	114.010048	121.211666	128.428008	133.805123
17.074296	43.834074	73.818127	71.867089	81.039297	92.287949	106.994088	113.620829	121.310106	127.972911	132.647154
30.472844	39.026032	68.827001	80.390292	83.934301	93.490006	103.839393	114.369148	121.000054	127.926561	131.576394
38.531534	54.903462	79.097687	85.941574	86.946554	95.258204	107.944325	113.863931	121.135163	128.695683	132.020931
17.694644	45.613232	64.779732	66.993636	88.856974	95.538129	107.456503	114.137286	120.817192	126.857965	132.982377
48.853727	40.452316	51.206448	64.760577	80.926030	99.697646	105.616479	113.654170	121.564300	127.714744	132.520900
51.304186	37.282550	51.870705	69.600931	87.761912	93.316913	105.252746	113.878194	121.031466	127.653875	132.147491
39.839259	49.640536	64.413141	76.425043	87.355569	97.951413	105.621416	114.099675	121.414072	129.089732	132.037334
37.627852	57.665620	77.391400	66.872642	84.253851	93.982792	105.014594	113.269761	120.715764	127.558830	132.474147
19.823378	55.896995	58.810909	72.478333	85.052082	93.783338	105.252613	113.815765	121.949950	128.275448	132.456492
51.476445	43.444490	64.164560	65.801186	84.059269	93.771806	106.322647	113.779376	121.674434	128.118928	132.736138
41.837136	41.704014	69.014116	71.598062	83.742746	100.781977	107.590589	113.983300	121.717509	128.279425	132.984943
54.564775	66.960754	53.116930	72.308892	83.305636	100.848529	104.154567	113.917409	121.628283	127.066846	132.431212
59.327492	35.189246	50.338869	65.425485	81.089140	94.323305	104.183274	114.047618	121.761800	128.847884	131.878020
64.661046	69.497811	49.912353	77.983607	80.711545	98.336319	104.676588	114.346912	121.569518	128.549076	133.534222
19.809134	50.811446	56.651214	80.614388	92.808970	92.779286	107.974888	113.860444	121.323132	127.217657	133.541390
30.837689	57.866625	59.049328	66.988331	81.114659	92.648176	104.240808	113.819585	121.743757	126.958213	131.659329
42.790078	63.918125	76.994089	74.415236	86.864403	96.061273	106.571660	113.901944	122.265908	126.898676	132.240110
27.762543	48.047686	57.078391	84.081988	88.840701	96.013415	106.921196	113.773108	120.982124	128.224732	131.457014
17.984264	59.681232	52.831282	80.012999	83.891166	96.777498	106.093157	114.038872	121.496290	127.602061	133.521817
51.470713	62.236509	56.753536	71.224317	80.164556	93.996899	104.062701	114.198058	121.996597	127.164963	133.315220
39.101141	46.855347	60.600730	80.841392	84.475237	92.927326	104.018192	113.351852	121.051874	128.525288	133.572775
28.034244	42.120951	66.429418	77.239089	85.081286	95.369914	105.325218	114.030908	121.688059	126.583034	131.892071
39.721453	38.752202	53.070930	77.767751	81.293830	99.751265	104.224004	113.887842	120.924395	128.737894	133.651405
39.160247	43.745776	56.891694	74.979909	80.247518	96.647074	104.252383	113.712431	121.197282	127.442594	132.888801
25.472298	57.487108	52.222751	66.200139	80.230873	100.196204	104.054029	113.711900	120.877600	128.149115	131.842337
24.842300	34.565246	51.657032	68.868266	79.719098	97.825038	104.978393	114.303903	122.013245	128.015320	133.870166
30.666586	35.753372	54.448999	83.215084	87.441085	100.849759	106.488131	114.215162	121.627777	128.543400	131.573169
30.890422	47.092802	69.572514	72.804238	80.526598	97.597370	106.921441	114.183931	121.639880	127.973626	132.915681
30.389309	59.870963	65.181035	68.585438	81.695303	96.007327	107.132160	114.591564	120.901747	127.439944	131.504281
32.062433	45.807383	50.423555	67.791725	82.947322	93.341344	104.719997	113.998120	120.933922	127.940994	131.714863
18.286294	62.512245	74.591626	75.056006	83.876707	100.306928	107.103055	113.582399	121.573189	127.171376	131.807391
31.841693	58.018389	62.859531	81.623104	82.447049	95.846254	104.211260	113.802030	121.663013	127.630304	132.687247
18.090145	50.313008	50.878494	78.002577	89.994862	99.957485	104.385322	113.990060	120.970161	128.645124	134.153994
57.469489	44.122050	75.884085	79.768431	80.305826	97.251330	105.629982	113.639602	120.428498	126.761888	133.788137
38.385180	54.545284	62.553789	77.216742	90.467312	93.438873	103.917502	113.709629	121.186744	127.808814	132.979118
33.192012	36.164607	60.244014	76.787737	87.760376	96.731590	104.918094	113.560500	121.184547	127.821181	133.432508
59.513659	46.136874	70.733717	77.972611	91.869978	96.897238	105.294714	113.452160	121.552891	126.859122	133.648345
45.340982	36.552219	67.852749	73.723650	81.442284	92.373613	104.150176	114.002267	121.409778	128.426170	133.789623
34.359987	42.893643	49.711755	75.686857	84.865738	100.799959	105.913557	113.950196	121.300385	128.670767	132.810418
39.198840	37.707142	59.159628	81.907529	90.723164	100.231683	104.269217	114.621340	121.891205	126.794090	132.735996
24.234980	53.121892	56.164161	67.284792	81.534232	94.304611	106.566431	113.874655	121.067655	127.336786	133.793216
59.987658	65.513246	63.670354	66.457519	80.229555	96.942044	106.370561	114.189359	121.901612	127.997738	132.714436
34.975678	61.166882	61.505755	65.362468	82.273870	96.257518	105.659747	113.884520	122.333616	127.077463	132.027760
38.637030	60.185414	65.642099	67.553146	82.676887	96.748307	105.138640	114.150122	121.297214	127.247546	131.753248
18.981666	37.374509	55.008793	66.515530	85.779631	94.201190	103.951020	114.134084	121.160533	128.029848	132.828325
61.440511	48.005337	53.102454	67.160820	80.988471	97.592989	103.935398	113.337237	121.069177	127.898591	131.543212
58.415458	63.012303	77.175464	78.518669	85.190579	93.631445	105.729310	114.865584	121.453610	128.428520	131.897174
46.001284	48.223372	75.216878	66.148934	82.884567	93.268625	105.867849	114.535751	120.858000	127.652594	134.030223
58.240187	43.920005	57.783463	75.558975	82.376926	96.037807	104.288786	114.179542	121.066829	128.372459	133.761563
41.309921	36.568882	61.460573	66.911227	85.973437	93.804374	105.966699	113.836171	121.055372	127.328248	133.228514
22.950665	57.294289	51.209981	70.179962	86.291803	99.876115	107.187677	114.102956	121.404510	127.812523	132.120143
44.912005	44.080432	70.131325	70.707790	86.725978	98.417478	104.936960	113.949425	122.229991	127.443669	134.161252
51.331593	36.702704	57.646476	67.760593	85.111940	98.666041	107.365341	113.636819	121.211818	127.315209	132.087633
45.566770	53.171621	58.540013	68.980187	84.406501	96.982094	106.294092	113.585948	121.668492	127.189034	133.851765
36.071789	58.198074	70.463745	73.416004	83.556664	94.172056	104.937371	114.299089	121.213653	127.933574	131.663390
24.804261	36.589893	52.265690	66.419256	79.367316	94.166871	104.328679	113.980184	121.455427	128.112272	132.445853
40.216310	63.940285	63.116582	81.295833	81.056888	95.643583	103.565553	114.396989	121.018561	126.672008	133.483082
36.443448	38.741115	61.968409	82.326401	88.658659	92.547313	104.252011	114.197697	122.384386	128.981296	132.363468
54.755106	60.123971	62.359229	75.180396	90.425922	94.651975	104.433880	113.773019	121.856312	127.117752	133.455735
49.190295	50.112959	71.086886	76.666004	88.723245	93.180686	106.639500	113.862811	120.896046	128.834400	133.680061
61.835168	53.680045	52.353383	74.331496	81.877923	94.425024	107.842375	114.109652	121.330165	127.707992	132.658142
47.936421	59.432211	59.894372	75.756248	82.998261	94.643315	104.497415	114.098107	121.218392	126.492663	132.267872
25.977443	62.366181	77.445557	71.896070	85.904430	97.147195	104.487443	113.496350	121.564587	128.045381	131.455657
20.984851	40.295067	59.759996	77.231590	80.694392	98.268780	104.459432	113.696033	121.852563	128.233386	133.517287
25.533522	41.735169	70.383908	81.939975	79.915596	95.279031	106.984899	113.667100	122.191163	128.259904	131.676579
52.407392	57.671739	52.790519	85.644487	83.917303	100.828053	106.335154	114.730295	121.734417	126.991480	132.833741
35.399959	60.166950	75.851276	72.177030	84.636192	92.510678	106.776524	113.612629	121.085286	128.135027	133.350880
61.502573	63.801109	59.949985	68.502988	80.098372	95.792452	105.322118	113.789345	121.492234	126.815860	132.022526
50.340859	62.355651	70.320433	85.868783	83.009051	95.765347	105.073550	114.189645	121.142247	127.079694	131.497512
30.565430	57.664876	55.151674	68.580767	86.922544	95.135023	105.604585	114.091398	121.830918	126.552082	133.923888
20.865847	67.335273	65.922542	66.804214	84.431162	92.356206	106.675707	114.123349	121.214537	127.025498	131.861521
52.760706	42.405210	53.741648	73.583335	91.516505	100.577685	105.073205	114.329359	121.974233	128.694347	133.925378
30.941561	39.696698	51.916868	65.185820	88.158528	94.557684	105.051390	113.929801	121.531432	127.162738	133.990619
40.659994	57.610575	63.592746	70.803444	83.854010	94.676959	104.511276	113.752929	120.915125	126.860851	133.816816
61.880734	47.218172	51.235244	77.071340	83.936476	92.965799	104.391457	113.963940	122.324333	127.933883	133.428968
19.538371	65.441599	55.810469	69.595812	88.022062	98.734336	104.799538	114.116446	121.889884	127.028941	133.684696
55.176795	45.607412	70.819073	70.402039	79.764843	92.588941	105.325935	113.807628	121.305203	128.280275	132.749316
47.999993	66.929158	77.642182	71.660908	87.282788	96.633785	104.643219	114.055962	121.563723	127.834206	131.682785
64.126361	39.383467	56.040402	74.758457	81.725445	98.483492	105.047728	114.354180	122.405376	128.836662	133.020134
20.190308	38.152358	55.539596	76.329328	88.319273	93.786576	107.537794	114.200471	121.913293	128.193515	132.028497
19.833856	54.152748	69.905623	83.274772	80.251188	98.350532	104.921999	114.012943	122.369588	128.897460	133.372962
59.785308	67.752552	57.091510	66.372016	82.254112	92.540982	103.288207	113.548481	121.294152	128.626889	132.548930
45.116936	63.326030	66.337162	72.474229	79.975228	93.752943	104.992933	114.034916	121.796964	127.535950	132.141394
47.107916	41.170817	72.547822	66.161053	79.981931	93.558068	104.956229	113.998692	121.746175	128.773293	133.188613
34.819144	63.098337	53.814327	67.542645	83.890175	95.480165	104.715838	114.149098	121.344050	127.505306	132.736973
48.170369	42.024329	55.422106	82.140748	92.596552	95.586730	104.758001	113.843851	121.341270	127.891842	133.614081
55.615276	44.113494	53.011028	68.853927	84.934461	93.997161	104.659629	114.455948	121.709569	128.472664	133.012827
51.824438	46.269168	60.151207	66.732199	85.080771	95.231656	105.485022	113.809195	121.095632	127.047468	132.032002
33.879600	53.087489	60.280347	71.628369	80.610938	96.802250	104.213469	114.345873	121.591560	127.464047	133.793141
29.923909	42.387131	62.761559	82.768583	84.786142	92.715349	106.065332	114.199438	121.520922	128.483089	132.383674
19.879737	49.028087	57.950333	77.447399	80.517269	98.612645	106.814982	114.164734	121.807934	128.653460	133.446451
57.086504	54.901282	54.560418	81.163316	80.037199	94.773318	105.969911	113.821320	121.334018	126.990507	132.063506
20.526331	50.423573	58.128877	72.554073	85.067281	94.619808	104.181072	114.237253	121.837706	128.802431	133.816697
52.367516	41.469818	62.952827	77.418830	80.922922	95.944484	105.670043	114.217879	121.734927	128.002099	133.552814
41.344965	49.559215	64.367631	65.347507	80.627526	98.027295	106.741838	114.348228	121.601890	127.586068	133.936537
29.482531	42.272935	71.441921	73.432472	88.967316	97.943063	107.093798	114.406136	121.042722	128.451654	133.914030
59.554391	35.191715	55.612594	77.701193	82.693113	95.871793	105.185043	114.208595	122.191803	126.929465	133.137563
22.962588	34.442476	61.432053	70.829395	85.398054	96.737008	104.280623	113.968667	121.679697	127.963508	133.044070
60.712423	67.282725	76.238745	75.602384	88.383011	98.204669	105.938349	113.495414	120.782240	126.749776	131.791206
31.570950	38.814044	50.987723	68.313671	87.904318	94.592890	106.762322	113.839548	121.256368	128.161176	132.327642
25.590453	63.598537	51.374083	78.408865	80.087520	94.587954	104.909263	113.682344	122.268121	128.657367	131.816150
54.791169	46.841978	53.413653	69.635245	81.281304	96.845601	105.811885	114.461807	121.604827	127.297368	132.729587
46.968950	34.666283	52.892169	73.675274	91.014126	97.970445	106.438210	113.462804	121.010009	127.932246	132.551438
33.843515	44.340744	72.427959	75.404439	89.658018	93.231718	105.160730	113.485037	120.540409	126.540503	131.668632
21.985916	50.761896	58.532487	83.131191	84.604427	93.344735	107.169094	114.309851	121.226055	128.795170	133.902648
46.156750	64.096988	74.521809	78.505961	93.397295	98.291993	103.782428	113.593265	121.107035	128.665910	132.778157
62.073345	40.113195	50.819376	75.999895	93.497217	94.661492	107.061476	114.279657	122.361046	127.055903	133.039329
24.371742	43.705087	67.878332	70.915518	93.119869	95.544511	104.608248	114.027210	121.430362	127.724952	133.543553
60.572641	65.301030	75.794375	79.631193	88.970436	92.438376	104.097648	113.788315	121.888920	128.400091	132.261700
23.477738	49.352109	78.984490	85.103595	82.694611	98.631532	107.306528	114.259576	121.318378	128.194298	132.231329
58.997049	53.904563	67.958265	81.677050	88.772081	94.252657	105.928544	114.350673	121.958545	128.138213	131.471304
47.604632	43.451206	75.416218	81.900893	82.917573	100.278696	104.594177	113.791230	122.204052	127.725681	131.745767
41.344818	49.886376	58.887060	73.821180	91.142659	96.283992	107.162320	113.648352	121.128208	126.938454	133.434140
20.782501	50.806471	57.586867	74.445089	84.239108	93.479173	105.557461	114.149611	121.634834	127.642482	133.479425
45.947763	35.374207	55.822030	80.327895	82.178688	96.830818	104.490460	114.552897	121.345349	127.114795	133.231265
22.634802	37.623743	74.136542	71.937637	80.464823	96.735368	103.864990	113.765890	121.093993	128.590689	132.105513
25.123777	61.163460	59.134152	74.607625	87.133330	99.048561	104.976037	113.999004	121.053387	127.498243	133.536523
29.383280	68.522334	58.258753	79.815283	89.000811	98.169443	104.022108	113.817295	121.113622	127.888211	133.533521
60.365244	58.369035	61.308122	77.516887	85.340314	93.570425	105.687734	114.182567	122.341280	128.373660	131.672993
42.140401	69.609621	65.453595	80.139363	91.354777	97.243725	106.303237	113.627866	121.955719	127.041210	132.748972
22.464595	70.761619	55.171992	66.605074	91.896987	92.885298	107.503216	114.660510	120.993566	128.696506	133.465542
42.071404	34.580164	55.094136	68.006171	88.455835	95.118731	105.158365	114.047754	121.485200	126.645116	132.301951
29.243562	69.920767	63.472317	83.332032	86.555746	92.655171	104.310929	114.306814	121.651831	127.929895	133.896906
26.257645	62.441159	54.807278	81.428760	83.567199	96.965633	104.803416	114.212164	121.987642	126.635180	133.280343
50.930531	36.807689	57.473591	65.190286	81.025705	94.846869	104.894924	113.907391	121.039052	128.706926	132.438409
43.848694	48.846396	73.069744	72.017631	81.784139	94.585774	104.087564	113.735618	121.132832	128.207340	133.420177
64.457423	35.530161	63.905305	78.999756	90.976362	96.960450	106.325544	113.933686	122.113003	128.715165	134.101225
62.073293	59.667649	74.190019	70.214430	91.745202	93.815126	105.537820	114.184725	121.794916	128.021622	133.593769
35.846024	69.013769	69.205029	82.706264	88.287433	95.291089	106.371816	113.841557	121.586726	127.421021	132.752377
50.542914	44.838365	50.686338	74.141462	80.616598	93.501388	105.267893	114.368802	122.104669	127.655151	134.066726
44.885418	45.315295	65.424491	77.547455	84.684304	95.325574	106.358859	113.890037	121.390157	128.645452	131.585137
45.219123	66.503918	58.294037	69.656539	89.583516	93.698348	104.202734	113.903108	121.513542	127.120604	132.109362
56.900155	36.690789	66.526009	65.921148	84.289724	92.295567	104.039001	113.478137	120.866665	127.442569	133.577522
23.312933	51.690529	61.745606	68.628270	80.762670	93.739821	104.584111	113.525418	121.775339	126.473629	133.706971
24.602578	49.981733	52.077374	74.747989	93.065171	93.698232	106.819175	114.021108	121.245611	127.916906	133.272045
44.736706	57.943490	71.623378	84.372809	90.790544	94.857396	106.395807	114.245897	121.611980	128.384061	132.407846
59.689100	48.165405	52.980158	70.512652	88.016516	98.308297	105.655977	113.419129	121.836047	128.183505	133.246736
64.555094	64.744578	63.131880	66.964843	79.426855	96.074236	104.367942	113.945640	121.385049	127.995614	132.950334
25.336997	61.972262	75.627659	67.446477	88.732650	92.726254	104.276661	113.536639	121.400851	127.194178	133.439476
20.092639	57.656085	58.360850	71.060160	81.158734	98.240616	103.925599	114.176699	121.029818	127.784622	133.404631
30.650692	38.031508	56.997449	71.816588	89.696585	99.032411	105.684466	114.535833	122.312364	129.038074	133.603612
50.639273	51.999830	78.067925	66.796215	87.247183	99.222855	106.024636	114.388255	121.633691	126.939080	132.463175
57.214218	45.209692	60.972137	66.319775	82.921067	94.856711	107.204817	114.075378	122.071315	127.013170	132.278484
22.917850	62.042296	53.497989	67.177303	83.893763	97.527287	107.492752	114.181626	121.693414	126.470959	133.855823
37.848287	46.659000	63.697054	70.980449	85.619550	97.093969	105.004049	113.652684	121.843772	128.361612	133.497024
42.442536	43.832613	55.624674	68.362754	84.518183	97.827392	106.734845	113.848448	121.811971	126.898677	132.948696
50.608632	51.161238	53.755882	78.992750	84.699097	94.339750	104.508903	113.766666	122.010652	128.730144	131.577694
40.824870	64.312170	56.787451	67.011549	89.411431	98.176102	106.240908	113.877837	121.628398	127.174406	133.527547
25.670349	50.544315	52.918433	81.226279	79.792750	95.048931	107.391044	113.711488	121.291882	128.344896	133.339130
19.060481	50.180641	59.494065	66.537974	81.712641	92.543323	107.223539	113.641566	121.015025	128.396944	133.735930
57.608108	52.256519	68.161282	84.134114	82.961046	95.394640	105.979580	113.974108	121.289309	128.684539	132.456003
50.475335	44.809779	69.850182	65.806647	89.572810	92.686281	104.826581	114.332775	121.167569	128.339598	132.494268
33.765884	67.142343	71.379574	79.479036	92.752003	94.389615	104.097836	114.255674	121.225699	126.726426	131.159004
35.174457	69.546942	72.101062	83.323277	83.564097	100.388049	106.259351	114.088836	121.823757	127.472647	133.496679
28.246794	40.485998	66.916713	70.935911	80.547950	92.712655	103.957376	113.642060	121.439910	127.127026	133.136828
19.213956	51.636984	56.183773	82.742408	91.776161	100.586221	104.033686	114.171989	121.794830	126.771480	132.639527
45.671329	62.854405	52.833575	70.003658	82.452096	99.269294	107.423398	114.039139	121.655537	126.904736	133.951277
34.154699	60.257765	61.685538	83.607262	82.430357	96.042565	104.324274	113.809215	120.426437	127.181955	133.379503
43.784487	39.160147	52.522263	67.845607	83.213429	93.523571	108.322853	113.748160	121.293906	128.434142	131.892492
39.828063	36.506660	52.254671	82.168600	80.486715	94.395784	104.539190	113.804634	122.408954	128.764855	133.578254
48.807197	57.787505	73.798291	80.332070	80.336544	93.947826	104.807732	114.575399	121.731885	127.460548	133.902524
36.955095	50.931029	71.749194	67.680187	80.032627	95.167480	104.210482	113.913460	122.011866	127.394898	132.614932
46.561778	39.250055	52.630159	85.742840	83.971092	95.850127	106.886748	114.114512	121.829775	128.240778	132.604761
37.708511	63.082396	62.212408	67.590573	91.687241	94.571196	105.402945	113.976981	121.294307	128.554470	132.242697
61.136381	48.747746	69.102825	85.624202	81.890961	96.987363	105.585118	113.919107	122.076591	127.277050	134.038305
26.594999	71.398665	51.350104	79.024761	80.887408	100.643251	105.092882	114.172575	120.612943	127.121427	133.023180
60.759170	70.714513	56.580754	66.479405	79.321875	95.738848	104.216567	113.779810	120.993036	127.890625	133.761997
42.975922	71.202110	68.783074	74.686660	90.950803	96.812108	105.341454	114.825832	122.117052	128.405573	133.275996
19.671138	43.080059	59.849539	70.488597	82.334128	99.109019	105.446214	114.529153	121.648476	128.854106	134.279901
43.095539	35.265391	72.695957	74.578913	87.554349	93.443350	103.751254	114.065042	121.287748	127.498287	133.639293
56.606871	62.440905	63.455983	81.715738	91.124721	94.477269	106.595607	113.774709	120.864941	128.119311	133.773354
61.546234	51.589297	50.838961	68.356495	80.415013	94.515792	104.179877	113.589532	120.667018	126.350576	133.932644
56.162207	71.365370	60.436845	70.732512	89.571525	93.768653	106.677334	113.961188	121.913309	126.945199	132.869731
44.805670	34.919159	55.789001	71.250040	83.337169	93.871337	105.346765	114.091174	121.074800	126.812650	133.942945
26.305816	64.783117	52.408190	85.321478	80.207439	93.591765	106.614345	114.397130	120.946489	128.058218	132.695699
44.153400	52.201589	54.319452	65.667095	82.467083	93.272237	106.096117	114.250107	121.502941	128.561860	133.635445
21.012843	38.174873	70.915167	70.831854	84.668747	98.088203	103.489751	113.438108	121.867821	128.305179	132.836331
24.776564	50.397402	76.256973	67.337655	88.869027	97.081206	104.748483	113.490552	122.002739	127.783311	133.780236
64.568723	48.895268	58.209422	76.561449	83.359903	93.144049	105.441607	113.894143	121.595557	128.252340	133.156275
48.101223	49.214454	61.386056	77.763791	93.253353	98.655409	104.139221	114.559576	122.068688	126.834253	133.739812
38.760452	52.381132	75.215326	75.567977	80.924313	98.150656	104.651238	114.036679	121.360700	128.022101	132.811769
64.617787	52.622969	51.923639	85.865796	84.479378	95.626668	104.299176	114.071239	120.941656	128.396364	132.589273
61.223991	59.963229	68.158834	83.718003	86.653324	96.598942	104.468238	113.955982	121.797039	128.643371	131.647082
17.433673	69.182497	57.361626	71.884256	82.122108	97.345786	103.690549	113.711626	121.583246	126.694761	133.190727
64.501486	57.728914	76.593362	75.471898	91.246320	93.862388	104.476746	113.531956	121.693605	128.220370	133.358486
58.949683	57.213726	75.775812	74.428868	87.547600	96.175863	104.853198	114.509904	121.687673	126.876793	133.214267
39.203537	58.791126	51.237000	75.923929	80.351470	99.248419	107.942840	114.416151	121.723716	127.038591	133.688046
52.101082	35.471079	52.610961	68.596847	89.450983	93.154582	103.783573	113.447228	120.486088	126.096853	132.913999
22.959089	49.609626	67.919029	82.580505	91.007467	95.771076	103.937438	113.942734	121.747704	127.919976	131.903231
24.688172	68.407734	52.773798	66.515481	79.628885	97.230731	104.329427	114.066129	121.027047	126.881352	133.348917
31.876292	39.750966	71.152409	84.089027	90.629408	93.207647	107.128071	113.728052	121.963025	128.211782	132.674902
45.897140	63.923004	60.855986	67.812054	83.189216	98.718908	106.253718	113.505880	121.445116	128.509288	133.189303
28.038718	68.286260	53.039824	69.722104	86.967681	95.221901	106.425153	114.389278	121.919430	128.581720	133.217903
59.042730	66.854953	69.925676	68.832192	81.383454	93.012478	105.248139	113.776980	121.539993	127.717776	133.039000
64.858750	69.613014	60.014355	66.983493	81.778172	97.796771	105.447335	114.644400	121.850925	127.106796	133.650071
40.853892	41.614507	72.270673	75.466728	80.159934	92.620474	104.124954	113.600023	121.010672	127.795410	133.205642
28.749724	66.220655	62.255282	66.831987	90.817072	97.468301	104.022883	113.841483	121.262023	127.637845	133.190317
22.045002	66.014331	53.357862	78.491850	79.745055	93.739450	104.364625	114.401411	121.955890	127.636130	132.216275
25.562850	38.849771	52.204488	74.409761	84.062069	93.986125	105.283030	114.020095	120.994204	128.341574	131.665327
42.000112	47.613495	68.453356	86.309318	90.484868	94.422948	104.289273	113.655012	121.918424	128.215541	132.605770
55.588976	59.382139	78.637267	81.046657	87.453586	96.781158	104.062234	114.571793	120.989125	128.130963	133.104897
28.278342	47.005509	68.836068	85.920235	85.268249	93.585822	104.910197	114.562853	122.020982	127.516412	132.687101
20.947968	44.219409	62.551235	66.001242	93.693112	93.319364	104.351292	113.732505	121.066624	127.345635	133.037188
24.761022	35.249193	61.941121	71.563235	84.870354	93.479237	106.596396	114.044406	121.134886	127.848503	131.582411
43.170054	40.027685	64.246184	68.113230	83.032476	98.302919	104.634407	114.004329	121.075771	128.395755	133.122120
60.322663	68.937244	71.165127	70.149334	85.282195	97.068419	105.199007	113.711469	121.105901	126.734479	134.183062
18.395402	62.857612	68.443205	69.627145	80.891388	92.683269	104.920948	113.682647	121.158193	126.898218	132.832705
42.777688	36.273984	52.767744	77.680349	88.048456	98.371557	104.839794	114.281046	121.976232	127.945524	133.139649
30.603932	36.486187	63.599059	84.586123	82.598744	93.939070	104.886592	113.386473	120.967099	128.266302	133.072286
41.546496	64.951677	59.863684	78.273739	79.967829	92.154926	104.257764	113.555345	121.160844	127.958888	132.304406
27.093212	48.411016	60.514056	72.274481	82.565856	92.466255	106.291298	113.681318	120.664685	128.790576	131.517710
58.442002	36.800014	71.794964	68.707300	82.380751	93.545341	104.777449	114.580878	121.484042	127.980592	133.733493
24.381584	49.525396	67.139240	81.746387	89.001182	93.773594	104.561046	113.937094	121.007748	126.626969	131.856939
50.912289	59.846479	67.245915	80.828869	81.530169	96.984545	104.538921	113.716028	121.844028	127.086091	132.512642
38.150926	56.976297	72.224478	85.123862	89.543518	99.694322	105.490198	113.675802	121.268554	127.325299	133.610394
63.809517	36.915433	57.637358	78.860436	88.915056	93.095716	103.849578	113.632093	122.259649	127.346399	132.106273
27.921968	64.620015	68.916097	75.237298	80.290500	95.333698	105.238938	113.665778	121.534668	128.080980	132.748012
46.316181	48.432567	57.573092	68.105057	83.698970	95.486213	104.023145	113.850603	120.994307	127.674969	133.142902
21.731154	37.863920	76.305888	71.164919	93.521250	94.375117	105.408296	113.798846	121.776530	127.631142	131.773064
44.624643	46.846706	78.710305	71.594886	85.104426	92.687738	104.451393	113.916337	122.151167	128.686005	133.050608
42.568978	47.962222	65.984959	67.766268	82.315265	94.111274	105.961458	113.696919	121.385151	128.689155	132.207870
58.868240	34.593869	52.718894	70.607871	89.695849	98.642680	104.491036	113.905861	121.648699	127.479261	131.790779
60.545479	58.819660	77.007554	78.878296	84.663463	95.942064	106.340982	114.725212	121.856481	128.006877	132.985026
43.253557	63.191949	70.075875	82.631433	83.802645	97.374060	104.508053	114.425275	121.078541	126.637930	131.973013
33.158109	61.980937	59.555872	81.210631	86.322480	92.952136	105.391430	113.927311	120.789985	126.507935	133.775939
32.240906	68.494489	64.010466	71.317590	82.821086	97.500549	107.401871	114.174156	121.294144	127.453466	133.286869
23.148036	44.815430	70.381721	68.145681	81.077957	97.912758	104.068985	113.595449	122.111010	127.038713	131.791435
63.890238	52.647805	72.931443	78.583846	88.253874	93.809986	104.925471	114.194679	122.288301	127.311299	132.314702
37.653772	68.219749	65.811984	68.199902	80.912702	94.146180	104.871311	113.919448	121.186301	127.585614	133.697376
42.128123	61.963850	57.072071	69.901462	91.848725	93.089507	105.099068	113.059429	121.208739	127.418711	131.997950
40.136919	34.446961	76.560340	65.612700	79.007665	98.596445	104.431883	113.620337	121.348935	126.511682	132.997491
24.951605	65.051950	52.341764	79.880585	86.281012	96.340758	104.424873	113.962776	121.623766	128.298627	131.771670
48.815467	66.160829	60.618512	73.861155	86.440209	101.326224	104.464803	114.228914	121.450644	127.692485	133.760909
52.308045	65.191455	52.499768	80.886740	84.055269	96.345662	104.171002	113.496000	120.963720	128.677902	133.981544
28.850584	63.029686	54.642520	84.567841	81.598664	98.428813	106.451028	113.673294	122.255362	128.316018	133.394688
61.769400	67.545952	74.318126	65.135827	83.612266	99.319683	107.268433	113.854441	122.214576	128.600885	132.201893
63.144575	34.417389	77.030366	78.544202	86.003998	92.825875	104.715793	113.966020	121.661464	127.925564	132.466033
64.187768	54.400474	57.287200	65.200434	91.859068	96.488349	107.835166	114.017691	121.693826	127.871493	133.809354
23.091313	40.097651	61.166550	72.161882	80.075381	94.710612	107.354744	114.391486	121.905328	128.697891	133.739856
51.139907	59.351825	52.429277	82.875924	86.161133	94.369644	106.004728	113.425953	121.632496	128.323157	132.780849
25.517326	71.691511	68.929829	83.633858	92.194831	96.673803	106.637435	113.959881	122.126198	128.340646	134.087884
19.055361	36.929062	76.536539	69.899370	81.113153	95.294313	103.921834	113.436408	120.911443	129.016084	134.123124
21.609908	55.944484	56.561997	66.900132	88.289045	94.306312	107.693788	113.942015	120.916171	126.478219	133.234209
53.405943	40.941997	61.421429	75.845832	88.604318	94.772732	107.462094	114.161752	121.172998	127.283583	133.133417
24.725587	48.459053	55.376470	65.567287	86.017711	95.195336	107.416445	114.226403	120.810628	126.717001	132.556383
40.351997	44.804326	58.550900	66.654116	81.450085	94.434633	104.464041	114.502169	121.963785	128.151607	132.009677
51.657094	68.191327	55.172506	65.321550	88.105296	97.985661	106.778344	114.760576	121.252245	127.438702	133.871049
58.047495	36.779696	50.468192	72.076202	88.491119	93.777158	107.103214	113.863275	120.423710	127.078901	133.493505
30.983050	63.456135	60.039176	69.773193	88.473479	92.592981	105.035875	114.037432	121.842191	128.341120	131.306500
43.961482	40.709041	67.698438	72.905051	79.867279	93.924512	104.517572	114.026221	121.753389	127.182547	133.993506
64.074154	54.627011	66.498028	85.033877	91.789661	99.362344	106.029772	114.157139	121.880999	127.729088	133.714905
36.881415	38.894264	65.196564	67.322708	91.041563	99.239913	105.488115	113.733612	121.241874	128.220735	132.805546
31.546760	62.343622	59.834074	83.019128	88.160075	98.516382	106.136253	113.450336	121.217030	126.591605	133.094065
32.807702	64.245333	65.638921	70.370286	84.238564	98.113415	106.831870	114.413968	121.310626	126.908407	131.828952
54.928727	66.048266	75.811819	77.881343	91.737761	94.958613	107.738710	113.993645	122.047031	127.183797	132.716705
23.353134	63.383298	51.956701	72.954338	81.390507	93.696574	104.474312	114.066497	122.069606	128.662715	131.940381
38.054004	36.402605	60.462126	75.961034	79.526513	93.921488	107.463694	114.543278	121.980875	128.055238	132.746485
29.147438	37.981887	67.546006	69.456279	91.635622	98.647178	104.693291	114.185490	122.299613	127.908018	133.687160
28.543392	48.606699	59.878210	66.173862	86.844772	96.494951	105.600152	114.101990	122.337557	128.761804	133.460044
35.920472	56.635749	70.755480	79.696393	89.063120	93.096866	105.720245	113.816444	121.588799	128.447636	131.514975
27.410096	48.813261	72.809590	85.464128	91.870150	96.753005	103.899252	113.954040	120.503711	128.227454	133.505747
47.567629	46.889242	67.224311	66.395790	83.625131	93.923180	106.575823	113.589974	121.267561	127.346364	132.838536
57.497593	49.296388	60.095937	83.152915	79.765414	95.351017	103.997701	113.759814	122.173091	126.842568	133.441590
37.196990	41.601300	50.428027	66.057921	91.050406	93.702504	103.641099	113.297325	120.252862	126.546517	131.419080
60.334373	61.973379	55.017950	77.970919	93.526577	97.529647	105.671728	114.138027	121.084853	128.372508	132.884522
64.091867	38.983466	60.299776	67.224463	92.202084	100.232941	106.274284	113.954877	121.553351	128.989549	132.904051
39.470759	42.444401	54.177759	74.304156	80.839646	93.260973	106.381115	114.508147	121.587763	127.485889	132.261365
43.166032	40.698469	63.010857	80.690816	87.738903	93.820952	106.434209	113.868588	120.835501	127.360887	132.449038
50.279636	44.543318	74.467199	78.811357	80.288375	96.263734	104.609595	114.014624	121.368974	128.022928	132.712036
39.944417	64.747529	60.665495	71.499609	81.986824	92.696729	105.649485	114.149982	122.042699	127.096896	133.740475
60.528959	56.997759	56.413527	85.770824	84.092952	96.302353	107.302762	114.025399	122.114097	127.670092	134.065827
46.418520	54.398467	56.670635	79.964361	82.993929	100.086816	104.483890	113.763502	120.910441	128.605336	131.997984
17.290860	69.631825	71.490825	82.704599	89.787809	99.056458	105.766268	114.689234	121.328748	126.963843	133.061173
36.664083	54.204306	57.507713	68.307458	92.628493	97.790522	104.421958	113.742567	121.796880	127.351869	133.077305
32.821685	64.531483	53.186307	65.463965	88.733892	95.632066	105.378887	113.710447	122.303606	127.597227	132.926632
49.661741	35.168872	73.144071	67.386418	84.371095	96.360982	105.692330	113.858754	121.730536	127.851062	133.040949
18.571955	45.388030	76.627194	65.928956	88.171164	95.257577	104.815601	114.152649	122.180859	127.794247	133.282373
19.270886	45.901780	59.132954	68.414860	81.822203	95.019664	104.978079	114.518239	121.152601	128.962326	133.488863
32.764569	61.002290	66.275187	75.845017	81.194484	100.650685	105.694198	114.102002	121.770212	126.512398	131.646534
20.733926	47.759493	65.840372	82.085428	84.969257	100.538444	103.743779	113.777418	121.795144	127.260378	134.219699
42.230553	45.964799	71.854658	67.599512	94.054265	96.850835	106.997311	114.692259	122.021673	127.326851	133.088826
33.549222	53.153469	54.974244	86.176836	83.918295	98.856446	106.399532	114.159025	121.073614	127.687773	133.333814
45.900199	62.091322	67.902445	82.288522	89.996320	94.798702	106.182219	113.498408	120.709906	126.499192	133.034249
30.264995	44.287572	56.130412	66.436661	80.730634	93.307853	104.828841	114.290505	121.226600	128.227239	133.779237
47.657236	62.543106	57.850319	70.743105	83.291188	95.659246	105.828542	114.555124	121.707280	128.572623	133.453388
26.756763	40.722561	72.318781	73.398116	79.432538	93.066962	107.386094	113.569913	120.733180	126.615780	133.606745
18.657199	67.163129	61.171235	70.205080	91.147490	96.832808	107.736959	114.027775	120.872638	128.584103	132.086484
31.807580	53.364295	56.241260	69.136903	86.943144	100.982986	104.842800	113.881959	121.887591	128.531061	132.611765
20.789909	51.113694	52.007236	84.725039	80.805254	95.898478	104.371749	113.970556	122.043617	126.601380	133.460626
32.728726	63.270881	69.580595	68.850539	84.997035	93.314646	104.082527	113.980852	121.831930	127.734303	132.446103
32.062743	35.779810	75.994188	68.333977	79.751681	100.655834	104.565114	113.736253	121.509676	126.561900	132.772978
27.320330	69.356088	73.686733	77.268069	93.279119	95.960554	103.558836	113.062282	120.471604	128.822649	132.205166
44.398098	46.422789	62.643343	86.278140	79.890959	94.944878	105.884948	114.072627	121.199174	127.631004	131.811909
41.655686	58.398608	57.699305	66.594120	81.749092	94.563179	107.097682	114.249306	121.527464	127.755249	133.110963
34.643835	35.443403	66.555776	85.969379	84.692497	98.614777	104.633901	114.026672	121.945262	127.545547	132.440145
21.426066	36.152349	64.648397	69.302050	81.151770	91.905516	105.259544	113.540745	120.900268	127.226281	132.980136
19.679281	56.457051	76.216078	67.057345	83.555488	93.917680	105.958999	114.226589	121.689919	127.207142	133.242031
42.880663	61.616136	50.412465	75.638371	83.616128	94.392115	107.872782	114.171992	121.722486	126.673181	133.862404
41.770778	47.890879	55.136494	71.322242	92.437208	99.253418	104.653041	113.995474	121.815999	127.628309	134.154813
18.838277	35.066869	56.308285	85.120129	80.335524	93.099305	106.389746	114.362246	122.137830	126.953920	133.274671
58.051299	46.150321	57.574476	67.575353	80.176555	96.036941	103.846000	113.468287	121.864198	128.382053	132.758324
41.797557	45.859545	57.180153	77.471184	90.829678	93.108686	103.959129	113.725488	121.110986	127.877731	131.208336
23.541750	40.451980	52.662817	70.513365	83.962959	97.749291	105.533866	114.180515	120.977804	126.883168	134.001819
21.812889	51.873632	61.413600	66.213748	90.667683	94.342763	106.798783	114.749380	121.589470	127.502969	133.043243
21.987399	36.537047	65.583790	66.396131	80.591398	93.671975	104.094751	113.843868	122.294849	128.248660	132.713092
57.643628	63.206599	61.480268	66.768202	91.864722	93.523340	106.011469	114.170814	121.013176	128.266679	132.391418
39.368111	36.488656	64.706799	65.632403	79.015669	96.259148	105.812496	113.610082	121.032066	127.072373	133.571899
22.223981	47.604747	50.634455	82.517535	83.651634	92.938561	106.811797	113.810114	122.387791	127.602807	133.562093
57.035653	41.096273	69.969030	79.884789	88.171357	99.634289	107.402626	114.463759	121.458369	128.782181	133.637430
44.805628	35.376124	51.023956	85.858719	85.833654	96.714061	105.789137	113.335036	120.738537	127.783220	133.148484
36.537498	40.984647	67.799727	69.020385	91.652811	99.753149	104.943840	113.787146	121.364062	128.651693	132.765821
39.880420	66.134341	56.074560	70.305893	82.626633	101.036627	106.264269	113.798916	120.697693	126.926779	132.829257
55.176912	36.227222	62.652972	82.094820	79.047505	97.066979	103.876554	113.707415	120.874467	127.815893	131.787744
56.387470	38.214208	53.127736	84.510800	88.701419	93.324510	104.730183	113.549621	122.185664	127.257665	132.056832
52.743590	36.648436	67.433603	69.919212	80.915514	100.317800	104.500322	113.569000	121.151884	128.234071	133.273544
24.700105	46.040679	57.353520	66.897298	85.393234	95.760664	107.441103	114.504951	121.783535	127.919069	131.889485
22.308291	65.987554	53.800870	69.573438	80.122522	93.483180	105.822867	113.979253	121.495520	127.939248	131.308710
49.537768	57.615679	72.457841	72.082770	79.568010	94.764319	104.441026	113.783790	121.167815	127.127150	133.196212
33.547017	49.738291	55.249019	71.713044	86.209940	93.928495	106.248281	113.961327	121.885517	129.177608	133.403582
64.712030	68.683926	68.032479	72.634991	84.567112	94.829745	105.336034	114.305096	121.199750	127.780856	131.853326
23.552524	40.961404	71.795604	67.069024	91.794822	95.516975	105.185411	114.241623	121.652143	127.973011	132.983657
35.004954	51.887053	50.754024	65.491897	82.843242	92.650701	105.538095	113.952092	120.721791	126.474924	133.197274
27.743873	42.524485	69.705998	67.779078	82.022296	100.350016	104.789106	113.755096	120.966925	127.247346	132.818148
41.545406	41.455655	70.035786	69.953597	93.568346	94.867260	104.285081	113.920961	121.858677	127.430569	132.716828
35.187210	35.573235	73.046380	77.800632	81.295949	96.593074	103.696178	113.417410	120.994412	128.041077	132.839230
31.850713	57.844402	63.800561	85.870567	79.644279	97.320017	105.002821	114.434745	121.360509	127.077447	132.436902
27.536272	59.351418	55.913907	75.031610	85.305913	100.028378	106.553200	114.573307	121.657929	127.805178	132.273050
27.426002	43.649141	73.080533	70.961913	79.162719	93.308754	104.712956	114.103968	121.264967	126.968631	133.033749
27.633730	51.682870	54.927806	80.546621	87.295753	101.259369	105.636955	113.744955	121.821960	127.499531	133.753298
55.543480	36.033316	53.186093	73.482103	83.403661	93.032242	105.128167	114.681995	122.039992	128.068008	133.106790
38.508878	66.712061	61.271897	66.774094	80.327897	94.826066	104.397067	113.975816	121.417133	128.028995	133.646529
38.930492	64.898514	50.976608	85.532453	84.334995	97.372702	104.343525	113.809776	121.735461	126.913272	133.915716
60.450042	49.030312	50.304132	72.044219	90.484339	95.317851	104.340276	113.918668	121.081684	126.473423	133.136120
24.310172	68.618328	52.237832	67.137591	81.102329	94.975536	104.220411	113.384572	120.862269	126.841901	133.174576
46.569189	37.589638	51.569272	71.401993	83.247121	93.825889	105.170835	113.988119	122.250085	127.173202	131.917817
51.885212	37.474619	56.077105	76.956029	83.228125	97.034343	104.702236	113.960048	120.586207	127.591220	133.263630
18.783036	34.533363	78.709248	64.737605	83.321758	95.495356	104.023703	113.741675	121.969139	128.054700	134.174323
46.947559	46.392564	72.529036	84.105367	89.362647	95.576508	106.603448	114.520675	121.374659	127.192186	134.172953
21.468844	54.471512	58.093066	66.927827	85.631129	97.389128	103.971206	113.710571	121.391745	127.150369	134.317622
43.366696	41.866560	65.816923	75.700497	84.531608	95.211666	104.756625	113.847607	121.721814	128.375639	131.621419
31.871412	68.250247	74.851445	79.835552	91.156033	93.925384	104.678640	113.706870	121.083351	126.588560	131.708204
18.344371	53.311811	71.590283	66.002798	82.108488	92.769569	105.337669	114.043981	121.709826	126.932243	133.770979
62.363294	48.865396	73.966016	66.954520	81.038209	93.646951	104.498240	113.665479	121.854283	127.518662	133.645796
31.680551	49.249558	54.622206	69.279197	86.260489	92.624326	104.705920	113.945865	121.540442	127.635314	133.174763
52.027497	40.484536	65.400981	81.456347	87.420566	97.359950	105.534095	113.887329	122.095571	128.539197	133.704585
32.854694	48.628498	52.263613	84.385860	87.197284	98.856096	105.543532	114.383365	121.600951	127.558341	133.052816
32.939120	63.913269	59.100425	67.877927	90.159369	99.595731	104.326084	113.764935	121.726909	128.466676	134.189501
57.130504	63.043258	54.851302	69.020131	81.320162	94.557695	106.377535	113.659617	121.353897	128.067176	132.168873
27.792458	71.529905	78.381667	67.286921	87.627676	95.429451	105.831078	113.763157	121.047210	126.965590	133.270403
24.207604	48.863589	51.443613	76.228822	80.087569	96.666497	105.418197	114.020771	121.993796	128.339737	132.265216
24.072584	55.033891	63.788292	76.480519	81.664675	96.803555	104.121605	113.670369	120.970291	128.602921	133.603415
17.632796	36.136117	50.385630	83.275629	92.610943	98.670299	107.502025	113.835123	121.587295	127.686830	132.508752
27.581091	47.127852	57.598131	79.596114	91.480262	97.038418	106.710073	114.291448	121.534170	128.682274	133.224635
```
