## Supplementary File 1 for "Novel Comparison of Evaluation Metrics for Gene Ontology Classifiers Reveals Drastic Performance Differences": Smin.ic2.Smin2.elab

```
# goa_pos:  data/mouseFunc.genego.sc
# goa_neg:  data/mouseFunc.genego.neg.sc
# obo_file: data/go.obo
# ic_file:  data/ic2.ext.tab
# prop_par: T
# rot_pos:  T
# R:        2
# rseed:    1
# mode:     LIST=go,TH=th,SUMF1=mean,SUMF2=max,SF=Smin2,SIMF=NULL,MINCS=10,GOC=46316
0.000000	0.100011	0.200022	0.300033	0.400000	0.500011	0.600022	0.700033	0.800000	0.900011	0.999978
66.462731	60.705727	72.030806	79.568935	93.796468	98.851188	107.487730	116.679196	123.328871	130.091240	135.272619
64.605350	51.488350	52.998083	80.570878	91.670617	95.167689	110.074177	115.650594	122.655976	128.330585	134.365498
26.328443	59.752434	75.921231	88.781085	84.920471	102.618732	106.704305	116.019515	122.529458	130.762016	135.450111
31.714282	47.593929	71.426208	72.070095	83.621540	99.957038	107.650843	116.095575	123.980838	128.661426	133.080455
51.276583	41.781842	59.612981	85.207826	91.588975	100.855160	108.311190	115.526458	123.011257	130.868283	133.096289
63.816778	69.948284	56.179348	86.117819	88.432500	96.245004	107.823482	115.521840	123.025574	130.150257	132.810163
25.524085	47.638596	53.561594	78.723766	83.407795	96.532204	107.987312	116.294190	124.242000	129.967656	134.776324
61.286560	49.203469	62.513008	88.957130	83.445189	98.014455	106.872653	116.095367	123.036667	130.472535	133.828000
45.923279	46.175102	66.711122	82.958790	96.038638	94.833203	107.344251	116.102126	122.620969	128.442266	134.642113
32.706124	50.636321	72.439109	78.795205	86.364447	97.932559	107.368948	116.220419	123.161314	130.594138	133.338865
34.159353	65.759501	67.626377	85.965080	95.373957	101.215738	106.582681	116.575271	123.172915	130.505871	134.057400
60.609229	74.636225	55.091275	70.105852	84.307480	95.061102	105.830031	115.393467	122.973846	129.054499	135.147179
25.130019	37.589863	57.702427	68.993763	89.981877	99.444625	109.346720	116.491050	124.219728	130.478428	134.158321
59.312592	68.207193	68.287615	72.543424	84.354237	97.688290	109.394103	115.667616	123.062947	130.202147	133.355886
42.080125	41.309965	59.777341	81.593960	83.841315	99.635220	109.651414	116.560105	123.355787	129.272752	135.245952
27.459609	57.637055	55.136335	77.752170	89.698474	95.649424	107.332704	116.586866	123.814366	130.706669	134.352994
49.017850	58.627333	70.049819	73.982340	82.479360	96.784860	109.058427	116.639552	123.646318	130.471529	134.593708
64.290364	49.318156	78.933836	87.940559	85.995530	102.231382	107.832882	116.574650	123.095023	131.022263	133.501772
39.952598	55.941197	61.456320	75.824458	90.756125	98.270111	107.793490	116.684132	123.575412	129.247358	135.456699
34.759139	71.075582	67.518505	83.509169	90.167616	96.971032	107.120224	116.020731	122.905531	130.052086	134.799667
25.092000	49.568974	59.002560	82.020234	95.017651	95.949634	108.072462	116.158001	124.018960	130.336653	133.105830
46.725403	58.442150	52.312849	75.961918	95.688878	98.434415	107.440278	116.395400	123.414008	129.812671	135.024426
57.887626	74.387990	69.966472	73.807551	95.849632	96.970754	105.923112	115.788852	122.683582	129.911846	134.576718
61.962887	56.144253	58.909175	76.121324	85.171763	98.806966	105.815668	115.359677	123.430659	128.119319	133.875117
47.995225	56.264807	80.030937	79.117608	89.324019	101.269326	106.517343	115.834157	123.572811	128.228701	134.997847
54.765879	40.046500	63.359974	88.099490	90.390913	98.544046	107.440296	116.368816	122.798601	128.874381	134.855845
32.554450	41.201359	76.733737	79.734840	83.538752	95.213992	109.331280	116.962624	123.139964	130.503074	135.061743
59.432158	47.678314	68.587050	84.106187	94.265691	95.359836	109.965662	116.252624	122.983343	129.335847	133.506302
39.694274	71.344890	72.828884	88.746703	94.837658	95.807888	109.305110	115.887858	123.762895	129.651042	135.096214
54.033174	70.439144	57.277209	81.364235	81.891511	100.719190	106.364297	115.692712	122.864752	128.869038	132.855158
24.806336	52.104513	81.321562	68.810431	89.065388	94.962032	109.546948	116.474107	124.624262	130.450771	135.067321
51.541457	61.934283	69.412695	68.580220	95.030824	96.903781	107.598536	115.970946	123.581927	129.562940	134.742590
48.452422	60.475252	73.853546	75.902743	88.519857	96.977526	107.398060	116.522121	123.953931	130.772894	133.268528
61.777372	61.004138	68.482211	69.864857	88.372441	99.383723	106.423527	116.395598	123.538052	129.870915	134.442740
55.018920	62.189790	76.188918	77.570708	84.772114	103.301054	107.563479	116.185786	124.232366	130.412762	134.386351
48.307104	48.616316	74.049600	76.739685	87.494136	97.764128	107.325947	116.249614	123.979884	130.071192	133.963579
33.195459	49.139925	73.563215	86.009204	81.468019	94.812872	106.602868	116.072447	123.213564	130.729231	134.385727
45.086147	70.805265	58.651160	73.352554	83.939910	100.839008	109.756935	115.976752	122.547638	128.547191	133.336169
37.798364	72.423053	67.303165	86.331150	89.456297	101.651113	106.368822	116.015014	122.690435	128.270899	132.874074
36.136389	65.576989	60.269603	80.388202	91.605826	97.519921	109.828480	116.515829	123.653324	130.424302	132.881705
62.331953	66.124468	55.855608	81.826544	88.950585	102.510087	107.197794	116.287233	124.548594	129.776895	135.478836
55.859559	49.299213	72.067864	68.513072	90.786890	102.450920	107.534751	115.703321	122.561702	128.881225	133.824446
48.400496	47.427096	64.600154	79.922535	88.364944	101.015998	106.429614	115.980533	123.939273	129.118918	134.816895
44.364093	43.109503	70.559979	69.535283	88.861084	98.072102	108.946343	116.334869	122.770604	128.513036	135.055285
30.316890	42.831788	64.441091	75.620045	84.866611	101.763463	107.277074	115.484206	122.896890	128.738533	134.590425
62.744759	52.446328	52.905202	73.130815	90.058773	101.258549	107.769327	116.343000	123.332183	128.169531	134.792891
65.268720	58.346465	78.071832	67.937805	82.642901	101.627424	107.777783	116.809203	122.801149	130.687244	133.136315
24.257705	44.308929	72.671119	78.618044	93.809561	99.018303	105.872215	115.455435	123.511738	129.848866	134.690940
40.674495	47.100593	59.250669	87.348672	83.783236	99.514990	106.367304	115.640729	122.421162	128.226518	134.387478
28.374664	65.903676	73.784358	70.264309	89.290592	98.957313	108.009343	116.459352	124.250913	130.420288	133.383219
53.785857	64.167306	79.112588	85.890758	88.289477	97.671241	110.172478	116.879319	123.873579	129.082219	135.041024
63.740966	58.159602	61.379534	83.097623	82.192231	96.374600	106.704742	116.447512	122.826888	130.197114	134.415889
31.923319	38.529545	52.694217	85.324185	88.323497	95.468162	106.490353	116.142855	124.312217	128.877216	133.038267
44.995241	49.782894	52.857688	84.034254	89.288784	100.223300	108.112114	116.145999	122.916964	129.982609	134.930449
42.477920	52.685037	80.211731	74.516351	92.546876	96.105918	106.487937	115.572441	123.583952	129.064531	135.696022
50.675615	42.016430	64.207848	88.503839	83.648678	98.029518	107.556219	116.891075	123.301647	130.083055	133.839966
56.549298	51.146778	79.212044	87.648289	92.652097	102.725932	106.437893	115.887964	123.671730	128.090399	135.077162
42.372174	58.763473	55.447457	76.617243	87.879103	100.885308	106.579242	115.652427	122.621802	127.969513	133.844258
60.525790	52.308168	60.119725	71.824806	84.736145	97.909999	106.952597	116.924506	124.416191	128.533135	134.874153
63.581830	39.599384	69.267512	79.443212	92.834296	95.071306	106.677180	115.981752	123.487359	129.294871	135.346463
22.745677	41.339263	66.888964	77.759305	84.839159	100.975056	108.009418	116.570869	123.756725	128.748643	135.395885
59.879285	48.800943	78.758422	81.798930	84.942996	101.344104	106.865156	115.882180	122.871033	128.291293	135.243116
29.494821	51.812928	57.301021	89.552252	82.081417	101.857520	108.996904	116.364465	124.106116	128.653115	135.001928
62.744584	71.901588	70.647142	76.703929	90.367748	102.512192	107.301537	116.480843	123.038127	130.180029	134.027498
26.128592	52.874161	78.462815	79.021634	85.484916	100.269026	107.034558	115.657374	123.589440	129.526697	134.256570
55.876663	54.097593	63.958882	73.893731	84.486279	95.387316	109.001598	115.995030	122.900302	128.983194	132.792653
42.517239	42.239251	74.764845	77.827414	87.956663	96.983443	107.096816	116.765542	123.032629	129.317780	135.693899
53.359490	54.834244	59.315876	73.483182	86.553617	98.953347	109.455041	116.112812	123.330817	129.112024	134.955178
63.407954	39.171039	71.848038	85.535876	92.786625	98.467958	106.906250	116.418393	124.711928	129.922305	134.549348
49.314288	56.607339	78.566265	84.515153	92.754951	101.266722	107.330970	116.661021	124.533225	130.090028	135.466516
25.246407	42.287935	75.150946	74.437622	92.928516	102.649749	105.696238	115.851955	123.691791	129.392612	135.355370
48.303045	74.989590	59.910624	73.983231	87.206384	100.650492	109.505436	116.389304	123.865114	128.386077	135.230227
53.265754	59.546198	57.892268	77.828541	84.123112	97.021010	107.115283	116.683926	123.868977	130.540908	134.387393
53.438121	46.649429	66.652821	77.488393	82.820045	100.205313	107.072992	116.351466	123.353735	128.490064	133.579991
29.588121	39.248258	69.693747	85.352072	89.393913	96.256211	108.712306	116.508230	123.256924	130.611064	133.819268
26.349955	68.159550	65.221121	74.605607	87.217695	103.214494	106.548980	116.697070	122.997098	128.352881	135.249396
26.984593	45.369319	52.886323	85.348426	86.690722	96.240403	107.436180	115.752600	122.630402	127.975701	135.037460
50.582401	69.043135	57.031311	80.040353	93.288656	99.672684	107.324206	116.205563	124.038833	129.072993	133.532081
67.154677	54.639356	55.192539	73.012098	91.809671	99.133174	109.516700	115.771078	123.607132	129.346321	134.563375
33.083962	63.380975	72.337953	72.525811	85.479814	100.864879	106.956885	115.544914	123.652953	129.657854	134.842910
50.070614	72.841785	67.392525	87.678048	89.012289	98.657535	105.930501	115.877216	122.771525	128.684323	133.083382
52.019552	49.389729	63.167085	76.688658	89.667283	95.472723	106.980829	116.296509	124.164874	128.615067	133.583659
58.687959	57.918341	75.985111	86.644749	83.669679	101.720835	108.807424	116.025369	122.348748	130.353103	135.104058
51.734427	41.475936	73.114601	77.589074	93.849258	97.453736	106.957924	116.075805	123.664457	130.228798	134.501421
35.493728	66.790895	65.777717	81.036824	91.200847	101.766929	107.377386	116.291066	123.333745	128.657470	135.054594
24.855245	59.807539	59.462092	79.698346	85.622050	97.906015	108.548423	115.993595	124.323750	128.811405	133.496402
43.084128	45.214256	65.389803	85.311942	90.028255	101.688265	106.614739	116.407321	124.296382	130.512131	132.900257
32.833899	42.171992	74.768186	77.608652	91.908319	94.733667	106.075434	115.412335	122.926418	130.380804	133.241428
64.490056	60.500851	72.462779	76.055636	88.425604	102.173780	106.603031	116.225238	122.955356	128.493200	135.213633
58.542564	39.867701	56.771803	82.274737	94.692433	100.736447	107.024002	115.896148	124.095961	129.688977	133.005278
50.963818	50.154363	70.608043	75.349454	82.700534	101.139969	106.736029	116.338323	123.204783	128.526921	134.565485
39.141240	60.520428	68.505371	79.072127	86.395284	99.673880	108.170276	116.659485	123.125527	129.065095	135.242442
32.111528	74.862528	71.649845	69.571867	85.558715	98.698374	109.427414	116.393369	124.098829	129.364993	134.889284
37.945092	56.945022	62.853758	71.809306	88.627027	97.424124	107.885457	116.140458	123.715014	129.064348	135.188996
67.480212	62.344066	74.310375	68.669972	82.903265	97.158397	109.230855	116.465998	124.136811	130.026564	132.832689
48.378199	41.018713	80.133952	68.383623	95.802684	95.181508	109.351005	115.630614	122.399900	129.157395	133.938105
56.917951	57.064838	70.623218	83.616476	92.668840	96.081101	106.587717	116.334613	123.800345	130.684407	132.930522
66.148723	38.809425	70.520636	88.412694	87.796279	98.788527	109.584044	116.426639	123.504314	129.983623	135.232578
34.133283	71.173704	80.301292	74.174753	84.408616	102.618986	108.931466	116.293999	123.356377	129.082904	135.060178
66.024037	64.038068	65.045959	76.622202	88.210856	94.521582	109.656235	116.178457	123.071451	130.212712	133.303217
53.349617	63.283376	61.107171	81.726631	91.414782	95.803371	106.225769	116.149631	123.473731	129.742204	133.733197
40.171734	68.491993	66.741236	77.476624	92.320782	99.552624	109.317362	115.865687	123.793055	128.669661	133.062955
37.301456	52.643117	74.041879	70.208208	96.186937	101.317240	107.822954	116.334192	123.876590	129.380323	135.006669
38.310858	47.766337	55.425772	76.611727	95.216898	102.127504	107.457922	116.208153	123.672704	129.201543	133.803009
23.802898	48.700913	80.565950	81.692537	86.332735	96.473847	107.207846	116.264371	124.587078	129.598933	135.414425
52.770960	42.268764	80.265499	79.741195	89.386424	101.838251	106.879257	115.977698	123.855512	128.451034	133.077051
33.289387	56.010143	65.375693	76.560294	87.798408	97.491946	107.012541	116.519224	123.045642	130.608835	135.032137
29.779336	55.286319	70.249618	74.165288	91.525785	101.012739	106.995854	116.142464	123.282378	130.247779	132.816369
64.039044	46.746963	77.569696	80.104149	93.651106	95.061760	108.000136	115.950905	122.776510	129.342488	134.826471
38.014993	44.663064	66.445494	80.134098	90.350626	101.661724	107.619234	115.930427	122.750013	128.673191	133.943834
48.581672	43.800178	57.275336	83.976044	85.660028	102.524710	107.164884	116.293606	123.296176	128.693281	135.414343
44.184195	63.209223	64.307653	71.395139	82.233723	99.561730	106.670809	116.246627	124.234594	130.054056	135.283354
60.596329	68.778441	64.706996	74.856406	92.595397	96.044107	107.233656	116.172476	122.939694	128.273443	135.374025
53.072927	38.369021	73.410739	67.794262	90.161290	95.949059	106.056721	115.754243	123.055838	128.023896	134.466963
52.826451	42.811951	52.929455	74.240439	94.262719	95.420465	107.644699	116.401645	124.617124	129.952130	133.813661
59.837638	54.397395	76.588174	76.858976	93.786633	102.064417	107.281204	115.879667	123.088117	129.144371	133.467717
24.719696	46.592849	74.982407	87.011092	84.922125	95.186079	107.204186	116.163292	122.824996	130.675232	135.244323
26.998815	72.751714	57.989136	68.629812	93.865570	98.454706	108.449195	116.119201	123.974694	129.536400	133.336694
56.125327	55.456686	69.049847	86.680352	89.001005	94.989201	107.709816	115.647034	122.906908	129.976514	133.979388
22.025655	49.274050	62.741128	76.691052	89.444342	98.956100	106.990737	116.314686	124.408081	129.377509	134.953852
67.756854	64.037939	57.624796	78.238245	83.651517	101.730864	109.752424	116.199999	123.665221	128.412549	135.732975
21.141577	74.576193	68.977900	71.845122	92.270192	101.588628	108.242122	115.661020	122.709485	129.278648	133.678404
55.768386	36.948794	56.882739	69.928886	92.101789	101.352086	108.839181	117.084859	123.793129	129.570946	133.924923
35.470566	40.884637	56.453646	70.022829	89.747093	101.358107	107.884022	116.151445	123.050934	128.243501	134.019316
23.827327	42.573952	59.919779	86.353078	82.180072	97.748122	106.588460	114.990325	123.904757	128.781201	134.958359
36.964811	62.331463	72.619884	73.952683	89.160626	101.980217	107.006986	116.165330	123.511403	128.014225	134.696541
60.892943	72.901979	70.023137	84.237635	88.917304	96.637020	106.765414	115.804160	122.608014	130.027068	132.939508
35.923272	39.963878	65.836079	77.614009	84.635019	98.991856	107.706872	115.826209	123.339268	129.307479	134.752220
44.916302	45.477749	63.888972	71.636972	85.896653	100.620144	106.813528	115.988647	122.832536	129.694355	134.403270
38.348914	60.722301	61.193975	73.597339	90.308995	100.177923	107.100144	115.706225	123.438630	128.955119	134.716672
51.224461	60.859797	79.182386	81.950626	81.894716	95.954683	106.853619	115.852621	122.427441	130.137827	135.466568
45.725649	60.944829	71.473920	86.723856	91.628922	102.027163	107.758939	115.978345	123.880795	129.518449	134.529984
60.515191	51.421665	77.682795	73.556096	85.443970	96.850018	107.640778	115.798911	124.254503	130.738064	133.339639
53.812902	39.479616	76.393877	73.503928	92.456424	102.790072	106.437191	116.569271	123.686350	129.941192	135.082006
23.367778	53.609057	79.283206	87.822585	94.736364	102.356386	109.150069	115.988849	124.045965	130.199283	133.056311
63.379319	51.493568	77.862041	75.719108	89.802849	100.970627	106.670862	116.051962	123.610065	129.206857	133.430402
30.303963	37.604681	69.102634	86.960491	90.631989	96.271318	107.847225	116.650907	123.382707	129.840860	134.862602
52.723451	59.274461	62.324727	68.365481	84.558882	95.331583	107.213521	115.757283	123.356402	129.047036	134.117430
64.772214	40.484746	76.336824	84.416752	85.758840	97.175943	106.747428	115.967021	123.168203	128.483523	134.611336
38.152536	66.582621	78.223835	86.891622	85.761424	102.761650	109.377447	115.534803	122.550575	129.456754	133.990673
33.466567	59.869903	68.633321	85.112569	88.848318	95.946264	107.676257	116.707213	124.025883	129.876117	134.399839
59.499693	38.900301	79.950938	79.532269	85.667663	100.481155	106.638637	116.179177	123.139953	128.882848	132.970859
31.280072	37.962418	82.004455	70.558205	83.999998	101.020465	107.785958	116.568007	123.665395	128.267190	132.796496
64.221547	43.855001	72.315360	87.713628	94.891786	96.309055	107.547185	116.187921	122.682978	128.867396	135.180522
38.031230	41.603641	57.094160	72.318358	83.850717	98.894960	107.165796	115.238512	122.837885	128.752968	135.620277
38.650994	55.925797	76.193281	75.113279	83.501407	95.387520	106.292659	116.120773	123.213305	128.508994	134.918226
36.888608	60.048492	81.450215	69.652467	85.974567	102.764823	106.318626	116.069159	123.699283	128.123060	133.424205
43.384746	48.428019	76.618119	83.115153	92.553451	99.092397	110.402103	116.550130	124.614430	130.189105	135.390664
21.150081	54.361478	67.787876	73.850404	95.883692	97.649294	108.785245	116.435403	123.363551	129.582547	135.105926
60.370632	74.026480	80.746889	73.919000	89.883377	98.601789	106.696813	115.741722	122.825344	129.605994	134.994224
37.033844	64.974800	70.716653	73.295938	89.359866	100.372118	106.424963	116.108593	123.291697	129.758206	132.615124
58.672674	38.300133	63.053898	78.551484	95.875508	98.862001	107.196688	115.958738	123.843431	128.184767	134.273086
35.076251	69.638173	73.841383	84.008104	84.786820	99.691810	106.926246	116.305056	122.565733	128.881388	132.975631
29.163100	40.831208	67.196874	77.508245	90.401982	94.791067	107.118689	116.381596	122.791317	130.928872	135.283891
60.729203	61.881066	58.988774	85.246663	84.707798	103.188977	108.413730	116.568050	123.041884	129.935937	135.479120
21.423702	40.842941	68.192801	84.623518	88.935921	100.684868	106.803388	116.374572	123.781418	129.237984	133.270205
31.566772	70.495411	55.584384	76.082100	94.613825	96.942243	106.809121	115.670340	123.493813	130.489836	134.238812
20.480954	58.125992	54.238635	81.367836	83.974647	95.327400	106.878933	115.907140	122.520667	129.705627	133.947916
21.069945	38.248068	80.422685	87.781893	94.641059	95.843096	107.348778	115.840878	122.733823	128.915468	135.099182
51.932949	62.273438	77.072353	71.853742	94.299932	102.521081	106.643311	116.367135	124.161349	130.492650	135.636127
28.521349	42.395445	57.089177	76.366599	82.601155	100.964479	106.748710	116.059810	123.858482	129.953557	134.098246
42.113468	71.394663	56.556797	83.303172	88.027916	95.906432	107.152842	116.078392	123.267286	130.305270	133.874965
52.890405	56.916495	60.399835	82.063007	84.496528	102.233112	108.610482	116.777768	123.272739	128.643497	135.678194
44.897306	68.532112	54.038612	86.127289	89.139938	96.481316	107.712700	116.835801	123.812530	130.502965	133.332514
33.576242	69.363597	57.408314	87.024567	89.994291	95.617793	107.972279	116.213725	123.204314	130.657712	133.896348
59.966603	71.067022	81.761925	78.199322	93.008904	96.692380	108.941524	116.489103	122.861266	128.581424	135.390072
39.530215	72.922017	67.042286	80.375690	85.706499	97.339834	106.518201	115.900944	123.116336	130.353998	134.489864
21.900166	49.515332	59.475226	85.723194	86.935357	100.983119	108.284020	116.261596	123.654401	128.949504	134.953772
63.026149	73.657397	81.668050	78.987210	91.820955	98.138523	107.453093	115.879426	122.957732	130.501724	135.337699
60.620427	60.087053	59.551392	74.943285	86.173211	99.495618	108.988322	115.698123	122.773468	130.157404	135.424248
50.709426	68.790266	60.695153	79.198722	87.486016	95.369738	107.179474	116.514299	124.066756	130.385206	133.936687
60.675481	73.118327	70.566053	80.149100	85.434058	102.626379	109.793601	116.086537	123.953461	129.715070	135.144426
65.052612	64.516822	54.763629	77.854254	81.870225	102.606500	107.271788	116.363152	123.218560	128.076561	135.122806
20.933760	54.743920	66.683058	82.719215	94.086904	99.311586	107.079298	116.341168	124.024225	129.137827	134.937426
53.071735	38.335231	70.048455	71.120578	87.982506	96.222988	108.934722	116.354692	123.928150	128.332105	134.330142
58.060463	72.013368	52.951931	69.436850	91.020325	95.212095	107.389528	115.868204	123.759553	128.926970	135.037563
66.964918	62.218267	73.907251	86.258892	83.952825	101.160642	107.318420	115.750020	122.949311	130.584539	133.373164
54.892256	57.383490	62.271292	72.830377	93.050968	102.273979	106.854400	116.026492	123.966156	128.834679	134.215761
66.650540	60.083306	74.321306	87.218538	82.368002	102.207120	106.032671	115.986077	123.604534	129.460796	133.269279
21.603068	40.528773	54.841695	82.876036	81.851062	95.520528	106.754937	116.057627	123.955760	130.883527	135.551266
55.263208	61.673605	67.144420	89.028992	84.571492	102.558229	107.710884	115.842683	122.421094	128.407917	132.578603
42.318328	68.175131	53.721252	87.177430	86.802111	97.245617	105.997599	115.932937	123.260445	129.750972	133.601525
65.615171	74.947098	58.157995	79.937676	89.683930	100.553237	106.050224	115.617879	123.143402	130.746527	132.763481
52.789952	51.756138	69.247485	86.371223	84.092382	99.142440	107.016879	116.055146	124.191958	130.459133	133.321321
58.496835	56.086971	54.538750	67.306654	82.902343	96.192733	106.381677	116.198299	124.180299	130.781201	135.320866
40.447133	61.495738	53.779364	73.779592	88.859634	95.764682	107.353143	115.503311	122.674743	129.954986	134.779175
46.179918	37.352979	58.098745	87.303543	85.537888	94.844459	107.496850	116.190142	123.622156	130.402133	135.361217
24.874599	52.068165	71.293441	81.570095	87.222286	96.465402	108.641116	115.473444	123.204420	128.091953	134.704179
36.202640	46.154859	77.141597	70.695543	82.524213	98.126820	106.921405	115.984560	123.613480	129.393989	133.584966
30.851607	47.414738	76.271412	82.464445	88.513020	96.437108	106.979216	115.893862	123.273961	129.501102	134.550590
52.265559	74.994567	67.967772	76.810230	83.504919	97.175769	107.479639	116.067309	123.788142	130.186243	135.354493
49.780543	54.898081	57.684492	70.720953	85.465819	101.708987	109.696347	116.157979	123.183637	130.274277	134.192293
62.689695	57.782043	81.295914	75.496341	89.370566	97.772623	109.755253	116.316040	123.354181	129.927078	135.719455
40.059314	74.723742	67.262405	76.908784	92.446930	100.643563	108.670358	116.231703	122.918046	131.007482	135.510302
33.011920	58.976597	75.901443	80.194506	82.337393	97.661002	107.747158	116.052704	123.285698	129.312577	133.624769
23.409865	73.765823	61.992336	87.497596	90.237123	95.167849	108.273171	116.255080	123.961449	130.717202	134.740948
29.676282	61.000514	53.372604	72.690056	87.601121	96.698110	108.986792	116.129615	123.137640	128.783356	135.512078
31.047699	66.058226	59.607758	82.945470	84.422205	96.143649	107.815310	115.999391	123.936774	129.384404	135.768753
57.875192	55.841328	53.045708	80.388397	95.820388	94.778329	106.925077	116.654938	123.461794	129.268201	135.185707
27.633859	52.653449	78.630665	77.946336	84.534530	99.328087	109.798004	116.272678	123.654957	130.821675	133.995450
40.104037	48.100570	77.854367	84.977775	86.117102	103.041442	107.658605	116.355283	123.554281	130.824278	135.258578
64.190863	55.930001	69.264807	79.644878	83.662127	101.718891	106.555905	116.069629	124.093448	129.350219	134.421120
67.556254	37.179890	72.518458	77.736243	93.156654	97.552982	107.285598	116.120055	123.228804	128.414359	135.228606
67.729926	63.899459	59.643431	73.370004	88.803509	97.656339	109.057679	116.614601	123.955692	130.315170	133.797079
36.396202	72.357062	60.574255	78.390975	84.622560	96.767289	108.284357	116.453550	122.934849	128.374750	134.615097
46.108896	71.712794	60.445251	81.863345	94.030350	95.494195	109.224991	116.342372	123.888862	130.139207	133.239007
65.805274	53.832825	54.538119	72.891559	91.675325	102.845671	106.798896	116.030331	122.339535	130.315938	135.436450
30.070937	53.186869	56.532296	78.592270	92.645522	97.444197	106.783231	116.730646	123.020331	129.726697	134.426076
57.454180	49.783806	62.292076	89.137892	91.163879	95.581183	107.439853	116.402785	124.073220	130.794380	133.442775
54.091998	73.873301	55.066112	74.692275	83.937083	95.445746	107.474775	115.503048	123.420025	130.166974	134.772668
29.810156	37.545643	67.198176	71.231588	91.724297	96.183591	107.822194	116.545547	123.944933	128.659193	133.118782
23.770245	57.837650	76.436738	77.322409	87.388109	96.392848	108.226309	116.709549	124.021812	129.991743	133.457411
45.963056	67.364198	67.315709	80.068351	92.350016	95.381371	109.607069	116.289061	123.276810	129.752199	134.261709
53.597927	47.123481	53.559168	67.770977	94.172427	94.923899	107.022450	116.377835	123.602547	129.563424	134.689038
46.687076	60.932163	78.596058	86.272563	85.559757	95.053031	106.827384	117.039174	123.745963	129.142326	135.490456
55.352416	41.588961	74.290109	74.961754	88.851458	99.741108	107.447276	116.109437	124.122663	129.657681	134.419299
58.196027	51.786464	59.739066	69.041621	88.947203	96.891204	108.871675	116.000864	122.913469	130.098474	134.153967
44.582211	55.031945	75.833171	68.913566	85.959807	99.546655	106.577553	115.878327	123.721595	130.030214	134.401641
31.404072	51.811666	59.808418	69.034460	94.641726	97.472667	106.742780	116.252743	122.713484	130.707950	134.470706
54.007371	40.450158	77.576973	77.680724	88.308875	98.484516	107.989498	116.277702	123.689533	128.673869	135.230538
22.454363	58.318590	52.837835	76.315376	85.597667	97.096101	109.370343	115.764103	123.185555	129.413478	134.729359
24.475460	45.197162	73.176443	68.155480	95.916029	99.660500	106.144298	115.631910	122.830515	128.469580	133.789854
65.767987	75.148069	66.234751	86.325601	83.308726	97.836841	106.467731	116.039804	124.229811	128.888173	133.792765
48.586982	72.387942	62.003274	68.543736	83.654669	95.207774	106.913528	115.766391	124.160120	128.060263	133.835313
47.789374	73.478630	56.361809	76.418775	86.985391	102.835157	108.841957	116.412683	122.976211	129.851596	133.287503
48.982361	43.406215	60.450242	79.078965	88.335545	94.645978	108.626388	115.822208	123.698767	128.183797	133.094909
30.622423	37.337219	69.967229	78.248815	92.735214	99.333681	106.810232	116.351250	122.820283	129.272095	134.911742
61.916138	50.931878	61.482019	68.744613	95.012214	95.898332	107.329207	115.769184	122.508105	130.176994	134.476200
31.491010	41.560468	65.922562	78.409069	94.601569	97.459922	106.408410	115.871757	122.630784	130.021626	133.076284
25.462535	68.055915	62.600782	69.752653	95.216351	100.133046	107.208590	116.745884	123.978205	128.308440	133.646344
27.539031	51.825260	78.970457	74.070003	92.649501	95.615386	106.865422	116.299013	123.314126	129.605323	134.473299
54.454753	59.340326	52.407553	69.586305	82.998535	101.646442	106.088720	115.624289	123.631823	128.545091	134.398409
63.237040	56.716782	57.429536	75.087624	86.350574	96.559315	107.926388	116.263967	123.603275	128.515449	132.920304
31.835143	54.549606	53.840275	71.541788	86.656699	97.069963	107.477375	116.317756	123.944616	128.206451	135.248231
65.302509	61.039934	59.126701	83.686899	87.533644	102.065987	106.999640	116.059062	122.576194	130.793667	133.434298
58.276697	47.036646	71.177890	80.913753	85.688278	96.130476	108.337992	116.157183	123.868563	129.171452	133.774244
59.381485	67.487267	70.151240	74.340888	87.627849	97.437925	107.403980	115.758127	123.436434	128.402765	133.594698
56.103904	63.149154	73.162450	69.001930	84.541168	97.589035	106.258874	115.761361	123.082206	130.120410	135.131850
56.450457	61.131570	68.324697	83.303475	86.812191	102.973808	107.167177	116.018330	123.227215	128.444227	133.571267
58.577402	48.583604	67.993193	77.234892	95.308878	98.095656	107.118972	116.412862	123.878951	130.164132	132.947017
35.490148	60.525164	77.837741	70.845531	82.950034	98.375767	108.903485	116.052443	123.798132	128.887802	134.768370
47.618547	45.294611	80.722633	76.464712	92.427351	96.856723	106.300282	116.573787	123.583838	129.949698	134.156445
29.361227	57.550967	78.888160	68.133935	87.450005	95.501731	106.077702	115.426182	123.025858	129.302907	134.936502
24.841314	53.953405	64.060610	70.394898	93.869133	103.121833	110.132681	116.725749	122.625946	130.222526	133.670684
21.932722	47.934822	74.122937	67.951351	83.792206	98.961152	108.203160	116.253423	123.815588	128.860623	134.839894
26.949912	49.149584	80.186450	78.810462	89.143748	99.913678	107.219901	116.882051	123.572978	128.830233	134.000837
62.376670	67.362510	74.975376	78.815998	85.542349	100.443557	106.565946	116.274567	124.357339	130.797564	135.661589
42.106151	67.870400	54.766968	79.965182	82.611341	99.648533	108.598253	116.108828	123.949647	129.692641	133.036247
47.888237	52.026299	56.781518	76.829743	94.684007	101.201744	108.645881	115.739873	122.362614	129.085456	133.426812
38.833244	67.884130	64.974499	72.374422	85.422047	102.513967	107.433224	116.037685	123.834440	129.905657	133.641589
64.992297	51.602005	70.231376	72.827581	85.342192	94.808475	106.384153	116.315460	123.030292	131.267927	134.674016
38.256667	42.093675	76.830799	79.834400	95.460318	99.411388	108.013584	116.336411	124.159041	130.618663	134.906102
66.742238	53.180833	62.825605	70.862307	89.196246	100.312848	107.885420	116.341156	123.940402	128.816310	134.184682
45.302859	62.480489	66.107886	85.090294	86.296544	99.201155	107.414515	115.628118	122.633581	130.064205	135.334804
50.903507	54.221975	77.209028	82.514363	91.115399	95.450978	106.736685	116.111240	123.179229	130.264164	135.381152
29.139566	49.215692	59.757687	77.982675	86.826747	102.524638	108.488750	115.874261	122.865445	130.214683	134.253457
61.771726	54.015919	81.249722	71.365349	88.256626	97.259596	106.862638	116.454261	123.628892	129.737809	133.009185
27.583664	53.569561	53.914261	86.613633	92.198426	97.969071	106.865018	116.015037	124.144311	129.618422	133.011089
29.558302	53.345748	74.235197	87.567675	85.852915	97.454047	106.755837	116.576068	123.184093	130.206193	134.845159
34.621605	69.700856	65.642204	81.896637	84.764450	102.179358	108.888432	115.985299	122.919280	130.269243	134.129226
66.304332	44.671219	79.408018	79.676291	87.051013	95.999675	107.940271	115.528090	122.882862	129.281528	133.495946
21.267624	49.421632	57.284869	81.158836	94.258723	99.703690	106.984841	116.413452	123.301065	130.434241	134.047778
57.856776	73.307423	60.411067	71.585917	90.364930	95.224333	107.766969	116.353774	123.733123	130.704608	135.014610
32.044815	63.831077	70.503117	67.883679	92.238899	99.998204	107.892433	115.686405	122.540900	130.127375	135.361717
28.451893	62.936397	70.792458	83.934672	94.618843	96.842972	106.405105	115.869519	123.866193	130.469468	134.452784
21.234317	47.212589	74.598195	77.275401	83.840113	103.042116	108.915160	116.013626	123.728768	128.189553	134.548178
32.361474	44.238721	53.409656	76.857599	86.867953	99.460356	106.739103	116.047935	122.953255	129.911857	133.587345
56.923974	55.390923	66.887818	75.198243	93.147748	97.078254	107.666098	116.219361	123.679426	128.823183	133.321150
58.522639	58.513016	71.936000	84.432230	85.880384	95.088154	108.199503	116.016978	123.826777	129.422248	133.392215
42.720787	55.756423	56.338261	79.306221	89.066986	96.851623	107.057703	116.256016	123.098210	128.869135	135.463499
34.253994	49.673383	63.871829	88.469348	95.920991	100.916418	107.868326	115.774800	122.918072	128.308256	133.558045
34.043719	46.584495	77.114120	67.644078	83.090193	101.340574	106.219968	115.748507	123.763948	129.694384	134.041011
48.084905	66.098371	63.852147	84.705482	91.206580	97.725395	107.028612	116.205439	122.584575	128.736367	133.949609
64.783932	66.105895	58.178575	81.226956	89.191686	96.850304	107.492613	115.858184	123.803521	129.128883	133.494962
33.935889	71.104415	69.788868	67.635037	93.952699	96.396480	106.908289	115.969747	122.619531	129.428498	133.260534
57.785684	71.125826	68.502936	87.201369	90.657854	102.432338	107.999037	116.310175	122.880191	129.435018	133.753547
56.820850	45.253021	75.456485	71.647782	92.947247	98.305405	108.501149	116.760447	122.790664	131.116214	133.374203
32.986775	42.756091	78.066696	70.835226	86.391741	96.622645	106.415609	115.551570	123.277809	129.264630	133.831427
51.628725	60.506327	76.800319	84.226974	83.458242	95.646795	107.770940	116.717231	123.168264	128.572555	135.007063
52.380141	47.915096	56.816921	85.461618	85.765206	95.826331	106.824617	115.554138	123.804452	130.038409	133.320546
31.900287	47.654645	62.945818	83.383251	82.509922	94.894901	109.573381	115.580729	122.948945	130.343084	135.240164
43.059339	59.406028	60.550593	73.556533	88.196471	99.279852	107.141150	116.112951	123.483009	128.801983	134.229582
38.812936	52.352160	53.408739	83.514195	93.469284	98.376608	108.945389	116.024292	123.100894	128.650018	134.027827
61.709160	69.612488	61.584707	71.279184	92.130134	101.033630	108.487980	115.928052	123.029437	128.265361	133.503086
61.815229	70.165471	80.195203	77.594567	86.989432	95.046077	107.557626	116.627168	124.017666	129.369205	135.292589
48.157216	72.547138	66.587375	70.953505	92.345988	102.702624	106.512941	115.790426	123.530901	129.681942	133.170954
22.590879	46.742711	54.843213	86.689961	82.979056	95.188361	106.848757	115.361438	122.934979	130.572963	135.310794
29.773694	43.474103	78.138279	70.358265	94.685354	99.789462	109.022850	116.157072	123.213988	130.138729	133.806317
42.350906	48.123220	57.117712	69.932308	86.780510	95.628825	109.685916	116.070752	123.291636	130.642780	134.665052
26.833036	57.650343	76.933705	68.266829	92.230753	95.335380	109.740023	115.120576	123.482794	128.639966	133.136228
59.576154	58.788810	62.579826	77.870012	87.059984	98.615807	109.815694	115.968087	122.831981	128.238608	133.370081
21.623184	65.573821	52.740763	68.339745	92.831699	101.489301	107.369782	115.339425	122.655478	128.969039	135.078653
23.660090	53.946891	75.336768	68.895211	91.237950	98.204108	108.092882	116.224982	123.078920	130.168007	133.821830
57.812195	72.333560	60.945815	72.447634	95.930306	102.937456	109.920604	116.288756	123.388144	129.554953	133.180648
31.018522	73.856189	62.284980	74.852770	90.328055	97.541702	109.933472	116.123976	123.264493	129.302273	133.672065
49.580586	47.535060	68.291259	81.067309	88.583747	95.461008	107.018443	115.579892	123.245377	129.054704	133.480115
60.274920	65.890692	68.795680	77.377171	94.509275	100.518522	109.556827	115.903019	123.272426	128.827382	135.529826
62.091250	42.739261	69.851228	78.673313	90.280849	100.390600	106.703029	116.803039	124.281908	130.023020	133.943602
68.258543	49.919866	71.090325	74.977876	89.917956	101.827874	108.212119	115.749706	124.272875	130.737595	132.826139
37.792374	68.647122	63.025981	73.718192	87.020822	99.755360	106.787561	115.653648	123.776724	130.374530	135.238713
34.778979	39.007128	54.971804	69.601772	83.777222	97.583821	108.672062	116.137192	124.094027	129.336937	133.767211
22.745426	46.035984	65.711549	88.518802	85.158488	100.295671	107.494362	116.569560	124.151330	130.349054	134.272440
52.145289	37.652091	73.302071	84.377477	90.644501	96.938278	106.614187	115.828812	122.896282	129.814250	132.920891
47.164330	59.003219	67.589998	86.672944	94.859672	96.468083	106.582445	116.431746	123.125923	128.803144	135.197717
66.060984	47.257686	67.449883	74.791138	95.873243	98.919336	107.436328	116.418616	122.810677	129.026297	135.535384
53.020594	44.298696	68.052728	74.638796	95.942558	96.694525	108.362534	115.837886	124.042314	128.756207	135.199889
27.175771	69.908037	81.859455	75.816777	83.346601	94.749668	105.812631	116.052790	123.379019	130.508353	134.624007
28.132319	40.438174	65.338253	80.947805	89.822509	96.803686	106.870714	116.735817	123.889443	129.548585	134.736279
56.509607	57.136981	56.061155	74.447765	92.793199	100.189024	106.164633	115.851116	122.977403	129.650789	133.421733
56.865759	47.389109	76.429234	67.731494	91.185169	97.432283	106.521719	116.504325	123.057833	128.204042	134.320533
34.637631	40.998327	60.373483	84.609988	92.789178	100.975605	109.181343	116.094423	123.273934	128.386164	135.343581
53.706881	67.014028	59.513709	82.428494	87.604658	98.912204	108.945728	115.910928	123.263696	129.615705	133.075274
58.028459	58.911402	64.638552	85.343962	85.386897	96.136764	106.906353	116.374728	123.996179	130.352967	132.975874
44.282033	74.442988	80.858726	70.399443	85.331504	97.935641	109.021011	116.000717	123.764656	128.952745	132.996729
52.151108	45.789313	81.927171	74.247631	83.223039	94.823993	107.650209	116.341472	122.934710	129.053842	133.094881
36.431368	60.069934	58.000317	79.207601	88.231839	96.399274	107.630751	116.866692	123.580665	128.956401	135.577924
61.600780	55.330481	82.170723	74.697615	90.353979	97.035167	108.435275	115.919428	123.704541	128.402746	134.336416
59.074196	55.855505	77.396929	74.603742	92.288822	96.556562	108.669316	116.490691	123.695047	128.349461	134.300790
24.234372	37.894167	66.931120	87.992331	85.731462	101.103032	106.946866	116.169152	124.040597	130.277283	132.881229
37.227268	46.513170	69.885321	83.801116	83.717965	94.421694	107.910029	115.895899	122.902621	130.196974	134.628971
45.498542	49.981191	77.406342	75.870427	92.486032	101.703294	110.000267	116.126605	124.205037	130.743779	134.943220
59.433656	55.983924	75.150519	70.191294	91.645716	98.695490	109.546940	116.560994	124.043517	128.260481	134.413477
25.165306	49.545037	80.704588	75.974080	88.477093	95.442492	106.792732	116.358510	123.606347	128.610446	134.548231
51.896543	54.797023	64.802599	80.011833	92.312604	100.407834	106.654382	116.402533	123.122524	128.938824	134.630913
42.770429	61.708276	64.650574	68.739305	88.701064	101.571934	107.487781	116.562353	124.140221	129.991496	134.070396
23.844447	39.976179	81.660594	69.526860	91.795412	97.167254	109.396012	116.787160	123.183466	130.189165	134.513928
49.888251	48.355805	59.848787	72.614075	95.225756	96.977832	109.812077	116.322260	124.038140	130.696623	135.439599
21.513156	60.727998	77.214796	74.082724	86.912188	100.001349	106.313546	115.957106	122.616257	129.279000	133.206461
44.252022	62.433950	60.558219	83.695536	82.794051	95.332163	107.478110	115.927686	123.705327	129.326619	134.955542
34.000154	69.168174	60.891103	76.685614	83.752957	102.916905	109.604953	116.301959	123.399001	130.033370	135.331239
49.786896	60.227027	70.856381	83.739117	94.410101	99.716567	108.004059	116.332569	124.293354	129.375532	134.111392
53.966980	62.536124	80.967937	82.102522	88.995342	98.531499	106.764912	115.760341	122.527619	130.008384	134.549868
57.336228	43.361910	77.186644	75.583019	84.973618	98.775498	109.881250	116.083423	123.023415	129.055471	133.364016
28.488485	74.810897	70.056107	74.654867	96.053965	96.811274	106.787898	116.514036	123.035384	130.201781	135.156670
61.491829	39.192295	70.232207	76.844366	90.427804	99.435256	108.062824	116.323517	123.025921	128.967131	135.318122
30.688968	58.540059	76.823306	75.982640	95.156026	97.789433	108.580730	116.176630	124.214449	128.611021	132.628980
54.792429	64.663644	66.736417	83.129523	87.796920	95.515846	107.671443	115.849978	123.876066	130.434647	134.601894
52.616587	46.800659	56.697026	83.413171	95.164457	96.324563	106.844678	116.408761	123.211430	129.749251	135.097305
44.972908	52.213619	74.424147	83.652621	91.659638	98.957326	107.264267	115.578653	123.739212	128.156647	135.203478
35.188757	43.268490	58.761212	80.154046	92.035409	97.081662	106.775427	116.420851	123.622685	130.028518	134.841805
46.857581	40.633657	79.652356	68.943031	91.179825	96.369586	107.052954	116.239594	123.988946	128.642938	134.965785
48.756386	74.517008	55.402504	71.837630	85.040532	95.658483	106.885764	115.567500	122.410178	128.832029	135.242630
56.608437	42.046493	59.655446	86.059844	89.066914	97.840873	108.178934	116.095671	123.659623	128.984414	134.743661
65.965043	55.105221	75.333803	87.850014	92.042034	96.396056	109.809916	116.761440	123.952213	129.294483	134.575579
63.496526	65.362913	53.386555	88.900152	91.433824	95.424715	107.613377	115.897863	124.012415	128.408085	135.533510
55.612258	48.821647	72.321868	76.067842	95.341058	97.627088	108.523533	115.601829	123.017507	129.009667	133.396892
56.931578	72.698416	79.932319	79.379648	90.837308	95.313622	106.927648	115.967351	123.709283	129.464871	134.343595
49.668278	58.671724	66.186860	84.891407	81.592186	100.847354	108.087924	115.225084	122.596712	129.591071	133.976931
23.757475	44.588063	80.834263	88.458788	91.992869	96.085179	106.870585	116.035736	122.809184	129.348754	134.947509
55.836775	70.334523	61.799590	79.745296	86.096476	94.916727	107.776221	115.852095	123.340817	130.264321	134.745259
30.686848	59.103216	78.483312	73.816528	88.344518	97.927890	108.326730	115.876002	123.903539	130.107942	134.157605
59.089621	60.112505	77.859998	84.220116	90.357900	99.142833	106.812484	115.897442	123.324456	130.024518	135.566624
54.940676	40.063357	68.929547	75.337663	95.772612	97.819342	105.853790	116.022958	123.638642	130.440755	135.071366
23.529214	56.045588	59.748831	88.052487	94.908939	96.294276	106.914101	115.571015	123.386848	130.468843	134.641717
42.779689	62.001077	54.235263	80.208650	88.771272	96.043314	106.702518	115.836014	122.614786	128.452799	133.260983
48.679995	67.852611	55.617449	78.904909	90.606145	98.289762	106.312897	116.394622	123.597983	130.115075	133.287915
37.044964	65.570146	68.184528	78.089910	84.157464	101.101679	110.041622	116.297625	124.001755	128.670667	134.946849
51.408427	69.841103	61.020165	76.441044	85.367154	96.891552	108.409988	115.770771	123.311602	130.731510	135.209213
39.348899	48.509063	69.009665	68.319332	87.472072	98.232840	106.479128	116.009066	122.940942	128.778466	134.786364
60.744606	37.639752	70.586412	75.583808	94.727092	100.046987	109.435535	116.207235	122.972879	129.510751	134.104962
47.147506	65.162675	77.334020	73.681093	94.467555	97.671523	108.047282	116.715367	123.213472	129.929468	135.058672
67.527225	37.685122	71.302367	85.456284	88.232347	95.493470	107.641877	116.604302	123.857765	128.287559	134.369136
59.001762	37.053863	76.029803	77.341364	85.260281	95.277995	106.554834	115.795505	123.039198	128.523012	133.042697
30.049413	56.061583	62.451407	75.048068	96.039948	99.525937	107.335403	116.317403	123.295280	130.307190	134.776437
47.446677	49.454360	59.043102	78.157493	94.216365	98.996747	108.181259	116.427385	124.650202	128.972362	135.396329
56.333590	39.412112	75.173878	80.427749	91.578136	95.349931	108.002711	115.801663	122.496652	128.418520	133.244737
46.464770	39.109029	53.689541	75.342482	82.899082	100.595723	109.136219	116.259837	123.585566	129.585032	135.340681
40.336248	37.909978	77.984575	88.218978	83.410804	98.277794	106.816587	115.934838	123.274974	130.267988	133.563862
32.501296	72.026015	65.090778	74.773404	85.669052	99.467983	106.831406	115.713795	124.113431	128.208309	135.696280
66.011015	45.730066	68.120414	68.236237	95.740473	102.436781	107.261735	116.387330	123.796911	130.633116	132.878350
56.452197	64.235117	62.151804	72.876924	90.091990	101.305799	107.144679	115.768910	122.867924	129.002647	134.630547
42.765102	46.843485	56.196421	83.431114	90.445252	95.857022	107.346557	116.281322	122.966071	128.323298	133.906350
47.056899	49.643641	63.738957	74.002988	91.888672	98.623999	108.393388	116.242404	123.966073	129.386928	135.415172
63.308521	38.532628	57.133670	82.759780	86.033808	97.045186	107.039953	116.044614	123.248813	128.664242	132.921927
30.720796	57.158980	75.704280	87.979713	83.145660	100.816165	107.538682	115.509587	123.371256	128.013763	134.860534
47.418753	62.976299	53.460260	75.804013	92.521790	97.312405	107.259405	116.288030	124.128566	129.053792	133.234588
26.087647	70.361429	57.177455	68.563073	93.047764	95.528897	108.866705	116.289677	123.295443	130.152350	135.144507
35.482807	37.500839	77.372418	67.879378	94.147477	97.757383	107.094220	115.915871	123.869660	129.261425	135.759112
56.268967	40.803189	55.584142	78.713285	93.538512	95.426506	107.612954	116.934243	123.177748	130.534128	134.826057
47.291824	44.137010	70.580388	83.959516	93.185224	101.477692	106.891569	116.484777	124.113148	129.365108	134.636906
63.695459	73.671395	70.041044	75.156092	92.765485	98.010960	109.517040	116.289369	123.746558	128.711897	133.868666
22.100401	51.053895	75.935717	75.426248	81.826016	101.783190	107.653252	115.805960	123.086522	129.115061	133.724301
62.464130	47.058336	69.398107	84.097467	90.280642	96.616407	107.343677	116.390552	124.208311	130.590957	133.379720
39.239896	48.761540	67.564124	75.630046	82.028409	98.605721	105.737076	115.654582	122.810161	129.785013	133.861373
67.922446	49.524578	76.443342	88.460133	88.861838	97.285891	106.677594	115.898266	123.190330	130.841361	132.921633
44.371725	73.966723	64.322495	84.055940	93.294359	94.748669	106.915477	116.008963	123.842392	128.451927	134.153641
36.047535	47.443946	62.100002	88.450537	91.134663	103.259790	107.942390	116.830324	123.984151	129.660717	135.073051
49.735480	38.814348	69.233432	86.388437	89.121784	102.978097	109.958292	115.710989	123.060686	130.165069	134.687914
37.306554	45.841902	64.977601	87.695513	94.482534	100.465033	108.271341	116.496049	122.953465	128.872287	134.058433
31.898332	61.305291	68.804167	77.947589	83.083982	100.020045	107.636140	116.477764	123.615668	130.628295	135.648313
44.084813	46.007949	60.785492	86.017562	83.961256	98.888885	108.878624	115.651081	123.799627	129.293923	135.275656
33.644544	63.573960	80.390250	82.990586	91.915475	98.497620	106.927602	115.856786	122.908209	128.460895	134.729577
35.914009	53.356410	59.813799	69.000185	96.258866	99.389085	107.064969	116.215525	123.802556	128.594750	135.160099
47.630183	45.550016	75.166138	74.890328	96.120899	98.406169	106.242026	115.982918	123.831210	128.963972	133.433838
57.975113	44.042256	71.669234	69.081328	94.348050	102.394296	107.010020	116.187309	123.724215	129.830918	132.732359
53.479795	54.467623	77.453641	76.617531	85.695701	98.288120	108.245310	116.462659	123.306375	129.742808	133.142885
50.687084	41.673431	60.173663	68.838370	89.606892	101.339570	108.458246	116.503456	123.851871	130.145163	135.159844
25.630359	47.517497	76.895862	87.287122	89.967095	96.622015	108.194130	116.296266	123.142034	130.025139	133.567921
32.653183	71.524551	54.891828	78.417799	85.038644	99.851254	107.210052	115.891396	122.753506	130.639788	133.170644
36.581863	63.016559	75.109824	78.999750	93.047230	100.299553	107.279079	116.121618	122.993890	130.872093	134.336120
40.272913	61.833419	70.657743	82.073576	85.710377	95.457951	106.917754	115.694619	122.971329	129.221795	132.953239
40.474417	74.743713	69.180765	86.308154	86.561373	101.940857	109.250853	116.177256	123.024517	130.765222	135.567638
44.510754	56.616792	71.183707	67.767085	83.043993	96.633712	109.502658	116.309460	123.863332	128.865668	134.534003
38.803968	39.516204	57.363555	79.795377	85.160630	99.290351	107.466294	115.819494	122.782735	128.050396	135.178407
42.666627	39.754597	61.145196	76.890263	85.061162	97.025194	106.758382	116.382995	122.590262	129.489507	133.077909
21.078650	44.900999	66.825586	87.951240	86.708799	100.311154	106.018530	116.216173	123.113346	130.328494	135.323029
48.030093	41.628018	54.104582	70.713206	85.607209	102.717672	109.189482	116.153614	123.674245	128.954289	135.522745
65.028641	47.426828	64.343747	88.687912	94.134179	99.635513	107.817238	116.299701	122.962571	130.800543	134.828711
47.983489	40.625489	78.707385	78.916357	83.398814	97.080844	109.289138	116.245515	122.789445	130.653851	135.408032
67.861320	53.373494	57.728748	74.706952	89.274179	101.763039	106.300742	115.474495	122.717017	129.612505	133.927378
60.630292	54.663496	61.001211	85.787371	88.041487	101.235395	108.973014	115.373646	122.656841	128.235041	132.787701
20.338067	59.281221	65.550663	69.765199	85.211752	96.235497	107.185576	116.397304	123.253077	130.392134	133.783355
67.177780	40.665046	75.066238	73.634082	93.333765	97.047422	108.887229	116.185194	123.619761	130.038185	132.954115
54.999931	42.762005	57.371887	69.348011	94.760375	101.632837	108.214800	115.955097	123.985140	130.445540	133.453705
66.073310	42.230492	68.940513	68.788063	88.474370	96.199622	106.702951	116.202050	122.896655	130.613901	133.690722
46.779991	75.016102	77.926649	68.890108	88.661060	99.835201	108.172171	116.488500	124.393684	128.747586	133.977726
53.979665	72.965776	69.973621	85.413188	84.885916	99.800883	107.935118	116.294285	123.121212	130.775508	134.159732
27.111726	71.166408	72.480085	88.075958	87.108000	99.877943	108.393663	116.500381	123.789827	129.892131	134.792741
40.804556	59.843560	61.655688	80.113052	87.688149	97.295822	107.645466	115.747619	123.431922	129.549539	134.233126
58.811413	73.406241	63.792124	74.021479	86.492393	102.327885	109.609827	116.115086	123.623638	128.069998	134.702386
30.722796	74.843903	78.984654	68.844012	82.102850	95.836717	106.421982	116.411564	123.205268	128.746310	135.694901
32.428723	52.576302	77.075751	70.597034	90.749641	99.678345	106.584701	116.153409	123.703679	127.795401	134.095333
67.875358	67.765657	78.539261	75.252453	88.514196	101.253530	106.793808	116.537072	124.073078	130.315658	135.367899
51.535746	46.498645	63.485563	86.638806	87.768082	100.598015	108.447891	116.441985	123.085230	129.038598	132.774620
36.799801	58.705373	72.422895	70.638366	95.864966	103.143385	110.098075	116.335350	123.575352	130.022373	134.618421
40.967414	58.972371	56.824157	69.605297	88.407972	101.488984	106.985038	116.822186	124.328700	129.522599	134.233567
41.915112	38.022266	69.730824	79.316530	88.019926	100.674951	106.027961	115.667346	122.830550	129.714417	134.545630
21.254682	43.688994	61.515514	75.392876	86.291602	98.195898	106.961980	116.689883	122.955973	129.621844	134.373122
24.960847	64.546059	80.850760	73.882021	86.023902	99.086900	106.892092	115.820631	122.847730	129.705272	134.709234
29.654279	40.424789	56.307698	69.473496	82.755594	97.707721	106.374275	116.128645	122.818179	128.400423	135.016454
41.269215	65.407604	74.386727	82.397172	92.930341	97.174667	106.685940	116.392582	123.236994	128.235803	134.102208
41.537648	61.658096	57.335792	86.023582	83.142211	100.873422	108.277091	116.353022	123.150546	129.996561	133.753518
40.278801	38.660069	64.649816	81.250453	83.111510	96.459104	109.935551	115.630795	123.270305	128.509905	133.110354
29.381533	51.585224	53.450331	69.997814	85.826401	95.280223	109.807248	116.495937	122.996280	129.438608	133.247739
42.555892	38.952159	57.445230	82.614725	93.021378	103.206537	107.018385	116.244567	123.167803	130.095682	132.958140
64.294676	61.191102	70.411522	78.855560	87.220996	95.856663	109.184923	115.977404	123.837121	128.873774	135.107099
64.679533	72.221985	53.561932	70.887453	81.417200	99.283406	106.315794	115.913323	122.540256	128.226918	135.107870
38.889311	54.019047	67.966390	76.243683	93.068357	101.556240	108.872704	115.704951	122.863657	129.505787	135.057103
34.068604	48.181925	62.302663	67.817647	90.832495	97.992488	109.537769	115.594245	123.380636	128.101597	133.832099
55.544398	59.064703	70.478676	88.895042	86.137981	101.947145	109.014162	115.855514	123.367179	129.838954	135.438830
32.801386	60.151374	73.577259	72.740761	84.043117	99.597726	106.760051	116.277381	123.749353	128.786458	133.315413
41.887021	61.606005	61.063987	76.432244	86.883922	95.768785	109.731039	116.117725	124.202131	128.338970	133.642676
24.259311	38.459387	69.800086	70.576921	83.707492	98.102977	107.199759	116.193260	124.013929	129.013399	133.998337
64.663725	41.736385	70.607197	87.331361	94.222764	101.849467	106.503918	116.218046	123.414769	128.487491	133.768806
58.941081	43.397872	53.824086	69.144094	85.726574	101.493333	106.787783	115.928203	123.113028	129.198037	135.216899
58.996127	70.605009	53.455136	75.270297	82.204356	98.189089	108.441592	116.874075	123.523666	129.612987	134.081482
45.757844	67.294564	72.579046	68.733016	84.070365	96.810036	106.166480	115.769152	122.534915	130.450721	133.195793
31.246947	66.128081	69.838648	82.757629	92.898779	95.903573	109.041827	116.086103	123.610729	128.351804	134.897024
39.255390	55.263460	72.991936	79.175440	88.560236	96.803751	107.940872	116.115718	123.682108	129.346617	134.917052
49.893873	47.322446	75.650407	77.713348	91.464858	97.047463	107.805946	115.859338	123.628718	129.211055	135.189709
30.857252	48.698222	53.132523	80.724159	83.928584	97.668994	108.790175	116.324998	124.103944	130.774273	134.633904
57.031963	41.928615	58.148717	72.417226	81.870349	96.389038	106.530215	115.217386	122.561535	128.412273	134.213061
26.206469	69.721511	74.111455	79.396694	85.557258	95.159825	107.418926	116.107535	122.601341	130.409189	134.251141
57.793274	47.413483	66.625276	74.707427	95.168598	97.921394	106.857139	116.205680	122.718523	129.293774	133.032466
38.895768	72.683192	62.756469	68.466848	88.335718	95.454949	107.828139	116.286971	122.511332	130.145229	133.822976
41.409248	60.750478	77.081124	68.282740	83.154573	101.895271	106.942844	116.709779	124.056056	128.244421	135.378245
33.254682	56.624041	61.389627	69.509323	90.456015	98.462812	108.703150	115.692162	122.505804	130.548907	134.747692
66.592963	50.341724	54.872846	73.892182	86.692467	101.713901	107.496971	116.611722	123.368617	131.225295	134.778685
25.379259	74.192526	77.523650	86.599456	91.463460	98.315357	108.634524	117.037045	123.741533	130.531494	134.155917
41.941498	41.888240	78.865811	87.821149	87.248015	96.062943	109.594776	116.470873	123.061249	128.931241	135.302546
35.775102	57.557354	74.678688	84.947695	94.645743	96.905065	107.002902	116.402010	122.911896	131.384794	133.016312
26.291217	45.266937	54.875908	82.826027	93.855649	96.729764	106.792388	116.207715	123.378054	129.621881	135.567772
48.701473	38.464570	67.512869	82.251103	87.172610	97.402273	110.125315	115.638151	122.312836	129.461359	134.874205
67.961188	59.128762	60.408694	72.171268	86.070929	102.183746	107.660002	116.670065	124.358305	128.636534	135.291701
36.427033	70.080723	71.087939	78.046789	91.052991	101.006737	107.326187	115.979724	123.206698	131.006438	135.436826
53.482186	39.827818	61.964094	70.552974	83.328731	100.537750	106.605677	115.880834	123.311518	130.685602	134.223421
20.929310	37.272863	77.027881	79.595375	89.439754	99.100840	107.975813	115.938485	123.208720	128.794374	133.256808
25.981653	41.057458	59.821141	76.396217	94.222985	96.769608	106.890992	116.311254	123.378280	128.499209	134.956866
35.168190	55.687338	54.043501	77.122693	82.221778	100.042671	107.480452	116.151311	122.739288	130.286055	132.839953
32.457429	47.926374	75.190976	74.194684	86.927238	99.212430	107.387584	116.229435	122.866141	128.607399	134.910435
64.389909	62.173976	77.650633	76.976966	91.971683	95.514676	107.890964	116.327429	122.977236	128.914162	134.144118
48.751158	72.359742	64.259757	69.996586	94.309652	98.856769	109.854793	116.386167	123.209785	129.600472	134.915197
35.691814	60.941487	66.049552	86.909299	85.242967	103.035111	108.084285	116.290882	124.104636	130.685869	134.707363
38.112434	59.742937	77.441031	73.734747	93.888217	96.480962	106.781793	115.862521	123.091873	130.161916	134.325313
21.672736	49.414272	55.257753	80.810971	92.773437	101.686817	109.254736	116.109860	123.283941	128.606588	134.479910
30.058411	49.914932	70.488315	76.177038	88.411129	95.678078	109.099888	115.868925	122.592423	130.652102	133.867997
48.222810	60.348556	76.312686	74.359298	89.429301	100.602818	106.832569	116.549147	123.350634	128.558920	133.745429
51.563839	65.508762	68.752622	74.633967	89.832398	97.310226	106.724890	115.710649	123.578077	129.250176	133.849009
40.113952	40.652392	54.811817	69.283084	84.004380	97.127564	106.527577	115.863958	123.597478	129.346880	134.373069
52.279646	72.484205	70.368445	69.844444	85.791632	100.163261	107.525252	116.728589	123.265699	131.125245	135.501932
47.047659	50.057219	72.976142	79.441436	83.229295	100.302177	108.869572	115.929190	122.664732	128.078997	135.313358
35.766546	45.404781	55.261965	68.715089	82.534426	97.841527	108.459298	116.384086	123.140290	129.103867	135.483846
68.264287	71.681776	72.715296	84.066529	86.391923	98.488814	109.366176	116.348889	124.314282	129.488018	134.662673
24.779588	44.672587	53.233883	86.956795	86.892275	101.456837	108.437278	116.113648	122.873875	129.664539	133.558392
24.958631	55.849765	55.342449	86.483465	89.577185	95.286521	107.026460	115.845779	123.867613	130.374590	134.661441
42.890376	72.959436	58.684152	81.446662	85.696315	95.576683	106.526310	116.141367	122.814664	129.489811	132.722775
46.478203	54.824983	62.807991	74.020492	91.514820	102.353177	107.226203	116.792078	124.266691	128.532013	135.335891
59.646675	70.704890	59.750049	73.098899	87.398435	94.742868	107.853676	116.214658	123.956715	128.954353	134.509535
66.419251	39.020802	72.048810	80.512515	82.915000	94.983059	106.154851	115.284989	123.975121	129.214568	133.472511
40.200511	40.314500	79.352496	82.779774	87.875603	96.753722	106.215507	115.824063	123.229060	130.436281	132.943603
40.550591	51.231629	73.347899	87.082235	89.260868	97.357816	108.038095	116.186749	122.833265	129.260371	132.491849
30.042423	70.463941	81.210890	68.260473	85.215259	97.814736	110.008223	116.468606	123.536832	129.247750	132.794643
28.235525	45.463104	66.505959	85.012122	93.707100	94.859160	107.529421	115.615148	123.369369	130.416631	135.132661
67.975376	57.770451	79.586971	72.820796	90.443162	96.447037	106.733110	115.767538	122.635002	129.453130	134.993378
46.651639	56.545727	75.096955	86.396994	86.058088	98.475887	109.703161	116.381163	123.792187	128.257372	132.910897
20.911162	74.452244	80.378811	73.926883	94.991316	100.860278	106.382022	115.978467	123.242750	128.840533	135.328468
58.943592	43.168581	81.458674	79.522005	86.223327	100.340215	108.088325	116.512631	123.754825	128.233854	134.474749
61.941712	63.107753	62.951205	74.285279	90.721403	100.034372	106.714787	116.740028	124.860331	130.209077	134.011135
62.745312	63.012484	65.756075	74.458802	87.967308	99.860735	108.021491	116.231732	124.371131	130.100789	135.226241
58.704623	63.325976	74.895938	74.425924	93.149791	101.450425	109.084777	115.793803	122.519433	130.366026	132.250170
31.414979	63.978758	78.336128	76.234714	91.041122	97.091820	107.467256	116.782018	123.515768	129.868769	135.377743
49.442334	61.556890	63.437294	81.510316	95.531251	99.641791	108.296188	115.608949	122.764097	128.403369	134.874108
62.969751	72.613884	75.315405	73.315790	81.804692	97.891727	106.617782	116.354150	123.516826	128.997296	134.665217
27.241848	50.287535	73.968925	69.568296	93.013525	96.604698	107.731064	116.485752	124.577947	130.430884	135.496075
65.755908	70.064695	65.647428	83.863132	87.561276	101.946075	110.127509	116.157990	123.952096	129.866284	135.390148
61.622823	55.738606	68.915450	87.854409	92.901246	100.615544	107.953350	116.354941	123.609481	129.434161	135.543937
55.151441	38.412444	64.115665	70.254854	87.522149	99.783313	107.777853	116.132097	122.787491	129.937242	134.062786
58.304287	54.859117	57.845053	79.653258	83.088269	96.856289	107.219189	116.092107	123.881163	129.797095	133.509760
59.240998	66.012292	82.046836	77.308838	82.407766	103.053848	107.696915	116.024727	122.849676	130.344938	134.269438
43.870584	54.814669	68.559588	86.871186	83.214408	97.618818	106.957836	116.520226	122.974413	128.301702	135.138098
51.566834	38.050813	60.644559	70.504773	95.331396	95.758470	108.164518	116.374008	123.437946	130.128358	133.965528
38.057741	72.418863	72.412696	75.269647	85.344497	102.880034	107.344310	116.381913	122.867323	129.627810	134.864829
64.380366	61.119846	61.465729	82.583981	85.168851	99.646824	106.206086	115.573174	122.733403	130.452972	133.506879
23.104183	61.365729	59.952960	72.913609	82.820606	97.782832	106.359680	116.146787	122.895251	130.142337	134.397530
27.127847	48.781571	57.409796	81.524688	83.724063	99.121834	107.035168	116.616093	123.155520	130.443360	133.418889
32.068001	48.889311	53.863087	74.168027	90.514157	98.045800	109.905588	116.005769	123.101388	129.855929	134.563589
39.020541	73.090054	74.850987	85.423262	87.036930	97.838004	108.715918	116.639999	124.337018	129.907585	135.766612
61.592534	59.898262	58.588358	79.191156	84.498247	96.027406	106.198673	116.177877	123.122830	130.320900	134.698597
40.491269	46.514427	61.144359	67.892592	94.630394	98.793597	107.014860	115.952719	123.386480	130.556435	135.529617
34.885317	71.349585	77.560977	87.815062	88.400808	95.407192	108.676571	116.036848	123.796366	130.497166	135.624999
27.211945	38.921841	59.733333	82.368173	94.203854	102.969501	108.714873	115.477960	122.946788	129.304247	134.159090
26.116388	50.179358	80.273352	73.927457	93.463954	99.212323	108.607493	116.470908	123.821352	129.021366	135.011696
36.421096	67.472890	56.311344	68.177294	90.647657	96.606267	107.456300	116.209035	124.296592	129.049240	132.960940
31.371158	48.331576	58.435181	82.086375	93.033774	98.116401	108.915077	115.995668	123.355447	130.078039	135.169862
36.696660	65.078236	68.447299	73.344549	82.094981	96.686721	108.215144	116.245445	122.458676	128.277342	133.749722
30.598013	53.944462	68.538658	83.063945	89.106930	96.984398	108.779262	116.131865	123.705830	130.147816	133.934951
61.088845	36.736176	64.651097	76.728880	93.212473	96.288801	108.939012	116.393824	123.326127	129.270828	135.465579
39.063520	51.926281	74.429859	82.438228	90.023881	95.219992	106.849494	116.052673	122.659644	129.124108	134.967570
40.912688	68.436188	74.480292	82.262459	84.763885	95.043105	106.318317	116.092693	124.007377	130.586159	135.506288
53.883784	38.146054	54.829974	72.672902	83.538269	101.870386	107.586996	116.236630	123.217005	129.701361	134.765687
23.822763	44.706912	53.354116	72.433108	83.327131	96.507506	106.679168	116.171944	123.970737	129.803018	135.279899
61.418383	67.435383	68.769301	73.128883	93.339969	99.461864	107.956050	116.534135	123.804328	128.757483	135.797666
41.857476	52.168696	79.573741	84.080022	87.009471	98.860084	109.307961	116.055507	124.241843	130.206077	133.571553
63.322971	50.000749	55.528779	77.673565	83.029046	102.735714	107.421850	116.623291	123.426516	129.714671	134.374262
46.422680	48.218041	74.769790	84.580683	83.126911	96.774281	108.727854	116.551583	123.015334	129.304193	133.951218
25.210084	49.666214	81.430539	67.888851	95.181144	100.465146	106.907309	116.215540	122.981980	129.292786	134.422754
59.317935	52.313631	69.613581	81.483375	88.736858	95.017738	109.838651	116.021050	123.307874	129.861871	135.110515
54.929112	53.910955	75.314359	67.107812	81.521446	94.459676	107.115032	115.676348	122.749039	130.219443	135.302814
63.045012	58.406535	55.052822	79.007373	91.508349	95.400744	107.481683	116.717543	123.600667	130.249541	134.759689
57.869066	48.098895	57.157455	88.231477	85.331482	95.829272	107.176137	116.518761	123.819322	129.833874	135.344226
31.733196	48.824216	54.311127	84.561899	95.773987	96.760686	108.121823	116.263302	124.284934	130.553293	135.083681
41.030757	67.377051	77.231050	82.702687	84.945641	97.579383	107.949005	115.919250	123.553653	130.300300	135.542424
35.878356	66.710051	72.304924	68.064955	85.791106	102.407784	106.724314	116.347895	123.321149	129.023535	135.075495
49.173464	43.063723	54.151783	75.516254	95.950660	98.111669	107.659246	115.894472	123.345218	129.381193	134.221178
32.842665	54.496628	80.308909	74.758117	86.653697	102.962842	107.315590	116.155891	123.741888	130.074352	134.391518
32.539416	71.049018	63.384285	84.600295	83.490318	96.181883	107.458264	116.200048	123.055731	130.121216	135.084045
45.910788	56.026935	64.095993	83.431164	95.809966	99.396701	106.627742	115.801641	123.552683	129.318404	134.622587
64.798210	37.360113	69.583153	74.563356	85.761276	100.533509	106.274840	115.745500	124.201242	130.284449	134.518903
22.916009	66.078052	65.329876	88.449000	82.317653	97.029301	106.890673	115.936764	123.675136	128.535139	134.614016
52.918713	58.825829	64.234171	74.293583	85.210010	100.366294	106.980344	116.489424	124.033911	128.198219	134.389252
35.444354	51.071025	79.253765	69.703331	93.642798	97.076310	108.781821	116.083624	122.740739	129.250776	134.617917
25.547230	53.348988	54.347831	69.851013	86.469314	101.610245	107.929091	116.087742	123.146128	130.061505	133.388576
32.762940	49.736560	55.714059	87.863181	82.010331	94.477249	108.677365	115.885017	124.109693	130.014013	133.221779
39.202018	49.048476	53.527072	83.351051	85.367831	102.320688	108.063492	115.800615	124.127998	129.904947	135.586733
56.875571	51.143887	59.273106	70.848429	87.073466	98.807910	106.107774	115.491468	123.218674	129.790208	134.989148
43.076021	66.770071	54.000640	79.762283	88.590823	101.409799	108.507563	116.673062	123.828067	129.113372	133.396488
41.830643	49.843757	78.936234	82.844197	90.147169	100.048604	106.878176	116.073322	124.122393	128.620969	133.508704
46.439478	60.236729	60.925592	88.631965	93.076037	95.237619	106.190079	115.781493	123.054812	128.889744	134.190783
36.806226	53.789771	64.792238	74.905961	82.778144	103.059389	106.675823	115.894974	122.904369	129.559556	135.016840
20.720353	67.072852	74.097813	83.309563	85.787540	101.739394	107.868588	116.488758	123.252074	128.252643	134.431675
55.126216	47.003185	56.801173	73.278519	82.252748	95.099660	106.390628	116.030541	123.998240	129.428287	135.542313
50.872829	68.854681	78.924627	69.585305	89.016699	94.841281	108.911758	115.348283	122.891413	129.419480	134.749966
58.407053	60.386039	68.582529	76.095592	86.786184	94.682146	109.235517	116.124010	123.395420	129.537447	134.409563
34.793872	66.210232	54.764342	68.539268	84.178588	98.606272	106.975417	116.185657	123.655271	128.585454	135.070914
46.253748	46.778526	81.014351	68.902341	87.909693	101.559600	106.630118	116.209412	122.827444	128.862316	135.295531
44.856384	48.688593	61.505730	75.885000	91.860347	96.439965	110.163368	116.603474	123.544208	129.602113	132.852589
54.947788	58.765863	62.580066	79.220962	94.459096	99.057313	108.600947	116.246436	122.597630	129.426987	134.434025
65.691532	64.461175	57.741329	86.714621	85.000366	95.779961	107.804470	116.024725	123.132761	130.605194	134.381115
28.259973	62.539930	69.319610	67.603121	93.755947	98.740729	107.538105	116.470065	123.278018	129.191671	134.311786
51.444467	59.317865	78.565011	68.467783	85.242366	98.870083	106.946106	116.041359	122.893601	128.573286	134.854773
24.668868	70.329428	77.218508	85.993391	83.440109	101.633266	106.550788	115.598845	122.908986	129.206440	134.358833
43.912185	37.835199	79.508768	82.865004	83.719886	97.414107	109.542369	116.123447	124.381065	130.089247	134.385714
60.392061	66.242773	76.289878	74.998106	90.382117	100.508051	107.016885	116.337970	122.678220	128.373930	134.954265
60.868836	67.491665	81.893941	82.491178	84.647558	96.847456	106.776792	116.180722	123.889889	129.320740	133.343288
67.146565	63.492568	74.072250	70.459149	82.837705	96.156679	107.023225	116.282716	122.756874	128.681448	135.266799
21.467245	41.344008	58.576919	74.385818	84.956456	101.198762	108.576980	116.797365	122.938924	129.896709	135.364607
54.623684	60.871869	66.767751	76.571756	83.265226	102.630550	109.599641	116.170918	123.422962	130.430291	133.328433
41.030781	72.035688	77.411601	67.915585	94.777912	96.231128	108.284095	115.767530	122.465705	129.344434	134.698887
59.014753	45.680936	69.571984	69.727343	82.034699	101.561428	106.607117	115.910964	123.732931	128.680846	133.066056
24.744877	59.911124	67.408428	84.678803	92.495084	99.960526	107.631737	116.701285	123.476366	129.326363	134.946317
64.284907	41.882005	78.865285	70.553486	94.008040	99.879959	107.660232	116.433097	124.003706	128.277892	133.521840
64.775045	41.851084	70.715075	82.842241	86.828913	96.073543	107.323733	116.134000	123.450897	130.214311	134.358632
26.822510	55.084088	59.977733	71.830793	87.110996	100.529314	108.789029	116.147078	123.259388	129.408893	135.180206
23.326498	57.765571	78.193150	76.965144	83.541297	98.323145	109.735162	116.348773	123.704275	130.263104	133.888830
28.015089	46.819020	59.770513	80.248615	84.198890	97.526770	106.653017	116.121601	123.579904	129.282698	132.933309
54.697359	46.427732	53.794345	82.620092	95.374178	98.334908	106.809390	116.847235	123.158682	130.626469	133.258682
45.471510	45.882046	77.494728	85.685235	87.961262	96.086880	109.741538	115.919870	123.590819	129.971813	134.576910
48.719196	51.228383	77.775520	69.879947	90.576291	95.469771	108.515008	116.408608	124.106691	129.468454	134.229399
21.836868	46.980197	73.529352	75.271123	86.015350	97.632550	108.364663	115.954501	122.719490	129.820604	133.727263
50.292680	56.453418	78.684925	74.678295	85.166370	94.667496	107.944745	116.293808	123.737657	128.174391	134.746085
21.349943	64.789387	54.663631	78.020558	86.701874	95.279287	108.408475	116.155420	123.921590	129.142612	134.984957
64.790898	45.593644	55.677989	78.814607	93.951315	96.415771	106.760591	116.461199	123.158644	129.981011	134.055971
32.672641	70.996978	58.456663	71.555497	91.930951	97.610332	108.878721	115.916631	123.027264	130.154105	135.523576
68.101442	70.196067	60.796407	69.292470	89.481662	102.761551	109.647594	116.078937	122.770719	129.054391	133.915161
33.351417	48.917895	54.603583	88.931517	93.377921	101.259652	108.855603	116.385034	124.779418	129.184758	133.279216
38.778499	65.574203	68.467855	67.302833	88.617283	98.327632	106.826037	115.818538	123.353863	130.022586	132.532299
32.327536	60.799717	76.646692	68.939926	89.451632	101.598850	108.960830	116.679125	123.788937	130.632737	134.657464
42.372948	69.188680	69.919095	80.274679	92.830459	95.157075	106.415591	115.634373	122.621327	128.929087	132.856920
33.452087	51.212892	75.397627	80.487899	83.120582	95.528532	108.537958	116.129659	122.683872	129.087269	135.272130
57.750277	41.336240	59.488617	72.726141	93.747411	96.321494	110.071312	116.073445	122.750739	130.520046	134.280704
55.445255	43.829556	67.493263	74.673292	84.132406	98.272467	108.499171	116.756606	123.626071	130.618657	134.411795
32.587153	50.098594	58.821747	72.711832	93.670393	99.340908	107.396311	116.076806	123.735685	128.477824	133.156223
27.716577	44.412843	63.407637	81.232382	83.144207	102.371825	109.012006	115.636707	122.705767	128.164549	133.208102
26.276256	38.251724	65.868266	77.447510	96.245731	96.683960	108.058665	116.089780	123.399503	130.030712	134.428430
60.354136	55.782713	66.879356	73.979265	91.722789	99.183941	109.612508	116.118959	123.343775	129.982987	135.220395
34.765936	52.673693	55.841314	69.111856	85.509013	98.008389	106.992598	115.916388	123.063443	128.783486	134.906170
36.844487	41.740102	61.900093	81.130233	89.754683	100.391854	107.969096	115.800871	123.345517	128.662597	135.282042
54.624406	69.574947	60.948359	87.209402	92.595583	95.965336	106.928349	115.778768	122.980939	128.137378	135.586421
42.241331	62.790092	68.689978	83.266072	85.115636	98.268927	107.565567	116.303362	122.968577	130.116905	135.223426
43.115145	42.585121	72.824744	82.454193	93.556606	100.337564	107.888452	116.685205	123.528464	130.973601	135.342032
32.453902	58.296039	61.254304	73.043085	87.836017	99.105630	107.263360	115.906349	123.296767	128.309930	133.924272
60.430597	65.989546	69.117930	83.293310	85.199667	96.665275	106.898401	115.892384	123.476311	129.258452	132.866176
32.429934	66.802749	62.910761	71.645974	84.034555	95.925735	108.770363	116.398027	124.219736	129.595456	134.799700
56.113335	43.867643	62.010253	81.166531	88.828027	98.916670	107.483862	115.924757	123.769510	129.705454	134.350126
41.622543	40.989379	62.238269	75.595865	95.482435	95.235569	106.379443	115.891532	122.906493	130.331916	135.320009
39.559521	71.418029	75.265402	79.864990	83.436140	97.790675	109.206988	116.376360	123.226880	129.978140	134.153276
65.731525	60.680068	69.895937	80.745965	89.059509	95.641994	109.152745	115.256567	122.862186	128.593104	133.105261
29.294617	68.320726	74.803301	75.924654	87.130364	100.654821	108.212529	116.379899	124.175414	129.578888	134.640749
24.510233	65.470768	66.933937	68.715869	95.667302	97.510886	107.521252	116.061505	123.109720	130.042545	135.123914
55.295330	46.018809	55.356047	87.126422	95.096078	94.489654	107.710892	116.248099	123.999672	129.124696	133.682303
67.322350	67.425892	78.845103	86.785158	88.655876	101.263929	107.716123	116.254904	124.033869	129.843084	134.977560
55.743849	55.360501	79.259898	81.603738	83.198195	99.540851	107.364646	116.357814	122.948829	129.457168	133.066527
39.835485	37.727363	53.215762	72.744401	94.004778	95.791777	108.199298	116.465121	124.013814	130.267628	133.764355
34.050650	41.339297	55.958186	81.687562	84.455714	96.376474	108.082243	116.569836	123.974528	130.515267	133.755945
45.799914	44.923681	74.980018	78.823667	91.802909	96.267966	106.005888	115.952301	122.559077	128.276270	133.738456
67.648319	72.540796	74.227998	70.317177	90.163338	101.560344	107.311434	116.015256	123.208633	129.735531	134.590281
43.222491	50.413142	66.955553	78.142813	88.111210	97.034888	109.163465	116.030262	122.880340	129.561314	135.360476
45.300203	40.496609	66.175949	78.656716	83.510946	97.273426	106.625149	116.518293	122.747535	130.821043	135.358511
26.311501	57.084983	66.965935	85.102960	82.765868	98.864790	108.550572	116.220337	123.682369	130.264659	133.225900
54.051319	52.270237	67.417733	73.649141	84.939868	95.913921	106.873041	115.787548	122.596410	129.954393	132.622871
39.147791	47.941598	75.569546	71.802648	82.190672	100.896826	106.465546	116.215988	123.010590	128.834898	133.845225
58.775405	47.014997	76.771706	68.331157	94.491212	98.333695	109.454821	115.992843	123.550213	130.250283	133.104549
22.381588	55.962236	68.394061	82.557606	91.166657	98.596409	108.324197	116.253368	124.548495	128.625843	134.264344
45.055433	64.677034	67.426154	70.798393	84.689447	97.099604	109.912549	116.884824	124.229996	129.412431	134.436620
26.221143	52.208029	78.492836	81.907090	89.307149	96.242996	109.319761	116.301574	123.901642	129.506780	135.219398
50.842740	64.195244	65.854299	80.878784	89.716314	97.082525	106.480585	116.116510	123.901806	128.770110	134.419966
59.600938	74.226137	55.537304	87.248910	83.967459	97.261023	107.442407	116.248927	122.760824	128.010148	133.804855
65.686210	59.199255	80.206043	69.977765	85.314847	100.708391	107.069070	116.838447	124.056672	130.356334	134.679240
20.892016	42.517533	68.897278	86.709604	82.894891	97.021983	106.408158	115.917806	122.722949	130.696280	133.247072
47.161341	67.552635	60.685832	72.171746	85.543785	100.203528	107.361827	116.877828	124.291025	130.967876	134.323715
58.782454	64.300353	73.293312	70.870807	94.587263	95.655704	109.776306	116.649964	123.561307	130.537629	135.052929
30.860911	40.826984	68.877019	79.442454	89.114597	95.949570	107.169377	116.231383	122.980890	128.415222	133.579292
63.210094	51.920834	75.135822	87.453926	84.213039	100.500481	107.388207	115.804085	122.726934	130.369741	134.046668
42.707074	49.067462	71.494703	73.815978	92.267809	100.974936	106.816502	115.881054	122.806374	128.792888	135.684691
63.035216	68.016067	74.405604	88.466914	85.340532	98.617192	108.981434	116.073347	123.949413	130.569269	135.392078
34.959130	61.296290	64.014387	68.158107	95.413110	97.001563	107.758150	115.907423	122.762050	130.194302	135.559795
61.746388	53.587112	80.989907	82.081742	87.989996	95.508526	107.407838	116.319052	123.130636	130.289498	135.387093
20.275998	48.300276	77.238682	75.320621	83.722243	94.657754	108.988110	115.686450	123.123929	129.681339	134.021969
35.775409	43.041233	72.744640	83.537055	86.949336	96.188585	106.242060	116.366260	122.669342	129.599867	132.899899
44.138833	59.530875	82.012399	88.709060	89.926079	97.998562	110.049877	116.079714	123.054434	130.549401	133.404842
21.104948	50.143372	68.841542	69.840588	91.767083	98.131049	109.612406	116.196093	122.553733	128.378008	134.508500
53.993633	44.824572	54.241470	67.405106	83.970343	102.235391	108.133325	115.872381	123.690831	129.462295	133.994880
56.359066	40.934332	54.854525	72.798100	90.719875	95.916025	107.602246	116.049534	122.854430	129.277874	133.554543
45.413182	54.553277	68.525316	79.889697	90.132452	100.495687	107.930585	116.251508	123.226201	130.998076	133.400999
43.261281	62.198118	80.715263	69.789623	87.342504	96.671106	107.482769	115.340416	122.758985	129.395977	134.009663
23.957263	60.546027	62.677349	76.078186	88.183237	96.527026	107.716357	116.085717	123.991294	130.202163	133.962783
56.520413	47.974600	68.357000	68.399000	87.041776	96.529176	108.664437	116.037782	123.653560	129.911553	134.207554
47.428635	46.126200	72.903289	75.033551	86.833850	103.136851	109.870563	115.986555	123.708822	130.078478	134.483730
59.300202	70.748526	56.251625	75.876084	86.372253	103.227662	106.670422	116.090590	123.710262	128.818268	133.941267
63.660717	38.288041	52.901160	67.952982	83.812071	96.909441	106.524611	116.272412	123.546976	130.683168	133.182538
68.349453	72.944546	52.374564	81.310257	83.366255	100.990211	107.070702	116.350973	123.453196	130.326788	134.992819
23.931033	55.573680	60.313189	83.857835	95.528557	95.403693	110.087311	116.135733	123.351270	128.989045	135.020068
36.142940	62.245871	62.701849	69.862058	83.762465	95.121707	106.589763	115.970761	123.637443	128.443753	132.961625
48.364523	67.956234	80.148945	77.911821	89.738468	98.642103	108.858686	116.080829	124.260759	128.461578	133.631941
32.952431	52.748046	60.745550	86.909327	91.692532	98.675968	109.187455	116.095087	122.809868	129.997599	132.788862
21.477262	63.949215	56.145011	83.219137	86.892527	99.398992	108.389923	116.035391	123.452478	129.357363	135.075744
56.499842	66.342356	60.374512	74.448987	82.644883	96.664060	106.423057	116.291388	123.989432	128.840458	134.882656
44.748544	51.520194	64.451278	83.902992	87.484636	95.472736	106.484671	115.509627	122.954917	130.440796	135.201299
33.257561	46.589535	70.396757	80.625455	88.074257	98.049786	107.787880	116.410062	123.846821	128.263913	133.292715
45.346931	42.795895	56.333748	81.134705	84.037169	102.167768	106.730763	116.093260	122.743088	130.611520	135.162556
44.756879	48.156615	60.562455	78.463732	83.008245	99.321188	106.724121	116.009097	123.142032	129.172746	134.378778
30.524451	61.831403	55.160533	68.753667	82.775739	102.453488	106.448467	115.639743	122.733854	130.057514	133.220769
29.854442	37.478760	54.702868	72.132150	82.164076	100.334256	107.526061	116.614335	124.187457	129.793749	135.425237
35.973471	39.057625	57.853653	86.262846	90.418279	103.012665	108.839755	116.402448	123.521999	130.393406	132.916464
36.240188	51.937968	73.501600	76.342800	83.006204	100.141968	109.235906	116.459057	123.602672	129.820574	134.389742
35.686559	64.311214	69.345754	71.795668	84.588610	98.808442	109.486460	116.690636	122.763548	129.046289	132.814939
37.469142	50.396404	52.878779	70.799967	86.007168	95.890746	107.168085	116.104893	122.875369	129.744200	133.043602
21.853219	66.670878	78.103285	78.653557	87.042193	102.552009	109.258014	115.747493	123.534415	128.833572	133.117305
37.241070	62.380622	66.855532	84.697828	85.303664	98.476206	106.719298	116.004218	123.806169	129.310925	134.154657
21.606333	55.080102	53.365908	81.210222	92.796192	102.325110	106.797828	116.116522	122.912927	130.606321	135.641907
62.008503	48.709109	79.246363	83.140657	82.888438	99.978276	107.855220	115.848824	122.334501	128.448956	135.303255
43.997343	59.342744	66.567654	80.581526	93.310371	96.051202	106.356231	115.994597	123.179292	129.494940	134.495867
38.702624	39.499572	64.153029	80.167217	90.578499	99.252983	107.267435	115.585873	123.074132	129.559341	134.893422
63.841996	50.839682	74.615578	81.321901	94.729234	99.494584	107.848402	115.645368	123.707144	128.490213	135.143778
50.795869	39.980778	71.718968	77.230750	84.376143	94.840495	106.625222	116.050598	123.349115	130.208828	135.212859
39.914156	47.352975	52.149398	79.187151	88.037070	103.112219	108.327347	116.001503	123.279127	130.507804	134.311604
44.851573	41.582885	62.996920	85.022579	93.581607	102.707280	106.685260	116.682177	123.852573	128.287386	134.178206
29.201161	57.883995	59.928004	70.198993	84.284823	97.068206	108.837435	116.129753	123.090500	129.074478	135.243042
64.344464	69.341839	67.816560	69.154527	82.836979	99.476186	108.682029	116.395735	124.013228	129.729946	134.161076
40.546944	65.417282	65.454469	67.920576	85.196056	99.030561	108.082777	116.043766	124.278306	128.668734	133.388487
44.213440	64.505599	69.806453	70.383315	85.621427	99.433824	107.592209	116.239283	123.246787	128.922785	133.100560
22.799917	41.155371	58.601041	69.299281	88.697173	96.758945	106.297060	116.202572	123.103865	129.901090	134.353453
65.583048	52.811882	56.516113	70.239682	83.786410	100.329497	106.369193	115.491379	122.962128	129.715592	132.884915
62.894996	67.066296	80.337564	81.771065	88.151397	96.132169	108.139976	116.891201	123.338056	130.291195	133.169401
51.360925	53.173846	78.637320	68.690165	85.899077	95.767485	108.351238	116.676308	122.703727	129.454195	135.556328
62.685017	48.416269	61.549459	79.070852	85.317724	98.831214	106.723145	116.312277	122.890745	130.149140	135.247747
46.860552	40.190548	65.488044	69.994541	88.990440	96.536761	108.393739	116.243645	122.921781	129.002305	134.695034
27.751593	61.758870	53.926684	73.403137	89.402589	102.353782	109.512139	116.332069	123.172860	129.516993	133.541156
50.401614	48.501630	74.026070	73.839994	89.685451	101.030614	107.451290	116.213808	124.281283	129.120694	135.779989
56.294889	40.148924	61.392504	70.831411	88.112938	101.184375	109.562003	115.998991	123.167043	129.009580	133.449889
50.996951	57.860977	62.269303	72.101438	87.528294	99.480516	108.569498	115.780015	123.636445	128.774333	135.283322
41.660436	62.556290	74.130896	76.906349	86.548889	96.853738	107.407916	116.462865	123.229084	129.603802	133.013417
29.824012	40.021825	55.340412	69.119222	81.926906	96.920131	106.889097	116.106017	123.522612	129.932377	133.994963
45.820652	68.048479	67.265471	84.419707	83.922764	98.322293	106.006687	116.285042	122.821547	128.268513	135.031548
42.099787	42.675617	65.898493	85.399469	91.520616	95.040454	106.707244	116.379077	124.310128	130.847828	133.776883
59.519230	64.429417	66.311403	78.711613	93.240358	97.427660	106.921031	116.106236	123.915208	128.829911	134.909152
54.375725	54.920645	74.928630	80.148502	91.629918	95.628993	109.020271	115.979173	122.829277	130.730149	135.277683
65.932148	58.485985	55.469887	77.896877	84.766653	97.096833	109.912876	116.357282	123.216502	129.402306	134.095247
53.114110	63.748527	63.826902	79.269286	85.976388	97.409567	106.901832	116.232097	123.258625	128.130428	133.739277
31.093387	66.635873	80.702752	75.445692	88.971808	99.918902	107.066487	115.718126	123.517268	129.930502	132.808201
25.381703	44.563374	63.640040	80.574461	83.448169	100.792914	107.021866	115.853439	123.925463	130.074644	135.124414
30.601896	46.136179	74.310719	85.185691	82.482184	98.067164	109.244495	115.952536	124.267857	130.157245	133.075375
57.363325	62.117738	56.010765	88.477173	86.917611	103.091495	108.631052	116.646792	123.690658	128.619423	134.288495
41.026972	64.426761	79.151301	75.567244	87.544415	94.905428	108.925349	115.664964	123.098138	129.906350	134.821433
65.575427	67.851033	63.849578	71.621646	82.763648	98.458727	107.730643	116.062298	123.395300	128.376563	133.323711
55.410442	66.509851	74.089156	88.606052	85.864906	98.463618	107.488400	116.314970	122.865567	128.554827	132.724635
35.897849	61.984504	58.710915	71.672263	89.810846	97.775090	107.993802	116.215095	123.804167	128.078151	135.412036
25.238813	70.949940	69.997736	69.667753	87.346419	94.729729	108.959473	116.238796	123.072255	128.543120	133.256540
57.795282	46.802288	57.060594	77.019440	94.321643	102.881377	107.353953	116.393018	123.856308	130.445897	135.377810
36.271020	43.921523	55.104780	67.714146	91.015229	97.216752	107.468832	116.155908	123.489860	128.871031	135.521982
46.246933	62.115560	67.683733	74.219413	86.904755	97.316398	106.924148	115.949661	122.599079	128.423497	135.255238
66.000685	52.116378	53.966684	80.596148	87.150745	95.527703	106.962919	116.051017	124.375014	129.684169	134.861918
23.579128	69.266149	59.560978	72.842615	90.843447	101.299657	107.340286	116.232481	124.002901	128.657464	135.174741
59.896668	50.216615	74.554272	73.788171	82.407373	95.176556	107.760426	115.996542	123.169812	130.108389	134.138241
53.162115	70.659567	80.856460	75.107216	90.319530	99.319009	107.064654	116.226654	123.498404	129.548894	132.947033
67.865637	43.451951	59.700299	78.369532	84.619455	100.946121	107.453708	116.426630	124.338065	130.542884	134.388678
24.436069	41.958508	59.375930	79.988002	91.331372	96.371690	109.753466	116.467101	123.965469	129.945209	133.410549
23.959340	58.865513	73.790836	86.504268	82.771149	100.970814	107.418668	116.276753	124.475522	130.951297	134.881108
64.118579	71.459263	60.891748	69.085396	85.290618	95.067423	105.683595	115.771820	123.116699	130.359039	133.874680
50.585611	67.284577	70.184871	76.027674	82.504279	96.374607	107.408769	116.060759	123.763622	129.205806	133.450836
52.342322	45.362629	75.962263	68.754080	82.368287	96.094862	107.301097	115.989445	123.770568	130.686480	134.704793
40.385240	67.112633	56.983232	70.363727	86.917913	98.193296	107.184488	116.359416	123.228752	129.071871	134.184637
53.326914	46.388280	59.086743	85.264464	95.262141	98.397641	107.291262	116.035316	123.263091	129.704633	135.111226
60.281806	48.712718	56.386184	72.009490	88.013634	96.682832	107.123821	116.375468	123.669961	130.268219	134.509536
56.847491	50.990189	64.063492	69.520954	88.114619	97.934393	107.875504	115.925053	123.091075	128.737619	133.369296
39.408440	57.835178	64.253502	75.118421	83.385049	99.384190	106.646083	116.527371	123.561439	129.086629	135.319058
35.205779	46.791460	66.714413	85.895560	87.883825	95.259381	108.411022	116.194213	123.506936	130.318131	133.795532
24.020622	53.818221	61.539079	80.690166	83.132097	101.076611	108.963662	116.471680	123.718226	130.482087	134.905067
61.670551	59.509253	58.110878	84.371903	82.737948	97.619752	108.436567	116.144610	123.388241	128.630982	133.477151
24.838194	55.295647	61.839761	76.162883	88.163979	97.330882	106.750997	116.645249	123.882445	130.632751	135.362317
57.400135	45.865434	66.929275	80.873931	83.649158	98.681146	108.191514	116.392291	123.780701	129.809512	135.195123
46.940556	54.384855	68.493647	67.784769	83.234021	100.642029	109.077195	116.529523	123.645803	129.365711	135.381723
34.747602	46.650452	75.093995	76.895815	91.753125	100.492246	109.367651	116.678236	122.927380	130.321389	135.433676
63.895230	38.245516	59.297951	81.087310	85.484453	98.409288	107.517176	116.412711	124.260471	128.492875	134.774530
27.773840	37.404559	65.531981	74.117521	88.427001	99.421832	106.774988	116.080453	123.652247	129.722336	134.509915
65.022349	70.978167	79.509110	79.196542	91.288962	100.742937	108.285552	115.798686	122.632302	128.362525	133.103957
36.932290	42.607718	53.786979	71.363207	90.796835	97.249737	109.042076	116.031640	122.999624	129.887010	133.757409
30.654950	67.597327	54.370564	81.710673	82.672100	97.289331	107.166582	115.926689	124.201937	130.427431	133.129436
59.542092	51.462830	56.712432	72.787678	83.993972	99.423426	108.209739	116.494403	123.570625	128.994708	134.144918
52.203770	37.511046	56.161820	77.261118	93.804227	100.591109	108.767508	115.710357	122.953304	129.686753	133.926653
39.393547	48.913819	76.107939	79.039385	92.640757	95.906445	107.559583	115.795463	122.427294	128.146514	132.945526
26.617102	55.585316	62.271912	85.953944	87.683652	95.912452	109.288860	116.373308	123.140336	130.680888	135.396479
51.523357	68.058285	78.038052	81.819089	95.910737	100.867009	106.337316	115.981619	123.113600	130.553955	134.213858
66.154161	44.210343	53.310773	79.399410	95.888803	97.288066	109.320166	116.349159	124.423757	128.701702	134.461597
29.371293	48.192973	71.748100	74.362396	95.768943	98.368434	107.110502	116.292975	123.282935	129.477745	135.049550
64.857788	69.193719	79.043576	82.858396	91.794778	94.991442	106.704287	115.953257	123.982604	130.116964	133.676587
28.371281	54.281156	81.929028	88.074516	85.626091	101.346674	109.482437	116.357970	123.281115	130.051529	133.668711
63.479571	58.687608	71.927408	84.712557	91.768401	96.866919	108.298318	116.377848	123.994896	129.925393	132.806853
52.809249	47.933149	78.606537	85.021169	85.858782	102.569341	106.991264	115.982978	124.164048	129.455235	133.143768
46.952677	54.649214	62.615075	77.393496	93.939669	99.057673	109.357584	115.912585	123.154115	128.482915	134.951781
25.124022	55.650160	61.359264	78.069665	87.387127	96.195848	107.981301	116.041946	123.669889	129.377131	134.982399
51.293107	38.427431	59.477068	83.633359	85.026731	99.548758	107.043880	116.753042	123.271767	128.736761	134.837480
27.379561	41.409724	77.830061	75.424901	83.136534	99.469465	106.332691	115.994477	122.931305	130.458233	133.403592
30.131910	65.378647	62.791922	78.062563	90.007748	101.452636	107.395369	116.280880	122.877925	129.109915	134.986401
34.635192	72.069718	62.211307	82.952443	91.859504	100.727733	106.353027	115.926006	123.005566	129.652518	135.079238
64.644565	62.791566	65.311790	80.935635	88.577588	96.173481	108.210180	116.459010	124.304592	130.243251	133.063282
47.689454	73.079830	69.612695	83.476109	94.053006	99.897559	108.646663	115.861689	123.848520	128.617990	134.216707
27.202078	74.057746	58.863601	69.470508	94.624638	95.441024	109.517984	116.660670	122.812935	130.494953	134.930753
47.622593	37.249403	58.676205	70.985515	91.303645	97.674236	107.521496	116.131880	123.318654	128.256643	133.710935
34.489839	73.347436	67.755706	86.506906	89.663462	95.293562	106.871294	116.700622	123.771903	129.632952	135.357914
31.376616	66.608902	58.324258	84.473831	86.469112	99.519184	107.303466	116.418586	124.040448	128.213696	134.801330
56.036700	40.345013	61.186068	67.813895	83.832409	97.756299	107.449965	116.167397	123.013884	130.556601	133.898954
49.372098	53.721651	76.575904	75.431495	84.764501	97.324874	106.632015	115.979107	122.977222	130.100751	134.954021
68.120816	38.638723	67.975483	82.351745	93.770491	99.692045	108.643835	116.135440	124.150328	130.558148	135.561935
66.096989	64.001602	77.646110	73.440577	94.525518	96.481075	108.096131	116.541456	123.918064	129.833336	135.125060
41.417489	72.581625	73.075538	85.789667	91.116528	97.938122	108.709638	116.050602	123.562310	129.186335	134.299359
55.657595	49.236467	53.287348	77.685732	83.294947	96.041091	107.712993	116.614837	124.095229	129.268952	135.491925
50.387606	49.952758	69.636756	81.058738	87.763230	98.058719	108.800846	116.135713	123.513951	130.484016	132.937035
50.660655	70.299534	62.138685	73.010768	92.685832	96.551248	106.911825	116.252210	123.407909	128.829536	133.527994
61.574487	40.100001	70.535241	68.451760	87.426521	94.762528	106.520247	115.817215	122.838515	129.205164	135.019259
28.182934	56.471550	65.826887	71.832261	83.660866	96.632373	107.182807	115.783844	123.878198	128.036690	135.176045
29.601783	54.897749	55.051281	78.281214	95.608809	96.320066	109.069601	116.356530	123.226205	129.579488	134.748028
50.230403	62.183637	75.341940	87.205328	93.600277	97.473348	108.748968	116.308573	123.450793	130.160327	133.755386
64.048951	52.989701	56.386390	73.929413	90.928367	100.854421	108.079734	115.543963	123.904467	129.989906	134.768855
68.232960	68.715195	67.146647	70.051834	82.041912	98.792486	106.840894	116.171383	123.282990	129.749948	134.441104
30.380233	66.319251	79.071471	70.543208	91.544037	95.230140	106.701923	115.697428	123.442983	128.893840	134.869238
24.299981	62.088243	62.253684	74.334140	83.979105	100.916696	106.391798	116.409779	122.867266	129.617909	134.912139
35.961712	41.697094	60.716906	75.347167	92.644977	101.533379	108.186407	116.540700	124.301008	130.976309	135.048570
55.702316	56.813545	81.170206	69.707463	90.091932	101.575115	108.335201	116.416323	123.597165	128.539631	133.892707
61.835134	49.816549	64.922643	68.967415	85.694223	97.447189	109.364058	116.206910	124.004430	128.577057	133.724641
27.721831	66.300688	56.899434	70.045017	86.889109	100.228528	109.613606	116.411022	123.729163	128.014581	135.405492
43.449019	51.520126	67.811535	74.343437	88.741497	99.672480	107.436905	116.095624	123.961445	130.252854	135.041457
47.951466	48.292306	59.299485	71.459335	87.437852	100.440249	108.967050	116.055784	123.765676	128.585610	134.454203
55.664646	55.931705	57.239631	82.310109	87.795806	96.932467	106.948309	115.905875	124.053884	130.612950	132.886104
46.445464	68.323045	60.415270	69.813892	92.352300	100.796613	108.613838	116.080419	123.606465	128.848260	135.022193
30.751595	55.345920	56.153530	84.283742	82.266549	97.676207	109.491016	116.017197	123.335014	130.192113	134.894197
22.915042	55.025851	63.414341	69.349789	84.488865	94.822706	109.405361	115.811632	122.908436	130.295913	135.247579
62.077670	57.059340	72.164564	87.159315	86.060091	98.165172	108.484114	116.164980	123.269497	130.484816	133.865484
55.582144	49.416684	73.641485	68.519266	92.355170	95.297065	107.353069	116.363858	123.249349	130.271706	134.041874
39.258348	70.919575	75.115393	82.696914	95.255144	96.961743	106.438921	116.281468	123.048727	128.287082	132.478476
40.740204	73.067828	75.803954	86.432096	86.590361	102.676562	108.640849	116.234105	123.794092	129.071712	135.019195
33.472677	44.694556	70.824521	74.184127	83.095969	95.172057	106.353595	115.900777	123.298202	128.669380	134.525178
23.140819	56.367720	59.775361	85.810643	94.594418	102.974852	106.437713	116.273631	123.844208	128.353118	134.073607
51.030900	67.115711	56.024266	73.102821	85.215045	101.675162	109.566821	116.137179	123.665382	128.496863	135.436984
39.660901	64.498414	65.750032	86.682146	85.348350	98.621425	106.703803	116.011153	122.283488	128.748725	134.803075
49.300948	43.169544	55.695604	70.791683	86.260588	96.164821	110.434919	116.076208	123.207318	130.268546	133.248210
45.425423	39.889657	55.313603	85.183279	82.962511	96.973377	106.937451	116.001673	124.471143	130.564798	135.035431
53.907233	62.242538	77.308483	83.591995	82.961307	96.600288	107.261301	116.818410	123.730776	129.069301	135.338979
42.604443	55.608860	75.409028	70.630713	82.521549	97.864512	106.635461	116.100886	124.152429	129.135593	134.013281
51.928134	43.324428	55.778430	88.558860	86.987657	98.564627	109.134819	116.373006	123.703545	130.023610	134.059470
43.312311	67.099678	66.205469	70.531789	94.479426	97.249618	107.845867	116.002690	123.181644	130.454762	133.759281
65.380691	53.638779	73.147808	88.518642	84.802419	99.778605	108.010550	116.222295	124.122908	128.969978	135.513230
31.749207	74.551555	54.118632	82.308036	83.585379	102.871922	107.535273	116.233715	122.448309	128.877952	134.546859
65.044351	74.014138	60.273227	69.300774	81.776678	98.461133	106.643247	115.948933	122.741523	129.632936	135.274086
48.532124	74.355545	72.644846	78.180928	93.724365	99.346570	107.730792	116.697041	124.141236	130.119397	134.720102
23.756586	47.492222	63.893554	73.899820	85.257395	101.609535	107.881856	116.578286	123.509399	130.737579	135.806342
48.631724	38.392367	76.212593	77.992978	90.326289	95.996738	106.166454	116.061331	123.273650	129.105931	135.134751
61.239061	66.626187	67.549521	84.709582	93.806248	97.093870	108.749932	115.781566	122.600855	129.787458	135.310676
65.632909	56.479667	53.574917	71.447291	83.168780	97.302991	106.625705	115.892957	122.602125	127.967645	135.421714
60.870760	74.519532	64.459417	74.042265	92.467602	96.415419	108.963109	116.227852	123.923789	128.566766	134.357065
50.313964	37.897007	59.427258	74.674354	86.283952	96.492059	107.795376	116.369080	122.912559	128.265695	135.438542
31.458349	68.824488	55.605352	88.176601	82.973046	96.291928	108.922513	116.419988	122.838412	129.777954	134.125140
49.680669	56.987022	57.996335	68.332150	85.469395	95.816255	108.405635	116.218807	123.369086	130.409794	135.153050
25.436420	42.085984	74.741347	74.141247	87.693337	100.622061	105.941022	115.650770	123.958144	130.287017	134.317339
29.776239	55.143834	79.459988	70.349634	91.734555	99.679228	107.139392	115.698234	124.101375	129.531445	135.262902
68.248167	53.721424	61.957636	79.973305	86.283388	95.683802	107.855524	116.112441	123.535979	130.003768	134.585414
53.298120	54.026826	65.409005	81.044652	95.724455	101.101176	106.550051	116.673635	124.083694	128.507262	135.322909
44.364735	57.196645	78.487427	79.027310	83.670131	100.719585	107.091120	116.155670	123.410158	129.867192	134.364964
68.324303	57.247043	54.944617	88.706824	87.485925	98.343317	106.892416	116.229204	122.721594	130.214195	134.057639
65.426181	64.233499	72.047513	86.691704	89.685980	99.296251	106.915318	116.191196	123.748861	130.458650	132.958508
20.740118	72.650307	61.066551	75.337263	84.919439	99.998221	106.119065	115.739481	123.528226	128.206493	134.548708
68.125034	62.118293	79.808893	78.843914	93.975454	96.574827	107.005367	115.730427	123.675641	130.028377	134.860525
63.317787	61.680485	79.078175	77.941739	90.489408	98.815311	107.369397	116.499095	123.763539	128.479228	134.783257
44.822489	63.187972	53.967924	79.393286	82.896930	101.684603	110.062245	116.474976	123.533196	128.574958	135.201165
57.065900	38.564370	55.844221	71.770928	92.488529	95.805722	106.292009	115.711710	122.308574	127.737971	134.475850
27.772031	54.423829	71.833532	85.631986	93.784971	98.407380	106.432264	116.163881	123.742788	129.730333	133.318966
29.663278	72.027544	55.985663	69.284382	82.062206	99.850625	106.736335	116.339898	123.022326	128.617752	134.842137
37.268258	43.903439	74.739488	86.950667	93.428098	95.710946	109.283251	115.869394	124.024128	130.021175	134.199822
51.257309	67.930211	64.850254	70.923718	86.335229	101.263565	108.745457	115.847640	123.471651	130.358779	134.680222
33.229554	71.836587	56.248482	72.863062	89.968200	97.920523	108.821892	116.442900	123.941777	130.378880	134.649567
63.435326	70.641341	73.762731	71.952717	84.347271	95.580339	107.724514	116.029810	123.611813	129.629638	134.547206
68.555955	73.144907	63.917409	69.681540	84.476484	100.360762	107.847772	116.822942	123.809033	128.684508	135.194183
46.501823	46.031956	75.837268	79.008000	82.834765	95.215740	106.710490	115.884858	122.849086	129.500057	134.804279
33.958330	70.096605	66.310134	69.808020	93.600422	100.134836	106.298424	115.805438	123.072335	129.272540	134.653588
26.705181	69.780606	56.688671	81.815169	82.281865	96.495687	106.866691	116.544647	123.984765	129.238539	133.635314
30.627794	42.994096	55.408314	78.014192	87.205650	96.642805	107.727786	116.279557	122.896264	130.272779	133.054715
47.579887	52.519257	72.364042	89.052626	93.381762	97.207191	106.826425	115.868504	123.954211	130.028809	134.057801
60.295728	63.754569	81.668077	84.290005	90.419910	99.379754	106.537712	116.556031	122.775116	129.968483	134.531176
33.469192	51.629951	72.669102	88.740087	88.329594	96.231185	107.360550	116.561570	123.983427	129.206965	134.141640
25.344356	48.678784	66.458362	68.368663	96.182896	95.949052	106.793650	115.840499	122.973948	129.010805	134.446835
29.750094	38.205738	66.099162	75.137686	87.897447	96.131884	108.943273	116.323494	123.062627	129.587331	132.921623
48.692447	44.278839	68.286111	71.039573	86.029188	100.858680	107.041423	116.130672	122.862292	130.296008	134.644379
64.630622	72.427797	74.906593	73.208833	88.201542	99.581662	107.538789	115.812934	122.958298	128.274780	135.737752
22.021140	66.949810	72.319595	72.777348	83.689762	95.259699	107.412313	116.064479	123.238893	128.520596	134.367989
48.320784	39.672172	55.894969	81.170303	91.036194	101.076206	107.289663	116.471420	123.870856	129.570746	134.563829
35.920693	39.917616	67.598967	87.406164	85.508384	96.615532	107.280015	115.606744	122.740030	130.147200	134.531099
47.090562	68.813279	63.748080	81.561941	82.584784	94.680566	106.712159	115.808625	123.095678	129.788891	133.731240
32.291117	53.164998	64.470065	75.797925	85.549642	94.975707	108.686868	115.927532	122.508813	130.577975	132.725494
62.893992	40.312348	75.350155	71.941862	85.342465	96.218612	107.293826	116.568818	123.366179	129.705576	135.208811
29.377628	54.306991	71.021645	84.828857	91.786570	96.305102	106.961614	116.143296	122.814830	128.248077	133.174585
55.994708	64.198874	71.271212	84.090233	84.389672	99.795876	106.999036	115.977205	123.958843	128.850078	134.070106
43.779588	61.382487	75.778047	87.889656	92.323279	102.066842	107.909657	115.857181	123.202283	129.019100	135.165665
67.573834	40.491258	61.491926	82.248884	91.774962	95.759843	106.314736	115.795013	124.391357	128.912162	133.464111
33.157190	68.663155	72.816605	78.745832	82.849345	98.009053	107.669789	115.896708	123.488076	129.870903	134.231846
51.619383	53.269854	61.544718	71.229046	86.671691	98.184083	106.544591	116.149217	122.833994	129.383585	134.732778
26.328955	41.695425	79.541332	74.578302	96.045873	97.053741	107.832917	116.152431	123.840375	129.265408	133.013552
50.125612	51.789659	81.731861	74.951846	88.103165	95.188157	106.846255	116.102696	124.130959	130.460161	134.559797
48.109501	52.841172	70.141804	70.679783	85.245466	96.815638	108.407090	115.870952	123.304986	130.553446	133.566161
63.337409	37.404280	55.783251	73.955356	92.534254	101.175281	106.892568	116.067885	123.480776	129.200209	133.234767
64.819890	63.207805	80.113741	82.098975	87.640341	98.550171	108.699379	116.764087	123.982686	129.734955	134.492575
48.762795	67.324312	74.027090	85.763375	86.932164	100.194085	106.885834	116.588538	122.847055	128.178584	133.352666
38.619680	66.203815	63.388813	84.472150	89.332942	95.567906	107.942106	116.212404	122.657985	128.154336	135.180926
37.616420	72.184020	68.203899	74.774465	85.724753	100.106956	109.630011	116.456942	123.285100	129.017169	134.776205
27.993220	49.363283	74.219464	71.142802	83.807559	100.462400	106.600582	115.883263	124.172290	128.670859	133.161521
67.585609	57.378890	76.460247	81.689826	90.983839	96.473168	107.285155	116.386567	124.233464	128.851130	133.688517
43.255345	71.865487	69.932502	71.222935	83.719460	96.823960	107.264039	116.139944	123.022882	129.188722	135.185104
47.679056	66.148582	60.871150	73.090000	94.535885	95.680742	107.424330	115.168948	123.145655	129.130116	133.291411
45.729336	37.206908	79.953557	68.229622	81.441131	101.107276	106.934769	115.768678	123.255021	127.982016	134.383438
29.955391	69.061566	55.469338	83.046879	89.198475	98.897384	106.815765	115.949339	123.522249	130.088038	133.060226
54.003839	70.019141	64.483736	77.292676	89.379765	103.496132	106.789834	116.253148	123.461990	129.374952	135.283962
57.275850	69.137413	55.724963	84.109513	87.106660	98.933790	106.537469	115.576278	122.826277	130.511729	135.437833
34.031384	67.118241	58.230146	87.572691	84.340545	100.945504	108.841645	115.850465	124.323543	130.105131	134.922881
65.858601	71.255605	77.732322	67.624072	86.693085	101.865199	109.423432	115.966950	124.242045	130.437344	133.489057
67.046542	37.207352	80.251159	81.908119	89.192754	95.389907	107.310543	116.032168	123.635423	129.640991	133.981789
67.874220	59.106003	61.100615	67.709861	94.674586	99.086787	109.936797	116.054078	123.573089	129.641020	135.312496
27.932969	44.312432	65.240495	75.333970	82.523199	97.427872	109.581569	116.728820	123.843969	130.736658	135.261185
56.165312	63.739420	55.698045	85.889571	89.105163	97.229886	108.326129	115.661948	123.745251	130.200772	134.291453
30.562702	74.891617	72.837498	86.848375	94.961790	99.240553	108.938250	116.259020	124.113740	130.182467	135.590603
22.900590	40.472761	79.770845	73.167458	83.958706	98.037468	106.400412	115.631895	122.749725	130.890346	135.651753
26.181976	60.503803	60.246114	69.713930	91.301061	97.101917	109.820825	116.143794	122.722058	128.137262	134.646139
58.350502	45.376728	65.483760	79.328571	91.509737	97.441164	109.715840	116.292408	122.964428	128.885862	134.561249
29.706064	53.317868	59.034127	68.092159	89.013621	97.792521	109.474722	116.241168	122.692229	128.367675	133.917971
45.942004	49.456086	62.367804	69.539930	84.337615	97.171279	106.887809	116.637895	124.017827	129.882403	133.348398
56.639445	71.933125	58.718902	67.782514	91.124999	100.632090	109.153954	116.761032	123.065409	129.169315	135.298795
62.572673	40.301877	53.023021	75.670598	91.504830	96.389116	109.206125	115.958344	122.132492	128.747508	134.931390
36.263205	67.377099	64.004271	72.851163	91.530749	95.013614	107.502138	116.350475	123.954356	130.110219	132.638697
49.484223	45.090991	71.630121	76.604406	82.456963	96.632149	106.938963	116.225560	123.668211	128.781719	135.517778
67.765204	59.245724	70.544112	87.875240	94.625334	101.891120	108.501268	116.267457	123.780314	129.265643	135.186611
42.505514	43.025182	69.107311	70.304572	93.786241	101.662866	107.905249	115.789035	123.167549	129.981546	134.310549
36.924654	66.393503	63.762757	86.082269	91.068145	101.001163	108.355758	115.595133	123.229869	128.141956	134.554190
38.221207	68.220423	69.795877	73.653997	87.257826	100.707047	109.081317	116.587794	123.018934	128.495799	133.144230
59.644267	69.793317	79.080338	81.197368	94.429856	97.676049	109.861499	116.182123	124.038269	128.813860	134.205479
28.223925	67.389333	54.942173	76.622172	84.227955	96.389500	106.909149	116.274981	124.037484	130.468449	133.279449
43.683118	39.974806	64.584989	79.365047	82.109339	96.690473	109.525509	116.569991	123.961067	129.691820	134.169474
34.371917	41.875984	71.503283	72.563891	94.480832	101.339966	107.259686	116.527694	124.328276	129.527163	135.271173
33.723695	53.428406	63.922419	68.837664	89.927242	99.309867	107.916317	116.344019	124.302482	130.681450	134.950971
41.510046	61.230895	74.560841	82.879912	91.949025	95.558599	108.137022	115.949101	123.597671	130.325001	132.757854
32.615424	53.630861	76.454693	88.251559	94.568068	99.438533	106.335784	115.905295	122.374206	130.039746	134.965143
52.814830	51.636391	71.139353	69.333151	86.663958	96.654184	108.863806	115.750021	123.301591	129.038793	134.409538
62.099325	54.038030	63.921183	86.147218	82.311387	98.039998	106.452139	115.957040	124.159860	128.439276	134.964519
42.845877	45.980250	53.154019	68.803963	93.753478	96.292198	106.012179	115.564296	122.120724	128.239737	132.784734
64.630429	66.139373	58.718717	81.309202	96.155341	100.286428	108.105057	116.291662	122.921570	130.090062	134.372945
67.759346	42.929765	64.289041	70.013720	94.929583	102.665323	108.553167	116.183191	123.530538	130.856802	134.333692
45.088751	46.820838	57.685399	77.937318	83.545784	95.888505	108.766488	116.633614	123.571330	129.160182	133.714612
48.638694	45.029238	67.120735	83.847928	90.714125	96.365673	108.726535	116.006518	122.629025	129.009671	133.969238
55.404728	49.070728	77.782104	82.055387	82.845224	98.947699	107.160938	116.136225	123.194797	129.723025	134.112413
45.534311	68.694827	64.835600	75.117325	84.802804	95.286855	108.081661	116.450163	124.122084	128.706690	135.215363
64.762099	61.439824	60.152648	88.502392	87.163059	98.967161	109.476930	116.348640	124.020539	129.256189	135.524747
51.733534	59.093986	60.386910	83.246352	85.870544	102.448933	106.859445	115.949196	122.782227	130.381966	133.429896
20.561095	73.039722	75.286471	85.834685	92.816462	101.587511	108.099530	116.739034	123.269317	128.457894	134.477806
42.278637	58.884184	61.237354	71.374406	95.119399	100.356327	106.833677	116.013904	123.726299	128.977813	134.554013
38.279775	68.481569	56.403927	67.856338	91.488212	98.283631	107.727418	115.784451	124.234713	129.202048	134.408785
54.799986	38.126720	76.633332	70.459490	87.543963	98.891821	108.140458	116.076798	123.706758	129.488031	134.534499
22.261775	49.999332	79.882836	68.515226	91.072347	97.865517	107.185398	116.375780	124.135978	129.477326	134.744011
23.219857	50.474298	62.720641	71.358176	84.521112	97.698956	107.325258	116.630770	123.048872	130.825198	135.020057
38.218440	65.253194	70.292813	79.333718	83.946571	102.956757	108.140288	116.337263	123.739273	128.166546	132.993956
25.070592	52.632981	69.893858	85.179464	88.012543	102.922595	106.182339	115.968072	123.745210	128.900139	135.726728
47.776966	50.579715	75.510230	70.508520	96.458483	99.406783	109.302409	116.615626	124.108107	128.932170	134.528230
39.039219	57.933075	58.544194	88.766723	86.825072	101.304995	108.804490	116.437581	122.888256	129.537156	134.760947
51.255293	66.229465	71.644884	85.316169	92.812269	97.364726	108.545192	115.674189	122.512044	127.987679	134.402215
35.564559	48.887927	59.790026	69.173862	83.430813	95.960249	107.293452	116.476739	123.100704	130.006610	135.295443
52.896376	66.720626	61.660040	73.967489	86.325494	98.407187	108.314574	116.710710	123.576417	130.372528	134.931395
31.899290	45.150624	75.991419	76.850770	81.958186	95.662791	109.538979	115.668896	122.472645	128.244652	135.150167
22.382349	70.998689	65.161539	73.529717	93.924696	99.448878	109.799093	116.071613	122.765264	130.448927	133.448006
37.178438	58.040185	59.800911	72.150140	89.875846	103.290644	107.260577	116.106569	123.886556	130.393819	134.057379
25.141448	55.913724	55.121347	87.602390	83.541540	98.622891	106.930929	116.210441	124.053832	128.279365	134.897072
38.165922	67.329097	73.415569	71.914274	87.949205	95.920629	106.548992	116.288428	123.782843	129.413557	133.860320
37.474343	38.986183	79.316116	71.285857	82.172242	102.892938	106.944032	115.792276	123.427936	128.162748	134.298484
32.556039	72.937628	77.362820	80.721813	95.824817	98.668372	105.926809	115.316809	122.263080	130.708612	133.589692
49.935019	51.203858	66.804319	89.146521	82.596848	97.696250	108.349808	116.258436	123.015917	129.313802	133.092540
47.235395	62.862593	61.502940	69.354452	84.583626	97.305687	109.282173	116.349387	123.469285	129.372331	134.576042
40.214769	38.673540	70.474534	88.735384	87.730407	101.135710	106.976965	116.011422	123.883618	129.200288	133.855629
25.962278	39.552008	68.715673	72.585252	83.997788	94.385171	107.719999	115.799560	122.833549	128.942593	134.458795
23.765771	60.949739	79.642342	70.030160	86.499773	96.559585	108.370450	116.498218	123.619118	128.741355	134.700732
48.417563	65.832128	52.918330	79.166282	86.710723	97.099340	109.911655	116.250445	123.671485	128.215452	135.362425
47.336349	52.618153	58.758805	74.712793	94.975550	101.548726	106.998808	116.239427	123.771351	129.091984	135.689805
22.596412	38.041848	59.966485	87.964279	83.058396	95.630672	108.921540	116.605975	124.124076	128.524238	134.667932
62.572385	50.992383	61.387932	70.605317	82.859475	98.825370	106.304616	115.824077	123.943309	130.237591	134.254751
47.331758	50.493583	60.916148	80.764271	93.578867	95.561853	106.401614	115.865599	122.997029	129.630431	132.529584
28.438036	44.908999	55.987031	73.859813	86.988455	100.419157	107.877074	116.297000	122.859081	128.525094	135.391734
26.443368	56.608237	65.446813	68.749532	93.441618	96.943276	109.095788	116.863489	123.424582	129.031719	134.497347
26.637065	39.960359	69.780605	69.174908	83.262831	96.312841	106.516601	116.069622	124.320501	129.979862	134.195031
62.136824	67.169997	65.617905	69.666235	94.557962	95.956128	108.330347	116.171741	122.855293	129.963700	133.767690
44.988525	39.958159	68.804247	68.203428	81.510134	98.947847	108.241045	115.801543	122.921117	128.627260	135.189115
26.915822	52.444156	53.225034	85.652556	86.707875	95.421549	109.030238	116.107151	124.543455	129.217956	135.040674
61.685051	45.447792	73.783533	83.194992	91.059940	102.097992	109.668921	116.727074	123.343624	130.573278	135.101030
50.335554	38.419089	53.801524	88.644560	88.870321	99.314942	108.085244	115.600115	122.530207	129.492839	134.628335
42.128890	45.261385	71.664224	72.173460	94.383925	102.053519	107.354542	115.906179	123.269354	130.530219	134.244299
45.437118	69.986260	59.835828	73.691457	85.673533	103.313764	108.550360	115.918483	122.523844	128.498101	134.354822
59.935302	39.682218	66.855674	85.287602	81.493021	99.696981	106.328200	115.922985	122.775521	129.557476	133.186939
61.039206	42.068084	56.520009	87.443350	91.670307	95.972288	107.128344	115.856507	124.233557	128.987130	133.428759
57.762844	40.213483	71.250992	73.036905	83.598359	102.615766	106.997346	115.888130	122.982737	130.124593	134.709367
29.699650	50.810306	61.154944	69.842199	88.478113	98.402700	109.634625	116.432303	123.725371	129.583287	133.216381
27.012992	69.833256	57.217261	72.784570	82.656492	96.194697	108.386936	116.122322	123.316238	129.605511	132.585621
54.653357	62.060608	76.073791	75.633927	82.099466	97.415051	106.731767	115.731773	123.026798	128.682473	134.728753
39.062141	54.580340	58.933350	75.034332	89.212861	96.500441	108.596088	116.100145	123.781706	131.007208	134.872375
68.320536	72.316190	72.027735	76.157575	87.680188	97.608536	107.818798	116.408875	123.117519	129.524016	133.132208
28.431091	45.302417	75.472841	70.069942	94.506165	98.268366	107.780273	116.344682	123.634606	129.685377	134.377356
40.563093	56.737475	53.432799	68.005395	85.828997	95.108774	107.883396	115.981348	122.572095	128.024314	134.670115
32.961271	47.024185	73.593594	70.808226	84.873192	102.663989	107.190668	115.949395	122.915662	128.797656	134.311635
47.155047	45.800373	73.766793	73.084671	96.035735	97.549916	106.744116	116.116237	123.949885	129.097143	134.245544
40.754402	38.676619	76.623665	81.157295	84.157928	99.296343	106.196989	115.649270	122.961678	129.888433	134.350398
37.227314	62.220497	67.744072	88.607417	82.148851	99.892886	107.602290	116.574434	123.176538	128.665562	133.885697
32.725143	63.766025	59.658740	78.604295	88.319091	102.388630	108.871760	116.574561	123.651101	129.455695	133.625512
32.632842	48.085938	76.517978	74.392511	81.622435	95.923122	107.186871	116.070267	123.174311	128.530472	134.596182
32.837591	56.498569	58.629075	83.942258	90.257455	103.641254	108.023785	116.117236	123.773786	129.173861	135.294990
60.302932	39.484830	56.641049	77.083764	86.350358	95.470380	107.579999	116.766050	124.037033	129.791041	134.720921
44.071676	70.503174	65.282995	69.533151	82.889292	97.411110	106.798808	116.175854	123.344490	129.753497	135.143313
44.549782	68.842432	53.760030	88.378384	87.399715	99.946415	106.771421	115.997758	123.801388	128.447667	135.545333
64.765443	53.718778	52.938583	75.537035	93.279490	98.108726	106.915112	116.129040	123.117494	128.012640	134.450397
29.307985	72.221274	55.305784	70.089793	84.041875	97.639346	106.711186	115.704955	122.626284	128.448445	134.748247
51.872591	41.556792	54.473390	74.750215	86.135467	96.388551	107.613505	115.992639	124.324185	128.741650	133.271295
56.911445	41.295261	59.847789	80.430143	86.297589	99.790538	107.214941	116.172238	122.516520	129.258351	134.689193
22.537970	37.537895	81.511253	67.039253	86.276284	98.037133	106.529673	116.056642	124.045577	129.818230	135.679468
52.243907	51.091983	76.250648	86.908120	92.259104	98.246642	108.941515	116.655569	123.211731	128.693944	135.692827
26.020093	59.302750	61.956248	69.913736	88.730024	100.058633	106.477270	115.820407	123.302730	128.653702	135.821549
48.845041	46.305268	69.895345	79.165150	87.593446	97.956479	107.260364	115.979120	123.846954	130.156602	132.996054
37.237021	71.785985	78.103284	82.933408	93.934047	96.507140	107.117697	115.877343	122.937390	128.121909	133.035794
21.944162	58.095558	75.188012	68.538869	84.899678	95.134428	107.662331	116.266188	123.581782	128.523575	135.242446
66.377811	53.699167	77.411827	69.958524	83.873910	96.347292	106.937362	115.803667	123.762457	129.131952	135.135362
37.036317	54.075895	58.113572	72.407672	89.269819	95.179742	107.141023	116.072265	123.615567	129.330639	134.603823
57.046415	44.854975	69.533481	84.728216	90.562531	100.161514	108.021918	116.114389	124.114820	130.491910	135.317838
38.316317	53.352607	55.266212	87.237388	90.178103	101.420423	108.049378	116.593602	123.538667	129.224827	134.487828
38.384407	67.932620	63.012424	70.935647	92.999521	102.025764	106.643560	115.964609	123.672947	130.055929	135.653452
61.674196	67.166109	58.319255	72.124620	84.014557	97.276256	108.630894	115.814721	123.196233	129.689908	133.518267
32.978286	74.804403	81.442578	70.255032	90.535922	98.175987	108.295546	115.930268	122.912516	128.619326	134.908569
29.184559	53.709733	54.363481	79.687407	82.549853	99.264211	107.913741	116.195060	124.021631	130.146091	133.708427
29.030984	59.846179	67.884733	79.951621	84.680577	99.530391	106.612569	115.994213	122.911017	130.391639	135.125489
21.017517	39.444558	52.986828	86.270763	95.266769	101.247206	109.693255	115.963855	123.661266	129.401977	133.901814
32.761383	51.848834	61.540543	82.908676	94.308716	99.726547	108.947966	116.447476	123.426883	130.427259	134.617696
```
