## Supplementary File 1 for "Novel Comparison of Evaluation Metrics for Gene Ontology Classifiers Reveals Drastic Performance Differences": Smin.ic2.Smin3.elab

```
# goa_pos:  data/mouseFunc.genego.sc
# goa_neg:  data/mouseFunc.genego.neg.sc
# obo_file: data/go.obo
# ic_file:  data/ic2.ext.tab
# prop_par: T
# rot_pos:  T
# R:        2
# rseed:    1
# mode:     LIST=go,TH=th,SUMF1=mean,SUMF2=max,SF=Smin3,SIMF=NULL,MINCS=10,GOC=46316
0.000000	0.100011	0.200022	0.300033	0.400000	0.500011	0.600022	0.700033	0.800000	0.900011	0.999978
102237.405165	91502.888516	111140.754514	124115.469462	148479.981317	156967.962782	171479.896499	187561.243589	198459.081239	209605.245067	218517.664370
98640.962034	76483.268943	82303.898171	126230.089494	145144.598694	151425.428475	176566.916331	185247.661150	197356.861855	206973.623752	217140.149222
35523.301657	89978.437783	117897.952609	140791.673790	134005.988969	163936.879268	170462.649936	186032.226764	197294.835647	210606.970783	218719.028085
43433.591735	70514.539764	110177.016971	112495.542578	132085.693607	159006.733396	171988.068903	185930.863881	199255.661648	207643.301834	215332.192336
75018.906073	61855.409957	91411.937518	134108.895817	145019.959939	160445.956278	173127.560434	185068.031157	197900.684257	210744.828768	215292.822889
97184.955301	107953.402309	86386.140900	135658.150504	139616.901774	152798.965183	172113.112122	185255.459166	197822.568506	209625.748991	214901.046269
34450.270631	70565.593241	83078.873263	122946.522456	131942.619746	153364.858849	172443.897535	186306.532451	199627.612263	209446.158853	217641.081216
92481.366607	72834.380769	95978.513357	140821.387669	131922.035290	155819.259796	170752.702097	186515.577574	198007.115741	210302.422847	216426.352283
65973.447757	68178.251181	102228.001040	129968.276448	152761.158407	150933.819341	171191.398423	186174.263524	197329.520512	207314.562128	217461.850122
44971.139260	75247.194588	112109.019263	123001.818179	136172.214498	155558.858306	171263.525073	186202.674585	198095.173895	210279.918002	215559.132245
47373.085344	100568.364415	103762.827344	135551.943575	151469.560369	161257.610508	169986.455226	187235.948047	198109.186530	210120.868735	216754.408978
91351.283833	116777.847186	84995.975226	109770.076132	133184.631986	151361.189032	169005.310959	184981.007201	197741.510192	208115.321236	218524.175611
33959.949317	56807.390715	88679.764963	108393.594019	142092.699907	158421.718441	174972.445138	186907.255826	199821.529366	210440.018552	216941.916204
89064.357721	104799.975040	104902.623763	113311.563792	133298.622708	155137.477033	175244.959072	185352.170900	197878.152120	209575.927472	215566.259275
59519.927431	61316.541635	91469.037408	127681.279477	132598.297367	158355.990620	175407.934635	186884.716787	198415.613398	208581.693150	218574.776937
37053.841732	86505.621079	85092.754801	121201.287807	141743.043864	152238.824198	171318.966974	186860.204842	199023.487305	210430.196705	217031.551653
71152.906257	88169.741164	107805.496191	115451.161113	130411.155453	153783.990856	174695.497570	187250.543764	198863.381647	210090.807120	217581.136061
97893.436353	73267.144482	123497.585276	139061.353722	135410.722585	162918.605674	172304.327429	186732.630481	198174.765418	210905.764353	215901.194183
56207.385317	83612.476176	94440.565693	118398.964218	143523.589647	156208.871736	172276.622150	187057.907401	198862.966456	208587.639898	218908.679963
48189.524146	110195.324109	103769.010697	131266.324071	142489.082357	153943.587440	170833.790588	185763.052656	197671.691777	209419.660077	217816.166260
33913.668301	73370.595732	90263.793179	128565.341496	150765.357392	152451.995131	172524.379944	186102.097842	199485.198728	209994.907760	215260.581429
67109.808247	87804.232522	81326.606578	118477.019418	152268.391179	156417.088295	171372.103196	186801.794618	198395.685904	209315.494464	218183.170917
86439.235638	116052.359053	107690.212090	115204.997476	152479.812978	153924.093420	168997.211029	185382.358611	197216.412178	209239.094949	217250.964256
93861.825368	84014.294754	90376.214509	118604.271257	134395.436461	157119.985638	168872.383445	184986.035029	198470.844386	206801.059232	216291.794387
69352.308052	84320.428790	125669.613061	123541.896313	141076.606919	161306.092624	169979.191419	185726.264746	198773.582194	207067.664899	218133.142658
81202.749330	59813.081604	97020.014325	139227.616323	142866.493890	156506.358024	171402.530555	186282.223357	197541.830313	207886.892863	218001.185640
44649.523328	61190.903152	119425.455214	124519.287444	132202.272600	151649.148847	174842.290681	187696.019894	198217.247806	210264.799007	218185.739664
89345.910463	70687.184680	105513.371389	132266.634240	149473.838274	151655.149505	176172.472774	186472.703974	198107.880076	208676.235134	215799.597964
55831.778759	110654.782811	112521.560262	140300.393763	150523.491762	152255.308611	175055.850920	185684.986999	199011.327648	209031.713652	218267.609628
79891.368346	108763.508345	87972.307336	127384.130533	129679.006405	160515.497901	169812.754000	185257.753935	197564.725289	207847.872302	214917.453904
33475.473147	77167.240934	127989.611628	108034.429336	140620.952982	151199.806122	175399.926343	187103.689289	200351.658096	210062.827447	218280.069837
75437.845076	93871.222408	106548.584593	107677.899319	150862.332457	153931.977293	171894.370197	185939.783012	198619.582281	208912.115727	217798.554182
70127.885923	91192.551191	114452.515162	118191.319604	139601.503257	154049.033523	171377.941434	186621.564971	199320.578400	210651.858410	215592.437392
93591.104103	92000.761888	104955.125186	109400.321022	139224.563414	157964.327743	169794.340378	186732.848621	198620.211793	209438.696287	217193.154309
81585.894348	94412.139857	118522.112006	121009.863566	134031.004284	165102.567623	171840.662320	186320.649426	199681.506293	210151.615788	217139.459258
69894.762211	72131.687923	114654.842711	119717.146421	137823.244445	155271.286365	171432.723049	186285.033337	199326.170519	209615.847916	216452.776570
45713.966604	72772.320757	113894.430151	135728.143378	129058.729898	150868.297221	170189.225204	185984.509446	198172.347837	210678.620357	217211.568144
64465.405910	109599.228157	89919.782439	114644.247224	132636.087561	160418.026065	175809.363201	185679.775620	197050.889911	207321.657554	215483.420448
52936.522620	112530.638884	103264.487917	136107.768836	141582.155462	162351.814843	169763.144317	186074.586084	197419.308919	206934.986389	214808.567840
50321.336882	100198.003056	92631.751178	126035.227509	145144.801459	155137.916778	176154.522227	187283.411292	198826.280050	210151.225665	215100.679913
94423.004505	101122.786898	86025.268572	128336.629561	140558.591300	163613.548106	171021.083594	186263.543789	200143.115484	209290.611875	218853.715140
83018.153670	73095.187541	111286.710381	107811.673890	143720.875669	163542.001121	171843.023736	185426.916798	197417.162333	207857.996148	216411.464349
70106.663273	70049.018455	99021.044597	124884.366746	139209.719450	160916.466741	169843.850373	185951.303735	199192.327604	208175.910124	217772.289991
63346.897423	63651.052164	108450.890874	109012.271794	140334.214936	155775.359087	174331.276601	186842.790817	197341.364307	207284.914471	218335.260055
41336.173402	63405.279720	98996.511531	118087.134196	134125.401693	162391.220504	171423.885360	185282.291697	197612.552221	207684.159831	217530.930093
95228.446331	77939.605136	82130.213910	114347.764994	142451.099175	161368.010802	172071.349257	186799.950036	198674.471003	206808.648144	217900.834064
99797.625875	87834.702551	122162.502852	106886.298417	130778.363594	162281.518228	172578.909786	187113.350303	197573.666534	210602.952428	215320.497323
32777.586416	65359.248087	112315.091512	122519.316213	148625.767475	157469.632089	168927.201278	185048.957938	198607.676629	209097.674401	217629.553650
57290.448458	69746.323736	90889.252903	137744.165253	132508.904566	158379.082650	169729.391631	185274.262213	197103.884464	206830.793663	217055.382341
38356.490011	100937.810359	114414.547311	110122.039912	140907.721559	157233.049416	172383.733359	186616.644471	199797.779541	210318.641830	215754.194439
79438.135538	97678.074865	123821.410855	135268.941968	139250.246433	155238.144031	176388.479057	187607.262158	199319.385683	208288.607203	218192.192959
96963.096544	87295.473152	94176.819320	130438.690711	130179.348232	153154.987487	170413.383513	187075.047181	197691.141321	209932.234030	217247.455852
43775.972839	57817.439531	81967.359084	134520.916426	139333.680576	151819.817064	170003.018699	186195.633804	199661.564871	207831.038960	215166.316059
64417.854602	73642.085908	82167.320451	132171.333204	140973.648031	159545.454934	172709.932463	186166.581870	197925.580195	209404.422386	217912.539712
60172.095233	78361.804473	125840.602461	116404.231197	146504.095090	152698.526643	170102.319449	185326.465912	198724.004087	208198.514310	219338.057009
73831.003337	62279.638950	98353.742754	140009.861609	132441.766673	155859.145291	171783.304881	187808.027879	198589.207495	209894.607187	216396.370193
84134.602521	75820.309582	124027.875967	138523.400403	146604.505462	164282.738363	170066.804357	185947.109284	198963.091142	206863.020139	218385.389882
60018.283055	88123.995535	85442.952115	119638.952561	138499.581576	160592.342133	170060.022246	185316.906908	197116.900060	206595.782819	216353.620353
91257.561673	77740.824474	92279.337596	112324.041856	133938.681906	155538.339262	170815.283335	187319.089102	200007.362594	207267.663219	217912.480370
96598.068768	59370.846667	106725.547551	124085.356262	146861.920324	151332.957331	170237.823461	185957.863630	198477.343442	208395.377767	218631.166270
30950.333163	61348.626915	102626.399641	121355.298715	133703.490730	160962.875606	172626.021952	186790.299871	199074.593777	207694.294386	218818.292985
90048.280567	72281.379530	123221.424948	128156.070551	134163.923742	161365.362387	170848.980079	185820.137974	197580.752426	207157.671150	218597.830177
39996.375355	76986.539038	88191.748820	141860.978108	130157.505086	162607.622768	174321.202260	186435.658169	199548.109767	207686.813626	218136.374641
95173.871274	111611.014313	108819.928802	119600.838354	142847.499788	163628.972749	171397.526867	186921.257881	197902.880742	209713.688062	216562.053095
35206.676099	78652.036752	122593.592370	123396.782907	134820.524169	159521.375864	170945.582583	185166.302294	198655.858541	208697.574504	216948.113389
82928.114637	80550.632298	98287.070345	115477.319538	133508.675887	151727.957812	174376.539190	185793.472572	197832.428975	208152.925359	214874.020414
60253.744061	62444.869979	116137.272333	121410.024563	138784.718977	154074.033326	170989.346840	187083.853446	198083.635118	208629.940850	219277.785731
78802.360374	81799.576580	90983.249453	114842.928640	136677.765104	157455.576006	175569.615354	186206.850532	198448.619146	208119.315555	218100.617171
96351.928065	58759.208817	110740.269342	134500.008032	146652.695175	156476.175343	170640.938090	186428.825217	200247.222843	209331.882244	217403.816382
71549.860188	84717.883828	122855.164323	132709.120372	146748.542162	161109.014806	171326.793948	187038.339634	200245.571342	209791.127010	218860.814155
34112.845452	62611.339165	116629.771763	115947.314833	146946.806205	163885.932320	168703.487153	185838.153110	198919.097708	208821.340346	218668.965420
69887.715301	117357.307942	91901.598329	115616.364282	137591.943885	160135.452329	175256.740650	186683.317097	199240.697874	207242.932165	218572.768897
78544.530205	89585.517766	88776.295564	121484.611308	132876.887041	154079.921214	171088.533035	187066.558723	199235.652003	210256.861928	217168.368443
78913.623873	69125.560194	102361.709913	120782.301753	130983.442097	159432.374659	170775.893667	186511.602112	198259.800000	207374.080695	215983.323105
40118.126566	58858.545319	107251.905122	134446.202437	141180.032359	153049.110454	174016.718825	186735.444336	198509.711666	210576.405585	216358.532212
35527.926650	104712.406034	100089.555581	116287.659050	137589.698378	164994.463836	170178.564037	187520.575375	198073.255179	207174.663694	218423.505193
36403.055879	66967.900311	82049.461806	134485.380072	136574.651425	153061.088521	171597.091810	185579.133762	197448.988082	206473.172510	218123.525703
73645.358855	106476.303981	87559.131356	125086.543319	147791.876674	158461.841163	171439.345139	186545.324358	199333.828256	208324.764965	215885.998927
103390.783236	81455.246099	85195.587602	114228.948306	145501.420598	157613.746501	175426.295921	185606.902789	198824.605438	208596.933174	217522.101371
45564.062697	96283.143646	111664.853822	113217.702446	134687.631546	160527.109014	170750.613751	185216.779546	198593.822329	208995.979125	218025.071804
72734.669439	113387.609956	103554.772709	138410.469473	140531.037031	156725.438335	169207.819314	185455.428549	197563.086940	207554.435936	215232.877922
76396.316945	73109.433140	96888.407096	119486.671455	141661.712793	151867.587890	170945.035816	186452.207631	199749.481601	207669.276123	216003.651932
87925.417247	86699.445078	118049.351696	136735.827564	132354.529407	162171.909466	174087.980638	185961.433072	197113.360162	209896.637473	218399.653295
75964.240882	61647.925098	113149.730329	121048.264281	148741.956730	154717.257133	170920.215683	186159.779710	199032.946993	209909.825605	217514.885545
49352.511528	102505.792738	101060.886319	126956.030028	144361.282751	162225.412839	171376.918377	186718.519227	198490.088143	207563.093724	218267.766099
33563.786930	90048.974711	90959.406304	124283.886193	134820.052577	155525.333839	173458.564843	185871.032442	199654.739171	207796.150996	215893.010381
61264.283485	66730.364335	100381.093703	134592.596589	142156.721633	162036.542170	170156.929040	186894.124368	199579.055381	210327.195000	214788.010693
45157.449703	62655.000055	116028.682148	120826.421481	145606.044457	150806.155270	169322.086695	185363.109135	197731.658915	210044.868714	215566.763707
98283.405106	91451.032647	112120.295156	118618.248651	139560.934873	162925.248023	170013.342276	186162.422826	197912.701767	207315.769605	218361.049068
87769.306487	59564.322579	87447.544051	129207.480762	150283.467900	160213.069362	170735.613721	185896.250282	199313.317832	208903.379432	214840.665332
74424.414722	74486.477636	108936.097314	117591.142105	131087.105440	161277.981955	170457.661542	186636.339850	198296.371515	207380.527151	217478.153897
54945.701175	91260.290129	105237.519191	123334.842601	136123.171273	158399.791423	172732.772441	187390.417921	198095.381002	208251.808258	218512.881172
44028.587649	116947.740677	110507.071475	109202.055553	135097.666488	156874.211186	175135.839868	186508.375202	199457.052199	208741.991964	218287.717354
53207.341687	85262.090785	96310.656773	112069.807734	139701.245708	154667.240778	172210.104816	186081.125034	198631.638989	208104.766262	218428.033186
104222.699897	94488.902030	115083.328004	107904.479619	131180.664987	154494.759413	174840.461521	186595.007226	199539.352158	209524.739264	214783.323007
70019.643849	60936.742861	125771.006392	107246.599784	152569.445670	151323.564957	175250.388165	185379.620730	196841.035823	208230.697159	216497.610881
84777.421520	85392.081186	108766.597390	131300.734112	146543.640892	152550.331399	169951.264453	186387.546698	198931.690068	210373.973565	214922.483698
101483.964653	58157.483913	108803.080838	139801.670823	138477.905699	157101.894603	175384.905711	186987.844339	198693.821319	209504.564630	218525.498057
47257.013249	110192.584767	126073.131259	115711.692300	133293.770894	163903.904090	174019.110676	186426.142188	198573.781776	208321.517628	218298.577979
101314.181577	97373.969086	99501.095642	119350.117091	138993.253319	150174.012488	175388.597937	186372.534379	197771.446531	209710.793787	215435.490645
78754.079731	96056.163524	93548.106518	128190.348079	144563.183496	152226.549207	169554.261275	186272.588774	198632.568605	209202.301050	216286.432775
56532.960483	105180.571583	102301.721371	120605.514938	146062.187168	158284.086971	175097.332139	185752.651729	198843.374848	207526.615210	215320.145552
52072.856502	78176.445109	114806.266918	110032.917737	153194.991395	161462.937668	172155.547014	186539.961185	199192.977615	208727.363212	218140.760555
53676.245031	70777.557991	85409.466366	119231.137412	151113.940307	162772.843777	171608.047456	186390.644424	199112.258479	208560.428847	216302.811677
32205.279267	72176.610462	126433.426980	127840.748258	136169.493189	153285.957323	171096.300017	186463.685594	200206.618035	209089.825126	218709.912953
77607.496615	62746.478259	125728.596995	124431.633324	141195.940572	162290.651057	170609.982310	185897.589996	199215.943453	207304.195846	215339.409002
45928.903919	83744.780761	100010.344928	119285.616265	138414.256114	154853.865168	170882.650889	186770.252353	198049.234655	210340.428740	218148.031440
40502.062734	82553.996442	108265.744871	115716.742184	144874.122171	160810.245398	170820.526241	186145.342264	198431.418565	209992.019421	214971.559942
97527.807739	69160.359513	121262.349492	125393.691339	148596.952318	151394.436205	172487.402610	185931.253104	197613.473780	208662.887413	217883.739018
53289.288615	65982.393124	102205.349353	125341.727109	143026.432737	162226.631061	171948.440121	185870.756987	197753.515190	207839.225737	216522.229723
70349.067898	64776.309907	88125.530473	131554.678287	135101.764081	163590.725703	170994.841911	186341.258355	198198.640193	207788.719822	218793.065313
62984.070408	96163.800329	98813.742277	111600.019118	130259.687689	158438.739419	170360.440398	186571.501203	199744.676052	209755.232389	218564.424128
91415.946077	106247.985607	99184.262289	116651.814283	146653.250082	152535.280849	171066.544926	186212.768652	197857.411107	206874.723760	218600.365901
78166.780553	57523.955968	113505.570542	106555.467249	142683.329268	152303.103788	169124.387546	185301.920470	197883.353044	206853.080613	217205.303265
77810.019860	63367.756665	82199.454695	115960.524200	149594.107543	151650.751003	171889.109156	186554.866853	200187.861322	209432.693146	216365.761220
90133.771166	80980.539335	119499.923766	119751.924485	148685.966001	162875.130116	171183.737804	186040.874177	198098.911996	208558.979109	215965.151454
33372.574875	69049.111756	116451.230110	137173.286612	134064.404251	151233.566855	171113.400269	186170.253587	197584.584036	210590.374249	218653.521677
36405.146415	113330.014694	88972.052101	107860.051461	148624.369765	156427.829189	173435.582572	186192.474676	199120.727613	208744.381669	215446.486314
83384.387171	82701.769232	105793.043265	136613.636261	140525.957396	151125.395876	172127.214100	185330.333860	197630.133400	209359.358671	216461.590220
30065.708243	73238.035419	96157.945085	119498.682553	141279.623570	157216.333181	170838.426030	186384.198785	199960.810009	208567.744044	218021.042260
104518.374434	97448.335000	88456.783262	122192.134316	132218.914557	162256.978155	175870.003046	186429.584048	198745.835343	207282.839261	219179.004025
28951.578030	116600.957463	105975.513966	112261.523048	146129.264261	162013.171336	172979.656177	185534.661149	197596.397299	208522.058971	216058.996755
82834.202650	55709.428528	87088.163460	109393.510720	145452.388892	161174.697495	173671.035979	187788.572190	199050.469001	208753.272134	216317.416206
49312.311610	60825.405452	86860.935040	109716.093861	141436.929433	161436.121354	172142.693779	186163.590219	198140.051079	207294.979250	216549.289712
32241.007821	63096.738292	92034.884493	136247.606182	130235.997722	155571.968543	170502.836743	184547.094462	199200.224794	207715.933699	218088.412581
51671.868199	94638.040322	112205.830889	115400.766031	140782.730826	162850.037961	170934.728347	186177.184587	198547.646110	206755.633478	217828.823598
91961.193458	113574.169393	107807.322005	132597.693447	140320.225296	153444.020358	170453.501808	185531.892462	197213.837546	209612.925650	215078.891748
50017.616247	59542.501709	101018.370631	121005.764819	133463.000191	157405.045172	172120.154414	185685.940609	198326.427723	208450.057301	217748.999677
64261.033090	67229.274406	97857.889492	111986.248182	135469.794265	160229.464000	170267.355447	185915.956906	197606.792428	209111.826479	217287.067693
53687.728746	91792.808179	93860.207376	114993.138605	142732.635449	159491.986279	171119.851405	185385.383650	198640.159908	208031.538078	217780.698221
74946.274344	92009.339232	124043.641830	128712.549062	129723.625934	152460.068791	170605.746882	185904.749352	196954.570053	209610.090726	218869.098702
65539.876252	92259.248888	110401.200304	136822.400368	145032.758523	162702.095389	172190.136575	185936.605796	199053.399696	208751.866386	217334.105639
91252.582676	76157.452130	121137.057686	114987.710582	134749.799036	153812.467234	171959.955774	185754.788261	199652.202174	210436.805980	215697.011716
79349.128409	59127.363410	118646.761903	114651.703249	146285.318200	164077.655928	169898.641773	186959.419418	198910.297392	209322.685867	218231.432539
31664.110201	79650.525748	123979.335634	138991.058816	150494.288284	163599.840463	174726.219624	186281.576116	199251.355020	209800.942543	215196.307092
96453.981088	76572.325178	121659.577666	118221.552118	142066.326073	160893.185633	170311.074352	185926.597831	198627.191979	208381.072275	215758.091669
41322.180030	56642.279525	106265.727704	137180.341525	143300.959666	152959.950131	172284.908326	187257.852899	198671.543388	209443.726106	218036.001824
77656.682734	89230.117726	95507.755478	107562.639998	133583.723260	151697.144080	171183.179814	185627.396558	198320.264810	208053.728815	216628.808878
98810.324839	60293.995073	118853.580518	132710.095008	134966.436595	154154.943636	170391.628478	185948.775652	198049.255044	207428.297713	217296.364673
53486.229892	101955.132380	122147.631826	137150.781618	135196.218426	164204.978453	175116.191878	185163.667711	197357.217697	208668.061986	216400.526568
46185.821478	90226.039012	105401.767722	134027.831361	140315.909342	152490.870139	171930.290381	187104.574618	199302.298651	209378.267842	217301.861006
89390.593345	58345.999974	125297.315514	124108.753443	135139.354481	159803.238086	170222.801760	186316.917286	198138.953613	207844.456172	215088.213175
42735.180802	57238.865165	129132.874626	110360.680181	132765.203972	160707.441972	172107.514491	187070.531105	198754.688178	206990.868132	214661.935139
97814.177042	64942.774749	111789.353166	138584.234609	150654.692705	153219.242003	171804.975115	186496.193659	197339.271322	207932.646438	218363.568374
53338.485291	61759.303964	87457.564820	112629.021303	132440.038458	157091.393270	171123.070600	184695.414111	197763.248462	207619.959255	219153.059895
54167.845587	83522.144952	118485.696744	117176.910154	131926.821132	151642.973855	169685.746122	186592.068374	198137.661107	207463.714194	217977.706539
51486.173310	90588.035226	128122.694005	109003.789615	135453.978238	164055.194844	169597.025877	185794.295151	198734.891289	206833.178108	215740.144718
61639.376211	71791.596016	119255.908734	130212.988735	146562.111288	157512.123874	176872.341242	186795.760577	200174.630213	209693.403788	218745.512699
28958.276410	81024.972376	103961.933739	115107.563383	152451.389708	154988.436473	173856.402290	186762.913861	198490.085409	208939.543518	218419.984407
90963.326685	115685.044229	127021.712925	115534.202609	142164.429591	156701.780395	170448.276591	185577.899088	197722.024252	208875.908356	218306.009793
51795.778235	99348.399640	108955.129391	114196.863249	140962.054976	159657.747666	170089.461047	186222.271459	198408.401566	209252.570674	214608.858426
87914.117906	57542.106573	96704.505833	122573.724155	152569.126942	157462.284376	171077.724621	185752.792159	199036.177674	206880.548956	217007.971813
48749.109464	107519.607968	114448.261598	132066.856763	133624.032995	158366.325584	170644.241461	186256.696648	197156.426110	207928.395944	215171.501680
39516.006553	60596.715855	103145.557901	120861.627321	143019.782576	150942.174694	171056.881811	186491.858937	197602.670504	210757.390505	218573.153406
91572.568175	93886.288507	90488.127483	134392.613953	133688.600659	164746.046617	173205.519743	186979.442836	198011.305312	209274.173993	218860.829518
29321.882253	60814.227231	104686.511777	133136.860635	140365.431151	160157.749195	170398.751758	186492.824378	198947.942399	208502.346137	215424.117711
43164.379933	109037.369582	85588.616478	118540.596177	150071.764590	153976.398420	170514.619968	185335.976948	198731.505065	210156.573470	217108.180854
28145.140856	87219.958805	84174.435256	127607.478656	132643.665555	151599.900376	170623.079841	186117.381733	197449.257492	209041.475260	216467.117120
28870.654068	57564.859095	126330.109423	138723.201073	150392.163021	152191.606657	171540.831401	185571.579763	197513.769141	207916.416234	218288.254246
76024.325289	94308.720018	119963.005136	112323.317203	149441.350959	163452.541089	170262.371916	186738.883207	199573.121335	210312.092910	219176.341184
38585.282831	62674.444447	87656.263167	118832.586047	130631.596313	160664.402071	170406.611393	185798.703466	199000.799470	209330.271930	216711.471992
59632.167477	110591.341462	87018.141376	130935.192390	139116.825020	152655.731031	171263.504080	186331.152961	198324.657314	210079.198906	216578.169316
78009.046511	85075.912947	92627.915968	128475.879380	133384.395515	162954.676184	173446.776579	187199.499212	198543.496313	207590.792669	219323.172313
64176.295215	105593.995997	83901.960591	136177.162310	140897.429143	153498.026093	172046.184078	187610.824842	199087.449767	210172.342356	215605.607325
46437.088880	107057.392162	88121.444367	137035.728329	141947.773038	152070.401902	172311.250991	186222.674247	198121.409752	210341.830983	216345.255441
90253.190041	110287.926323	129059.128155	122275.283484	147454.163791	153954.188517	174471.239586	187093.534434	197775.984598	207563.418200	218805.171009
55529.987142	113510.545484	102950.463601	125825.953179	134973.835073	154619.348538	170003.796151	185900.869331	198176.819582	209928.945586	217217.539759
29929.300395	73401.291077	91154.731567	135028.474853	136993.936007	160702.820970	173010.630781	186132.801434	198744.514147	207919.905774	218027.709778
95602.692359	114803.808476	128637.399388	123496.304099	145534.404101	156023.247450	171444.541566	185659.972989	197758.954617	210241.111817	218772.481781
91400.281427	90605.134270	91365.864563	116932.473514	136075.637451	158397.992049	174554.949367	185505.855351	197629.314061	209638.736816	218853.715902
74000.534030	105896.643817	93162.479955	123586.151456	137985.400017	151770.955470	171043.734517	186974.627887	199283.930332	209877.354327	216471.294264
91460.011300	113990.936833	109025.844681	125642.233819	134904.153365	164215.234096	176169.445698	186097.210943	199016.825405	209104.923999	218236.560488
99370.752160	98413.273736	84678.285414	121594.745147	129676.985510	163978.706760	171430.062446	186789.480365	198425.338205	206888.982425	218493.217997
28711.381962	81407.335608	102247.498813	129868.502922	149129.706180	157771.654272	171041.364114	186471.780982	199432.876294	208266.562223	218010.360936
78235.989291	57413.345295	107831.914604	110999.862778	138745.685943	152881.571284	174272.746258	186515.022884	199246.529343	207068.810342	217011.540827
86807.520518	111581.241921	82259.783995	108800.508487	143956.339536	151585.139116	171477.778657	185902.571161	198863.133575	208124.211128	218182.211773
103074.333132	94426.536992	114549.253639	136041.269562	132854.217150	160999.201851	171540.417755	185688.124175	198064.358144	210320.354400	215610.737640
81329.573727	85903.653560	95409.306130	113587.935719	147191.055847	163057.981608	170271.512432	185778.255510	199198.579171	207791.933262	216810.102143
102552.742382	90603.442905	115315.341515	137776.105943	130400.713308	163066.767572	169275.422322	185712.208458	198696.021257	208664.782835	215586.844969
29551.518088	60336.448518	84754.406534	130162.959783	129678.820394	151863.854936	170372.376506	186006.611819	199223.115257	210699.926648	218949.712319
81960.445148	93413.670775	103153.793774	140996.793406	133552.651015	163686.136130	172117.697054	185601.130527	196981.711726	207277.569189	214402.618592
59927.345895	104865.870368	83463.048459	137621.650663	136929.655471	154429.831745	169373.243577	186151.436902	198299.130579	209145.934616	216075.276791
100391.539944	117319.269269	89399.214066	124949.381900	141492.645793	160022.594978	169134.399853	185333.709217	197828.564033	210506.966840	214791.454675
77691.502329	76950.021336	106688.811978	136426.622719	132920.130328	157739.220018	170936.741380	185984.742795	199701.347478	210251.130815	215645.747171
87662.360041	83771.793792	84185.594006	106002.771274	131167.997386	153034.935243	169975.876553	186405.767039	199695.584263	210599.387908	218637.542034
56969.890592	93266.184462	83575.884738	115235.674203	140548.938797	152518.406062	171644.032858	185220.934085	197685.863351	209433.326231	217884.143960
66268.159346	56405.557850	89035.322313	137825.723193	134755.930065	150842.282099	171380.491917	186253.655368	198579.410470	209876.401467	218609.974163
33592.831950	77533.670658	110260.028397	127985.506553	137660.832767	153139.016644	173659.315901	184996.943349	198028.220244	206695.652033	217593.082801
50442.481629	68261.309530	120376.129290	110511.746418	130458.088519	155907.739088	170623.468365	186125.213003	198660.061798	208590.987029	216162.190585
42102.110534	70385.260400	118888.764170	129601.334835	139827.572858	153385.231446	170852.163511	185848.345261	198260.806929	208954.148622	217558.738799
76849.000740	117413.008870	104103.317387	119638.319049	131928.114402	154203.752873	171401.009347	185756.619969	198968.348826	209760.505322	218683.765461
72309.204614	81727.422737	88237.486351	110478.145170	134852.914974	162081.626926	175811.790731	186215.194801	198169.280869	209988.330548	216907.751476
95101.684283	86698.619280	127989.534114	117755.997099	141260.329170	155440.990000	175823.792125	186478.795734	198421.405130	209376.686362	219354.491918
56390.707230	116799.072405	103253.076398	119787.382301	146320.600074	160098.177210	173797.254316	186489.923414	197791.923701	210776.384755	218851.472664
45451.258423	88715.158762	118084.467854	125300.252902	130300.173780	155319.471284	172198.871756	186038.610300	198412.483833	208469.457900	216004.447894
31719.051220	115202.006548	95101.707287	138242.463861	142652.834304	151198.165312	172911.803974	186184.584240	199282.682816	210586.112604	217726.414996
40353.464151	92173.998713	83123.457978	113654.425383	138132.447589	153541.330356	174478.956896	186372.118804	198135.450120	207814.579939	218937.152155
42368.822912	101057.716731	91332.248840	130446.567135	133278.928626	152795.103998	172253.412490	186323.551360	199282.623761	208696.846276	219369.413151
86277.064920	83364.805850	82361.707672	125907.935006	152378.349918	150894.772289	170823.815706	187441.410464	198549.390493	208487.636917	218617.102509
37324.794661	78162.188694	122987.134526	121567.482704	133584.765058	157876.841234	176036.488673	186431.762737	198808.515008	210563.840881	216511.245197
56456.198469	71253.023734	121753.676922	134142.184066	136076.921055	164808.132967	172031.439821	186486.807612	198712.550135	210805.022443	218475.135177
97820.374292	83549.632242	106750.153811	124461.981532	132143.233372	162265.406117	170130.435877	186054.058542	199492.475746	208605.260368	217342.134900
104291.100839	56164.618144	112113.494385	121032.037266	147658.008355	155095.790171	171355.702940	186126.041189	198258.137611	207299.484008	218415.945346
104585.288876	97272.476364	91362.351564	114449.346998	139762.161452	154702.951049	174279.021184	187173.228062	199180.094930	209953.558655	216393.704317
50808.503658	112371.604724	92684.361081	122028.468009	133379.854355	153583.916817	172930.300873	186451.148462	197586.726058	207007.180724	217443.051334
66245.229699	111346.787721	92643.629088	128380.999057	149137.392313	151656.853895	174773.582650	186417.939811	199105.910788	209618.124864	215541.171303
100836.116067	80044.033757	84425.235038	113816.213017	144872.472567	164247.599185	170441.320506	185886.748563	196976.612267	209953.633049	218831.039401
40941.688933	79015.937198	87100.111757	122729.840903	147009.417839	154853.926745	170499.730020	187469.359385	198051.501692	209072.130589	217061.813010
85754.260570	73919.373230	95575.395560	141151.918960	144156.910050	152237.692740	171467.290539	186428.343395	199342.012876	210761.050019	215851.832833
80075.675881	115174.981443	84809.716601	116454.229867	132607.061761	151817.527400	171910.012215	185355.226839	198452.143139	209835.318067	217781.325929
40536.588193	56490.216453	102704.475461	111154.376769	145105.924419	152689.755004	172068.304428	186862.876248	199078.337901	207594.040246	215369.348732
32167.130340	86634.751795	118922.866399	120511.837902	137813.185381	153242.092361	172844.290142	187025.564261	199571.245204	209637.992576	215906.784960
66079.214814	103402.062382	103239.322780	124997.098696	145901.241946	151888.562479	175389.896589	186526.869418	198302.547980	209199.805359	216867.892771
79192.782652	70015.623433	83210.322675	106808.343526	149392.331591	150927.359819	170659.395477	186394.744312	198627.533474	209004.390872	217607.310688
67110.125654	92126.559239	122847.970339	136194.828911	135247.497995	151473.216345	170705.717499	188113.129560	199172.654066	208361.988476	218901.590942
82154.043609	61604.471183	114751.073029	116419.224339	140014.671063	158593.602787	171418.485471	186090.350475	199434.741543	209112.346216	217337.804409
87035.020745	76743.928557	91343.440419	108289.022094	140149.987467	153922.849026	174155.833679	186100.473633	197758.599068	209530.961738	216687.371398
63627.779833	82204.821161	117920.024758	108245.521542	135618.430845	158423.460007	170246.862894	185887.619947	198802.703956	209480.894154	217232.855713
42925.379533	76934.471920	91858.427356	108519.683534	150456.632735	155249.393073	170576.860307	186714.666134	197570.688016	210520.373721	217378.729287
79970.516563	60209.204360	121128.647884	121125.392581	139297.107096	156441.479382	172423.656917	186510.965648	198967.068938	207517.331896	218366.121327
30577.925096	87536.830258	82138.929085	119078.313267	135145.057801	154289.389687	175065.186723	185463.636736	198200.019051	208843.975982	217829.534491
33036.145871	66738.207841	113261.090883	106996.525303	152543.989121	158347.588151	169408.650110	185237.030144	197758.445943	207414.888356	216339.921093
100625.792599	117728.935622	101445.022406	136279.535983	131550.229388	155181.000059	169879.302459	185801.165760	199485.880900	207792.552901	216226.513306
70311.605504	112483.831120	95035.885930	107853.821666	132307.804118	151741.568160	170819.658862	185492.881601	199440.718825	206718.549543	216337.822199
68954.966964	114561.015705	86700.758513	119000.452651	136923.844208	164218.683965	173761.617470	186581.116269	198062.808564	209365.969609	215709.489589
70996.799708	64093.397646	92720.616551	123551.285667	139476.146495	150551.122746	173978.742466	185859.605104	198570.182001	206903.786630	215181.635794
41765.280145	56363.450965	107868.116425	122089.726680	146856.914356	157866.277812	170526.800113	186449.219642	197722.427984	208418.510233	218042.923422
93643.516230	75492.517751	94332.551273	107866.579650	150929.957546	152491.368322	171477.958551	185682.476983	197107.330838	209728.064700	217207.522362
43089.986429	61550.031305	101107.679612	122304.152945	150041.075345	154890.518237	169817.626839	185662.821882	197312.734990	209471.317761	215222.655806
34387.989339	104590.061788	96112.422600	109375.087789	151117.236360	159324.122037	171215.324823	187416.621657	199501.566186	207202.675116	216205.296866
37194.609569	76956.545054	123379.364736	115753.299042	146513.340164	152195.259271	170732.237915	186290.639991	198367.706474	208997.249540	217293.864161
80620.629977	89313.167170	81665.668516	109086.803675	131018.383974	162233.014902	169407.585823	185311.043252	198762.464708	207465.736767	217332.669288
96073.272793	84868.142528	88281.710106	117365.450023	136250.809171	153163.896092	172031.261931	186299.263334	198589.590378	207343.833502	215154.855245
43635.775797	81081.300012	83544.287231	111817.432985	136700.581706	154181.289762	171626.812450	186710.365585	199364.473951	206875.129081	218529.697688
99873.531492	92424.741206	90668.045796	131522.060739	138227.861587	162728.986098	171104.797237	186254.391768	197338.775782	210695.372360	215803.416188
87354.261143	69564.217766	109832.884043	126764.332863	135102.179870	152574.323134	172954.450528	186357.171303	198957.111030	208266.302823	216282.823064
89277.622370	103802.325392	108153.188003	116100.619525	138307.309686	154868.686437	171640.296817	185496.502223	198342.528738	207227.980882	216003.568046
83327.418066	96109.340290	113267.933189	108286.739488	133562.257224	155182.517140	169816.222519	185563.193399	198054.607062	209697.193992	218319.346439
83976.477797	92257.089113	104853.972315	130604.618616	137027.423147	164488.780739	171023.444687	185696.818433	198191.690958	207405.064429	215969.362270
87733.144604	72164.026738	104664.159102	120550.883949	151556.176590	156044.264437	171063.592861	186772.937144	199075.288349	209670.823778	215142.124330
49345.645711	91454.249140	121535.055385	110894.597208	131261.471198	156427.172112	174363.647439	186235.152954	199063.841265	208052.055758	217897.806818
68748.855605	66795.336897	127050.183952	119159.475447	146299.337341	153747.283914	169548.258068	187165.621526	198495.428652	209250.579873	216780.673160
39805.130505	86034.385224	123322.258612	107279.245256	137717.231425	151695.451710	169241.572320	184951.743703	197689.885432	208524.775233	217904.678081
33538.944562	80000.067163	98082.973995	109920.073314	148681.763917	164787.176948	176291.564190	187182.785880	197513.780922	209631.566340	215988.511299
29969.395221	71097.871384	114957.402865	106949.019089	132359.337551	157395.326485	172838.134850	186202.441128	199171.776023	207924.954014	217768.374670
36360.510640	72958.699212	126237.536978	123293.417140	140904.522943	159103.554397	171283.085354	187574.170795	198918.327560	207973.308591	216787.511664
94533.655535	103682.632579	116707.060414	123170.202615	134899.870833	159962.023449	169999.819688	186144.671103	199798.131439	210839.230636	219210.237811
59655.043998	104375.610554	84600.493884	125161.610984	130870.991425	158534.003773	173571.542597	186406.063384	199383.388841	209114.840591	215224.861251
69229.778850	77039.188511	87350.828561	119869.180935	150478.267365	161317.458702	173720.192354	185497.387033	197037.240062	208228.236512	215826.495187
54389.697587	104379.236849	99698.449784	113175.501061	134845.141513	163878.844796	171653.188496	185945.807750	199066.521433	209324.094601	216038.164339
99266.821815	76640.849019	108282.707491	113842.644650	134747.771258	150825.132105	169894.219429	186755.474988	197886.321308	211373.390059	217648.287830
53641.783731	62224.517977	119742.058855	124621.272475	151868.379291	157936.285881	172607.123328	186371.432106	199661.066664	210512.502689	218055.887537
102527.324658	79217.025373	96456.840513	110886.540569	140791.439776	159800.764608	172386.535206	186454.636961	199447.930214	208013.871687	217129.415042
64906.899754	94857.684896	101347.855643	133786.000594	135932.986631	157574.635733	171283.017611	185263.248406	197340.883042	209486.153874	218871.065164
74316.099131	80830.697609	120364.258968	129390.586176	144028.072613	151706.296377	170326.543902	186032.552709	197885.526463	209746.097222	218648.892066
39487.398217	72919.566850	91469.249626	121676.928407	137036.090592	163980.724571	173392.242894	185736.289626	197822.510578	209865.749864	216969.576053
93560.099184	80318.423824	127933.860411	111525.478286	139221.874892	154506.086378	170494.575693	186567.483611	198761.640365	208959.642859	215128.066424
37248.562226	79583.112533	83482.346848	136480.649720	145938.173633	155703.233783	170693.900435	185697.500034	199433.434272	208955.437988	215224.630275
40111.193436	79195.912371	115203.012384	138471.302412	135812.081286	154936.445871	170367.908236	186748.110857	198150.961738	209718.625707	217889.899243
48007.606601	107521.122166	100845.475185	128424.195652	133686.513255	163072.652826	174009.506346	186034.349473	197886.492551	210031.399344	216878.876627
101667.260689	66020.068078	124673.629611	124571.157533	137353.943664	152629.499547	172406.623709	185014.660981	197707.349004	208513.552811	215900.347983
29132.168314	73142.746421	88113.171630	127080.076582	149393.860949	158635.816612	170786.986284	186744.605586	198367.338117	210191.087370	216708.828556
86359.182814	113973.754819	92677.230323	111891.390061	142909.719450	151371.306998	171865.116841	186422.355864	198944.112515	210532.899430	218187.692355
43903.701840	97233.362484	108834.854383	107030.236905	146049.261360	159174.626690	172344.936098	185370.482604	197155.291467	209566.356201	218580.118975
38481.378255	95664.006557	109214.427305	131763.113036	150108.064286	153691.046339	169801.249351	186036.108840	198920.207829	209997.956503	217396.329288
29079.040079	69953.182153	115794.343193	120570.126619	132429.046132	164561.135635	174037.164591	185855.951028	198855.844519	206709.117252	217181.942627
44375.275790	65375.595051	82946.083159	119770.429237	136968.162528	158394.517064	170486.036091	186041.870630	197812.675778	209451.830514	216054.688080
84897.257772	82684.063015	102710.612201	117198.572040	147586.912835	154261.938317	171818.290460	186373.645545	198774.959027	207883.800423	215564.397927
87715.499441	87937.415658	111035.060430	132838.661060	135274.991562	151248.691013	173018.899988	185833.500596	199231.430090	208746.918153	215741.954452
60572.548296	83332.140961	86606.507528	123761.349038	140704.589781	153724.231670	170909.295090	186060.227277	197859.501627	207823.709353	218930.101279
47425.572517	73793.454641	97825.792743	139932.423017	152758.970878	160958.575224	172669.452006	185688.711857	197845.457401	207129.455476	216010.998889
47154.132798	68846.213391	120023.596107	106530.896449	131540.841025	161424.992150	169826.846485	185676.598779	199004.831224	209166.269302	216745.455140
69520.313350	101197.140001	97721.880717	133246.742650	144193.083941	155181.383754	170751.551284	186249.948912	197270.010013	207595.010752	216509.074434
98876.338853	101087.234111	89373.248293	127437.031610	140920.702937	153777.614185	171647.285950	185674.797386	199191.045467	208428.587334	215927.507510
46990.506723	109979.313022	107149.026286	106505.810215	148960.813485	153098.293278	170586.443879	185667.508102	197384.130613	208743.807575	215490.025033
86313.615510	110168.272902	105359.613251	137631.376597	143477.828988	163506.421666	172480.466811	186515.313307	197784.450956	208846.859647	216311.320592
84688.110849	66861.613624	117424.805574	111966.272578	147181.270307	156065.996781	173364.670870	187487.595598	197582.050131	211115.560073	215638.600220
45387.082272	63491.371354	122149.691235	110957.858275	136547.804060	153567.035133	169869.879375	185304.342508	198157.669209	208418.698024	216276.541128
75632.523027	91483.331753	119698.999191	132273.332952	132105.073644	152225.503406	172137.313716	186945.755187	198135.915199	207387.872061	218109.158631
77091.795450	71001.797655	87448.842494	134738.774889	135354.311477	152507.948112	170693.509023	185498.638105	199249.539828	209593.230686	215648.860386
43736.746643	70604.819756	96732.836576	131137.689972	130395.365227	150950.808379	175595.356141	185390.729567	197751.435528	209982.672903	218624.757053
61124.261243	89232.274467	92796.238739	114835.374832	138968.806937	157581.693808	171001.704802	185921.134413	198497.541784	207766.753736	216848.951815
54370.405083	77586.397184	82671.240452	131195.182274	148164.894803	156402.061107	174116.325422	185964.555699	198079.247974	207556.326167	216686.757413
93351.644917	107340.968671	94661.259694	111626.713020	145855.537534	161071.852432	173588.840512	185981.437478	198038.864569	207015.282774	215915.155855
93505.677868	108421.900839	125885.111564	121051.244905	137353.597869	151161.296617	171637.450371	187356.084884	199445.548601	208668.054257	218261.832549
69649.102672	112579.348092	102216.380008	111028.882612	146210.444782	163959.447027	169919.583256	185609.017037	198578.539402	208940.437650	215405.913031
30773.693545	69218.046477	84572.069270	136814.683773	131077.279849	151223.210719	170345.577667	185015.003551	197564.937866	210325.780220	218648.395375
40434.527097	64333.055091	122090.016964	110045.805238	150257.724409	158700.316722	174587.534905	186101.817829	198143.033315	209565.367095	216114.917978
60021.588777	71527.779460	87766.853508	109547.186464	137075.290167	152079.841991	175669.134441	185988.725330	198399.801616	210458.900951	217495.550399
36213.759012	86743.186007	120211.337635	107305.043662	146141.355973	151558.329589	175898.420583	184461.755059	198339.863691	207367.104073	215303.704965
89602.240985	88385.256429	95892.335054	121596.761951	137429.595751	156760.181065	175680.957951	185788.864224	197739.109585	207085.670021	215751.303211
29591.429368	100235.185133	81841.411858	107494.258038	147168.548901	161889.580658	171598.965451	184792.139161	197352.292805	207914.726027	218413.419142
32023.046297	80368.135654	117069.082783	108434.110761	144244.402334	156005.976501	172715.099806	186366.052431	198075.062008	209656.588154	216237.876308
86374.881116	112374.424132	93525.019637	113071.463945	152759.266721	164566.989214	175951.588942	186528.119771	198409.065672	208839.827479	215439.436264
42349.476151	115353.550158	95593.432517	116842.833301	142682.916530	154964.831849	176268.554047	186031.154252	198234.929167	208618.508363	216120.534705
71955.034503	70351.754472	104750.897156	126837.222189	139788.936017	151933.064288	171089.598802	185168.315408	198341.413547	208301.108746	215848.649823
90783.149405	100832.315810	105557.096511	120391.973754	149924.260101	159778.852245	175661.885124	185640.508622	198149.533644	207913.029672	219098.305142
94065.601721	63316.483225	107321.514908	122784.593141	142855.856719	159624.994308	170335.330498	187409.147373	199600.329287	209538.718764	216382.858608
105524.069058	74015.611866	109568.967425	116910.390206	142012.774988	162141.928973	172706.895827	185346.657415	199611.462086	210612.134604	214837.322801
52946.581224	105952.892031	96762.961591	115040.117856	137345.595515	158609.003733	170451.463613	185536.574592	198978.779067	210048.396838	218496.591561
48235.796373	58373.290718	84719.547374	108887.747446	132085.493701	154996.571373	173796.015946	186106.393427	199602.007309	208799.175564	216421.703101
30951.297927	67952.785547	100619.934089	140028.239370	134427.044430	159501.013715	171529.276295	186698.384619	199519.167154	210047.378081	217103.925215
76599.022142	56712.174921	113578.649580	133000.658603	143272.963925	153989.958979	170127.047087	185571.481091	197677.131035	209169.077728	214988.774652
67958.515073	88841.147168	103755.817525	136651.569569	150676.920077	153160.697507	170031.386986	186722.650747	198059.391919	207842.914155	218309.085570
101379.786064	70056.605204	103609.921598	116893.155749	152362.223674	157216.453802	171398.045532	186723.657897	197790.083904	208130.829342	219054.757664
78139.977726	65557.151770	104682.577224	116581.075734	152711.712181	153736.544891	173319.602386	185703.252288	199518.280879	207680.374198	218433.724316
36646.479139	107874.971832	128766.230721	117907.365086	131631.396774	150614.821037	168952.116652	186022.695430	198348.689361	210265.646213	217560.843488
38033.731347	60316.247933	100352.913488	126766.154483	141856.176791	153826.828264	170543.706005	187339.986720	199059.249291	208864.028534	217700.690102
84101.944868	85470.314827	86369.508578	116141.284225	146814.198260	159482.212956	169574.703870	185903.894907	197947.883129	208916.300397	215799.066268
84653.869662	70326.851970	118867.050960	106478.987292	144102.521935	154573.950101	169804.348791	187093.224648	197960.688358	206791.977153	217210.767976
48040.628018	60906.446915	92504.528617	133219.185618	147150.965431	160797.475967	174765.804398	186003.452325	198239.993532	207155.240932	218718.056191
79254.384826	102662.657851	91200.671034	129209.818884	138044.062698	157222.795951	174043.630726	185852.592113	198115.398963	208833.353738	215184.869282
86779.128940	88390.028158	98832.928998	134095.940031	134833.696018	152772.133153	170721.165235	186776.989212	199254.761416	210052.813038	215152.889606
63159.436103	116383.438028	127095.382880	110337.990109	134646.241699	155535.506642	174280.840766	186073.122933	199066.324258	208109.744141	215120.164028
76585.727821	67526.848317	129081.300756	115761.702118	131568.719042	150926.894808	171993.973877	186792.516295	197629.062439	208206.908511	215327.685664
50832.137279	90482.830550	88968.094623	123382.373470	139104.922797	153173.854974	171811.508586	187653.610871	198631.537776	207929.635168	218916.655963
93093.725504	82440.458084	129408.683561	116520.739558	142991.627337	154091.453511	173133.978478	185899.937231	198746.895823	207262.744278	216905.885469
88710.756613	83485.132715	120966.888305	116404.223540	145925.974745	153356.623424	173637.301309	186624.698506	198918.174754	207040.074594	216944.696984
32751.841659	57002.346156	102720.214742	139159.178920	135396.526020	161080.288067	170780.515466	186160.147273	199559.032949	210022.732381	215018.303936
52046.579761	68824.823478	107493.636708	131729.004394	132267.771027	150378.253491	172513.322795	185646.313853	197698.717215	210003.454167	217773.077280
65222.137287	74180.608996	120562.231078	118187.368785	146209.748843	161729.619064	175969.093143	185936.948910	199607.313862	210574.470179	218167.841374
89400.238550	83711.329943	116412.907536	109793.365329	144774.211388	156679.708441	175181.973672	186862.620942	199285.065843	206857.876636	217177.286529
34009.073200	73481.955860	126889.584857	118504.166238	139507.913662	151646.509978	170325.469826	186875.696396	198825.929016	207648.849214	217377.634082
76045.427017	81641.490413	99389.223697	125123.848710	146016.731908	159702.773353	170274.963155	186924.576020	198093.393386	208060.967951	217650.214038
60682.239458	93635.029077	98991.606884	107844.796938	139976.295635	161575.677587	171417.948602	187033.545187	199388.570676	209497.867939	216702.312645
32260.995599	59811.096854	128514.744100	109369.243396	145099.382740	154642.990061	174752.244377	187103.813753	198141.954414	209644.734614	217285.170936
72468.319475	71677.769248	91814.830743	113359.064941	151162.179435	153941.488312	175617.909146	186287.242431	199277.344817	210375.258355	218807.491831
29445.452699	91736.623419	120504.685750	115511.015982	137036.136554	159072.644885	169541.309924	185736.210024	197391.183493	208262.179141	215421.025431
63134.226345	94756.915271	92683.847167	131370.888721	130769.902760	151416.860659	171533.716266	185850.608786	198849.223787	208465.321878	218054.300277
47046.517102	106677.690917	93362.054104	119593.876264	132184.961387	164444.936362	175586.893323	186305.963864	198469.387933	209664.318993	218781.796763
72333.747512	90935.541067	109268.844831	131341.964770	149760.412097	158487.533939	172435.371392	186763.392404	199702.442304	208685.815682	216825.488116
79924.940438	95007.490654	127367.508019	128889.714534	140574.204128	156600.931307	170456.913806	185436.279217	197212.565628	209615.113356	217519.049590
85552.575978	64242.871813	120296.072815	117644.107704	133948.428758	156838.215875	175971.982082	186118.774732	197970.457151	208161.710437	215706.558349
38533.492582	116940.453487	107504.198737	116533.365023	152958.310659	153953.391838	170528.536871	186903.620700	197892.836255	209665.357830	218532.424273
92906.956480	58804.172123	108062.805900	119796.384423	143054.795841	158213.408501	172708.868540	186669.183409	198283.270316	208135.059806	218614.421427
41853.273962	87997.899978	119684.259865	118510.343950	151253.774989	155321.827212	173493.163864	186371.744202	199642.453587	207680.758590	214603.164939
81201.134028	98869.740810	102575.220969	130709.911766	138669.457533	151764.436354	171895.434006	185670.413135	199152.200987	210085.308617	217472.907899
77400.596594	69294.259283	87299.032962	130857.959599	151339.179286	153252.516049	170637.721219	186500.848684	198319.315899	209305.307917	218273.010053
64257.609023	77462.405053	115224.580227	131278.784657	145182.414473	157387.908008	171315.422168	185290.991700	199113.080925	206858.802394	218467.941119
48926.148681	64056.458148	89984.594158	125355.561765	145959.190575	154210.111183	170404.232908	186328.788116	198575.217768	209450.401713	217912.872011
67402.479975	60641.498238	124754.258592	108227.823732	144218.215836	153219.934292	170971.989146	186550.415328	199295.649663	207532.624374	218084.973394
70693.233600	116467.870050	85072.550739	112017.765071	134033.322670	151924.338469	170511.334094	185113.161268	197013.762568	207855.596052	218353.852495
84247.096879	62364.537357	91574.400928	135397.888805	140554.564370	155501.546012	172950.719446	186025.527842	199016.649198	208196.485368	217736.320719
101120.599263	82412.885684	117212.054412	138663.389140	145771.994245	153309.520074	176129.005829	187523.453546	199185.626767	208524.477377	217504.317766
96506.296183	99907.311824	83053.448889	140718.132598	144764.311067	151819.625572	171788.182553	185618.909543	199214.261075	207169.677100	218976.367363
82490.431454	72341.842485	111959.638628	118544.820717	151667.195973	155085.291212	173608.725557	185228.615603	197829.753955	208104.528108	215616.608830
84939.696644	113124.168574	125309.519566	124068.739889	143560.592454	151653.840225	170720.415681	185868.710654	198739.766557	208631.036976	217095.123041
72106.640860	87947.269058	101454.676238	133519.395232	129232.512178	160332.259847	172574.065516	184547.046928	197264.790996	209043.485648	216465.521989
32146.543401	66042.111833	127046.099704	139928.657873	145338.965371	152665.969594	170592.970038	185796.714271	197575.852137	208452.362088	218014.091034
82926.063310	108559.468275	94658.016058	124484.641416	135800.075105	151215.920467	172197.894158	185636.858344	198153.286693	209813.802065	217744.969590
41845.093557	88940.897763	122874.335596	115126.825702	139379.288864	155779.240742	173030.055243	185787.938261	199232.861229	209564.608683	216711.644242
88765.598059	90597.615843	121542.515022	132516.407620	142919.234912	157772.425806	170541.214921	185701.469247	198231.313656	209590.809925	218992.490484
81438.079777	59903.859596	106116.982752	117321.300948	152598.287321	155675.997765	168997.871970	186469.507130	198708.081056	210158.424618	218275.062034
31862.858459	83695.087809	91621.073014	139375.958021	150713.081249	153144.982905	170700.247672	185115.639784	198294.101062	210081.238718	217562.489880
60721.744995	94084.105852	84069.971948	125597.515380	140320.910158	152719.187178	170361.639658	185945.098462	197513.246663	207275.143092	215531.664307
70538.097196	104348.316386	85730.568554	123091.885786	143238.011355	156168.475846	169779.962325	186727.833858	198508.130090	209677.462388	215579.777389
51744.744369	100328.837574	104650.526878	121717.914722	133014.770854	160970.867770	176431.450438	186611.952474	199426.800985	207733.793413	218300.709259
75262.541672	107821.401845	93468.651756	119048.355398	134575.325398	154009.679301	173289.056675	185563.455844	198386.580713	210691.113519	218640.511267
55283.241953	71653.538855	105924.462977	107505.482188	137926.331908	156301.520323	170207.181225	186120.106334	198032.765535	207812.465837	217804.997372
91588.471967	56813.236091	108820.003661	117809.368916	150467.723132	159347.050010	175321.558476	186303.394748	197872.770370	208870.083555	216789.275819
67953.669677	99283.793843	120460.193131	115222.950127	149738.536419	155249.945113	172668.345791	187528.409969	198293.085405	209505.897779	218286.109460
104193.873304	56825.845755	109933.529413	134602.475793	139053.379460	151808.460941	171745.672816	187158.129754	199302.560625	207081.127907	217051.145705
88674.493941	55912.667850	118533.419136	120656.128258	134628.418724	151537.528267	170010.652969	185753.900397	197681.482921	207438.265136	215272.933516
40937.052125	83893.945078	95843.157922	116889.684327	152780.673111	158377.186803	171328.416387	186397.385803	198537.117355	210088.066811	217821.822381
68481.690574	73241.958540	90392.438233	121975.264224	149427.255754	157686.571880	172713.670790	186476.580488	200265.183945	208208.763348	218793.745873
83749.662207	58948.954512	117156.847696	125884.554363	145018.552962	151566.889738	172447.836097	185669.003014	197410.362554	207194.474923	215311.707977
66756.481104	58511.125502	82914.353901	117261.637791	131038.284156	159989.777806	174549.405081	186231.937061	198660.448987	208902.988362	218628.050053
56776.015608	56962.403158	121909.856882	139576.066543	132103.069987	156344.382339	170662.415788	185854.760394	198238.848226	210070.066586	215846.508517
44641.455003	111706.566429	99621.455599	116595.516280	135103.671255	158168.761762	170691.009224	185640.145522	199392.192062	206935.230530	219182.337488
101150.775553	67449.710783	104463.157832	107323.108650	152221.812239	163466.912941	171202.547809	186512.020430	199142.780774	210414.315054	214997.809595
84059.229128	97832.631046	95389.319621	113941.261096	142515.235097	161334.221616	171158.274015	185931.706186	197799.465851	208085.603137	217630.520172
60707.808771	69282.087515	86579.018971	130944.883969	142756.865277	152607.215755	171548.653305	186336.274728	197907.020588	207042.361290	216428.430666
67740.261237	73469.485356	97798.422679	115403.577681	145452.364768	156849.470931	173109.937001	186420.802677	199150.915776	208828.544589	218635.825788
96197.112082	58101.140660	88030.050951	129948.604274	135788.590774	154264.588809	170871.138711	185868.338523	198194.840868	207478.337634	215027.788627
41926.708843	85353.670814	117555.565131	138982.503826	131456.128793	160515.412794	171833.608453	185150.753709	198284.594664	206740.160487	217876.413277
68334.501312	95804.908748	83246.790057	118137.133964	146267.150137	154718.860768	171268.911947	186281.400761	199381.976713	208197.977589	215457.185443
35152.674439	108712.984485	87616.839969	107665.379975	147141.757237	151996.782496	174106.717525	186814.035895	198233.333077	209682.029782	218296.980913
49286.186908	56487.269675	120492.060446	106795.390010	149223.990779	155447.979821	171083.002316	185734.391306	199260.915310	208505.335638	219210.819444
83655.757583	60754.238528	85562.931875	122741.455059	148326.889524	151764.140780	171866.058586	187972.656887	198225.447570	210427.117442	217982.626092
68134.220304	65368.923693	108851.706604	132144.762064	147486.049412	161683.332156	170611.112439	186542.960204	199375.843501	208693.012389	217713.444292
96953.969571	114915.383198	108034.213347	117072.905131	146827.731347	155709.045997	175331.116037	186653.080557	199043.312132	207807.346811	216433.476602
30175.472191	76036.727413	118069.764022	117337.577996	129692.983179	162631.539293	171797.393507	185478.955120	197762.351689	207978.882919	216023.881770
94617.816007	69564.921897	106573.297885	132223.133360	142610.323207	153295.742894	171362.107357	186402.752225	199414.413922	210345.534671	215621.438724
55120.055784	72213.257446	103675.222700	118220.561074	129767.127166	156975.223823	168887.134828	185311.926728	197660.220133	209266.656071	216243.823201
104823.398600	73372.471313	118893.988458	139905.080837	140194.419762	154431.517240	170265.527466	185868.023487	198111.987285	210600.982380	214940.675667
63317.861185	115409.204707	98417.718012	132157.986869	147777.084083	150799.459877	170799.071032	186115.438926	198899.909702	207280.195776	216756.933054
50244.316960	70474.317967	95433.054760	139852.198187	144114.813552	165014.592614	172510.901210	187591.594472	199312.372946	209075.045123	218216.602509
72261.860673	58238.860784	106279.580393	136157.199347	140817.394544	164623.534875	176412.145933	185552.694009	197876.353038	209792.256103	217603.308678
52125.196874	67705.730474	99467.772941	138584.230606	149576.201636	159761.804083	172940.241901	187201.533390	197881.870647	207992.691733	216671.256416
43735.534900	92951.887426	106080.403497	121850.666244	131616.864614	159192.167233	171789.335100	186721.540485	198783.497971	210334.524155	219121.641432
62835.316472	68101.142599	93394.705378	135621.329033	132720.203847	157358.814315	174303.224288	185372.474727	199161.918610	208590.209109	218709.406880
46421.674770	96791.752121	126538.080432	130577.567017	145303.066761	156713.861831	170664.939517	185796.303146	197889.289882	207213.140398	217662.330496
49993.535420	79366.421056	91624.510958	108052.292241	153107.282165	157936.442681	170897.614998	186322.317173	198979.631838	207586.957461	218427.768278
68757.546123	67305.280649	116573.799155	116679.366666	152928.024480	156347.126325	169638.092819	185865.892361	198974.764240	207966.732429	215792.181961
86669.117851	65213.170841	110925.948735	108429.617709	149625.902419	163353.102276	170834.582428	186060.949643	198879.195951	209306.441384	214691.425543
78983.114276	81008.356535	120793.396031	119427.205768	135240.799472	156370.205733	173045.491681	187072.897780	198517.556841	209261.620258	215488.756085
73975.926280	61869.291325	92258.561821	108261.323922	141455.719768	161238.423518	173231.592895	186713.236814	199085.256904	209801.285707	218255.182370
34590.476271	70430.281857	119914.643732	138023.244079	142199.522438	153501.040347	172753.498498	186280.234249	197880.219086	209592.926077	215991.871580
44855.920619	110938.434615	84664.659138	122353.661825	134148.404771	159063.471521	171382.536207	185760.055777	197595.137782	210346.341206	215383.902529
51043.813264	95976.814022	116707.136971	123386.329838	147609.474390	159820.093128	171444.973600	186189.505926	197930.886695	210686.586225	216981.286887
56744.003914	93608.863473	108762.632508	128434.511866	135002.249899	151618.826866	170554.378651	185221.619682	197732.065676	208425.631851	215100.333428
57052.747618	117028.558067	106172.830853	136184.489780	136347.591812	162334.244882	174588.296803	186174.282194	197955.858895	210699.138438	219107.866867
63602.911515	84593.354173	109816.703805	106779.389816	131413.594637	153608.889808	175162.225886	186614.865019	199094.850136	207859.642919	217255.768558
54420.387047	59044.302165	88141.515135	124732.042474	134531.999245	157936.513257	171551.900355	185677.629314	197568.689787	206736.254985	218423.914969
60477.818052	59362.481564	93744.896689	119919.140379	134303.979054	154241.393169	170489.853727	186672.146362	197278.435223	208720.260303	215274.256696
28882.877361	66196.621884	102259.924652	139003.443749	136866.691673	159753.307485	169339.705083	186374.876645	198148.306573	209972.917946	218682.071599
69407.159061	61926.408325	83822.697385	110596.612566	134947.940900	163911.415824	174641.228677	186254.992512	198956.411970	208130.557036	218893.550001
99248.806937	70249.626265	98476.823577	140252.869984	149163.349735	158486.900150	171958.238301	186254.145559	197690.859669	210665.253888	217967.301819
69322.271144	60557.219181	123151.698336	123218.338428	131699.257827	154155.833969	174814.243015	186355.833099	197578.054530	210342.169060	218831.933100
104863.599090	79494.024822	88624.548757	116953.771391	141080.316407	162419.377775	169758.643398	185007.706643	197384.840416	208974.160430	216496.306861
91518.660515	81557.563402	93546.189484	135249.875537	138776.038055	161310.117444	174438.911862	184971.036029	197529.574431	207010.919637	214723.695021
27977.048807	89315.942494	100584.075423	109482.037379	134615.239194	153143.644804	171076.740070	186473.023490	198141.963012	209991.535761	216209.182935
103507.042406	60518.361801	116335.038471	114823.528589	147902.510418	154326.269650	174264.800193	186255.717792	198871.030405	209543.378422	215095.095031
81492.756466	63234.487126	88049.376477	108670.917552	150417.450723	162065.753572	172858.284554	185871.034624	199193.083534	210046.874161	215697.012436
101436.695649	62734.172746	105880.234347	108006.352154	139397.783529	152859.589472	170349.740959	186094.099930	197829.756117	210397.435913	216007.447858
67338.313841	117169.202964	121387.026059	108271.558383	139925.923342	158974.887754	172884.564139	186867.600412	200075.873950	207808.126592	216537.638241
79827.558397	113560.471750	107720.462267	134430.134225	133966.636427	158589.601259	172369.675844	186341.712498	198227.155795	210600.215618	216893.956196
36570.727696	110279.025756	112175.383580	139080.334417	137195.234805	158602.916837	172975.932755	186385.653109	198961.656258	209210.937604	217792.685937
57478.362439	90181.576888	94427.598461	125294.681392	138222.540383	154483.097411	171657.401781	185386.732312	198513.841992	208960.674897	217058.952132
88203.151278	114336.509505	97655.764896	115388.891108	136247.044277	163111.404023	175523.749638	186255.499587	198625.934005	206488.628520	217635.164182
41932.221247	116967.536926	123741.624749	108003.232864	130097.777972	152430.498468	170079.384363	186964.309585	198108.815205	207625.941037	219099.656977
44470.772328	78040.142046	120232.430476	110496.651666	143640.673646	158768.613020	170156.540924	186135.088235	198892.190120	206259.091337	216718.131046
104883.544847	104058.656895	122849.720651	117299.023730	139593.776059	161188.534149	170366.903030	186698.648172	199364.727613	210001.436336	218662.339203
75358.739622	68654.447458	97230.409048	136890.781051	138486.224977	160001.710627	173448.929732	186909.842491	198125.679378	208268.223038	214920.417015
51409.634933	88329.060084	112075.083328	110498.852211	152353.851082	164778.353314	176324.209979	186318.955075	198678.458238	209443.332744	217518.203229
57793.379008	88740.748176	87355.510326	109116.088828	139547.070668	161990.933463	170842.090079	187170.825672	199795.489048	208846.709415	216899.983055
59354.485640	57260.660042	107431.284936	124021.146866	138932.576028	160263.896921	169380.230419	185504.540046	197690.455922	209126.885040	217304.307425
29120.784837	64701.582408	94290.673833	117472.322632	136149.936822	156113.336672	170612.869721	186853.211963	197959.446811	209086.860991	217161.219447
33683.803517	98218.736253	126826.301544	115333.462190	135823.361266	157565.304468	170595.060391	185455.136533	197636.128036	209171.329635	217765.922398
40334.286906	60397.752094	86528.933097	108913.140340	130913.801471	155228.519555	169717.524512	185995.315766	197622.824264	207020.675105	218121.926021
58342.627491	100006.919112	115368.623703	129385.893585	147332.012585	154327.009655	170235.234320	186654.259368	198166.079930	206808.476646	216634.242116
58724.921068	93580.132517	88022.211947	135651.121398	131478.542998	160556.837675	173037.118723	186587.996042	198300.458316	209389.275543	216122.056027
56727.310011	58219.780454	99127.675135	127001.026032	131508.699669	153291.450080	176152.923189	185305.488714	198354.742770	207395.521010	215416.026299
39836.875370	76589.715580	83225.318787	110008.926742	135639.075226	151759.904409	176037.997363	186992.124663	197934.604546	208678.634538	215534.769140
60251.919491	58468.234043	88140.085943	129707.252848	147479.173822	165019.685280	170799.630502	186401.718154	198126.763580	209711.961894	215078.524746
97807.815354	92836.725098	108574.129617	123049.736582	137552.104393	152281.450426	174850.309618	186074.547088	199157.882345	207786.496264	218326.221354
98622.316495	112305.645655	83134.428803	111098.325831	129161.639229	157986.800028	169744.396088	185772.976280	197231.387426	206872.315943	218351.586214
54555.308475	80106.120403	104202.380162	118653.211886	147308.626753	161878.265432	174201.519082	185505.342986	197764.108683	208790.624089	218257.717564
47164.230278	71355.929080	95452.615241	106768.429373	143742.728097	155586.131321	175312.776372	185194.872659	198156.547793	206727.936634	216311.386481
82410.224440	88768.124641	108686.679859	140758.559461	136047.427664	162443.635106	174383.775050	185712.642976	198461.306410	209146.527771	218689.579716
45125.241653	90742.435991	113975.250194	113417.096104	132677.501777	158608.642832	170381.793551	186258.305875	198949.712217	207990.757365	215671.757391
59221.446816	93274.738434	93508.484766	118983.650107	136974.343048	152306.184179	175912.739798	186089.165711	199515.027939	207308.355347	216041.904377
32781.223696	57766.384205	107249.526218	110416.619526	132251.782056	155954.943940	171018.488968	186492.373533	199049.762422	208059.190388	216317.323517
98612.232485	62235.984909	108998.942017	138145.883405	149505.471811	162429.932040	170191.796394	186557.044618	198486.987286	207413.324463	216269.198434
88396.246179	64329.603798	83422.689185	108339.425515	135129.756874	161493.121164	170419.382161	185759.403604	198261.076194	208411.370088	218548.596173
88547.638167	109356.891530	82869.445902	117404.542048	130306.989085	155958.303497	173202.832019	187180.506743	198699.631295	209075.851742	216913.980444
65594.181095	103453.793362	112119.618739	108083.746917	132702.619171	153764.471056	169404.268720	185463.829888	197151.163501	210024.729609	215296.821326
42675.646839	101213.090021	107586.764211	129873.112105	146990.865106	152510.038040	174319.415280	186079.156417	198811.183048	207133.386007	218046.540916
55130.151297	82268.099766	112546.786009	123291.688856	139523.158110	153672.237644	172285.571352	186094.976978	198708.014578	208493.854723	217960.161760
72451.240915	70026.417846	117710.682639	121163.332088	144510.511047	154090.255029	172268.892455	185681.058982	198689.751358	208415.172425	218383.488366
42093.223072	72221.800679	82462.338499	126323.265841	132662.880373	155171.004685	173705.057804	186372.818390	199485.275944	210590.893204	217566.496635
85093.070944	62193.817582	89026.921489	112944.202192	129558.962954	153040.829938	170027.538826	184682.857623	197180.155668	207059.738253	216803.132848
35318.582631	107518.757243	114837.366837	123862.012846	134724.173654	151240.321531	171454.399207	186205.273694	197288.900082	210108.834573	216934.046341
86206.473141	70037.663094	102247.363877	116285.357629	151379.676340	155424.902962	170375.065943	186557.116304	197442.044202	208322.186818	215217.187266
54559.386853	112959.785837	96257.403889	107702.751830	139298.199171	151796.366546	172039.032214	186449.400097	197169.864078	209716.494846	216400.276904
58545.645238	91718.212937	120201.471090	107409.907773	131559.694896	162740.506195	170772.225277	187000.968446	199449.065788	207163.645512	218731.447977
45780.096617	84669.399748	94159.713382	108822.212676	142991.533875	156638.049558	173997.923227	185333.409968	197071.141781	210117.010740	217656.285196
102251.560255	74618.920308	84803.457939	115337.564943	136828.895580	162273.204542	171744.105317	187051.329557	198578.323031	211321.767656	217842.440935
34273.600632	115746.152617	120787.965807	136115.077959	144567.819424	156245.975997	173666.903186	187468.308321	199129.739382	210354.366988	216876.514552
59348.372437	62291.571780	123508.703652	138876.362538	137789.655553	152693.053583	175558.759792	187113.915635	197809.331190	207935.319218	218570.944639
49786.920556	85995.581622	115491.836284	133516.385943	149780.335948	153635.606368	170673.115702	186532.468074	197828.386666	211485.854753	215018.965570
35442.185317	66698.768211	84745.599563	130144.477365	148730.453443	153636.373968	170562.129613	186189.402641	198551.455907	209220.800942	219132.901706
70630.771501	57730.339183	103672.386402	129066.701691	137436.678421	154734.046716	176305.298751	185316.470813	196980.229345	208632.231470	217893.528522
104914.086975	88966.611370	92709.815543	112590.296616	135790.000195	162919.324814	171847.818897	187047.850424	199868.804360	207708.364690	218488.423034
50821.340768	108384.462457	109764.915076	121916.766782	143940.207451	160993.440655	171494.936258	186276.594582	198167.548412	211070.519768	218954.881583
78971.505023	59390.238650	94985.185299	110187.113239	131535.117345	160298.490654	170038.108303	185935.912112	198446.396687	210420.944527	216846.593984
28703.258047	56230.124223	120257.383726	124455.601655	141382.356536	157600.444689	172523.329412	185817.713773	198229.748405	207916.679452	215672.460973
35033.603377	60926.886308	91569.025314	119163.623435	149409.813408	153921.248421	170815.662747	186513.661868	198488.602420	207425.218751	218061.520158
48867.812340	83130.569882	83625.654982	120249.738463	130375.311015	159059.772441	171682.464751	186079.079566	197675.471534	210032.450204	214989.663020
44532.212885	71015.270261	116802.512586	115572.180800	136971.509276	157797.278701	171322.265245	186475.356459	197995.040588	207513.787119	217889.657424
98129.212358	94108.565440	120999.812904	119778.365472	145134.029966	151653.816748	172127.662314	186359.604990	197756.910321	207855.244505	216791.812766
70653.465277	112394.402310	98540.638743	109865.320430	149612.359473	157238.971828	175851.408762	186519.525539	198220.063637	208944.178924	217975.366554
49695.776015	92226.241183	101318.616290	137006.166785	134644.392967	164389.452636	172801.570611	186499.319327	199552.796985	210494.966101	217885.595868
53392.403281	90083.345827	121054.722746	114951.197226	148719.145662	153268.680831	170612.616671	185789.233090	198092.594170	209833.909900	217213.145082
29651.513507	73245.448484	85032.815937	126776.456405	146948.688086	162259.440228	175089.396649	185978.410420	198374.030020	207616.146048	217414.728998
40942.326090	74221.510249	108771.089796	118788.752123	139446.581732	152045.176836	174520.588292	185681.476388	197198.182707	210316.036785	216461.453649
69728.034886	91088.500702	118817.384401	115865.760211	141073.019006	160014.562356	170642.587663	186991.272667	198661.393794	207444.926287	216215.976408
75412.857640	100047.345171	105981.044300	116365.269103	141847.438121	154623.237054	170471.532365	185271.201596	198603.244043	208435.225563	216372.964746
56465.642890	60439.795727	84499.911484	108400.293081	132489.114916	154222.031943	170142.399324	185630.980078	198638.576307	208526.096621	217065.231469
76851.151937	112711.955324	108245.294301	109222.064121	135178.406640	159313.451290	171487.430513	186978.306655	198224.063504	211095.228706	218947.786899
67814.467171	74242.977312	112726.180754	124002.102289	131573.731822	159529.500414	174039.460272	186096.763803	197405.915877	206697.770083	218715.957157
49788.652590	67299.795807	85312.488076	108081.335997	130713.801479	155669.189709	173605.422141	186570.060374	198094.802948	208172.013823	218718.342529
105509.743312	111189.197719	112306.429272	132040.860501	136248.726707	156430.287216	175128.378914	186691.175801	199801.067643	208831.408697	217630.576924
33467.470888	66101.098745	82626.116003	137013.835057	136942.889788	161611.131472	173287.715206	186019.465501	197741.285642	209090.660008	215905.434060
33671.662684	83357.440657	85312.471475	136281.327850	141387.133805	151596.790650	170761.984016	185670.192155	199139.435486	210005.831769	217714.345585
60821.941412	113400.348784	89886.011147	127557.537023	135178.659042	151907.949219	169972.617734	186274.886169	197902.239169	208657.554628	214914.134475
66844.788844	81848.393079	96375.357079	115534.467146	144750.140359	163312.748509	171223.387965	187464.129815	199904.781878	207608.025118	218810.691918
89677.667073	109351.828087	91670.252677	114143.479550	137875.460392	150647.424912	172313.300181	186066.786296	199236.757030	208150.177439	217471.101159
102013.645969	58453.109351	111471.843833	125927.212854	131128.975155	151020.044042	169470.883191	184796.719173	199173.299148	208365.052273	215887.366048
56525.865141	60237.369524	123974.470690	129883.824910	138459.610335	153532.610549	169416.710310	185473.003755	197966.463226	209954.609419	214991.086436
57166.266480	76142.617271	113610.389447	137553.746965	140962.577690	154594.021158	172503.653436	186119.568466	197475.653822	208414.663319	214434.742056
40899.600702	108925.872651	127854.690344	107199.161037	134507.524551	155400.235231	176393.966023	186916.777345	198716.385434	208448.398029	214731.366486
38197.159229	66891.015275	101917.390010	133741.969075	148552.753810	150878.158199	171646.968539	185146.002343	198033.547821	210003.271077	218330.014537
104988.226561	86643.482873	124585.588943	113793.110270	143081.900791	153101.881858	170335.227679	185376.830589	197176.705899	208608.583409	218030.531051
67094.450671	84462.057577	116582.341698	136398.474938	135725.234189	156475.757396	175725.414376	186467.615386	199039.075737	206937.007144	215040.665370
28685.145849	116435.308152	125964.304070	115246.824086	150900.244800	160773.810885	169724.782943	185792.734177	198096.866082	207829.023958	218642.158379
88357.412114	63993.707061	128128.289246	124272.906255	135930.703076	159467.450306	172695.647217	187265.093553	199078.572632	206943.376882	217262.920903
93705.125527	96025.750762	96397.825940	115681.840324	143342.354612	158953.805060	170225.959230	187372.505689	200526.412535	209876.218262	216536.387278
95167.126924	95818.107091	100773.344086	116053.899787	138662.576693	158843.720304	172610.251294	186478.586125	200098.637908	209845.631252	218622.768357
88072.010484	96318.048264	116395.601458	115954.551452	147764.230283	161953.590303	174655.722824	185861.380950	197125.212499	209956.694096	213964.126809
42952.719365	97405.265145	122571.086235	118808.910329	144187.484123	154283.881947	171738.488657	187623.469595	198660.450678	209395.701612	218660.452949
71798.542980	93190.043346	97272.249737	127754.626601	151952.011583	158590.234810	173002.971268	185354.179798	197722.924508	207353.209955	217976.903303
95567.941409	112946.706130	117111.721907	114225.062942	129700.279084	155487.624152	170093.864497	186214.317456	198454.283201	208041.291385	217461.199658
36761.982790	74656.344020	114649.189287	109057.472778	147273.294467	153632.609683	171985.012748	186729.588761	200094.220083	209946.686764	218947.938632
100728.386325	108036.683488	100640.404069	131885.592884	137775.756383	162366.655762	176370.969231	186078.732062	199153.793237	209063.233012	218683.510187
93195.002586	83230.530332	105902.938291	138790.517598	146968.884347	160222.749629	172480.166412	186794.254478	198685.185075	208706.717854	218954.050101
81806.804602	57779.372162	98258.667170	109955.568774	138047.463838	158767.304753	172159.322328	186142.138464	197630.503130	209539.460845	216785.820078
87267.737849	81767.055937	88734.947344	124499.376374	131316.163946	153744.237691	171010.733565	186083.085969	199112.761466	209121.786331	215826.599428
88926.900816	100828.191129	129079.226616	120390.525010	130434.082867	164630.362113	171869.096779	185841.589471	197870.370243	209920.117321	217123.265430
62488.884652	81700.978447	105544.126265	137220.498694	131535.878355	155027.833346	170669.270291	186964.956608	197886.942546	207174.946570	218371.239252
75550.429605	57405.241273	93067.426246	110497.699283	151465.604066	152315.722527	172744.673836	186658.258525	198397.911880	209590.794345	216485.287677
53301.863927	112609.243277	111961.012852	117507.684491	134557.919267	164303.487062	171315.620638	186418.328453	197865.653977	209111.830564	218006.754667
98081.902114	92740.674820	94214.667385	129306.249200	134434.765746	158464.259792	169486.022238	185150.567822	197445.932196	210022.488382	215786.353090
31346.965195	92807.141386	92037.316939	114076.800085	131210.416959	155378.317758	169918.544963	186480.514268	197696.218392	209705.090450	217251.910179
36604.539388	72263.564746	87991.424844	127833.115470	132327.414605	157436.572776	171066.064237	187340.258775	198095.464995	210266.625243	215881.160627
43927.288888	72466.442571	83418.922361	115732.461166	143115.670098	155745.204955	175963.232097	186007.071621	198011.663889	209265.275302	217399.811404
54785.924197	113856.841077	116393.996598	134628.858044	137245.185496	155621.143139	173861.970629	187208.192151	199877.588243	209475.270329	219355.903795
93020.288356	90076.121311	89730.246276	123650.913511	133377.925992	152628.181443	169491.749688	186235.761612	198313.980693	210038.903813	217641.365269
57027.309553	68956.458677	93977.078085	106847.911281	150318.720125	157194.322830	170931.018432	185804.499760	198347.234636	210208.085072	218901.389610
48406.401269	110667.540513	121091.456609	138846.879766	139706.273875	151681.201230	173848.410665	185924.654446	198987.686604	209942.417481	219107.904164
36708.249658	58314.760187	91797.961593	129337.234711	149559.689810	164491.954108	174003.592106	185240.144370	197903.643872	208417.319937	216782.437055
35192.898787	74340.381179	125905.251144	115162.508605	147973.330479	157554.766402	173461.730645	186531.078668	199006.264554	207962.175140	218112.730747
50775.742796	103547.230860	86528.695494	107178.057278	143433.178579	153444.505226	171555.030943	186139.549308	199768.453523	208113.967792	215042.376715
42886.781623	71645.402592	89705.603879	128614.258491	147167.463081	155889.655251	174203.572391	185659.153840	198458.651495	209488.511060	218456.545932
51257.412356	99347.661373	105185.371907	114634.136598	130253.653186	153771.075927	172962.825547	186378.849416	197080.556960	207203.891452	216267.665545
41720.885029	80289.289790	105349.506178	130297.931891	140787.020052	154196.128469	173680.217823	186142.601946	198884.962865	209729.784989	216472.334618
92147.219985	55595.882468	99337.994133	119720.969061	147702.528189	153203.814954	174154.137039	186857.140130	198363.005473	208458.291176	218934.926931
54815.369279	77002.673581	115481.714839	129331.889705	142460.506448	151401.202191	170541.231173	185919.119053	197489.537819	208178.449971	217952.874378
57685.594549	105181.888118	115389.741797	128876.013873	133504.463550	150993.354552	169559.398110	185848.746681	199027.935209	210187.309123	218846.046615
79617.009521	57477.373918	84644.558589	113496.659852	132083.576515	162243.337211	171619.749744	186252.369472	198294.988693	209252.109421	217829.335878
32227.212915	66045.080070	82986.798441	113206.846777	131598.011042	153315.437708	170196.229946	186003.028962	199157.254410	209270.369565	218411.553514
92785.614176	103588.669190	105626.726094	114152.672080	147902.697740	158319.277888	172346.363605	186954.464110	199227.143142	207938.309756	219142.886295
59190.261599	77407.073235	124749.349369	132293.910083	137105.526598	157125.902334	174888.972354	185899.048699	199658.255461	209639.256275	215929.366216
96282.392042	74067.153742	85436.571520	121152.688986	131301.156515	164167.855615	171706.501169	187065.802774	198602.064468	209283.976670	217117.650822
66661.532163	71457.585963	115855.585806	133229.301763	131455.825476	153846.173032	173689.319261	186865.830470	198198.015183	208531.813843	216558.316713
34067.612548	73719.098943	128544.198708	106910.256784	151283.899312	160147.513177	170704.380673	186441.551705	197784.371178	208389.761382	217229.013635
89178.744746	77689.144687	106910.765042	127749.498528	140018.605570	151096.007154	176112.608358	186073.044535	198367.877582	209146.491104	218285.679735
81403.514813	80209.660991	117149.877273	105779.295188	129170.111562	150390.283487	170973.738426	185225.847254	197383.402978	209760.808076	218605.115236
95703.058019	87660.163392	84828.978333	123234.210336	144597.754681	151752.791627	171597.290214	187192.593281	198795.875499	209866.975818	217650.298963
86418.282040	71280.006759	87783.075180	139531.533272	134610.911297	152390.398241	171029.808875	186677.130055	199015.287763	209212.227564	218496.190081
43533.832385	72340.449135	84118.912543	132849.821427	152354.232782	153978.145795	172966.614562	186534.289279	199784.740188	210132.367163	218246.010841
57907.589832	103472.801496	120664.237669	129542.200798	134038.363806	154851.281327	172243.438367	185804.091913	198756.116353	209991.338547	219013.857054
49938.958465	102332.615516	111958.604617	107141.202262	135283.267781	163410.221912	170288.612694	186376.871902	198207.039034	208103.844849	218147.779293
71401.830146	63918.733577	84165.910200	117586.071219	152686.261692	155751.212124	171909.892220	185774.578517	198396.049138	208671.324876	217095.951880
45190.699344	81130.883576	126148.463286	116856.869823	136647.352978	164566.351868	171397.149916	186549.454251	198969.154419	209538.474852	217202.079585
44683.779271	110067.979179	97145.901190	133020.632435	132112.446519	152985.811801	171577.686967	186202.965379	198099.588320	209658.431804	218311.944917
65884.786135	83705.760376	98117.786431	131222.723049	152565.012105	158094.687460	170213.848065	185480.827016	198588.600492	208612.251163	217645.222654
98903.790521	56380.293730	107151.000837	116224.404826	135124.164447	159895.777905	169526.193305	185256.398861	199448.551470	209948.736566	217567.450546
31149.346194	101242.361726	99970.791707	140057.823521	130383.814546	154317.395237	170767.151755	185824.381919	198926.294803	207493.579947	217622.789437
77942.440301	88538.047116	98461.200663	115850.565698	134491.852519	159841.881735	170862.588989	187057.502593	199538.725878	207007.184165	217323.277252
49284.513327	75703.340490	123885.826274	109070.181081	148126.398164	154179.358751	174134.243909	185982.185331	197626.304364	208501.025930	217582.220490
34489.365461	79422.734192	84102.660289	109405.472927	136191.684944	161851.341438	172258.952867	186085.854562	198071.152487	209619.321702	215935.139369
45056.565571	73575.189642	85800.435923	139010.982572	129938.245487	150289.008761	173782.611904	185579.106283	199264.973281	209640.848677	215312.803628
55031.505629	72854.450177	82901.363605	130898.782109	134553.402412	163218.520376	172456.224559	185587.687905	199586.332331	209365.314833	219035.804645
84831.474172	75948.815066	90826.871915	110799.226701	137179.162563	156958.451401	169377.394901	185241.674147	198190.716057	209047.459784	218072.833677
61170.744597	102382.275793	84054.328616	124428.358746	139630.913776	161461.816515	173262.547557	186832.398201	198979.238321	208099.732854	215616.502580
59171.048574	74042.173962	123622.582554	129983.476977	142605.968034	159202.096265	170530.607066	185948.035333	199505.870947	207485.248439	215830.486231
66686.011574	90839.936013	93589.851722	140464.505448	147568.296306	151474.225410	169466.413191	185397.287416	197881.399746	207758.918094	216799.670004
51414.491931	79870.021348	98963.549348	116497.415269	131014.448876	164677.829904	170344.814074	185829.254268	197891.945382	208940.956116	218233.032057
28466.791948	103000.333457	115064.978350	130964.606870	135401.610684	162326.361374	172314.094118	187057.292471	198216.906212	207059.488318	217212.304813
81775.240558	69498.237687	87140.436969	114349.020774	130073.693338	151157.911696	169833.635157	185901.212696	199320.483042	208669.310294	218909.202447
74270.144944	106114.723126	123659.822238	109058.911070	140562.718745	150807.655022	174123.551843	184702.085726	197586.835854	208584.256783	217720.736731
87412.385170	91082.976281	105127.057903	118257.236141	136826.999633	150490.726904	175038.776153	186413.627108	198356.928643	208749.849815	217150.761908
48236.692696	101368.530982	84807.730825	107697.713553	133009.615325	156649.043690	170705.022498	186202.216909	198811.928848	207578.756557	218165.978841
66429.368636	69206.383104	127308.303183	107905.145515	138679.981861	161853.435022	170163.168913	186436.443062	197492.094192	207849.102214	218772.340538
64048.399356	72299.416450	94247.557923	118156.341422	145098.404020	153269.601519	176310.302217	186759.318284	198657.933766	208982.147628	214965.517621
81393.797754	88073.399450	96003.220924	123612.645354	149767.069986	157367.813898	173492.615408	186390.703753	197433.960995	208662.907657	217271.217804
100637.960714	98372.908996	88623.536967	136734.139193	134043.156606	152063.961443	171858.390713	185928.022043	198153.233843	210365.977309	217379.262559
38198.756345	94996.302352	106706.710319	106264.602302	148601.038754	156805.290497	171588.577981	186797.711609	198315.623291	208455.371285	217155.135818
75259.524320	89234.310963	122813.285827	107598.983350	134387.155417	157066.784806	170708.864310	186168.850613	197663.385185	207582.991194	217855.372473
33298.959397	108509.407988	120130.477679	135346.885535	131875.431785	161747.225100	170079.742939	185221.597102	197845.741264	208362.008939	217308.204251
62622.119896	57056.450832	124514.945569	130004.910752	132291.841297	154859.785446	175594.606722	186056.901701	199759.546718	209562.599975	217041.042745
90876.377102	101198.912693	118477.925616	117006.928084	143105.767918	159917.722712	170759.839604	186246.065832	197341.111456	207161.449599	217997.534704
91838.012855	103594.226775	128955.420369	129314.927205	133657.952681	153735.049539	170574.375796	186458.654281	199153.572123	208564.543383	215691.230826
103457.678974	96338.209819	114634.592215	110053.134159	130979.835535	152762.865855	170701.019594	186287.823886	197800.742389	207759.390868	218677.778945
29373.135156	61622.656865	89754.833122	116061.627047	133879.730059	161329.612699	173545.248992	187542.819254	197945.557636	209502.725816	218901.139479
80899.690981	92143.526083	102704.260087	119311.306658	131803.219387	164011.902476	175534.848960	186419.426917	198600.947597	209965.134588	215636.921915
57906.735291	111992.808964	120647.329396	106872.243224	150549.303012	152886.298320	172914.607942	185291.818397	197248.810461	208556.463295	217628.870274
88582.512809	67452.846984	106807.499324	109237.233860	129930.473167	161681.390687	170101.329944	185753.101656	198977.837642	207729.212785	215273.615585
33403.620959	90118.070059	103555.594790	133143.828973	146046.401028	158726.676588	171724.706603	187148.145164	198747.854450	208684.524518	217967.853334
97908.920464	62084.223035	123474.432668	110576.910258	149057.186507	158801.490131	171904.983065	186564.682291	199431.777294	207102.786225	215893.978296
98908.287317	62040.044834	109067.481825	129850.558144	137056.626085	152741.366860	171344.451855	186112.446447	198505.480248	209887.027080	217138.845432
36193.599535	82021.640618	91885.796390	112230.158138	137204.453133	160101.313200	173899.833340	186415.547328	198201.440158	208639.057427	218287.637941
31612.909407	86497.578477	122084.962345	119728.447996	132112.148796	155981.601057	175631.089510	186385.518529	198927.194668	209802.646010	216406.560495
37845.944983	69424.542136	91659.572356	125636.951633	133060.514177	155001.395994	170218.241663	186140.206995	198849.862694	208545.081312	215055.791486
81012.802824	68760.638901	83469.702568	129458.572010	151290.618576	155970.136585	170231.634011	187272.891813	198218.430682	210320.722361	215430.815381
65135.239240	67929.840812	120966.490824	134903.433391	138868.286873	152519.963611	176009.557157	185461.562744	198462.357240	209413.286933	217441.375995
70678.801997	76034.761078	121386.691912	109582.449170	143231.214103	151932.865710	173279.928724	186555.166933	199378.406335	208819.955578	216913.046413
29875.655219	69710.948058	113961.684732	117236.049491	135653.603686	154941.379801	173017.826424	186099.403391	197393.764043	209292.002169	216254.880156
73210.616883	84359.026643	123169.835056	116738.114736	134376.850495	150864.002073	172561.361861	186660.861964	198853.431545	206870.640855	217894.289026
29233.510120	98880.797759	84684.627442	121688.631166	136759.043095	151680.693936	172998.857644	186057.005217	199256.614954	208372.644744	218266.972269
98916.101498	67327.537228	85653.455465	123067.445451	149117.624566	153234.724604	170454.653232	186735.077802	198272.684742	209676.523956	216721.727640
44920.858543	109697.427919	89628.394102	111865.451074	145415.232065	155053.936571	174184.727734	185584.730889	197847.176133	209653.069712	218980.474557
105125.834241	108374.189050	93085.754512	108673.308846	141482.475451	164150.662405	175542.077424	186145.050122	197422.436370	208108.903106	216455.642026
46019.393235	72499.610071	84323.940891	140658.239459	147980.272569	161043.692249	173936.819390	186774.466002	200585.619307	208311.859446	215555.586905
54378.646835	100318.993230	105307.889175	106159.870314	140016.276952	156513.675048	170588.347194	185806.618427	198426.706610	209560.147071	214519.446951
44314.013372	91930.999218	119222.975437	108472.064411	141158.298768	161750.832896	174032.920028	187079.310214	199108.179796	210579.349217	217492.644873
60042.884700	106646.146018	107643.028416	125555.105283	147014.417394	151302.031253	169841.463353	185479.893397	197421.763858	207751.677440	214835.080746
46174.463041	75813.420199	117123.593452	125955.428244	131392.308909	151869.127268	173389.586249	186499.266249	197503.587645	208253.487517	218551.499900
86251.355929	61384.298629	91146.712039	113760.280741	148589.227385	153118.045649	176395.728560	186035.490631	197561.075117	210419.720748	217224.013549
82293.167945	64578.982349	103514.229794	116257.916511	132976.408115	156248.385139	173297.292773	187073.328423	198837.841354	210398.324317	217147.098628
44865.526811	74156.011498	90199.829752	113597.175328	148385.182204	157752.183232	171207.968553	185823.496635	198688.225617	207043.702467	215346.138670
37447.041296	65742.772451	97465.969275	127369.215628	131527.062735	163320.643671	174204.088841	185352.276035	197499.370654	206914.239220	215462.280284
35426.061370	57544.047533	101017.455166	120697.284409	153245.649858	153470.518603	172540.659186	186012.970664	198519.892929	209535.712012	217109.367232
90971.574208	83408.309135	102882.650572	115232.612743	144969.497294	157783.135638	175511.250064	186507.386794	198559.348132	209499.957072	218495.609068
48218.916875	78104.230439	86003.579115	108577.270334	135105.784205	155939.105616	170946.976072	185794.448205	198082.321063	207748.276807	218024.494606
51496.832417	61738.048916	94861.706941	127139.597533	141887.537534	159685.948406	172642.988649	185574.885797	198307.411651	207649.319596	218543.730901
80968.426528	107558.581106	93387.189808	137506.729123	146677.821428	152493.561154	170704.050451	185643.792141	197702.808722	206665.590469	219068.720518
59897.185076	95407.744523	105428.929004	130783.621679	134553.142307	156160.928708	171622.992410	186524.551977	197853.623938	209741.094026	218517.995043
61183.795331	62956.011324	112775.023658	129363.766611	148267.519183	159532.164354	172204.706904	186936.653733	198725.409280	211084.815617	218750.847505
44491.310999	87578.668930	93843.285481	113895.621268	138333.596685	157487.289901	171157.441263	185760.011929	198123.329813	207008.986163	216481.384871
91055.543798	100888.468012	106134.648081	130760.702038	134610.131371	153787.291514	170679.545913	185946.914281	198502.193796	208411.538466	215022.570634
44462.504518	102265.805921	96512.449076	112250.036996	132955.222293	152601.133196	173882.966830	186704.092575	199638.907162	208977.029032	217832.291505
83396.504304	64782.169508	95187.392991	127259.324766	140205.076159	157312.122577	171841.595543	185824.446129	198797.738068	208822.238106	217108.384514
58784.077843	61226.272495	95518.115921	117899.896544	151958.827071	151530.657348	169767.987368	185715.882714	197815.103254	209890.818275	218570.710977
55629.672747	110833.923472	116876.463232	124964.933523	132068.332333	155494.152630	174636.046110	186942.363055	198454.722127	209564.533819	216909.050061
100833.645959	91795.216333	107557.166091	126461.578267	140766.797489	152147.551659	175072.201804	184793.725016	197545.169001	207430.306507	215406.688893
39710.904278	105094.961351	115877.493779	118435.306826	137523.122607	160046.271418	172920.900669	186703.577245	199606.162130	208964.852180	217519.020231
33073.526719	100010.530595	102633.434551	108056.696459	152237.558348	155061.342310	171708.176173	186064.123893	198095.313666	209542.483979	218355.024837
82069.732252	68076.247186	85299.363397	137697.096380	151163.289009	150181.792931	172036.899545	186241.998288	199441.687621	208291.719384	216143.447971
103766.209339	103433.476729	123234.322500	136880.965311	139991.030490	161302.862169	172063.690747	186604.303750	199279.730646	209242.733898	218138.201281
82729.252685	82475.901016	124032.045921	128010.918718	131563.824960	158414.801521	171497.851288	186487.671503	197893.932931	208900.363426	215363.736383
56035.865238	56923.497308	82948.597835	113823.453201	149077.200333	152323.083135	172897.719488	186738.461661	199475.673562	210071.848143	216356.794383
47151.766794	61270.154359	85907.215513	128276.119833	133455.151810	153279.662637	172623.878009	186753.212689	199481.570971	210431.750392	216352.038398
65736.119685	66271.021780	116289.087865	122907.275997	145068.403578	152961.432600	169112.449904	185774.596547	197252.295319	207139.404046	216192.322487
104378.489497	112867.514829	115244.972192	110165.623493	142612.703165	161955.133386	171393.410756	186372.408866	198090.676713	208981.387159	217435.793356
61493.228426	74637.742856	102814.650321	121933.870316	139020.949720	154236.237401	174899.930095	185988.298140	197646.318071	208788.569844	218628.581341
64879.413994	60194.084919	101497.481508	122718.447606	131969.094873	154468.243881	170168.829464	187337.189460	197463.214090	210497.567096	218515.092077
35480.214999	85464.888637	102622.445478	133634.221384	131000.758268	157093.699429	173382.458526	186262.466669	198890.750826	209836.527972	215615.460462
79924.200935	77652.540511	103595.607886	114901.978515	134096.307569	152500.595509	170567.050129	185626.008275	197320.259337	209360.927032	214483.145835
55015.417658	70962.057357	117282.357538	112160.345124	130059.579870	160631.968907	169850.854733	186168.442394	197885.649851	207798.186356	216371.801380
88301.083353	69622.284912	119806.886938	107435.795818	149930.986101	156203.593936	175017.863822	185843.646682	198537.820599	209658.867448	215256.724679
30487.354590	83545.181558	105261.047651	129516.156713	144239.199483	156639.644919	172841.328509	186331.719758	200132.690915	207637.711701	216909.993036
64381.983808	98514.856187	103408.296351	110793.932965	133694.859991	154142.241470	176128.441392	187268.295769	199714.747540	208774.441370	217191.382890
35329.294830	77190.290533	122894.601220	128443.438466	141145.946098	153071.259721	174860.429327	186338.396619	199263.669557	208935.077901	218484.931517
74212.965086	97669.896275	100768.185220	126702.406889	141683.366549	154160.689597	170172.246475	185930.339507	199155.158323	207878.506939	217226.552536
89601.119534	116086.346951	85627.979111	137992.348224	132634.442561	154612.974441	171567.279666	186462.737583	197618.077497	206834.979380	216314.659973
100657.838747	88883.752285	125628.937667	109932.413078	134915.457529	160416.340110	171069.368380	187450.532285	199474.476217	210230.324109	217588.255522
28667.217750	63127.053116	106069.630312	136734.129091	131077.394306	154282.674227	169866.634648	185860.582225	197680.919124	210591.872107	215497.238129
67975.158743	103706.788445	93285.048069	112925.480520	134988.266079	159351.915992	171193.900921	187656.691934	199720.328167	210790.387237	216955.943632
88177.778348	97996.879012	113516.215545	111058.853891	150228.892634	152094.570457	175607.777088	187006.849852	198747.558116	210582.619835	218283.554953
42105.212721	60920.774946	105847.691637	124066.782654	140755.427687	152574.419980	171165.592495	186161.788304	197984.284287	207064.983687	216035.933010
95999.019264	77052.754138	116684.505742	137858.935004	132974.069789	159809.976264	171304.651370	185508.876265	197590.259324	209988.301267	216844.961963
60611.225545	72730.092526	110419.424542	115285.392092	145981.835772	160845.993545	170569.033810	185760.695288	197531.021991	207728.869474	219288.472259
95686.379168	104417.549024	115317.995822	139872.752692	134544.492080	156681.610360	174423.699754	186060.824475	199386.644102	210367.146287	218658.772710
48534.616644	92841.611189	98376.144865	107358.300683	151735.117295	154167.088354	172230.110846	185700.123539	197690.429393	209809.278095	218930.380198
93223.694128	79643.801303	127342.522549	128747.206769	138533.883091	151778.783885	171284.380063	186292.418136	198059.862944	209851.364431	218637.571218
27899.399962	71624.876285	120618.818910	117430.822849	132418.211610	150798.509468	174828.339658	185656.435078	198220.713934	209107.737327	216745.449155
49792.627798	63768.536944	112463.319661	131357.737057	137148.648074	152762.669818	169673.567562	186879.187509	197714.088018	209032.000218	214995.828525
62960.526662	89712.257440	129245.620386	140428.532361	142070.668488	155651.905095	176381.027549	186053.662690	197934.855791	210288.746424	215722.200685
28913.048319	74532.020409	105850.081592	109467.600820	145192.295865	156109.302377	175583.926017	186500.324884	197415.291121	207285.915147	217293.204556
79826.990368	66099.084731	83671.336171	105818.782439	132233.133105	162905.954239	172577.325991	185710.914292	198636.065575	208685.891324	216539.151369
83831.040603	60919.686694	84756.732430	113727.921531	143402.964247	152479.836302	171982.987198	186076.968263	197765.415633	208586.432079	215929.000037
65097.348726	81112.635541	105251.071965	124878.519718	142738.999773	160052.608324	172585.393928	186438.868139	198390.593466	210932.621716	215749.003546
61483.909426	94225.623518	126457.547665	109269.897498	137670.792817	153567.881323	171593.847259	185082.789424	197249.559029	208431.127484	216462.756703
32391.400177	91335.689356	96097.025535	118429.595780	138975.102254	153241.974913	171982.770257	185974.960271	199266.219011	209602.082220	216433.908720
84112.510484	70988.296184	104844.890232	107519.137797	137352.845266	153223.130881	173731.205472	185915.500541	198816.024777	209346.328128	216890.849326
68361.879659	68144.359484	112769.065061	116991.233628	136835.647259	164677.751054	175803.021785	186248.711799	198886.409932	209608.579903	217297.396095
89158.842387	109413.871681	86793.063727	118152.729628	136121.409651	164786.496295	170188.563061	186141.046100	198740.614768	207627.226724	216392.599629
96941.121648	57499.228118	82253.712093	106905.243231	132499.654263	154124.280241	170235.470065	186353.807889	198958.781105	210537.442949	215488.685367
105656.149979	113559.422635	81556.784951	127425.213870	131882.664430	160681.545475	171041.544755	186842.854081	198644.592533	210049.190346	218194.918458
32368.124949	83025.902414	92568.083640	131723.910074	151649.856487	151601.352612	176430.966727	186047.965599	198241.998178	207873.651119	218206.631597
50388.783588	94554.064680	96486.602250	109458.933484	132541.353000	151387.119648	170329.479675	185981.202536	198929.299605	207449.720514	215131.343245
69918.987343	104442.216565	125808.341272	121594.495611	141936.435292	156964.120569	174138.093076	186115.777219	199782.493917	207352.437081	216080.340381
45363.995063	78509.919079	93266.090427	137389.968561	145165.706004	156885.920473	174709.234670	185905.258307	197684.790523	209519.212863	214800.760408
29386.287138	97519.132965	86326.315462	130741.240530	137078.165164	158134.431878	173356.219265	186339.517465	198524.938540	208501.766988	218174.649587
84103.145687	101694.455419	92735.278613	116380.534674	130988.885113	153590.932583	170038.454191	186599.626004	199342.439534	207787.548728	217837.070017
63891.264414	76561.636852	99021.592666	132094.834283	138032.536679	151843.250326	169965.725887	185216.926765	197798.762315	210010.320212	218257.914448
45807.953893	68825.633808	108545.668513	126208.671903	139022.821309	155834.439885	172101.405461	186326.503301	198838.288626	206836.677462	215511.643249
64904.853828	63321.098451	86717.899046	127072.505465	132834.118580	162993.566746	170302.022098	186092.734057	197590.461449	210357.719233	218386.395554
63987.842950	71480.598122	92961.028056	122517.171081	131124.444029	157921.318189	170348.394103	185806.112051	198036.358130	208241.199214	217140.300142
41621.735600	93933.935272	85331.974747	108171.026445	131097.247261	163720.597768	170024.283482	185805.244103	197513.997873	209395.653448	215430.378489
40592.317761	56479.612736	84407.590361	112530.746081	130261.006636	159846.111644	171534.694876	186772.577082	199369.642601	209177.033102	218743.851212
50109.201900	58421.009504	88969.663902	135973.446554	142878.732569	164788.505446	174001.606563	186627.575316	198739.786802	210039.915474	214990.557331
50474.949145	76949.637758	113681.487530	118962.124409	131580.460594	159474.102823	174709.633970	186576.544003	198759.564189	209108.905353	217184.221984
49656.131711	97829.153597	106505.811175	112068.605451	133490.125339	156875.971627	175053.950160	187242.615796	197553.454657	208236.867739	214877.995157
52390.016327	74849.263864	82392.088542	110771.678129	135535.924887	152519.755610	171112.474572	186272.927642	197606.029276	209055.584895	215222.086866
29879.803960	102145.008414	121882.717148	122641.514530	137054.539756	163901.519784	175006.392316	185593.640628	198650.590824	207798.029049	215373.277002
52029.326060	94802.047066	102712.474129	133372.151571	134718.478559	156612.779511	170281.198611	185952.517711	198797.363904	208547.917099	216810.961040
29559.297203	82211.454313	83135.459081	127456.211020	147051.605268	163330.531065	170565.616964	186259.758692	197665.242916	210206.133083	219207.626805
93905.144886	72095.429277	123994.594479	130341.615511	131219.720386	158908.672492	172599.390743	185687.109579	196780.165362	207128.925593	218609.815293
62721.384076	89126.993758	102212.891118	126172.156383	147823.587756	152679.118726	169801.197771	185801.534038	198019.138966	208839.601974	217287.878682
54235.747484	59092.967371	98438.718936	125471.162911	143400.454595	158059.418249	171436.166173	185557.856590	198015.550291	208859.810279	218028.718442
97245.318517	75387.652837	115578.893613	127407.246871	150115.544391	158330.087621	172051.562988	185380.829239	198617.423415	207287.804672	218381.395214
74087.164400	59726.325243	110871.392502	120464.443414	133076.692716	150938.483971	170181.387687	186279.704699	198383.577677	209848.361934	218612.244198
56144.219192	70088.212975	81229.008416	123672.324226	138670.615889	164707.133436	173062.751705	186194.620480	198204.828877	210248.033711	217012.223051
64050.905339	61613.469610	96666.831672	133836.902298	148241.650463	163778.570643	170375.900133	187291.269640	199170.229620	207181.542606	216890.617475
39599.957674	86801.172059	91772.239318	109943.350089	133226.934513	154093.734949	174129.547793	186071.186959	197824.548471	208068.308699	218618.114218
98019.833567	107048.644529	104037.358380	108591.585731	131095.093532	158403.300472	173809.496030	186585.412164	199187.233510	209148.303207	216855.387774
57150.258130	99946.684821	100500.402897	106802.273476	134435.504111	157284.783907	172648.025883	186087.304907	199893.129027	207644.575203	215733.360124
63132.907416	98342.966671	107259.189535	110381.840634	135094.032775	158086.734035	171796.537902	186521.298589	198199.648079	207922.490402	215284.807805
31016.041983	61069.947544	89884.368162	108686.376006	140163.916411	153924.743850	169855.967277	186495.092739	197976.311371	209200.770960	217041.483190
100393.795012	78440.720975	86769.409145	109740.780273	132335.161576	159466.944382	169830.440101	185193.045964	197827.035670	208986.298308	214941.608508
95450.857679	102962.102832	126104.708616	128299.505928	139201.406452	152993.780376	172761.692975	187690.364240	198455.198115	209852.201876	215519.981531
75166.097988	78796.990577	122904.378272	108087.358146	135433.382051	152400.933803	172988.065138	187151.417586	197481.971423	208584.339141	219005.384787
95164.464869	71765.287927	94418.178374	123463.365609	134603.897143	156925.777228	170407.877141	186569.371895	197823.199314	209760.598013	218566.394181
67500.411198	59753.553351	100426.576619	109332.944958	140480.596030	153276.347008	173149.586826	186008.303436	197804.478520	208054.357210	217695.391949
37501.386444	93618.868228	83677.108583	114674.058658	141000.805984	163197.572191	175144.664201	186444.229343	198374.969500	208845.661935	215884.314111
73386.216483	72027.426456	114594.584650	115536.528062	141710.247901	160814.159772	171466.992908	186193.360341	199723.805304	208242.955227	219219.486012
83875.823204	59972.217949	94194.341094	110720.809201	139072.909727	161220.310529	175434.966561	185682.562521	198060.111035	208033.051141	215831.192605
74456.102531	86882.429460	95654.381665	112713.625346	137920.223229	158468.742125	173684.546718	185599.439348	198806.316404	207826.882211	218713.784747
58941.303164	95095.652198	115137.759053	119961.751245	136531.588914	153877.138990	171467.664804	186764.712009	198063.108504	209043.459906	215137.979401
40530.162027	59787.885507	85402.137694	108529.063938	129686.194422	153868.667093	170473.061155	186243.621201	198458.167808	209335.452462	216416.523747
65713.449986	104478.425729	103132.494924	132837.390657	132446.955368	156281.613836	169226.113468	186924.680325	197744.328312	206982.060532	218111.355322
59548.594088	63302.982112	101256.380727	134521.338655	144868.249577	151222.309251	170347.785672	186599.036251	199976.086545	210755.438025	216281.906852
89469.842615	98242.568560	101894.980940	122844.767444	147755.956044	154661.327888	170644.959107	185905.112988	199113.214318	207710.406331	218066.670881
80376.942092	81884.574393	116155.972324	125272.251140	144973.783000	152257.241330	174248.943601	186051.832577	197544.138631	210515.409743	218433.220181
101038.664347	87713.193646	85545.428208	121457.665151	133788.525524	154290.488704	176214.441143	186455.171108	198253.489290	208674.859737	216763.403550
78328.112127	97112.233520	97867.403856	123785.709854	135619.158658	154647.177245	170748.776638	186436.306776	198070.852433	206689.011628	216125.702500
42447.141988	101906.339349	126546.040519	117478.179000	140367.838443	158738.517322	170732.481407	185453.035394	198636.534961	209226.152262	214798.544230
34289.246378	65842.139876	97647.832819	126196.417508	131854.637007	160571.187110	170686.712626	185779.318521	199107.088571	209533.352698	218167.247541
41721.775304	68195.266704	115007.305167	133889.919955	130582.084293	155685.935838	174813.325086	185732.040684	199660.359994	209576.682407	215159.529416
85633.677799	94235.621814	86259.708359	139943.091258	137120.873191	164753.038089	173751.641063	187469.301285	198914.037744	207504.077991	217050.333595
57843.532371	98312.796746	123940.984228	117937.267095	138295.538323	151162.448382	174472.839798	185643.036509	197853.357714	209372.634823	217895.338414
100495.204389	104251.011703	97958.275291	111933.882611	130880.740588	156524.866346	172096.341450	185931.789492	198518.310297	207217.115122	215724.807515
82256.962954	101889.133193	114903.587774	140309.590776	135636.789048	156480.576611	171690.180996	186585.879241	197946.432109	207648.219645	214866.934746
49943.912490	94224.407054	90117.835653	112060.972932	142031.437617	155450.627237	172557.892429	186425.343627	199071.719531	206786.101435	218831.633103
34094.794605	110025.835774	107717.433722	109158.086411	137960.518684	150910.041313	174308.104802	186477.552566	198064.553851	207559.664083	215461.725333
86210.993394	69290.113375	87813.853504	120235.169877	149537.969664	164343.936730	171689.617089	186814.172900	199305.896629	210286.562677	218834.067953
50558.511168	64864.404176	84832.162006	106513.629815	144051.035224	154507.256141	171653.971371	186161.294144	198582.360552	207783.913104	218940.671753
66438.429706	94135.679013	103910.546231	115692.827853	137017.452222	154702.150570	170771.425240	185872.285640	197575.314258	207290.630003	218656.676587
101113.119479	77154.493367	83718.388849	125934.569859	137152.202309	151906.116008	170575.640995	186217.077446	199877.959799	209043.965116	218022.933938
31925.698296	106931.572992	91194.306941	113719.556503	143828.049147	161331.905482	171242.444733	186466.272515	199168.070191	207565.289304	218440.793065
90158.882887	74522.510646	115718.365586	115036.931566	130335.754205	151290.328944	172102.578412	185961.664289	198212.701771	209609.970089	216912.381735
78431.989010	109362.244052	126867.324974	117093.924380	142620.076355	157899.604041	170987.019049	186367.441557	198635.122983	208881.093048	215169.670253
104782.474500	64352.585808	91570.017176	122155.319211	133539.377168	160922.025345	171647.987612	186854.730184	200010.385166	210519.105745	217354.899106
32990.963363	62340.952529	90751.700207	124722.121191	144313.692024	153247.264798	175716.754786	186603.569978	199206.321513	209468.203116	215734.563302
32408.519954	88485.590101	114225.787308	136070.977484	131130.440559	160704.768799	171442.546603	186297.149367	199951.907440	210618.449309	217931.420649
97689.193442	110707.670233	93287.526712	108451.874098	134403.218940	151211.965216	168772.930969	185538.218609	198194.644000	210176.337268	216584.952044
73721.073721	103474.732258	108394.923432	118422.890873	130679.523028	153192.308835	171558.452483	186333.052219	199016.239636	208393.741923	215919.037080
76974.334543	67273.115037	118543.140817	108107.160811	130690.475317	152873.883868	171498.477918	186273.863438	198933.249554	210415.560780	217630.193235
56894.480737	103102.682004	87932.610819	110364.681161	137076.545986	156014.590334	171105.680070	186519.626284	198276.178332	208343.669389	216892.214203
78710.383224	68667.753198	90559.720413	134217.981450	151302.765221	156188.716789	171174.574405	186020.852005	198271.635270	208975.269730	218325.408766
90875.361329	72081.449288	86620.019218	112507.316706	138782.910006	153591.361116	171013.834460	187021.018515	198873.435653	209924.332805	217342.959966
84681.132014	75603.820409	98287.071635	109040.412926	139021.979705	155608.526399	172362.526487	185964.223977	197870.261998	207595.562755	215740.291363
55359.266452	86744.957046	98498.087299	117040.754635	131718.273240	158174.876949	170284.807820	186841.155707	198680.609378	208276.252794	218617.991903
48895.667430	69260.571687	102552.386897	135243.864596	138540.556564	151496.880349	173310.752067	186601.881976	198565.186150	209941.366908	216314.923789
32483.489452	80111.894393	94690.844181	126549.049631	131565.217721	161133.061247	174535.681385	186545.175334	199034.164955	210219.753303	218051.500442
93279.347560	89708.695562	89151.723597	132620.859006	130780.783406	154859.602173	173154.834483	185984.036329	198259.785793	207502.488505	215791.768022
33540.024642	82392.117915	94982.584339	118553.355110	138999.937904	154608.765693	170231.871431	186663.670780	199082.811030	210463.172622	218656.482412
85568.520437	67761.682117	102864.918793	126502.367715	132228.054051	156773.287410	172664.850455	186632.013477	198914.871224	209155.429747	218225.298160
67557.672577	80979.758059	105176.708361	106777.826043	131745.377006	160176.599908	174416.162477	186845.004133	198697.488275	208475.635217	218852.301876
48174.456275	69073.976418	116736.099128	119988.659292	145372.594708	160038.964915	174991.265224	186939.626517	197783.807051	209890.002190	218815.525184
97311.875510	57503.262685	90870.978474	126963.748821	135120.546846	156654.509057	171872.360163	186616.844017	199661.405884	207402.745411	217546.778374
37520.868674	56279.005519	100379.975141	115735.231362	139540.420832	158068.271359	170394.538558	186224.802183	198824.624356	209092.371317	217394.010016
99204.099443	109939.972973	124574.108558	123534.295886	144417.839644	160466.429908	173103.261455	185451.506651	197358.180190	207109.134404	215346.830076
51586.932867	63422.148423	83313.938700	111624.538409	143635.655247	154564.782547	174449.634780	186013.821615	198132.904875	209415.360887	216223.366965
41814.800877	103920.009401	83945.251768	128120.084866	130863.006874	154556.717185	171421.735142	185756.950890	199786.109360	210226.137799	215387.589270
89528.770767	76539.791720	87277.909424	113783.990895	132813.650066	158245.712360	172896.619820	187030.593388	198702.287452	208003.899654	216880.145113
76747.264276	56644.706347	86425.804227	120385.397358	148717.081648	160083.706673	173920.035393	185398.222151	197730.354821	209041.290337	216589.049344
55300.303609	72452.776312	118347.285323	123210.853186	146501.200617	152340.627194	171832.632707	185434.549745	196963.027783	206767.182235	215146.544400
35924.986747	82944.938846	95642.083128	135836.365927	138243.634379	152525.297534	175114.299290	186782.296719	198083.374667	210451.307528	218796.927179
75420.130244	104734.479020	121768.635687	128278.740775	152611.179592	160609.116844	169580.487474	185611.395448	197888.895564	210240.097377	216959.508952
101427.846489	65544.961326	83038.860217	124183.828846	152774.451969	154676.877688	174938.451660	186732.959552	199937.949001	207609.345822	217386.263113
39823.426101	71414.112459	110913.195082	115875.956548	152157.866374	156119.731007	170929.877505	186320.461582	198417.211661	208702.571220	218210.166397
98975.695091	106701.883290	123848.009332	130117.369506	145377.693203	151044.305807	170095.557139	185930.106751	199166.494615	209805.749453	216115.618449
38362.623465	80641.346748	129060.656155	139059.273776	135122.994481	161163.923502	175338.866212	186700.146711	198234.230464	209469.482441	216065.992206
96401.178369	88080.055529	111043.805464	133460.299682	145053.580908	154008.842337	173087.241353	186848.999413	199280.262265	209377.840377	214824.110023
77785.968318	70999.270710	123230.099956	133826.058930	135487.315054	163855.389435	170906.884774	185934.869412	199681.421008	208703.763253	215272.583001
67557.432751	81514.338793	96221.455357	120623.808664	148927.105542	157328.043228	175103.231682	185701.406599	197923.492026	207417.434476	218031.384383
33958.606247	83017.773486	94096.940496	121643.274622	137646.701938	152744.968071	172480.892046	186520.464488	198751.318469	208567.816169	218105.380117
75078.644963	57801.454697	91213.197695	131255.780368	134279.976438	158221.555853	170737.411533	187179.433766	198278.300935	207705.575166	217699.887044
36985.265972	61477.195397	121139.108815	117546.099121	131479.521327	158065.590538	169715.394205	185893.464072	197867.585157	210117.186019	215860.408848
41052.251903	99941.093552	96625.204186	121908.859391	142375.861308	161845.348942	171530.844373	186274.371726	197801.233965	208332.129239	218198.679021
48012.279573	111965.494121	95194.802724	130418.171675	145427.325549	160408.869703	169972.124700	185977.460581	197899.658787	208969.337306	218193.774029
98636.809276	95375.003534	100177.471349	126662.593867	139446.073500	152894.074794	172693.757470	186574.314251	199905.651335	209762.559812	215153.670618
68857.415559	113742.121462	106951.173551	130947.719785	149273.705321	158896.247161	173699.489127	185667.933422	199275.645568	207585.336624	216911.820063
36707.148377	115624.485175	90151.034938	108832.691649	150159.676301	151774.576174	175660.254401	187355.273669	197703.486855	210290.091029	218082.695925
68744.673766	56503.988263	90023.818431	111122.083473	144536.833938	155424.007030	171828.767972	186354.030369	198506.817594	206938.119845	216181.387164
47783.980995	114250.533057	103713.765994	136164.540088	141432.088691	151398.549663	170444.058476	186777.333980	198779.091414	209037.448250	218787.544636
42904.991183	102028.854594	89555.092283	133054.593328	136548.803812	158441.844686	171248.781085	186622.675797	199327.806916	206921.884751	217780.080164
83220.488416	60143.763375	93911.847004	106520.927648	132396.002304	154979.784379	171398.305401	186124.676264	197777.810796	210307.117809	216404.359916
71648.765216	79815.010768	119395.960961	117676.808424	133635.283821	154553.154906	170079.078948	185844.000497	197931.047307	209490.794217	218008.569051
105323.429291	58056.282397	104421.268781	129085.601068	148655.376277	158433.375825	173735.939689	186167.642617	199532.646972	210320.580018	219121.402218
101427.760632	97496.938763	121226.491316	114730.378051	149911.660443	153293.915861	172448.797671	186577.840499	199012.892484	209187.330223	218292.219173
58572.402472	112768.498919	113081.016850	135142.035716	144261.666024	155705.640237	173811.548049	186017.103936	198672.709742	208205.948559	216917.383408
82587.120986	73265.888343	82821.476679	121147.148999	131727.521150	152781.267346	172007.737525	186878.622690	199519.029942	208588.516660	219065.029588
73342.773074	74045.191870	106903.619045	126712.541941	138374.151924	155761.988011	173790.376124	186096.320905	198351.516222	210206.669090	215010.114015
73888.047333	108667.402250	95252.456313	113818.784139	146379.464898	153103.101327	170267.266780	186117.677802	198553.128314	207715.067371	215866.697600
92974.853190	59952.748997	108703.498441	107715.155574	137729.408702	150810.956922	169999.728069	185423.276362	197496.131077	208241.158033	218265.670858
38093.332875	84462.324753	100892.319609	112138.592445	131966.202971	153170.867030	170890.438134	185500.532637	198980.904110	206657.910374	218477.190938
40200.612575	81670.152435	85094.428723	122138.214389	152068.489059	153102.910805	174542.532381	186310.490436	198115.329022	209016.223709	217766.521900
73099.777809	94679.662813	117032.600105	137865.169302	148351.748156	154996.985671	173850.748702	186677.795645	198713.975298	209779.555899	216354.419745
97531.990091	78702.271886	86569.578140	115217.674057	143818.986398	160635.758079	172641.865764	185326.857242	199080.100645	209451.846888	217725.167104
105483.022882	105792.641198	103157.491787	109420.553791	129783.481291	156985.301478	170537.217716	186187.175931	198343.170310	209144.832656	217240.845007
41400.653522	101262.675837	123575.595485	110207.542807	144989.149631	151514.699059	170388.063417	185518.867761	198368.989852	207835.286866	218040.104154
32831.371509	94210.043405	95361.628146	116112.301225	132613.372170	160525.166618	169814.429368	186564.725435	197762.722154	208800.072949	217983.167672
50083.230994	62143.483873	93133.832042	117348.305050	146564.219863	161818.960134	172688.417371	187151.550402	199858.401999	210848.212299	218308.301505
82744.571461	84967.722593	127562.988901	109145.014736	142561.897242	162130.145395	173244.254545	186910.409462	198749.450375	207418.455942	216444.827557
93488.032760	73872.636009	99628.471587	108366.512753	135493.022779	154995.865778	175172.670599	186399.168082	199464.528441	207539.519075	216143.043106
37447.766531	101377.111622	87415.714375	109767.713255	137082.409513	159359.586718	175643.156514	186572.776214	198847.038498	206653.546257	218720.414493
61844.101026	76240.806774	104080.986991	115982.054075	139902.345102	158651.545791	171576.615700	185708.485158	199092.723413	209742.873771	218134.136939
69351.103158	71622.488932	90890.717551	111704.740758	138102.711698	159849.957892	174404.737503	186028.364161	199040.760883	207352.438635	217238.169485
82694.504811	83597.463198	87837.111062	129074.154239	138398.324008	154151.151362	170767.547207	185894.732489	199365.405808	210345.055315	214997.951243
66707.838329	105086.086259	92790.695685	109496.871776	146098.278352	160419.750106	173597.643746	186076.386021	198740.802699	207802.978835	218184.010999
41945.349530	82589.410127	86468.719785	132723.740093	130381.353149	155309.953816	175476.965198	185804.570994	198190.934817	209715.560142	217876.137669
31144.825254	81995.166884	97213.302702	108723.050006	133518.456073	151215.789488	175203.263366	185690.319338	197738.550544	209800.606601	218524.509147
94131.648059	85387.152822	111375.534265	137475.142472	135558.348819	155874.841732	173170.633691	186233.692547	198186.730716	210270.537399	216433.109119
82476.697746	73219.178253	114135.197891	107528.060617	146361.970950	151449.382495	171286.633161	186819.755099	197987.808100	209706.903601	216495.634081
55173.454635	109710.588291	116634.224025	129868.745164	151556.773687	154232.630733	170095.864302	186693.771383	198082.792811	207070.979985	214313.812464
57475.062238	113639.703171	117813.135587	136150.234141	136543.734869	164034.071254	173627.780111	186421.157770	199060.019074	208290.305529	218133.573777
46155.261047	66154.120902	109341.909129	115909.277833	131615.351068	151492.477572	169866.352806	185691.126191	198432.813066	207725.561007	217545.577265
31395.603830	84374.832468	91804.284428	135201.095480	149962.246795	164357.885665	169991.042709	186557.029744	199012.751826	207144.598075	216732.987711
74626.952335	102704.098567	86330.061956	114385.977377	134726.724907	162206.026075	175529.831591	186339.953808	198785.148226	207362.338011	218876.386384
55808.777847	98461.188618	100794.169580	136614.266271	134691.204107	156933.550924	170465.862919	185964.256778	196776.798517	207815.315248	217942.108634
71543.852019	63987.680781	85821.378358	110859.721879	135970.743628	152817.514499	176999.541738	185864.494071	198194.242370	209861.388458	215512.331249
65079.054482	59651.882855	85384.132246	134263.492314	131515.291791	154242.711839	170817.036007	185956.771337	200016.230148	210401.773447	218266.867002
79750.959439	94424.782639	120586.407797	131262.602380	131269.913628	153510.747484	171255.834517	187216.201804	198909.900427	208270.535802	218796.723656
60384.625888	83221.302006	117238.183501	110589.425118	130773.311743	155503.662884	170279.928293	186134.593552	199367.389119	208163.263642	216692.799593
76081.945351	64134.589947	85997.679365	140103.800384	137208.764058	156619.107106	174652.946263	186463.113248	199069.851919	209545.430962	216676.178868
61615.707487	103076.635196	101655.074090	110442.996810	149816.952192	154529.334930	172228.411904	186238.386419	198194.897338	210058.003628	216084.567530
99896.846127	79653.817349	112914.015900	139909.945701	133809.830865	158477.351220	172526.083560	186143.820588	199473.148981	207970.699605	219018.590177
43456.228225	116665.418586	83906.069977	129126.458934	132170.024154	164451.072668	171721.768800	186557.987331	197081.548363	207716.412480	217359.875953
99280.484022	115547.514137	92452.952057	108627.348466	129611.943911	156437.278346	170289.870278	185916.209367	197702.620320	208973.281579	218567.103088
70222.657278	116344.247206	112391.543060	122038.003075	148613.612000	158190.984517	172127.936333	187625.409906	199539.262918	209814.705840	217772.978232
32142.639277	70392.816135	97794.146183	115178.368283	134533.965510	161944.136285	172299.112862	187140.635728	198773.609579	210547.609943	219413.357674
70418.111462	57623.648248	118785.193178	121861.943489	143063.805967	152686.434339	169529.549612	186382.279077	198184.180926	208332.200361	218366.604502
92495.627273	102028.439167	103687.076513	133523.516286	148897.793668	154375.857150	174177.221966	185907.874063	197493.314306	209346.954117	218585.660259
100566.545860	84296.911783	83070.862706	111694.512564	131398.131650	154438.803667	170229.919598	185605.294576	197169.907535	206456.841525	218845.940018
91769.045719	116611.015036	98753.804872	115576.925316	146359.871864	153217.978390	174310.763538	186212.580998	199206.346228	207428.455478	217109.140183
73212.465397	57057.906111	91159.227977	116422.565956	136172.934302	153385.764318	172136.614544	186424.978443	197836.223575	207211.870150	218862.772330
42983.703830	105855.613514	85634.981822	139415.295182	131058.954979	152928.943848	174207.839869	186924.910775	197626.562741	209247.127621	216824.772850
72146.655141	85297.396687	88757.984372	107300.033262	134751.213350	152406.834447	173361.054922	186684.675508	198535.804937	210070.079561	218360.316798
34334.985380	62377.742941	115875.382835	115739.249509	138348.732291	160276.123463	169102.253141	185357.867812	199132.020093	209650.662304	217054.565464
40484.905258	82349.354124	124603.894238	110029.728536	145211.989904	158630.691351	171159.021230	185443.562602	199352.476013	208797.929731	218596.905477
105505.294152	79894.867848	95114.194851	125101.407683	136210.081467	152197.375928	172291.585949	186103.030103	198687.140058	209564.323334	217577.353507
78597.398398	80416.417690	100304.816072	127066.034206	152375.979169	161202.937720	170163.487201	187190.346872	199460.236857	207247.168822	218530.852139
63334.578595	85590.770168	122901.843192	123478.074240	132230.327085	160378.171194	171000.122108	186335.933129	198303.383183	209188.112844	217014.431182
105585.463629	85985.930925	84843.226539	140304.711289	138039.304040	156253.975336	170424.853458	186392.404014	197618.666052	209799.658369	216650.871378
100040.001255	97979.916735	111371.534373	136795.217022	141591.531840	157842.670492	170701.101403	186204.074408	199016.362285	210203.268980	215111.332259
28486.622468	113044.200738	93728.897128	117458.874198	134187.524848	159063.013847	169430.356542	185804.796879	198667.024605	207019.238857	217633.647308
105395.427405	94329.045172	125153.553933	123321.080573	149096.486922	153371.142485	170715.002186	185511.216131	198847.350434	209512.084466	217907.765612
96323.781493	93487.228910	123817.676343	121616.769588	143052.778592	157151.359894	171330.126213	187109.183091	198837.657214	207316.680487	217672.112572
64058.579094	96064.699507	83721.258499	124059.699955	131294.301608	162171.916267	176378.600739	186955.990537	198896.552265	207581.056914	218446.267298
85133.167386	57959.743342	85966.310581	112087.248299	146162.905962	152214.586867	169582.357539	185372.770967	196874.267310	206042.257256	217181.474261
37515.151624	81062.129271	110979.693771	134936.544550	148706.201382	156489.938819	169833.773420	186182.427402	198935.748907	209021.241171	215529.878902
40340.472842	111778.236845	86232.386397	108686.295802	130113.598490	158875.014974	170474.283884	186384.055416	197758.194190	207324.129543	217892.130551
52085.861132	64953.078211	116263.035681	137401.470142	148088.453442	152301.295037	175047.268820	185831.636445	199287.583363	209498.052435	216790.789140
74995.926002	104450.187882	99438.681797	110804.896882	135931.178298	161306.695375	173618.575503	185468.608649	198441.319698	209984.176078	217631.321711
45815.265495	111579.748080	86667.071669	113925.917169	142105.190837	155592.586635	173898.700335	186912.079778	199216.348285	210102.531163	217678.052748
96475.820137	109240.993272	114258.554865	112471.801426	132980.563851	151982.389159	171975.458707	185911.585996	198596.348171	208690.846735	217385.725489
105979.197894	113747.665620	98063.456671	109451.026802	133625.533627	159799.924153	172300.944866	187328.950409	199104.412200	207692.504127	218384.216753
66755.258984	67998.104463	118090.278933	123312.632812	130981.331532	151341.854551	170140.174888	185622.437593	197731.438268	208817.700660	217658.018548
46977.048290	108204.550307	101725.130610	109203.467228	148395.094931	159263.203237	169973.391254	186016.983206	198142.145924	208560.238137	217632.978129
36021.533937	107867.417401	87186.745983	128255.682452	130303.419707	153170.261057	170531.797394	186931.905601	199275.924932	208557.435792	216041.393774
41769.697495	63480.526522	85302.132911	121585.549850	137357.420718	153573.328820	172032.471358	186308.835350	197704.528526	209710.131980	215141.143862
68628.182761	77800.450720	111852.783309	141029.425847	147852.273704	154287.097174	170408.672481	185712.290142	199214.705138	209504.193374	216677.828012
90832.386913	97030.415677	128493.294855	132430.237571	142899.159118	158140.412633	170037.690190	187210.309467	197696.230253	209365.993712	217493.402139
46206.810757	76807.001247	112478.135008	140393.663535	139328.318382	152919.232725	171423.261522	187195.702201	199382.284877	208361.817498	216810.722278
34228.979812	72254.513704	102208.718337	107846.029538	153094.544916	152483.840003	170510.011621	185838.913708	197822.862953	208082.768234	217382.765473
40459.510670	57597.181438	101211.792464	116934.326506	138678.159141	152745.073696	174178.510336	186348.559658	197934.403215	208904.454699	215005.659070
70539.868511	65405.237037	104978.264665	111297.017748	135675.066230	160626.969930	170972.620493	186283.074354	197837.809319	209798.664330	217521.543717
98567.231557	112643.457330	116283.817574	114624.012025	139351.106717	158609.796198	171895.178051	185804.540480	197887.042162	207084.138550	219255.123765
30058.087681	102709.338187	111836.197067	113770.754921	132176.528167	151444.461905	171440.828982	185757.445371	197972.487091	207351.688506	217048.639805
69898.741975	59271.690550	86222.493305	126929.690671	143871.177118	160739.123581	171308.223732	186735.229314	199309.163203	209062.987014	217550.186941
50006.824863	59618.429125	103920.861977	138213.724852	134966.348304	153496.440656	171384.691805	185273.497291	197660.239834	209587.137561	217440.114709
67886.974186	106131.039872	97817.259702	127899.289819	130667.433247	150581.149657	170357.186461	185549.433303	197976.818438	209084.822574	216185.399322
44270.308831	79103.600556	98879.967519	118096.501608	134912.609201	151089.860726	173679.980513	185755.273217	197166.094725	210443.801580	214899.938056
95494.231924	60131.222575	117312.970831	112267.728669	134610.146795	152853.086600	171206.352041	187225.154914	198504.925349	209120.286969	218520.528359
39839.508857	80924.497107	109705.517418	133573.595980	145427.931054	153226.052181	170852.749916	186173.211733	197726.659860	206908.468117	215454.238099
83190.679763	97789.146530	109879.825353	132074.371947	133220.296666	158472.745857	170816.597122	185811.989089	199093.141003	207658.672872	216525.656332
62338.612938	93099.269420	118014.797739	139092.390441	146314.107717	162900.522859	172370.983636	185746.260975	198152.817023	208049.537830	218319.383866
104264.750297	60319.818124	94179.443531	128857.952467	145287.201193	152118.399212	169690.210486	185674.839836	199772.266201	208084.015808	215861.650452
45624.496269	105589.103953	112608.902380	122937.745272	131194.677509	155775.261723	171960.424362	185729.880959	198587.647879	209284.321634	216910.251372
75680.640457	79138.814675	94074.431763	111283.662882	136764.117167	156024.472815	169973.819041	186031.885592	197704.697601	208620.898973	217555.501787
35508.705072	61869.644852	124683.821412	116283.477038	152813.723278	154208.940428	172237.155581	185947.314463	198982.849975	208549.286414	215317.186878
72916.666599	76547.517303	128612.638148	116986.043512	139060.632329	151451.763770	170673.576874	186139.294253	199595.006221	210272.931492	217404.693753
69557.710699	78370.271249	107819.423221	110730.082509	134503.143278	153777.821958	173141.021949	185780.765646	198343.337366	210278.079838	216027.659727
96190.704692	56526.381241	86142.672589	115373.261547	146563.017988	161182.138940	170738.352363	186122.177093	198773.973417	208301.111667	215346.133612
98931.312447	96111.324536	125830.342899	128887.136355	138340.097806	156769.332365	173761.165065	187460.995860	199113.490766	209163.237701	217297.532619
70676.312595	103255.644458	114503.979981	135019.761244	136933.522251	159109.213947	170766.158239	186970.898981	197842.335448	206926.377711	215643.902686
54180.350778	101276.850790	97314.295158	132698.170507	141050.932665	151883.790585	172209.596066	186157.225658	197370.834963	206713.965412	218589.884343
52681.640931	111919.995171	104593.101378	116532.941344	135329.655028	159315.896764	175494.657524	186560.571062	198194.631775	208258.963922	217790.744742
37823.891316	73228.413007	115003.732453	111350.042269	132481.381747	159989.446301	170048.721444	185614.964311	199529.390061	207581.257312	215347.204314
104396.649583	86026.512564	119169.978027	128406.003964	144206.829507	153285.517699	171448.219162	186594.105704	199819.084196	208026.662682	216202.222778
61526.264243	111471.069397	107536.781571	111438.639682	132211.355397	153834.858900	171359.722238	186144.377932	198018.415113	208474.893359	218461.513051
68837.353706	101248.930610	93255.763777	114218.989656	150080.816238	152108.255243	171731.876464	184739.106975	198055.079531	208202.173152	215684.650198
65583.725612	56286.334937	125099.595083	107211.151475	129098.523986	161106.591785	170641.697574	185655.630333	198284.160100	206720.088131	217317.900274
40770.922850	106294.885904	85526.443041	130524.876288	140983.173409	157420.799290	170630.241921	186215.175722	198733.234296	209639.957276	215314.908784
79764.473567	108106.795090	99050.649182	120689.127598	141243.301687	165567.049839	170695.487713	186650.044885	198450.352434	208649.519976	218565.324933
85471.345492	106522.837519	85784.621720	132168.932778	137346.309888	157428.812328	170215.416685	185452.464567	197654.718988	210259.691857	218925.843678
47141.854510	102990.507642	89285.878488	138183.852280	133332.217081	160832.680209	173940.979946	185742.162431	199765.261267	209668.373746	217966.919733
100931.198890	110370.086250	121435.817677	106431.941516	136622.442197	162288.361215	175276.620124	186038.156101	199698.617135	210133.846086	216017.892657
103178.235309	56238.013173	125867.617993	128341.226144	140530.532229	151677.480340	171105.605202	186220.477027	198794.831957	209030.372332	216449.498062
104882.812252	88890.374407	93607.285144	106537.509805	150097.717568	157661.962329	176202.660733	186304.906501	198847.711984	208942.019902	218644.483890
37731.204953	65519.561676	99946.142218	117912.514971	130843.173283	154757.139498	175417.650952	186915.687485	199193.306724	210292.354189	218530.924786
83562.608640	96980.882005	85669.439252	135419.259387	140787.292063	154199.998869	173211.725788	185338.006904	198747.499175	209680.038839	216963.907810
41695.310932	117143.929361	112631.341301	136657.723998	150646.353628	157964.994047	174245.568487	186210.445027	199554.207613	209708.615710	219099.602227
31136.459241	60342.086629	125060.704410	114215.571225	132538.892097	155710.906961	169808.276120	185355.091166	197569.297103	210812.281357	219157.184817
35310.588915	91413.287435	92422.303013	109314.814932	144264.300072	154096.513932	175971.649904	186181.253253	197577.022956	206665.410078	217704.698157
87265.310550	66899.223383	100362.615195	123932.088780	144779.455287	154858.643836	175593.061904	186540.302319	197996.679024	207981.374066	217540.003163
40401.609813	79182.092086	90485.151706	107136.947644	140552.939108	155549.178934	175518.471316	186645.942046	197404.566370	207055.580053	216597.129856
65935.163633	73210.268844	95672.170006	108912.826090	133089.438933	154306.190145	170694.243155	187096.544923	199288.824481	209399.726050	215703.812525
84407.691805	111424.627666	90151.874273	106735.412056	143964.052959	160108.569959	174475.814331	187518.780463	198126.168953	208234.839186	218745.294578
94849.607470	60098.022872	82465.025289	117772.513680	144594.487869	153231.875980	175006.652462	186052.591654	196772.342504	207646.923972	218128.386390
50626.304059	103687.325214	98104.013137	114009.397525	144565.663998	151296.931708	171628.619272	186337.163680	199090.140009	209709.390827	214554.820235
71833.062351	66518.573345	110619.248267	119126.853442	130503.133847	153472.652040	170781.713388	186318.845300	198945.037349	207816.282300	218945.388871
104697.166959	89260.536530	108657.777954	138945.354848	149984.306110	162358.070896	173252.646655	186532.765011	199153.552772	208709.330214	218490.153958
60264.231543	63553.226604	106531.185105	110005.304240	148761.914313	162158.017292	172367.579373	185840.722528	198109.222286	209512.680531	217004.262920
51547.405333	101869.479023	97768.877074	135653.255596	144053.562352	160975.768321	173426.636956	185377.848873	198068.627578	206850.682449	217475.701724
53607.784808	104976.874864	107253.996718	114985.047688	137645.812835	160317.320545	174563.276229	186952.423530	198221.562642	207368.337671	215408.507795
89753.540267	107922.866153	123876.512316	127258.113683	149899.500761	155162.373677	176045.052037	186265.615865	199424.848140	207818.323994	216859.095306
38159.021056	103568.308425	84897.249793	119207.388043	132992.088578	153100.201549	170711.026166	186384.656293	199461.735887	210234.876213	215590.583327
62180.242890	59481.856995	98795.113501	124120.329241	129946.321828	153467.710992	175595.675295	187163.716294	199316.750188	209242.258096	216907.756252
47626.912950	62062.402697	110370.173381	113491.560369	149732.606085	161189.489016	171068.837699	186579.090279	199837.567912	209001.701096	218444.818882
46639.902140	79423.345563	97840.995155	108128.090701	141904.358188	157672.749539	172550.648668	186442.652289	199899.568419	210396.787478	218073.712686
58694.050544	92542.813165	115614.453664	130223.906113	145529.137728	152120.278902	172746.880087	185976.069960	198676.097146	209883.437920	214895.468766
44788.096338	79760.868537	118970.869635	139648.385554	150115.824444	158094.410631	169771.377954	186200.901545	196903.064235	209523.659261	218148.391298
77725.506020	76617.020883	109844.524646	108490.720260	136643.463803	153470.476794	174144.894171	185606.016936	198151.194818	208083.959342	217058.168402
93951.067737	80550.298312	98196.761458	135871.862929	130336.687263	155803.561273	169932.243140	185883.535279	199630.830490	207260.755547	218043.557432
60779.881253	67976.524895	82399.396394	107938.642743	148776.362816	153109.891204	169349.556077	185127.828988	196493.176021	206777.009292	214738.775999
98586.364668	101264.500595	89899.330810	127404.482407	152822.426746	159363.443534	172667.603220	186501.536822	197852.649350	209760.678494	217133.309140
104726.111227	63698.983741	98529.834603	109844.772150	150658.205387	163780.624883	173652.179964	186202.268702	198618.176334	210768.923481	217165.218897
64495.219992	69354.150434	88526.458697	121412.990812	132091.982093	152388.429967	173826.742492	187106.312217	198674.404770	208311.942156	216115.070889
70533.296027	66501.298442	102959.739898	131848.793689	143365.368229	153303.435286	173913.497568	186061.272974	197445.208470	208107.689831	216421.727832
82156.924513	72783.781609	121679.402371	128777.757403	131191.204386	157294.941195	170932.078780	186299.895384	198316.903506	209189.463919	216851.466411
65269.177704	105797.461993	99127.419127	116830.360997	133966.470151	151466.455483	172631.258951	186521.070655	199417.769930	207676.328204	218531.935833
98904.319031	93134.338958	92179.702977	140149.526808	137407.883813	157358.044972	175332.713681	186317.502203	199534.433932	208612.929790	219063.561847
75847.862102	88887.095669	92599.817364	130661.765718	135612.080080	163541.857948	170726.676906	185889.562073	197567.660671	210141.118514	215684.705236
28253.264961	113778.401619	116816.007763	135139.315345	146713.280084	161858.252097	172822.081935	187402.209062	198251.173537	207458.920135	217421.956034
59909.111026	88569.836605	93967.602371	111614.385758	151354.957007	159789.712624	170625.479910	185855.354683	199016.101900	208092.953562	217448.316520
53630.632591	105444.443762	86906.426039	106968.118363	144991.179220	156262.796520	172189.101311	185802.871036	199844.092334	208493.869619	217202.116227
81147.284387	57465.936332	119517.412545	110109.407066	137862.368622	157453.843892	172701.267611	186045.204455	198907.695764	208908.634974	217388.910108
30346.574861	74164.040390	125208.834325	107727.914743	144071.682599	155650.881103	171268.691912	186525.429070	199643.523269	208815.799667	217783.397731
31488.627283	75003.507964	96623.247018	111789.880750	133697.479999	155262.130550	171534.181458	187122.802774	197963.350118	210724.440875	218120.801923
53537.306448	99677.741191	108293.655765	123930.758255	132671.787338	164463.219576	172704.320114	186442.671936	198972.526172	206721.257921	215110.436696
33879.234507	78039.010794	107583.167182	134127.589166	138839.765158	164279.817298	169517.334104	185912.301323	199013.266012	207943.458292	219314.988020
69004.723066	75106.481913	117410.511920	110457.601886	153684.668195	158254.264336	174833.605393	187407.151460	199383.413905	208052.074647	217467.141961
54819.428052	86852.769035	89827.914467	140812.949613	137122.494646	161531.432392	173856.835178	186535.846558	197834.285034	208641.821675	217867.451747
75000.925554	101457.219545	110952.594319	134459.445120	147053.986231	154901.078303	173501.746237	185456.398441	197239.986520	206699.679446	217377.962915
49453.001303	72365.892660	91717.093578	108557.504204	131913.855280	152465.031118	171290.325731	186750.685103	198084.263599	209523.308507	218595.273172
77871.923237	102195.435344	94527.420896	115594.233780	136097.801199	156307.207374	172923.837822	187183.072729	198869.694997	210087.665752	218062.836271
43720.551053	66540.664515	118168.888401	119932.521253	129792.767611	152071.415749	175468.876858	185573.237369	197278.016576	206890.183958	218313.421740
30485.863699	109744.553579	99953.798007	114715.100710	148934.998439	158224.809007	176042.190491	186321.384000	197505.889732	210106.423883	215829.314883
51973.585429	87197.258376	91898.218322	112969.699489	142065.097358	165006.198332	171313.135904	186083.120311	199164.323446	210019.753310	216687.623734
33970.711109	83519.775686	84979.823461	138440.713626	132035.784497	156698.113251	170543.438664	186227.888105	199419.269526	206866.655715	218074.663411
53478.738241	103384.619371	113694.692312	112501.780870	138885.154402	152476.131475	170070.848957	186244.711499	199073.373453	208717.850418	216416.932040
52390.522533	58464.209204	124174.502846	111657.718174	130314.247080	164471.632977	170859.395507	185845.037445	198546.811329	206802.145375	216951.045843
44641.419655	113327.846995	120404.121346	126256.024247	152418.080049	156799.545214	169215.137832	184743.768004	196850.600540	210496.207690	216023.241314
72546.492741	75854.837323	102359.222106	140978.481574	130541.827772	155139.930296	173016.004359	186394.672754	198039.450335	208549.060339	215380.658645
68065.391122	95423.326221	94280.664469	108814.792327	133578.015859	154516.234346	174997.611891	186683.366083	198575.875515	208752.076489	217503.314177
56608.026032	57914.520297	108752.138570	140473.965920	138387.540495	161136.545669	170971.795044	186319.582242	199258.558342	208409.423449	216407.196306
35010.191813	59072.937692	105635.480830	113239.549989	132601.991895	150173.612766	171994.095349	185525.578002	197551.037920	207887.743463	217289.542737
32155.944520	92250.822126	124537.071445	109571.702002	136529.666767	153461.489410	173137.004626	186646.245947	198841.328155	207856.470088	217717.478909
70067.003740	100680.766166	82373.967540	123593.098293	136628.752584	154236.716138	176264.125158	186557.035656	198894.541722	206983.977591	218731.168249
68253.451173	78253.696362	90093.031247	116540.543980	151042.397762	162180.084919	171003.069076	186268.604600	199047.343126	208544.657109	219208.964069
30781.744863	57299.264460	92007.737718	139086.290406	131268.246675	152124.264956	173840.844164	186867.910252	199573.213603	207442.705088	217770.811705
94855.823145	75409.625084	94076.693909	110418.126973	131008.490285	156924.361101	169684.364113	185407.180851	199126.100320	209776.275265	216927.101418
68297.207710	74934.496131	93432.370670	126587.914844	148415.694624	152139.592472	169869.216870	185827.447363	197895.350332	208952.213040	214394.420680
38467.219396	66098.536073	86051.042374	115218.839020	137195.475095	159722.340905	172442.336891	186570.961509	197677.731934	207327.097011	218958.972807
35642.260961	84761.514419	100349.823032	108193.264234	148150.994801	154156.074886	174509.211311	187500.487531	198677.194251	208339.850554	217392.659680
35927.410552	59701.534554	107163.912568	108491.278000	131686.344671	153060.007008	170090.823356	186020.879784	199829.783998	209558.310216	216853.192363
94189.688756	103279.582941	100458.758210	109099.242430	150106.956282	152817.138344	173222.739706	186555.109978	197735.529194	209587.752849	216327.576623
64327.492783	59622.463651	105730.908925	107243.347100	129111.603307	157287.447971	172897.617707	185638.873250	197766.396088	207636.257556	218256.483412
36313.985048	77786.156879	82736.699651	134833.652991	136686.769255	151861.608506	174530.475493	185965.726102	199981.650752	208502.985936	218240.460178
93196.256999	67151.310544	114329.395304	130531.744779	144071.996916	162802.427928	175495.891241	187033.782956	198462.975262	210430.083806	218363.560267
73212.396632	57804.586967	83373.143831	140293.146635	140252.190551	158030.776236	172859.450546	185189.448766	197286.768721	208797.782108	217564.623256
59702.271120	66968.913745	110784.753575	112779.308692	149760.693364	162996.644722	171478.234912	185928.196252	198308.876857	210216.866714	216939.352309
65164.606239	108063.512568	91625.831033	114879.828440	135011.917858	165093.847949	173635.815564	185947.428472	197220.030298	207398.357177	217043.006715
90159.074168	59195.280486	102374.956471	134142.935691	129163.623783	158607.442970	169734.289691	185797.916198	197508.879406	208851.168713	215341.173626
92137.126439	62442.016377	86810.720521	138090.646935	144938.119066	152492.249026	171129.119775	185540.080842	199651.374251	207939.024858	215780.863536
86183.026403	59883.544141	110186.507929	114247.993130	132215.949475	163919.284572	170753.525488	185571.745798	197962.178096	209534.471204	217768.971653
40359.970863	75230.469422	93715.651815	109310.184363	139532.544254	156472.925442	175558.761503	187101.089327	198994.295571	209019.759292	215507.418831
36451.747902	107823.663801	87910.621016	113682.997515	130920.201294	152751.515441	172914.565368	186242.098593	198523.679708	209052.731059	214558.431901
80944.713486	94144.019307	118396.112830	117783.246388	130014.127878	154844.896573	170656.635981	185922.713500	197988.209023	207725.762359	217642.609906
54815.826468	81272.367065	90276.897078	117179.114441	140867.041924	153479.161620	173609.691069	186212.809066	199160.935196	211076.211500	217981.453517
105739.456293	112229.534457	111165.070939	118685.574599	138182.660323	154951.802707	172119.079838	186774.526770	198040.390827	208793.919119	215448.335499
38484.824703	66930.934000	117314.017490	109590.785264	149992.738816	156074.737935	171872.961202	186670.812687	198779.602137	209107.900163	217295.296303
57198.094610	84783.444690	82932.074875	107013.758890	135365.858158	151391.245214	172449.247115	186197.717733	197259.406518	206660.025231	217644.345808
45333.488322	69485.008312	113899.601449	110751.014236	134024.430863	163971.925377	171225.398951	185875.826675	197659.954658	207922.163420	217024.853810
67885.192760	67738.541037	114438.474830	114304.177550	152890.677522	155013.103117	170401.821988	186146.850407	199117.078840	208221.549461	216859.297230
57495.901718	58126.666149	119357.784510	127126.232203	132837.581237	157833.082668	169439.554566	185324.047522	197704.869739	209219.119336	217059.301174
52044.064614	94517.753402	104250.115927	140312.507191	130138.751673	159020.908436	171574.609869	186986.374056	198303.072071	207644.549029	216401.898400
44994.268924	96980.216834	91363.324823	122601.650770	139389.862560	163446.369886	174107.928737	187212.783128	198789.055468	208833.660984	216134.163273
44814.086939	71322.696945	119413.590307	115951.766040	129351.882605	152466.504289	171100.969521	186445.884517	198146.955343	207466.742531	217377.145393
45153.514906	84449.809078	89752.034739	131613.179414	142641.260340	165457.809255	172610.785169	185859.257049	199057.082679	208334.233279	218552.888121
90758.046819	58878.439095	86906.075469	120069.756000	136281.582260	152014.683562	171779.425501	187390.379920	199413.346201	209263.124386	217496.494391
62923.506094	109007.508005	100118.279998	109108.869158	131255.783709	154945.791576	170584.808083	186236.483524	198395.595722	209199.378177	218378.428447
63612.424195	106044.172009	83295.777272	139760.028714	137803.382342	159106.995643	170497.320515	185965.173398	198915.743423	207376.286714	218818.279278
98775.368502	80115.529551	82196.950988	117720.253276	147851.409976	155749.368948	170492.010713	186143.103735	197847.471144	206657.573175	217544.419397
39722.821301	112122.348052	85356.616980	109702.823801	132521.206369	155190.025352	170296.152109	185270.390568	197488.948324	207259.666312	217607.256619
76094.054544	61421.467949	84264.190197	116670.856948	136025.795103	153311.502104	171849.144998	186256.585657	199756.639253	207801.011446	215553.713297
84780.435830	61233.526796	91629.989028	125746.151201	135994.756397	158554.116744	171083.454012	186210.719211	197037.861827	208484.053804	217752.771865
30691.480048	56427.514696	128610.911944	105781.247078	136147.752679	156039.411717	169974.730711	185853.897717	199297.573846	209241.380574	219240.844372
76712.310685	75805.449421	118512.444829	137428.169704	146018.565499	156172.014111	174190.033622	187126.782164	198326.192124	207832.032604	219238.605130
35080.091868	89006.450129	94924.070457	109360.068796	139921.265402	159133.835846	169888.949991	185803.073137	198354.111566	207763.703462	219474.994590
70861.181430	68409.958552	107544.852051	123694.611983	138124.647769	155575.862836	171172.324932	186026.990222	198893.443375	209765.794422	215069.398491
52077.887159	111520.902958	122307.261580	130451.291577	148948.957421	153474.077065	171044.898107	185797.025684	197850.195599	206845.706955	215211.205189
29974.702990	87111.498754	116978.522114	107848.572573	134165.269122	151585.475601	172121.750882	186347.865273	198873.855938	207407.284898	218581.779957
101901.623003	79846.056455	120860.470361	109403.686493	132416.432896	153019.117214	170750.123391	185729.392954	199109.898403	208365.493974	218377.230283
51766.020772	80473.777442	89252.684136	113202.208489	140949.638553	151348.148222	171089.472594	186187.543719	198597.081606	208556.102355	217607.562660
85012.930604	66151.732370	106865.203380	133099.671599	142845.204545	159086.158115	172442.710574	186091.895478	199504.162954	210033.047625	218473.292296
53684.569189	79458.965530	85398.744352	137886.495151	142480.362138	161530.860377	172458.131140	186902.418540	198695.954736	208430.329936	217408.301460
53822.521964	104434.281626	96570.094550	110912.532664	147320.409173	162739.425020	170468.821869	185891.904031	198901.768831	209914.548367	219265.644196
93351.243752	103012.682982	89627.027457	112778.893714	132877.144034	154507.273955	173820.892897	185719.814252	198292.266950	209261.765579	215963.938774
45412.875835	116879.865531	128075.643854	109946.828998	143183.623357	155931.723623	172927.981030	185888.998966	197791.140967	207461.774453	217763.837751
39555.224531	79843.104289	84058.863027	124557.894862	130863.088048	157953.055673	172253.333105	186309.939196	199337.862669	209707.129876	216121.363379
39334.601633	89925.377943	104230.069693	124969.168392	133440.078298	158177.008644	170134.702411	185737.382918	197665.455967	210137.172938	218307.980588
28811.988412	59046.414921	82330.118710	136072.377295	151326.280062	161227.268897	175658.308503	186006.590574	198673.639728	208640.280621	216519.300557
45067.503417	77006.910851	94115.345431	130060.050006	149478.748721	158560.775739	174364.258626	186752.225905	198586.834136	210266.835081	217689.053614
```
