## Supplementary File 1 for "Novel Comparison of Evaluation Metrics for Gene Ontology Classifiers Reveals Drastic Performance Differences": Smin.ic.SimGIC2.elab

```
# goa_pos:  data/mouseFunc.genego.sc
# goa_neg:  data/mouseFunc.genego.neg.sc
# obo_file: data/go.obo
# ic_file:  data/ic.ext.tab
# prop_par: T
# rot_pos:  T
# R:        2
# rseed:    1
# mode:     LIST=go,TH=th,SUMF1=mean,SUMF2=max,SF=SimGIC2,SIMF=NULL,MINCS=10,GOC=46316
0.000000	0.100011	0.200022	0.300033	0.400000	0.500011	0.600022	0.700033	0.800000	0.900011	0.999978
0.455878	0.515130	0.442031	0.406705	0.304963	0.308203	0.277119	0.181649	0.166631	0.138600	0.095071
0.472732	0.588637	0.600565	0.391034	0.324137	0.360057	0.212323	0.236219	0.167250	0.128838	0.094466
0.789654	0.523572	0.406778	0.315298	0.400434	0.250317	0.293445	0.235964	0.151152	0.141028	0.094837
0.747103	0.621525	0.443178	0.470008	0.410088	0.283163	0.265955	0.226448	0.190734	0.125456	0.090064
0.584685	0.668385	0.545086	0.347628	0.322141	0.271093	0.234678	0.238173	0.170643	0.143261	0.091920
0.479432	0.437486	0.572628	0.339737	0.357104	0.339039	0.251605	0.213088	0.161556	0.139804	0.091045
0.795975	0.619290	0.593139	0.406427	0.408846	0.324294	0.249329	0.245181	0.193432	0.135167	0.095311
0.501589	0.609088	0.518418	0.315837	0.416649	0.315519	0.285583	0.188440	0.169044	0.141023	0.093501
0.627145	0.635750	0.485652	0.369252	0.280149	0.361501	0.267800	0.195729	0.151650	0.123614	0.093796
0.738142	0.595335	0.434496	0.407161	0.379433	0.311387	0.276425	0.205996	0.164813	0.140592	0.091080
0.725440	0.472914	0.476665	0.341235	0.285258	0.267910	0.295005	0.184520	0.166851	0.141289	0.091855
0.506638	0.398252	0.581691	0.487860	0.401239	0.354845	0.294018	0.244821	0.180782	0.132629	0.095990
0.799048	0.700617	0.557438	0.501286	0.342806	0.290083	0.227886	0.209027	0.186805	0.137040	0.092873
0.517617	0.450640	0.467301	0.461080	0.398839	0.314543	0.217082	0.229076	0.174934	0.141970	0.090673
0.658984	0.673171	0.546858	0.383945	0.415123	0.296422	0.224784	0.199115	0.166292	0.131733	0.094458
0.780779	0.538809	0.581590	0.417878	0.344895	0.355718	0.278036	0.239778	0.178521	0.139564	0.093464
0.603366	0.531786	0.453153	0.454705	0.422562	0.331203	0.222429	0.183242	0.169044	0.141262	0.094816
0.474740	0.606595	0.380376	0.322587	0.388263	0.253318	0.260198	0.230652	0.158329	0.140295	0.090438
0.677826	0.553527	0.527126	0.435465	0.333225	0.310149	0.272515	0.225506	0.167806	0.127371	0.095541
0.721226	0.427708	0.473656	0.362427	0.339661	0.324639	0.280486	0.226760	0.161765	0.137888	0.095535
0.799416	0.606939	0.550332	0.377634	0.288666	0.344513	0.249708	0.228223	0.177233	0.140998	0.091684
0.623501	0.530936	0.602623	0.427357	0.281164	0.302054	0.261885	0.185397	0.166097	0.132351	0.094898
0.529003	0.403711	0.456847	0.455956	0.281310	0.329144	0.303653	0.224454	0.170800	0.141157	0.096228
0.493275	0.550854	0.545355	0.428899	0.395877	0.296548	0.292129	0.240088	0.186401	0.122718	0.093303
0.612623	0.548866	0.368506	0.405820	0.348612	0.265895	0.298704	0.203162	0.176908	0.120539	0.094601
0.555769	0.683522	0.511065	0.323663	0.336867	0.305896	0.281915	0.237530	0.157254	0.131300	0.094539
0.739911	0.672798	0.397002	0.400529	0.414283	0.360437	0.230631	0.187489	0.154689	0.140530	0.096011
0.516887	0.620690	0.465076	0.359338	0.297203	0.354667	0.209765	0.203025	0.151529	0.130946	0.092635
0.679651	0.423348	0.430230	0.317342	0.291971	0.347715	0.218186	0.233694	0.184266	0.135484	0.094839
0.561327	0.433301	0.560161	0.382083	0.431044	0.265005	0.286599	0.239609	0.169794	0.129692	0.091516
0.802022	0.586405	0.359718	0.502188	0.352912	0.363407	0.222604	0.183517	0.190211	0.142804	0.095674
0.583469	0.505744	0.461399	0.506193	0.289776	0.318274	0.254239	0.207118	0.180922	0.136951	0.095115
0.609356	0.516309	0.420492	0.431933	0.359169	0.330668	0.280978	0.237252	0.180984	0.141895	0.090416
0.496932	0.512250	0.469717	0.490227	0.357564	0.290772	0.289394	0.197309	0.166343	0.134993	0.093672
0.553412	0.502175	0.403348	0.422178	0.402888	0.244981	0.261190	0.203244	0.186461	0.137374	0.093309
0.609441	0.613457	0.422400	0.426076	0.367775	0.319117	0.268803	0.222231	0.184577	0.139332	0.094106
0.734675	0.609583	0.423952	0.340571	0.430572	0.354694	0.295169	0.223074	0.167211	0.140847	0.093847
0.636363	0.429060	0.550440	0.458802	0.407487	0.276578	0.213141	0.242045	0.156862	0.124630	0.091488
0.694626	0.414258	0.476609	0.337612	0.341274	0.257005	0.291131	0.205712	0.166196	0.126631	0.090801
0.709399	0.473902	0.537406	0.390747	0.321187	0.315743	0.214680	0.182983	0.172989	0.143078	0.092072
0.490126	0.468529	0.574461	0.378009	0.348260	0.251039	0.276844	0.222811	0.189591	0.133678	0.095039
0.547718	0.608238	0.438050	0.505247	0.332211	0.252347	0.252565	0.233449	0.153883	0.131910	0.092730
0.609369	0.621931	0.496874	0.396119	0.360372	0.266083	0.286240	0.203413	0.185077	0.128676	0.093605
0.641262	0.659906	0.451090	0.497153	0.351594	0.307585	0.226712	0.181453	0.172773	0.128775	0.096342
0.757013	0.658376	0.498908	0.434593	0.399563	0.258030	0.259233	0.218866	0.170486	0.129462	0.096222
0.487060	0.580131	0.598675	0.457164	0.337314	0.262867	0.259184	0.186344	0.183575	0.122007	0.095856
0.467130	0.532414	0.384516	0.508754	0.422731	0.261427	0.247538	0.235896	0.165908	0.141231	0.091401
0.805944	0.649157	0.431075	0.408349	0.301353	0.292371	0.295825	0.215595	0.179131	0.136041	0.093242
0.671505	0.624662	0.547547	0.330645	0.412108	0.286377	0.296950	0.227358	0.167143	0.126317	0.094156
0.773247	0.468667	0.421889	0.488726	0.350860	0.300605	0.263758	0.234916	0.188775	0.139076	0.090621
0.564485	0.485020	0.376953	0.341009	0.359799	0.324467	0.214376	0.205412	0.164052	0.129523	0.094255
0.480415	0.533668	0.523493	0.367013	0.425689	0.325219	0.293783	0.184870	0.150987	0.137274	0.093514
0.744908	0.694264	0.600520	0.345081	0.355574	0.352951	0.293613	0.219311	0.191987	0.126914	0.090380
0.635986	0.602864	0.598997	0.359129	0.349458	0.281488	0.248770	0.217801	0.152290	0.134084	0.096145
0.654837	0.581131	0.369841	0.446369	0.314161	0.340189	0.279032	0.223269	0.182076	0.128081	0.095971
0.589469	0.667770	0.505020	0.320551	0.416948	0.311633	0.261458	0.182800	0.157111	0.135332	0.092025
0.541030	0.592565	0.376326	0.325870	0.313092	0.244369	0.274205	0.204270	0.186470	0.122328	0.095868
0.656000	0.531731	0.578607	0.428193	0.364492	0.272923	0.281548	0.229392	0.171417	0.123402	0.093986
0.506817	0.582635	0.540394	0.475404	0.405703	0.314782	0.279398	0.241503	0.183767	0.121174	0.095441
0.481608	0.687058	0.460816	0.401374	0.311092	0.362166	0.285894	0.210418	0.184981	0.136463	0.095145
0.817868	0.670477	0.478488	0.413496	0.399634	0.267464	0.252250	0.225475	0.182623	0.123470	0.095273
0.512209	0.608584	0.379155	0.376931	0.393044	0.266980	0.271313	0.217847	0.175140	0.122730	0.096103
0.764310	0.586430	0.561122	0.312558	0.430119	0.258066	0.230833	0.235892	0.187885	0.128652	0.095590
0.489307	0.419501	0.452403	0.428362	0.339778	0.254055	0.272601	0.195782	0.170304	0.137782	0.094325
0.790937	0.579142	0.382113	0.406508	0.392520	0.278033	0.276049	0.234268	0.192656	0.140509	0.094619
0.548387	0.565990	0.503215	0.448282	0.401414	0.353801	0.231019	0.221164	0.161211	0.129264	0.089920
0.655394	0.664853	0.412085	0.412300	0.360808	0.326017	0.280865	0.245264	0.166480	0.131832	0.096288
0.568307	0.558017	0.546262	0.454525	0.375423	0.296714	0.215364	0.228523	0.163251	0.131283	0.095186
0.482694	0.691879	0.441052	0.346825	0.316569	0.304339	0.295564	0.243203	0.187261	0.133809	0.093401
0.601538	0.546384	0.383091	0.360004	0.314742	0.269334	0.294316	0.218457	0.175904	0.133964	0.093724
0.798137	0.663974	0.412441	0.451344	0.308220	0.248397	0.302644	0.193453	0.190108	0.134045	0.095553
0.611253	0.395294	0.539082	0.454640	0.374921	0.281468	0.226279	0.199081	0.177442	0.125244	0.097046
0.568818	0.522239	0.556174	0.413968	0.409621	0.333890	0.294009	0.241415	0.172563	0.140271	0.092703
0.566783	0.630019	0.483097	0.417351	0.417883	0.275627	0.277830	0.203541	0.175977	0.127231	0.093244
0.763030	0.689160	0.457121	0.347129	0.350542	0.337933	0.228593	0.231119	0.170485	0.137754	0.092565
0.789503	0.454172	0.494363	0.446556	0.370993	0.246693	0.290686	0.183921	0.158151	0.120718	0.095799
0.783838	0.640943	0.598276	0.347802	0.372426	0.336624	0.262589	0.227676	0.151979	0.122270	0.094747
0.589192	0.445568	0.567928	0.398669	0.306757	0.288317	0.267685	0.196753	0.185435	0.129053	0.091457
0.449595	0.563064	0.579819	0.462981	0.322275	0.297643	0.220784	0.226044	0.181507	0.131598	0.094307
0.734964	0.493384	0.436483	0.467950	0.390290	0.274477	0.273904	0.243788	0.192272	0.138220	0.094108
0.596639	0.411950	0.477049	0.329003	0.350141	0.303549	0.301957	0.235821	0.153822	0.124820	0.090946
0.576644	0.605676	0.513344	0.426297	0.343355	0.357202	0.275582	0.212488	0.180314	0.122348	0.090758
0.522710	0.540239	0.406508	0.336031	0.413869	0.262137	0.233876	0.219678	0.159402	0.142521	0.095951
0.578607	0.668894	0.425769	0.413963	0.298480	0.319231	0.294801	0.228098	0.185830	0.138694	0.093486
0.714819	0.461967	0.487751	0.386159	0.327446	0.259640	0.279867	0.199227	0.174761	0.126882	0.094937
0.801661	0.520729	0.547785	0.398695	0.388652	0.309966	0.233912	0.237149	0.189431	0.124852	0.092345
0.650985	0.643210	0.490985	0.342495	0.338966	0.261859	0.293080	0.184805	0.187954	0.137945	0.091126
0.737119	0.665845	0.414759	0.419081	0.322022	0.356998	0.295345	0.197845	0.175695	0.141255	0.093072
0.473724	0.515596	0.434939	0.429744	0.357633	0.254163	0.291426	0.237082	0.167525	0.128704	0.095102
0.524183	0.684332	0.565247	0.372287	0.293596	0.274856	0.291813	0.223717	0.186493	0.136086	0.090405
0.586995	0.597654	0.447790	0.436576	0.424734	0.267655	0.296987	0.224841	0.164016	0.122079	0.092517
0.684408	0.514341	0.466098	0.404812	0.378335	0.286279	0.249725	0.182556	0.168935	0.128291	0.094221
0.742976	0.396662	0.441680	0.495412	0.391114	0.303566	0.223156	0.237189	0.193285	0.130661	0.094473
0.692821	0.545437	0.517117	0.476331	0.358057	0.319709	0.255614	0.226596	0.183230	0.130889	0.095046
0.448489	0.499721	0.420480	0.507681	0.422524	0.332909	0.229520	0.230546	0.190935	0.137759	0.091576
0.610376	0.677210	0.369400	0.506009	0.280293	0.356169	0.218548	0.203775	0.156824	0.132912	0.093806
0.537534	0.544105	0.450186	0.363174	0.315468	0.344522	0.296545	0.214927	0.173944	0.143399	0.090681
0.458943	0.692143	0.450959	0.321948	0.363878	0.304416	0.223195	0.191806	0.174118	0.135854	0.095087
0.725337	0.427731	0.368580	0.450260	0.404034	0.252934	0.235531	0.198748	0.161735	0.126866	0.094822
0.458467	0.487769	0.496778	0.427851	0.356124	0.361241	0.212806	0.182787	0.188042	0.142774	0.092741
0.567345	0.494430	0.531472	0.379600	0.326808	0.349589	0.296232	0.209050	0.170981	0.136710	0.092544
0.675494	0.450756	0.482625	0.420148	0.316978	0.288083	0.217710	0.209741	0.187306	0.124685	0.090354
0.698435	0.577382	0.419027	0.486920	0.276370	0.263884	0.258156	0.199772	0.170883	0.130519	0.095066
0.690691	0.620844	0.582185	0.428842	0.289144	0.259668	0.263716	0.219022	0.181712	0.131819	0.092425
0.809948	0.612655	0.365328	0.383790	0.380539	0.336990	0.269518	0.201329	0.187858	0.132408	0.094766
0.573533	0.664855	0.368734	0.402668	0.349736	0.261488	0.278421	0.241095	0.189014	0.123559	0.091663
0.732369	0.553475	0.492989	0.427978	0.366816	0.315941	0.290013	0.238905	0.158260	0.142023	0.094633
0.761196	0.557220	0.449725	0.447885	0.324740	0.268962	0.281732	0.211943	0.167647	0.139336	0.091075
0.477800	0.629623	0.386063	0.391462	0.299229	0.359697	0.246251	0.210536	0.150423	0.132396	0.094996
0.692840	0.646245	0.482835	0.396005	0.335191	0.263816	0.264185	0.229207	0.156644	0.126115	0.093318
0.607944	0.653163	0.563343	0.363882	0.392961	0.250929	0.282948	0.241371	0.151107	0.124877	0.095836
0.642525	0.493548	0.499379	0.475006	0.425652	0.289293	0.289742	0.209222	0.178008	0.134519	0.094389
0.508256	0.445194	0.498560	0.441170	0.310133	0.340973	0.259835	0.198829	0.158750	0.125112	0.096978
0.570146	0.695406	0.427932	0.505628	0.333262	0.336538	0.285370	0.228193	0.177165	0.117988	0.092833
0.571974	0.660621	0.597621	0.447364	0.294128	0.349295	0.262613	0.217826	0.188913	0.133831	0.092257
0.511468	0.563601	0.397237	0.422252	0.300105	0.252601	0.268403	0.185505	0.171824	0.132302	0.092099
0.802878	0.628939	0.413251	0.334065	0.396311	0.352474	0.264245	0.204939	0.169167	0.141512	0.095404
0.784094	0.412474	0.555045	0.500951	0.300143	0.302719	0.236442	0.210190	0.186416	0.135427	0.092017
0.545061	0.557015	0.466925	0.336361	0.353988	0.357380	0.256421	0.233594	0.171758	0.139220	0.093190
0.823017	0.604017	0.514508	0.427067	0.345571	0.295254	0.289436	0.233823	0.190171	0.130238	0.094809
0.447312	0.488053	0.559078	0.410310	0.410376	0.263031	0.217346	0.208318	0.185170	0.123999	0.095418
0.830334	0.396871	0.463299	0.472900	0.314565	0.258329	0.240793	0.216858	0.152974	0.135332	0.093604
0.546871	0.705908	0.565807	0.492001	0.321068	0.271298	0.243781	0.192797	0.183742	0.136157	0.092884
0.714167	0.676620	0.570481	0.492910	0.349158	0.267231	0.257618	0.214631	0.168446	0.123268	0.093724
0.809489	0.662884	0.537663	0.337248	0.425142	0.309091	0.268466	0.229400	0.192066	0.130344	0.095516
0.700946	0.499639	0.432792	0.453920	0.347225	0.256440	0.275194	0.217696	0.175286	0.120573	0.096308
0.503174	0.412599	0.455186	0.354115	0.349671	0.335128	0.298155	0.213053	0.157998	0.141908	0.091447
0.711360	0.683781	0.488986	0.416657	0.397001	0.292821	0.245820	0.199347	0.182015	0.135462	0.096047
0.636425	0.638521	0.503509	0.473545	0.385127	0.273008	0.292129	0.196853	0.164703	0.133236	0.093027
0.691285	0.513979	0.530511	0.456403	0.338079	0.278846	0.261445	0.220155	0.177975	0.128185	0.095133
0.584469	0.512946	0.377570	0.379167	0.430949	0.340039	0.275868	0.198682	0.160803	0.144035	0.096880
0.630238	0.513233	0.444751	0.336241	0.323324	0.257258	0.253214	0.220990	0.191614	0.134350	0.094577
0.506821	0.590630	0.388683	0.456737	0.391856	0.324286	0.254425	0.216044	0.191202	0.143297	0.093482
0.563944	0.688828	0.403861	0.458818	0.318603	0.250289	0.297639	0.193743	0.188946	0.137796	0.095720
0.812746	0.569408	0.376001	0.321967	0.288981	0.249613	0.226844	0.192783	0.192687	0.141234	0.092634
0.482785	0.587768	0.385970	0.433585	0.341091	0.271197	0.295634	0.237245	0.186055	0.133602	0.091791
0.757713	0.704446	0.464638	0.333354	0.335740	0.343726	0.253411	0.190865	0.162180	0.130798	0.092897
0.571521	0.524121	0.519834	0.505443	0.403836	0.355241	0.263654	0.214538	0.179106	0.132391	0.093256
0.470987	0.678841	0.401506	0.356622	0.386606	0.321195	0.280463	0.204878	0.185732	0.126797	0.094505
0.691503	0.466732	0.383307	0.334620	0.388720	0.248963	0.224650	0.240445	0.157503	0.136892	0.093545
0.730756	0.519922	0.465157	0.346878	0.350433	0.342872	0.257647	0.236654	0.186032	0.134886	0.092520
0.513485	0.692524	0.369558	0.403608	0.392927	0.278638	0.296837	0.217539	0.169798	0.131198	0.090714
0.750811	0.701806	0.352875	0.484946	0.406878	0.272587	0.261140	0.188646	0.188825	0.125339	0.091597
0.475626	0.653650	0.437456	0.327449	0.293565	0.350305	0.267239	0.193443	0.156004	0.125586	0.093605
0.692402	0.669464	0.564698	0.468880	0.408132	0.299146	0.258420	0.240878	0.158819	0.127973	0.096126
0.688389	0.553685	0.403601	0.441890	0.410721	0.349370	0.288310	0.182760	0.170442	0.120759	0.094000
0.700883	0.519025	0.356554	0.493844	0.381297	0.249805	0.296965	0.230697	0.190573	0.124938	0.092947
0.649527	0.617454	0.399265	0.368759	0.312498	0.302494	0.212948	0.223331	0.187973	0.135914	0.094739
0.830196	0.565503	0.475098	0.452171	0.281274	0.316864	0.236172	0.203501	0.167878	0.135131	0.094698
0.508885	0.403444	0.363497	0.454328	0.341818	0.301927	0.268823	0.205243	0.167084	0.139192	0.094652
0.700841	0.479206	0.451515	0.462902	0.349501	0.281971	0.296908	0.231410	0.175297	0.140069	0.091476
0.521840	0.696193	0.513900	0.409113	0.281742	0.293016	0.266250	0.230638	0.191042	0.124879	0.094800
0.719058	0.438764	0.418698	0.357081	0.393952	0.285048	0.275422	0.228674	0.157022	0.125204	0.091052
0.766114	0.679144	0.478481	0.419422	0.335477	0.360551	0.272427	0.237645	0.156579	0.140939	0.094166
0.503985	0.504540	0.547577	0.346747	0.401793	0.245100	0.242618	0.202573	0.159468	0.139138	0.095594
0.828203	0.675865	0.468020	0.354398	0.350979	0.272405	0.289799	0.212180	0.180514	0.129611	0.093008
0.748277	0.433677	0.578009	0.431720	0.294583	0.324207	0.272346	0.230958	0.179539	0.141340	0.093120
0.835240	0.536965	0.590938	0.384877	0.408905	0.354309	0.275351	0.194201	0.150940	0.137642	0.094087
0.830670	0.697829	0.365354	0.324599	0.291278	0.342162	0.264626	0.241619	0.164427	0.129671	0.096285
0.579799	0.501199	0.396316	0.475084	0.298521	0.255219	0.290191	0.192530	0.186779	0.141032	0.095081
0.770905	0.666356	0.566912	0.430407	0.424946	0.271877	0.279553	0.232921	0.189675	0.139782	0.093547
0.659569	0.426028	0.566805	0.363207	0.357348	0.349118	0.289966	0.231823	0.173804	0.139398	0.092346
0.569708	0.544530	0.537216	0.376774	0.403510	0.258535	0.244047	0.217649	0.157585	0.121671	0.094209
0.636620	0.446729	0.590812	0.338497	0.348123	0.342017	0.274812	0.185212	0.174449	0.138852	0.091886
0.729517	0.441509	0.564855	0.335041	0.345601	0.359339	0.256946	0.214725	0.174051	0.142439	0.093631
0.512433	0.425891	0.354469	0.409475	0.309519	0.326912	0.228196	0.185865	0.151049	0.121142	0.096112
0.682140	0.411091	0.477583	0.387801	0.380169	0.309847	0.288399	0.206933	0.166806	0.145544	0.094756
0.823811	0.605309	0.547498	0.345727	0.375443	0.271419	0.239977	0.233373	0.192078	0.130058	0.095134
0.486180	0.406855	0.355703	0.402729	0.317082	0.303322	0.256217	0.234206	0.160132	0.141232	0.094778
0.505826	0.518125	0.539702	0.441046	0.379172	0.289218	0.223752	0.207568	0.157172	0.140038	0.094445
0.590266	0.446712	0.535403	0.405042	0.367677	0.358326	0.281838	0.192204	0.188905	0.141026	0.093028
0.506376	0.410671	0.450615	0.394703	0.389676	0.247000	0.213135	0.217918	0.175241	0.134361	0.094913
0.466939	0.483634	0.582568	0.412606	0.424250	0.249955	0.271212	0.216258	0.168516	0.124881	0.096026
0.831734	0.563993	0.482831	0.372380	0.299793	0.297943	0.291762	0.240538	0.187404	0.126818	0.093675
0.570263	0.697597	0.454679	0.478205	0.360029	0.335134	0.229883	0.235795	0.185118	0.124916	0.093468
0.528708	0.420695	0.598611	0.494119	0.328056	0.362871	0.267576	0.237218	0.191163	0.128113	0.095836
0.452132	0.501666	0.422576	0.339382	0.408407	0.272677	0.261604	0.217216	0.160052	0.142341	0.091988
0.554007	0.542588	0.519838	0.465832	0.308838	0.253928	0.282885	0.233168	0.186491	0.128247	0.093046
0.454381	0.519614	0.419008	0.328992	0.426718	0.254070	0.291519	0.242480	0.174608	0.135407	0.092833
0.826404	0.680669	0.583858	0.367529	0.431293	0.351757	0.282857	0.215428	0.184474	0.142311	0.095520
0.550819	0.506764	0.477350	0.314701	0.399490	0.248921	0.245056	0.247381	0.154581	0.127544	0.091841
0.656719	0.451947	0.591220	0.330778	0.376704	0.322988	0.299091	0.212331	0.173198	0.136582	0.092703
0.462470	0.395479	0.556181	0.398618	0.346494	0.277745	0.296768	0.211317	0.176006	0.142136	0.091373
0.572419	0.585483	0.462470	0.337509	0.400073	0.289097	0.268835	0.236316	0.187978	0.141105	0.093311
0.524278	0.551229	0.583618	0.511127	0.417449	0.339567	0.296064	0.221239	0.186276	0.142723	0.095497
0.674421	0.506705	0.593483	0.450016	0.348355	0.343358	0.255217	0.235822	0.162486	0.139986	0.096011
0.626902	0.704444	0.556931	0.331345	0.392507	0.365302	0.265339	0.195123	0.188656	0.142890	0.095692
0.801399	0.584299	0.443685	0.381562	0.367378	0.336433	0.233819	0.228633	0.179755	0.119367	0.094117
0.708241	0.633891	0.391339	0.483214	0.422579	0.307240	0.286868	0.196357	0.186841	0.131831	0.091377
0.753028	0.622958	0.397956	0.370774	0.355191	0.336662	0.281384	0.220264	0.173812	0.131259	0.094436
0.575945	0.395864	0.472712	0.425258	0.416148	0.327279	0.281739	0.245565	0.186684	0.138628	0.094217
0.598229	0.562246	0.560272	0.481824	0.388742	0.259713	0.215221	0.202901	0.165490	0.139975	0.093540
0.488041	0.539117	0.360329	0.439119	0.349630	0.313901	0.221060	0.211609	0.163205	0.137859	0.094373
0.677702	0.397428	0.478420	0.426428	0.318331	0.276324	0.239385	0.191822	0.164303	0.140334	0.094844
0.735862	0.528696	0.403067	0.395777	0.425350	0.313042	0.250678	0.208580	0.184684	0.134414	0.093241
0.812668	0.405231	0.521986	0.327026	0.338754	0.359760	0.245175	0.238051	0.185767	0.142081	0.094354
0.761872	0.511710	0.595897	0.466604	0.365178	0.327396	0.225747	0.202611	0.178995	0.127510	0.094285
0.752133	0.471145	0.546078	0.367850	0.404317	0.335435	0.250618	0.193954	0.183947	0.133990	0.096680
0.529765	0.554340	0.599512	0.390073	0.280339	0.364813	0.277194	0.182260	0.181015	0.131792	0.095351
0.779355	0.578507	0.381507	0.413201	0.404538	0.294597	0.214936	0.206778	0.169559	0.141978	0.091644
0.676092	0.615176	0.386341	0.347019	0.376361	0.244775	0.258180	0.241140	0.169315	0.141321	0.095190
0.477660	0.553351	0.460183	0.400513	0.410156	0.260876	0.296212	0.233402	0.189688	0.131345	0.093738
0.449158	0.704680	0.433580	0.414912	0.305530	0.314333	0.270568	0.219544	0.169052	0.119031	0.093631
0.445057	0.488287	0.544321	0.461237	0.356408	0.316100	0.230456	0.180900	0.181667	0.137459	0.091935
0.706569	0.417311	0.533582	0.410634	0.402132	0.337786	0.250799	0.243935	0.158381	0.122775	0.093779
0.626887	0.421470	0.534021	0.376672	0.297955	0.344763	0.220733	0.210695	0.182543	0.137250	0.091578
0.460037	0.570728	0.587169	0.465570	0.324527	0.247803	0.274371	0.231755	0.159345	0.139409	0.095466
0.759574	0.574833	0.569267	0.407360	0.312223	0.321639	0.288748	0.186152	0.162374	0.134499	0.091978
0.532340	0.601748	0.517506	0.315012	0.329552	0.356437	0.281990	0.225987	0.189337	0.143344	0.092065
0.560033	0.406184	0.580172	0.442980	0.405295	0.342221	0.255159	0.228923	0.186466	0.138155	0.094789
0.761832	0.704340	0.477438	0.474898	0.320929	0.336535	0.253653	0.190244	0.181208	0.123800	0.091154
0.810232	0.537284	0.398272	0.422244	0.371493	0.349879	0.260877	0.234959	0.175698	0.132534	0.090444
0.627037	0.459734	0.477843	0.396927	0.317692	0.361134	0.224269	0.193061	0.174242	0.135261	0.093834
0.565532	0.625181	0.591813	0.509766	0.299107	0.362208	0.267903	0.199600	0.185210	0.137922	0.094740
0.622387	0.512755	0.383166	0.339732	0.393026	0.361530	0.290767	0.179082	0.169691	0.128271	0.095724
0.551353	0.672880	0.421354	0.447471	0.357641	0.290181	0.267017	0.243981	0.188121	0.136404	0.094124
0.525816	0.587567	0.542087	0.497873	0.353623	0.323543	0.231709	0.202662	0.163343	0.138079	0.092745
0.639567	0.558956	0.404951	0.504638	0.386296	0.288689	0.293907	0.222838	0.187571	0.139830	0.093766
0.749499	0.586883	0.540564	0.497710	0.293275	0.313029	0.281299	0.189338	0.151565	0.141731	0.093085
0.560285	0.679296	0.390783	0.419657	0.361566	0.310769	0.255636	0.195595	0.168248	0.122541	0.094629
0.820279	0.535733	0.599998	0.425478	0.385138	0.318355	0.218492	0.225622	0.175907	0.130502	0.094832
0.805318	0.641961	0.427615	0.505503	0.280467	0.286710	0.290135	0.244298	0.153121	0.123858	0.092578
0.461661	0.393901	0.485019	0.337761	0.416093	0.310399	0.278615	0.226172	0.191650	0.127659	0.093867
0.608336	0.416651	0.520695	0.503494	0.410605	0.363702	0.280928	0.235513	0.190236	0.121677	0.091421
0.614919	0.409317	0.571229	0.428773	0.372506	0.248676	0.240607	0.217576	0.157033	0.135455	0.092860
0.605341	0.656582	0.537150	0.405160	0.356093	0.357480	0.226375	0.189903	0.190321	0.119230	0.090582
0.755511	0.703041	0.453634	0.410308	0.313269	0.295068	0.299085	0.224604	0.155636	0.129081	0.095893
0.496097	0.595327	0.527850	0.502890	0.290771	0.334198	0.261141	0.217147	0.158036	0.139589	0.096609
0.748034	0.668339	0.487997	0.409561	0.294923	0.314840	0.289572	0.211406	0.153087	0.140995	0.091522
0.796830	0.453220	0.517954	0.494122	0.290551	0.287365	0.291971	0.192052	0.183036	0.123789	0.091554
0.779229	0.587018	0.380024	0.453617	0.317168	0.354733	0.297067	0.217694	0.171093	0.135370	0.093202
0.559895	0.524980	0.600559	0.489026	0.413080	0.256089	0.293160	0.224142	0.183647	0.129477	0.095314
0.483304	0.548150	0.565260	0.443862	0.382162	0.338786	0.263141	0.235929	0.173409	0.122405	0.089159
0.746237	0.566137	0.593735	0.479564	0.380519	0.335677	0.283318	0.197344	0.191166	0.122517	0.095148
0.465817	0.510513	0.547597	0.361835	0.367584	0.256781	0.266107	0.195368	0.158430	0.142679	0.091751
0.524671	0.628689	0.446135	0.387448	0.388477	0.344944	0.242726	0.191544	0.188114	0.130684	0.092361
0.514523	0.457432	0.452255	0.445881	0.362021	0.310196	0.248196	0.239224	0.182304	0.121951	0.091831
0.543694	0.494259	0.425656	0.493109	0.396556	0.311012	0.288347	0.213952	0.177879	0.142482	0.094967
0.540005	0.510487	0.470402	0.366213	0.374693	0.247811	0.277580	0.229309	0.168108	0.122636	0.093170
0.524513	0.612363	0.471878	0.419834	0.286820	0.307121	0.278434	0.199879	0.192226	0.139476	0.090420
0.714172	0.515626	0.389013	0.484350	0.423195	0.310770	0.233604	0.202765	0.191969	0.132810	0.095614
0.614795	0.638092	0.359578	0.426255	0.312645	0.326345	0.302317	0.181039	0.182826	0.137837	0.093742
0.764906	0.539892	0.378854	0.505067	0.363493	0.342765	0.275419	0.209239	0.174562	0.135301	0.096991
0.801732	0.571524	0.502330	0.487160	0.300123	0.244692	0.212414	0.185691	0.159333	0.143896	0.093775
0.823791	0.617260	0.420881	0.507249	0.408143	0.298934	0.248059	0.230875	0.184740	0.129441	0.093916
0.784757	0.608144	0.364713	0.404506	0.349943	0.286753	0.297972	0.192404	0.170951	0.124666	0.093777
0.490131	0.457939	0.412646	0.405173	0.382771	0.271489	0.287610	0.217563	0.190686	0.139922	0.096244
0.658501	0.454507	0.582245	0.393314	0.420366	0.283663	0.235664	0.181006	0.190065	0.136589	0.090437
0.613234	0.585036	0.567540	0.424491	0.289575	0.262218	0.231508	0.225649	0.154774	0.131143	0.092509
0.687265	0.454659	0.495632	0.465987	0.385844	0.248115	0.257718	0.232413	0.189479	0.136820	0.092618
0.470382	0.586872	0.452251	0.459861	0.388277	0.360956	0.297501	0.188776	0.164663	0.142299	0.093244
0.692046	0.665665	0.395104	0.396534	0.284441	0.290496	0.251169	0.228953	0.178509	0.136241	0.094290
0.454501	0.574299	0.516516	0.481670	0.350746	0.278703	0.253139	0.239406	0.187999	0.126431	0.093675
0.632952	0.499035	0.485976	0.351577	0.375930	0.286386	0.252881	0.239861	0.173030	0.140615	0.095317
0.588282	0.566520	0.392614	0.372252	0.325725	0.347134	0.288116	0.196700	0.165958	0.143355	0.096154
0.766273	0.606813	0.541923	0.416727	0.374550	0.248879	0.244624	0.229970	0.159544	0.139497	0.094967
0.495416	0.566995	0.356277	0.476976	0.361403	0.317314	0.282376	0.217621	0.163529	0.134759	0.090986
0.778235	0.571352	0.590382	0.335787	0.314969	0.311616	0.282519	0.242422	0.189606	0.135800	0.091389
0.762870	0.572777	0.419577	0.327086	0.385898	0.315997	0.297784	0.241288	0.161344	0.140163	0.094132
0.722482	0.437707	0.491000	0.377903	0.399324	0.254348	0.237185	0.208511	0.151227	0.138415	0.093149
0.456777	0.647617	0.371696	0.398121	0.369797	0.340375	0.241449	0.231572	0.165656	0.135229	0.093144
0.829276	0.607994	0.565661	0.388211	0.300978	0.291884	0.285478	0.200028	0.170489	0.137682	0.092153
0.531565	0.408719	0.535884	0.474653	0.336663	0.357709	0.264449	0.225300	0.177917	0.140333	0.095945
0.744261	0.487687	0.452125	0.509112	0.317471	0.283124	0.246742	0.241790	0.170251	0.143962	0.096751
0.771783	0.494678	0.447398	0.361354	0.293887	0.330867	0.287772	0.188794	0.193776	0.140835	0.094388
0.829652	0.623926	0.414292	0.417727	0.407864	0.247534	0.229714	0.200626	0.186465	0.120919	0.093867
0.741725	0.649750	0.596617	0.425550	0.375958	0.289227	0.280015	0.228450	0.170589	0.137523	0.092207
0.537978	0.556558	0.480746	0.440336	0.307792	0.320534	0.261219	0.195304	0.183243	0.126465	0.091665
0.524935	0.531490	0.438682	0.355425	0.388518	0.352924	0.241942	0.242546	0.188519	0.131684	0.091808
0.655086	0.555431	0.569136	0.401765	0.344451	0.321995	0.269130	0.215794	0.172325	0.131469	0.095174
0.724370	0.601926	0.504065	0.317774	0.277672	0.266653	0.237564	0.235208	0.174588	0.124917	0.093629
0.726955	0.633506	0.394623	0.511586	0.414230	0.264028	0.289374	0.217085	0.188423	0.138146	0.093408
0.611535	0.467566	0.504814	0.351145	0.327360	0.310472	0.271239	0.211007	0.167121	0.128674	0.094518
0.469186	0.471985	0.554328	0.381578	0.349996	0.335041	0.262827	0.240648	0.188969	0.128120	0.091447
0.727214	0.428506	0.459307	0.514056	0.300470	0.331910	0.280314	0.245725	0.155290	0.132208	0.090963
0.530932	0.425782	0.467428	0.329414	0.332875	0.252723	0.254232	0.202171	0.158360	0.133514	0.093109
0.539319	0.640979	0.408025	0.475264	0.312608	0.304198	0.238801	0.180747	0.150801	0.142091	0.091960
0.737230	0.661045	0.384876	0.480925	0.376077	0.321263	0.288215	0.233535	0.180426	0.135552	0.093292
0.581161	0.515269	0.397556	0.358571	0.418380	0.355822	0.265536	0.223168	0.163024	0.123754	0.095137
0.573413	0.619293	0.564455	0.344236	0.383025	0.343944	0.282061	0.221953	0.188580	0.141188	0.092023
0.744335	0.620268	0.511975	0.361385	0.419119	0.361504	0.213811	0.207262	0.174741	0.140576	0.094636
0.651562	0.527671	0.532852	0.453293	0.357790	0.292892	0.263829	0.239557	0.177152	0.131119	0.095142
0.687860	0.582387	0.594106	0.362181	0.302998	0.304422	0.235900	0.238525	0.175862	0.132195	0.094606
0.495804	0.439769	0.525917	0.480700	0.320303	0.270905	0.235950	0.215043	0.165214	0.125427	0.092898
0.494585	0.435798	0.368566	0.418612	0.372063	0.355680	0.270734	0.182675	0.190107	0.133883	0.095434
0.612590	0.417532	0.483604	0.482874	0.316903	0.249555	0.284168	0.218606	0.180100	0.135835	0.092182
0.819103	0.628165	0.584830	0.333942	0.420937	0.354146	0.269847	0.222932	0.176513	0.142364	0.094702
0.762054	0.655266	0.384560	0.487117	0.291861	0.287503	0.223110	0.232553	0.173317	0.140195	0.093305
0.655954	0.614567	0.559778	0.488143	0.376133	0.354980	0.220024	0.236797	0.169909	0.143201	0.095147
0.785347	0.537210	0.395276	0.504366	0.316135	0.344222	0.214643	0.229485	0.188580	0.134037	0.091577
0.513520	0.529652	0.519685	0.419263	0.376977	0.309484	0.221498	0.239474	0.160349	0.122228	0.090793
0.826269	0.474798	0.599540	0.503703	0.311179	0.262008	0.261057	0.241024	0.166542	0.132004	0.095253
0.810401	0.568452	0.409612	0.505357	0.328078	0.312108	0.266511	0.232972	0.154390	0.136288	0.091774
0.530376	0.415948	0.529452	0.464902	0.278608	0.247333	0.215713	0.219893	0.166812	0.131950	0.091205
0.752302	0.403311	0.521016	0.442131	0.337942	0.318651	0.215699	0.219684	0.182629	0.135195	0.092142
0.599592	0.622047	0.468905	0.386573	0.354083	0.359079	0.268354	0.225383	0.177899	0.134266	0.092999
0.509630	0.470056	0.465662	0.422515	0.294168	0.277003	0.215449	0.244842	0.177817	0.128827	0.095439
0.493062	0.662325	0.456673	0.407718	0.335000	0.279535	0.297087	0.191114	0.188361	0.135307	0.091840
0.440588	0.600770	0.446166	0.443744	0.343227	0.261261	0.245997	0.232859	0.191385	0.141737	0.091602
0.693295	0.446369	0.513508	0.452353	0.367608	0.282687	0.280953	0.214817	0.194386	0.142129	0.096128
0.721182	0.691532	0.581622	0.490563	0.407322	0.314197	0.230982	0.219110	0.191797	0.135078	0.093445
0.817540	0.634878	0.491365	0.318442	0.395057	0.276764	0.276528	0.236383	0.184277	0.141305	0.093532
0.576745	0.702301	0.426101	0.352120	0.331689	0.317894	0.282855	0.206930	0.172596	0.136530	0.091187
0.618365	0.527435	0.473091	0.334318	0.287785	0.330245	0.292996	0.222094	0.173367	0.130631	0.095682
0.457739	0.624188	0.477099	0.447542	0.282570	0.304661	0.283215	0.205964	0.152453	0.130854	0.094392
0.570592	0.648524	0.469287	0.444573	0.278829	0.326424	0.237982	0.222204	0.192122	0.126799	0.097178
0.782467	0.436974	0.355690	0.435828	0.415398	0.360466	0.300347	0.202170	0.172518	0.143547	0.093970
0.774376	0.680607	0.492005	0.388746	0.342904	0.329617	0.283954	0.192050	0.175908	0.133009	0.092353
0.541781	0.544262	0.573713	0.447893	0.313860	0.284319	0.297847	0.211106	0.167495	0.135048	0.092058
0.538508	0.624297	0.400534	0.513621	0.330080	0.315801	0.294824	0.186085	0.161626	0.125890	0.095904
0.722228	0.675596	0.536857	0.354122	0.311295	0.271942	0.227398	0.218136	0.165640	0.120651	0.094956
0.563943	0.463030	0.544725	0.374242	0.367802	0.300851	0.232247	0.212283	0.182386	0.136838	0.091705
0.527550	0.530998	0.502994	0.347786	0.394098	0.342636	0.285339	0.196193	0.188737	0.137419	0.089703
0.641471	0.399885	0.363212	0.485204	0.394354	0.315337	0.234107	0.236697	0.187017	0.129593	0.090216
0.576215	0.639909	0.354290	0.450305	0.419906	0.362995	0.263737	0.192279	0.156746	0.127596	0.090192
0.705829	0.519307	0.554863	0.406340	0.361752	0.347352	0.281682	0.179134	0.173648	0.126443	0.094728
0.497866	0.556726	0.351758	0.445812	0.334514	0.334587	0.242077	0.217635	0.190001	0.120198	0.093452
0.519189	0.553660	0.390433	0.446204	0.317138	0.342754	0.237882	0.228954	0.173000	0.120352	0.091665
0.806265	0.699133	0.482117	0.321601	0.386580	0.268400	0.279660	0.230056	0.190149	0.140136	0.091839
0.698591	0.631562	0.458324	0.363668	0.410274	0.365367	0.252634	0.235110	0.165270	0.137385	0.094331
0.630304	0.601629	0.392760	0.435948	0.318576	0.264981	0.217035	0.224307	0.184031	0.142061	0.094893
0.516224	0.551231	0.412351	0.490331	0.323217	0.302454	0.221105	0.201802	0.186301	0.123177	0.094284
0.799163	0.603841	0.363184	0.433355	0.356115	0.343198	0.276046	0.183983	0.186501	0.124054	0.093325
0.580594	0.562861	0.497718	0.396226	0.318142	0.280641	0.292848	0.193672	0.150939	0.128370	0.093711
0.654476	0.504986	0.499952	0.505551	0.355276	0.266099	0.266301	0.181628	0.187557	0.135417	0.094356
0.809479	0.682856	0.355752	0.498491	0.323191	0.326803	0.235002	0.196121	0.150169	0.138662	0.093142
0.595589	0.615953	0.543137	0.467612	0.288854	0.332870	0.217257	0.220963	0.181633	0.139915	0.094173
0.827098	0.514455	0.392864	0.450714	0.371381	0.279874	0.300296	0.221527	0.157904	0.136875	0.092138
0.641742	0.499705	0.537137	0.362626	0.423070	0.354185	0.258027	0.224266	0.181671	0.130788	0.093774
0.726976	0.443154	0.531318	0.425203	0.406192	0.244879	0.216100	0.236006	0.166112	0.134449	0.095388
0.597712	0.517692	0.448302	0.362578	0.297650	0.286300	0.253780	0.187706	0.185580	0.128318	0.092645
0.561613	0.499384	0.361733	0.372598	0.347948	0.303482	0.273842	0.233207	0.155429	0.137057	0.093734
0.533924	0.654213	0.394134	0.439036	0.399028	0.306017	0.218627	0.223148	0.151856	0.131546	0.092067
0.771162	0.398085	0.455975	0.448694	0.280124	0.334385	0.295756	0.197902	0.174184	0.137728	0.095531
0.498720	0.689874	0.455104	0.425962	0.336917	0.294324	0.248870	0.215165	0.149570	0.130114	0.094619
0.754863	0.531614	0.397912	0.433824	0.285758	0.317272	0.239028	0.223915	0.191613	0.124349	0.090107
0.555519	0.482977	0.480747	0.366207	0.362128	0.353568	0.268911	0.223558	0.185629	0.141734	0.094386
0.572670	0.629905	0.566798	0.367967	0.286100	0.348722	0.291632	0.244339	0.166325	0.134578	0.095169
0.636452	0.583580	0.416728	0.363659	0.322232	0.295486	0.259533	0.239003	0.175811	0.122696	0.094688
0.718080	0.656820	0.552608	0.397422	0.320495	0.321858	0.293954	0.242920	0.177218	0.136884	0.094994
0.621851	0.677100	0.372391	0.499469	0.327394	0.338477	0.288434	0.204879	0.189222	0.124686	0.095525
0.607472	0.398585	0.575059	0.470401	0.390110	0.347854	0.277631	0.236976	0.164879	0.135307	0.096330
0.541020	0.666051	0.541158	0.342240	0.353984	0.313543	0.250095	0.236412	0.174502	0.125929	0.095534
0.460539	0.557775	0.408247	0.326289	0.320037	0.337827	0.212349	0.182088	0.190325	0.130490	0.093927
0.481089	0.474959	0.594462	0.315754	0.327213	0.355745	0.260458	0.224821	0.193681	0.125761	0.095702
0.549641	0.610762	0.433095	0.427778	0.283154	0.311825	0.232716	0.229678	0.162643	0.127702	0.092720
0.536583	0.413496	0.369411	0.399105	0.329011	0.353709	0.294932	0.231722	0.185970	0.135924	0.094214
0.597721	0.532750	0.487007	0.352296	0.435730	0.271992	0.239256	0.239078	0.159113	0.134908	0.094194
0.810051	0.645992	0.361656	0.319484	0.321355	0.344335	0.283113	0.232201	0.157048	0.134574	0.096159
0.546384	0.433672	0.524920	0.401258	0.385765	0.360034	0.255818	0.230387	0.187508	0.139471	0.094234
0.755081	0.527923	0.378357	0.452175	0.355320	0.309051	0.242273	0.239495	0.189889	0.140952	0.093438
0.520312	0.519929	0.386833	0.355624	0.332780	0.292416	0.275267	0.222612	0.167661	0.133989	0.095562
0.553645	0.683942	0.462729	0.436778	0.279262	0.305315	0.297678	0.185817	0.188574	0.140304	0.095485
0.811934	0.553439	0.542039	0.322671	0.289443	0.333349	0.275817	0.238280	0.174552	0.140731	0.095046
0.653929	0.502666	0.589405	0.392949	0.351602	0.340096	0.274047	0.196236	0.155092	0.124979	0.091726
0.608447	0.452867	0.577339	0.407671	0.336610	0.304844	0.293743	0.191272	0.189886	0.142514	0.092459
0.699849	0.473686	0.470970	0.416163	0.407785	0.271518	0.212971	0.199480	0.181730	0.125163	0.094573
0.583123	0.440707	0.534146	0.430092	0.391937	0.326887	0.240498	0.220164	0.167415	0.141227	0.094773
0.683111	0.615219	0.464772	0.504581	0.363908	0.305075	0.290828	0.206436	0.154446	0.124784	0.094439
0.504232	0.701390	0.450399	0.438338	0.293060	0.281297	0.217615	0.233984	0.174082	0.137450	0.094308
0.619039	0.478674	0.394452	0.455976	0.298550	0.323714	0.256144	0.190984	0.165599	0.135687	0.095034
0.449813	0.699505	0.445654	0.345702	0.358826	0.350508	0.258363	0.182051	0.184479	0.124345	0.095389
0.519866	0.706476	0.401474	0.419101	0.387808	0.347733	0.281581	0.219791	0.181341	0.127818	0.090381
0.758670	0.551357	0.518116	0.443014	0.277431	0.286748	0.274136	0.225726	0.172450	0.140069	0.094146
0.616692	0.605484	0.549874	0.413920	0.297861	0.294429	0.249652	0.231195	0.189824	0.124977	0.095204
0.542088	0.685932	0.407707	0.390104	0.321858	0.354922	0.254596	0.218488	0.151900	0.124305	0.091986
0.622616	0.690335	0.591368	0.438545	0.419163	0.277633	0.232020	0.227476	0.175188	0.134395	0.093607
0.675193	0.699374	0.385180	0.323156	0.410518	0.305128	0.282966	0.209729	0.169913	0.139950	0.092657
0.739619	0.418992	0.496603	0.445230	0.388315	0.293358	0.278642	0.204793	0.194157	0.122943	0.095532
0.460321	0.638555	0.472739	0.509715	0.283706	0.256043	0.278888	0.214437	0.175767	0.141590	0.091164
0.540877	0.485565	0.521606	0.467671	0.339114	0.269170	0.275870	0.193470	0.157645	0.130273	0.093545
0.653758	0.627836	0.569211	0.364040	0.338032	0.354459	0.269780	0.237314	0.158499	0.126487	0.093687
0.619554	0.604781	0.508569	0.454545	0.321582	0.303095	0.243154	0.203338	0.177947	0.127048	0.094667
0.485506	0.695635	0.566330	0.373655	0.389211	0.324957	0.273470	0.227289	0.174686	0.128241	0.090758
0.755067	0.543155	0.407297	0.324139	0.418619	0.274320	0.257914	0.230394	0.182366	0.120894	0.095118
0.616004	0.495276	0.594879	0.437207	0.314348	0.319901	0.283710	0.216282	0.190341	0.126744	0.090224
0.791122	0.432342	0.562154	0.501642	0.310195	0.354258	0.235047	0.182890	0.164414	0.137751	0.095751
0.715334	0.702050	0.390981	0.509480	0.297208	0.308052	0.262706	0.217482	0.178465	0.131112	0.095112
0.542554	0.677394	0.577103	0.410269	0.302578	0.353564	0.269354	0.181730	0.165782	0.139957	0.093823
0.617144	0.648825	0.448724	0.360395	0.309415	0.265907	0.295433	0.241558	0.190437	0.131995	0.094810
0.480751	0.407074	0.452788	0.440420	0.312060	0.310922	0.222892	0.188020	0.176802	0.124908	0.093374
0.822401	0.592505	0.403879	0.439939	0.432481	0.254845	0.256955	0.227858	0.175473	0.137205	0.094186
0.490199	0.626440	0.459499	0.355769	0.335325	0.330918	0.269037	0.237857	0.190212	0.140094	0.092757
0.683940	0.611345	0.473383	0.430857	0.422281	0.292991	0.292328	0.210624	0.161886	0.134922	0.093467
0.443008	0.605545	0.399223	0.321772	0.352062	0.323570	0.283066	0.205591	0.159861	0.142303	0.090931
0.642734	0.403052	0.499157	0.355647	0.301822	0.357892	0.262866	0.192965	0.191742	0.128472	0.094693
0.710030	0.625290	0.521525	0.322954	0.331985	0.243768	0.245068	0.184021	0.180759	0.130647	0.094489
0.598563	0.690838	0.461064	0.338300	0.349865	0.246536	0.210982	0.225130	0.170239	0.137493	0.096177
0.698052	0.636690	0.495479	0.324450	0.296448	0.276452	0.243799	0.179860	0.149378	0.124710	0.092958
0.744985	0.506918	0.464620	0.416503	0.424789	0.288400	0.273517	0.214107	0.178568	0.141329	0.094251
0.642887	0.636075	0.533810	0.344637	0.408580	0.298526	0.226165	0.241573	0.182925	0.130692	0.095890
0.730377	0.491013	0.364313	0.365135	0.320689	0.298218	0.264343	0.205833	0.150559	0.121224	0.093948
0.711251	0.572454	0.543173	0.496968	0.280898	0.291930	0.271820	0.203542	0.174923	0.122855	0.095384
0.615491	0.638185	0.411817	0.443470	0.278801	0.304984	0.291931	0.214977	0.187735	0.128119	0.092616
0.529573	0.648632	0.439046	0.498784	0.298560	0.253234	0.284375	0.231617	0.181073	0.138181	0.090648
0.566060	0.564966	0.391565	0.426664	0.382120	0.303879	0.247055	0.188820	0.165895	0.134945	0.090611
0.590655	0.671797	0.539569	0.500423	0.345680	0.268433	0.245305	0.207487	0.172799	0.136257	0.094577
0.794810	0.621499	0.396685	0.327686	0.341852	0.338963	0.251147	0.244215	0.158697	0.135430	0.091381
0.739497	0.423606	0.583144	0.410251	0.394868	0.281532	0.268739	0.231556	0.162124	0.139768	0.091618
0.704286	0.492557	0.409596	0.406639	0.308939	0.280025	0.269990	0.217179	0.152653	0.141035	0.092979
0.675368	0.502785	0.448270	0.375066	0.385027	0.350642	0.289463	0.223061	0.162418	0.132994	0.090079
0.672698	0.395846	0.464651	0.340515	0.381271	0.263411	0.232454	0.235637	0.153602	0.138905	0.094161
0.641183	0.549425	0.446327	0.513100	0.426550	0.338538	0.227235	0.199629	0.180577	0.127534	0.094546
0.687918	0.688138	0.562839	0.398117	0.387174	0.288641	0.260840	0.227050	0.164187	0.122336	0.095359
0.654753	0.685202	0.529926	0.425243	0.398192	0.327276	0.292023	0.204857	0.152588	0.134923	0.090167
0.830446	0.643913	0.482687	0.324343	0.374404	0.282881	0.300117	0.216065	0.162377	0.137905	0.095423
0.612192	0.671711	0.592115	0.486027	0.391985	0.252743	0.227281	0.222151	0.168554	0.126956	0.095433
0.471510	0.622967	0.504765	0.319096	0.300066	0.287076	0.250937	0.242448	0.158611	0.141206	0.094599
0.612374	0.678035	0.378233	0.405975	0.414056	0.322604	0.225045	0.208040	0.156418	0.140263	0.095026
0.444178	0.572196	0.558075	0.442146	0.346257	0.258992	0.278201	0.221490	0.167941	0.135183	0.093776
0.506316	0.562615	0.530923	0.343183	0.361918	0.262845	0.225698	0.229513	0.158342	0.121014	0.091171
0.836158	0.527728	0.491755	0.492959	0.394218	0.344755	0.283997	0.218177	0.170129	0.137220	0.091563
0.450934	0.680644	0.413287	0.457731	0.304996	0.325986	0.228930	0.207768	0.178093	0.140290	0.091786
0.552237	0.662274	0.563856	0.496048	0.294810	0.261883	0.244956	0.241046	0.185327	0.142929	0.091430
0.461551	0.666870	0.466619	0.503450	0.358586	0.345392	0.298941	0.236384	0.161167	0.142376	0.092504
0.623906	0.396764	0.389540	0.501757	0.356146	0.284495	0.243318	0.241006	0.186662	0.120811	0.091817
0.562337	0.408782	0.454305	0.346157	0.400543	0.289273	0.256251	0.238966	0.166601	0.142914	0.093182
0.782736	0.428043	0.430008	0.323342	0.371351	0.285309	0.243878	0.225195	0.177177	0.136771	0.094802
0.670785	0.520315	0.525715	0.392890	0.362902	0.321660	0.261882	0.240271	0.177913	0.131084	0.093025
0.521331	0.407017	0.507351	0.455622	0.382472	0.255527	0.219419	0.195684	0.184917	0.126046	0.094882
0.754590	0.397343	0.378284	0.502051	0.427050	0.343211	0.293661	0.184541	0.173680	0.128049	0.096166
0.740614	0.579181	0.393151	0.483165	0.333217	0.284305	0.294751	0.236022	0.188797	0.121325	0.093416
0.444074	0.456315	0.383360	0.440768	0.359307	0.269035	0.292163	0.213216	0.181111	0.138503	0.095899
0.583421	0.629411	0.509088	0.334404	0.361687	0.277448	0.243573	0.195894	0.148888	0.126756	0.089220
0.703033	0.528628	0.431908	0.483518	0.283297	0.244895	0.211798	0.231369	0.167114	0.134820	0.094525
0.669671	0.528533	0.568624	0.492935	0.355775	0.262200	0.292231	0.233554	0.186995	0.131183	0.094242
0.659561	0.699204	0.456276	0.400629	0.358453	0.270699	0.297913	0.225301	0.157668	0.137622	0.092565
0.829178	0.652798	0.528440	0.439938	0.380099	0.303499	0.283666	0.238751	0.153630	0.130809	0.093425
0.801740	0.482943	0.364802	0.458008	0.387643	0.301486	0.288260	0.230797	0.150857	0.133836	0.094348
0.762430	0.680741	0.568603	0.492971	0.420360	0.308001	0.295971	0.231567	0.156246	0.126670	0.094997
0.666267	0.474287	0.417520	0.371733	0.309906	0.321670	0.292486	0.190124	0.188742	0.123739	0.094550
0.663460	0.505397	0.560875	0.341846	0.417256	0.273405	0.249698	0.207765	0.150344	0.135221	0.092754
0.674961	0.691909	0.501187	0.388315	0.419594	0.334413	0.213841	0.242664	0.169986	0.123218	0.091494
0.764523	0.586732	0.595442	0.490296	0.387135	0.357946	0.217162	0.190559	0.156356	0.128799	0.091085
0.656173	0.692338	0.560551	0.371238	0.307513	0.243096	0.274146	0.200117	0.161929	0.133737	0.090348
0.477746	0.508414	0.450180	0.409080	0.375223	0.348991	0.223303	0.206831	0.186559	0.127428	0.095677
0.472753	0.417133	0.594732	0.480098	0.433626	0.291953	0.292484	0.214022	0.166016	0.123934	0.094274
0.686681	0.568878	0.473009	0.434352	0.309606	0.262372	0.227894	0.242786	0.168630	0.134678	0.094385
0.726222	0.618649	0.520588	0.510966	0.333656	0.311808	0.218839	0.237877	0.189838	0.122360	0.093959
0.549745	0.528032	0.449750	0.317004	0.381130	0.260070	0.226844	0.206210	0.181631	0.140212	0.095839
0.737177	0.517611	0.425543	0.469522	0.409085	0.291822	0.296200	0.238826	0.183579	0.123791	0.089709
0.660794	0.506660	0.529274	0.427955	0.372174	0.343836	0.215507	0.235788	0.189480	0.119593	0.092111
0.806137	0.695263	0.455506	0.481769	0.408416	0.308489	0.279822	0.191223	0.190616	0.131257	0.096742
0.471517	0.670107	0.451184	0.328112	0.297780	0.258692	0.298999	0.194610	0.167861	0.124864	0.092835
0.519690	0.654179	0.593154	0.496394	0.383966	0.263073	0.276066	0.215852	0.162204	0.127227	0.095627
0.520024	0.431132	0.596739	0.438339	0.429758	0.312949	0.246717	0.239172	0.168018	0.128123	0.092547
0.630022	0.460558	0.435280	0.504594	0.408836	0.327957	0.297918	0.236220	0.154765	0.141552	0.091116
0.750715	0.469567	0.456996	0.371292	0.312678	0.347186	0.226943	0.242196	0.182151	0.121536	0.094532
0.682726	0.559060	0.430543	0.403555	0.354258	0.333032	0.250545	0.202250	0.170625	0.128147	0.094676
0.598344	0.625534	0.405110	0.415271	0.323666	0.326298	0.249563	0.233872	0.184017	0.132909	0.095862
0.753596	0.612023	0.597771	0.388535	0.408030	0.313260	0.239074	0.208142	0.180617	0.141602	0.093513
0.537109	0.667227	0.554964	0.468754	0.431008	0.329860	0.269305	0.198401	0.163299	0.124810	0.094231
0.790013	0.437856	0.421492	0.404374	0.392524	0.362195	0.266019	0.195255	0.161954	0.139097	0.094067
0.529773	0.624172	0.482202	0.444300	0.284803	0.309746	0.267245	0.187787	0.154767	0.136878	0.091833
0.686989	0.414524	0.516512	0.507964	0.360937	0.357746	0.257425	0.209240	0.159016	0.139527	0.093175
0.664382	0.512639	0.394266	0.505545	0.414131	0.259868	0.295172	0.215115	0.187144	0.120974	0.095235
0.734016	0.548325	0.527556	0.499975	0.335887	0.300083	0.226866	0.221007	0.159966	0.141656	0.094060
0.456298	0.598428	0.585012	0.458309	0.383475	0.263445	0.273540	0.225708	0.174869	0.140896	0.094074
0.797598	0.403615	0.391199	0.341256	0.335065	0.322993	0.250444	0.224641	0.162768	0.135913	0.092305
0.659009	0.665960	0.378077	0.327778	0.371443	0.344364	0.218616	0.181332	0.176927	0.131077	0.096097
0.711402	0.539122	0.415703	0.350741	0.295752	0.334494	0.298697	0.191974	0.152979	0.142852	0.091035
0.789856	0.642192	0.583301	0.366363	0.300372	0.334304	0.274600	0.233639	0.164384	0.131995	0.094600
0.607520	0.695478	0.475678	0.373792	0.370461	0.321840	0.212366	0.238640	0.162919	0.138182	0.096134
0.445764	0.528316	0.537104	0.473120	0.384502	0.256057	0.264742	0.225061	0.187296	0.122807	0.095384
0.705774	0.434795	0.443090	0.410255	0.329881	0.267061	0.256690	0.191352	0.167083	0.140814	0.094661
0.563680	0.686069	0.522822	0.483809	0.414176	0.272039	0.288737	0.202514	0.165513	0.142993	0.094314
0.831647	0.702815	0.392623	0.395675	0.342317	0.290294	0.244320	0.245619	0.167731	0.124386	0.091762
0.792033	0.677252	0.541070	0.429829	0.300922	0.345523	0.293624	0.230314	0.173578	0.122510	0.093445
0.717910	0.554836	0.589178	0.421249	0.429629	0.283731	0.260718	0.233228	0.162892	0.139485	0.090995
0.741376	0.620685	0.412099	0.453868	0.381509	0.300432	0.274744	0.213693	0.151552	0.125410	0.095427
0.474974	0.501894	0.390382	0.425740	0.324373	0.352020	0.252582	0.205983	0.168391	0.130051	0.094592
0.608281	0.418119	0.504294	0.490005	0.296743	0.300412	0.214216	0.220262	0.161397	0.134931	0.095749
0.712782	0.509450	0.487940	0.333832	0.400163	0.250500	0.255974	0.199341	0.190313	0.142591	0.093810
0.690707	0.523676	0.390485	0.456615	0.302304	0.335935	0.272360	0.232827	0.181807	0.141059	0.093573
0.826285	0.604352	0.578915	0.385521	0.310378	0.259492	0.218857	0.230132	0.179724	0.131831	0.094989
0.759130	0.601079	0.452196	0.429864	0.357025	0.339862	0.225592	0.217320	0.155682	0.139853	0.092223
0.612609	0.517623	0.399817	0.450623	0.348050	0.280260	0.296438	0.219438	0.158877	0.124969	0.093603
0.582166	0.478039	0.466044	0.450457	0.346476	0.320052	0.273675	0.236858	0.186063	0.135009	0.093065
0.676109	0.677575	0.585428	0.495625	0.405566	0.319041	0.291820	0.237046	0.189696	0.136992	0.094525
0.575998	0.415053	0.452353	0.489763	0.384535	0.280686	0.281249	0.200016	0.152114	0.139713	0.095132
0.619050	0.601243	0.430193	0.401857	0.417951	0.284098	0.231389	0.186464	0.157896	0.121721	0.095837
0.711394	0.639342	0.581467	0.503160	0.426361	0.310073	0.240100	0.242877	0.162350	0.127672	0.095910
0.439985	0.421645	0.432641	0.358728	0.382022	0.304387	0.221517	0.217339	0.183212	0.130286	0.092772
0.802390	0.647841	0.599322	0.335802	0.378415	0.267111	0.244361	0.241462	0.164488	0.136052	0.092791
0.800691	0.554155	0.577965	0.335610	0.346783	0.357421	0.275050	0.216329	0.183991	0.142701	0.093277
0.653804	0.413173	0.553581	0.383800	0.389095	0.355775	0.295238	0.196483	0.149035	0.136268	0.090170
0.623651	0.559411	0.513848	0.454482	0.327777	0.255139	0.295674	0.181981	0.182446	0.124044	0.095475
0.513206	0.430820	0.541378	0.460002	0.369399	0.359357	0.247521	0.243210	0.186259	0.130847	0.093933
0.457718	0.689227	0.436763	0.389287	0.420962	0.358211	0.294682	0.228020	0.190069	0.132157	0.090198
0.676776	0.681713	0.377184	0.369351	0.361675	0.324385	0.289776	0.243230	0.173197	0.141189	0.091810
0.672714	0.591075	0.426360	0.331646	0.351043	0.321272	0.243742	0.243033	0.166278	0.137099	0.092081
0.759422	0.432874	0.358689	0.505009	0.396917	0.322205	0.212934	0.194019	0.172492	0.129534	0.089521
0.772443	0.641620	0.485152	0.351513	0.302671	0.361524	0.257177	0.232677	0.186578	0.142799	0.095898
0.442995	0.540932	0.375491	0.461868	0.332453	0.334526	0.288632	0.224581	0.152256	0.132145	0.095127
0.622328	0.547085	0.411762	0.335795	0.384684	0.305718	0.215588	0.231627	0.173552	0.120089	0.091653
0.831717	0.397437	0.368540	0.453371	0.289684	0.267894	0.289848	0.229947	0.175070	0.127598	0.094101
0.521322	0.656476	0.357430	0.402699	0.381996	0.281612	0.257988	0.180528	0.189655	0.122793	0.094246
0.493657	0.492792	0.513123	0.450320	0.335363	0.283264	0.289478	0.180907	0.191470	0.135238	0.093261
0.489033	0.493167	0.491068	0.451044	0.364713	0.289509	0.260978	0.203864	0.185043	0.132055	0.094198
0.521128	0.491120	0.410434	0.444231	0.305755	0.259434	0.220069	0.189392	0.168030	0.142902	0.091131
0.748913	0.487603	0.382310	0.431974	0.329433	0.327910	0.265369	0.184673	0.172515	0.131386	0.095214
0.601240	0.507096	0.508011	0.380623	0.282797	0.283367	0.236230	0.232955	0.162166	0.122274	0.095763
0.486161	0.414157	0.410609	0.457140	0.432737	0.313220	0.294396	0.240897	0.179622	0.125718	0.094587
0.782080	0.597522	0.420817	0.493282	0.310131	0.342734	0.265178	0.219717	0.188769	0.138961	0.096345
0.462567	0.436275	0.490807	0.359680	0.368229	0.258925	0.210860	0.224157	0.179457	0.137661	0.096493
0.495410	0.554156	0.465306	0.324251	0.311016	0.273382	0.248225	0.195018	0.187396	0.133536	0.094899
0.551935	0.695505	0.504007	0.489949	0.365687	0.284856	0.252124	0.202302	0.161937	0.136992	0.093421
0.525709	0.562259	0.560246	0.399315	0.416702	0.331658	0.282588	0.222007	0.189896	0.137159	0.091539
0.518892	0.472184	0.352968	0.422175	0.424629	0.245746	0.256655	0.232180	0.159527	0.139079	0.093636
0.646188	0.563570	0.468122	0.335819	0.417089	0.316435	0.287497	0.196067	0.170440	0.126780	0.095613
0.582203	0.702065	0.539646	0.490239	0.286340	0.353945	0.250466	0.194880	0.163513	0.136971	0.093648
0.692617	0.415471	0.434879	0.437826	0.396165	0.247875	0.278873	0.218488	0.162221	0.131753	0.095102
0.476933	0.510153	0.528541	0.376497	0.393509	0.285137	0.287986	0.245324	0.169187	0.141868	0.093243
0.814464	0.510933	0.541047	0.463253	0.425290	0.314414	0.299240	0.193751	0.163847	0.134992	0.093605
0.782459	0.607710	0.558927	0.379581	0.412610	0.296736	0.268534	0.188071	0.171323	0.137517	0.091333
0.743319	0.608341	0.591231	0.450110	0.333376	0.310666	0.213549	0.209311	0.172340	0.138428	0.095233
0.684822	0.408711	0.411039	0.347209	0.375213	0.312438	0.246858	0.198484	0.189620	0.134072	0.095540
0.497990	0.520273	0.554055	0.405214	0.402766	0.341470	0.301562	0.208682	0.159923	0.135993	0.094916
0.674008	0.629528	0.530602	0.508790	0.292398	0.295893	0.274656	0.220443	0.170845	0.141891	0.095051
0.720210	0.426870	0.390883	0.323346	0.356200	0.354487	0.233619	0.218494	0.179016	0.138359	0.093553
0.782105	0.691545	0.539342	0.373751	0.296257	0.247132	0.232803	0.228701	0.170338	0.137156	0.092923
0.791156	0.598938	0.366801	0.450248	0.305235	0.292881	0.234063	0.236064	0.183707	0.129337	0.096730
0.706641	0.457956	0.571169	0.509495	0.333958	0.335525	0.270040	0.231090	0.187440	0.130095	0.089890
0.749760	0.615323	0.553300	0.377290	0.311839	0.308684	0.234841	0.237587	0.181835	0.140957	0.095377
0.703528	0.476773	0.467961	0.456181	0.429259	0.336992	0.247717	0.241925	0.155771	0.124118	0.094094
0.755395	0.568231	0.466590	0.367028	0.352042	0.326420	0.237145	0.228560	0.193273	0.142457	0.093526
0.503132	0.706821	0.495540	0.424142	0.309003	0.346498	0.239322	0.185721	0.183834	0.132400	0.095959
0.684556	0.585862	0.415217	0.370606	0.335018	0.344589	0.266109	0.216359	0.164107	0.132058	0.094094
0.668856	0.449411	0.418110	0.374226	0.400404	0.362202	0.298078	0.233035	0.188252	0.142020	0.094690
0.561646	0.697534	0.583472	0.465911	0.415314	0.262086	0.278148	0.230908	0.166335	0.134342	0.094117
0.809367	0.647741	0.597125	0.467656	0.413368	0.336361	0.283486	0.218574	0.189573	0.136585	0.095543
0.497785	0.457877	0.465522	0.461798	0.303997	0.288588	0.260512	0.188937	0.181623	0.124846	0.095370
0.660741	0.581592	0.371052	0.357334	0.371837	0.300730	0.225343	0.229042	0.191703	0.142986	0.091819
0.483907	0.601575	0.577916	0.418847	0.418284	0.247697	0.271721	0.187502	0.168921	0.135065	0.092538
0.624470	0.614934	0.416110	0.353869	0.417046	0.334775	0.237050	0.202171	0.161290	0.131782	0.091971
0.798727	0.601672	0.355750	0.508594	0.286713	0.273825	0.283270	0.211585	0.173987	0.135943	0.095284
0.517088	0.582685	0.460796	0.382166	0.357455	0.365097	0.214432	0.211389	0.188640	0.140315	0.095810
0.554429	0.568659	0.410222	0.516189	0.433616	0.365119	0.263127	0.241855	0.166797	0.141639	0.094595
0.486779	0.532802	0.578700	0.403737	0.324486	0.354004	0.278913	0.194038	0.179505	0.139765	0.094577
0.531700	0.616322	0.562251	0.320986	0.388277	0.344901	0.270578	0.222703	0.177872	0.135839	0.095873
0.746136	0.613430	0.589003	0.354873	0.283191	0.337801	0.251186	0.208440	0.192641	0.143600	0.095498
0.668558	0.460451	0.391382	0.373067	0.396981	0.321347	0.254667	0.209149	0.167881	0.139183	0.095448
0.710918	0.464628	0.436606	0.508874	0.382622	0.251777	0.280234	0.211215	0.179886	0.131522	0.095277
0.603142	0.659298	0.589204	0.438266	0.281412	0.312842	0.256624	0.217113	0.175208	0.132600	0.093294
0.737709	0.564651	0.364666	0.444596	0.376755	0.245726	0.264567	0.191863	0.184552	0.137289	0.093253
0.739549	0.425982	0.509677	0.351441	0.415423	0.349086	0.266218	0.236058	0.176475	0.140474	0.095560
0.627536	0.549614	0.505301	0.362824	0.279928	0.292010	0.270223	0.233577	0.171233	0.133658	0.095456
0.469820	0.704913	0.457791	0.446583	0.390239	0.276675	0.299952	0.221297	0.190096	0.141097	0.095206
0.816423	0.468782	0.493677	0.318260	0.429467	0.327008	0.277424	0.217243	0.186772	0.125406	0.094226
0.570918	0.529540	0.501529	0.448067	0.393426	0.274832	0.281410	0.196712	0.176075	0.120045	0.093443
0.713955	0.592859	0.376193	0.490966	0.303618	0.329189	0.226270	0.241392	0.160455	0.134104	0.093840
0.796438	0.572422	0.589035	0.492813	0.382962	0.264489	0.257831	0.211715	0.164980	0.134099	0.091396
0.737350	0.602030	0.573353	0.323016	0.427683	0.360639	0.231783	0.208430	0.190860	0.136243	0.091424
0.684980	0.607299	0.591707	0.364078	0.388095	0.252147	0.242481	0.219733	0.190149	0.137009	0.095291
0.535241	0.592064	0.546157	0.483208	0.371866	0.300353	0.294897	0.224167	0.175186	0.138511	0.095253
0.652612	0.462124	0.593062	0.402410	0.358491	0.268271	0.243355	0.231432	0.180754	0.129297	0.091951
0.661247	0.601904	0.377717	0.369662	0.335526	0.277540	0.283274	0.228919	0.190348	0.125246	0.092011
0.625510	0.518346	0.531478	0.317776	0.308428	0.354667	0.299984	0.241974	0.178119	0.131793	0.094537
0.702132	0.569913	0.498163	0.444208	0.422314	0.244643	0.287514	0.235314	0.168075	0.136275	0.094534
0.833153	0.461557	0.417746	0.364858	0.390627	0.260498	0.257203	0.190446	0.168946	0.118349	0.091774
0.552772	0.626806	0.569983	0.462076	0.426861	0.357111	0.300640	0.210616	0.191476	0.133398	0.094995
0.587104	0.446274	0.378071	0.494872	0.350182	0.358050	0.228878	0.236975	0.174777	0.139964	0.094451
0.526743	0.515977	0.465778	0.431769	0.372693	0.363156	0.217606	0.191458	0.180829	0.138703	0.093715
0.722162	0.469445	0.584672	0.504205	0.405595	0.302899	0.285473	0.240986	0.183725	0.127276	0.094606
0.625349	0.631196	0.362853	0.500397	0.360024	0.261462	0.276995	0.191789	0.159361	0.128553	0.095360
0.638118	0.612053	0.526997	0.434568	0.321523	0.346238	0.213886	0.209415	0.165191	0.129287	0.091240
0.553756	0.531847	0.517456	0.405506	0.294731	0.302041	0.233600	0.201872	0.160759	0.134812	0.094103
0.461324	0.480851	0.558507	0.337958	0.402568	0.350951	0.265164	0.221133	0.163798	0.141185	0.093326
0.773386	0.496966	0.460332	0.510421	0.300982	0.303181	0.266278	0.212730	0.166070	0.128725	0.093436
0.585016	0.524980	0.380057	0.503174	0.391553	0.296575	0.279892	0.194146	0.157323	0.125193	0.094583
0.803051	0.436882	0.396015	0.342605	0.416267	0.264710	0.299254	0.230139	0.159718	0.131700	0.093486
0.644061	0.701965	0.376562	0.372322	0.411732	0.316770	0.215905	0.231853	0.190739	0.134455	0.092737
0.509767	0.469004	0.403635	0.443723	0.337474	0.274651	0.276531	0.222066	0.152867	0.122130	0.096053
0.504463	0.457748	0.353544	0.374529	0.395757	0.328484	0.287810	0.211563	0.189703	0.133066	0.091467
0.450180	0.493157	0.421177	0.486964	0.422114	0.338732	0.286631	0.209112	0.157184	0.128353	0.094714
0.827613	0.670769	0.550137	0.445830	0.396098	0.263592	0.232701	0.179908	0.164886	0.135792	0.095539
0.556449	0.512729	0.479319	0.425655	0.416360	0.249052	0.219850	0.196753	0.177539	0.144349	0.092014
0.668365	0.420269	0.392931	0.508200	0.292006	0.343206	0.246450	0.241794	0.151515	0.134252	0.095292
0.521711	0.639221	0.457973	0.495281	0.432494	0.265100	0.290849	0.210914	0.180702	0.125856	0.089906
0.803216	0.520064	0.476426	0.354135	0.318678	0.290974	0.281806	0.198682	0.165181	0.130965	0.095238
0.476464	0.668534	0.379325	0.487120	0.300486	0.293384	0.266748	0.223369	0.190337	0.123649	0.092083
0.469702	0.667858	0.447602	0.370215	0.373603	0.344728	0.279225	0.232179	0.185713	0.143446	0.094517
0.785026	0.560256	0.542043	0.477426	0.376762	0.279197	0.235830	0.193015	0.176841	0.134848	0.096146
0.813667	0.540437	0.385801	0.426247	0.417958	0.315890	0.222396	0.210961	0.178119	0.138934	0.092336
0.775384	0.628615	0.542418	0.392349	0.408803	0.321842	0.288080	0.227408	0.166435	0.129513	0.089955
0.556843	0.631892	0.596001	0.372567	0.289064	0.316586	0.298697	0.190961	0.156351	0.141360	0.092517
0.632658	0.636379	0.388578	0.343774	0.359477	0.341736	0.209871	0.241807	0.183529	0.135626	0.093436
0.606390	0.592686	0.388673	0.492173	0.332986	0.357408	0.250272	0.208418	0.188310	0.133524	0.093679
0.824089	0.625928	0.422835	0.439460	0.382608	0.317068	0.245648	0.188829	0.169252	0.138400	0.092205
0.594040	0.548344	0.381011	0.444847	0.394188	0.360613	0.250913	0.192226	0.190567	0.123233	0.095290
0.828546	0.479791	0.584672	0.413925	0.375846	0.358463	0.239308	0.236058	0.184524	0.130282	0.094712
0.470715	0.639451	0.575701	0.407871	0.299337	0.337640	0.291702	0.224744	0.161518	0.137273	0.093087
0.738817	0.430513	0.555620	0.479299	0.322873	0.314069	0.228180	0.238703	0.173134	0.137539	0.096191
0.443976	0.435880	0.535785	0.496469	0.343830	0.246832	0.217051	0.200155	0.153282	0.130795	0.091895
0.732708	0.608440	0.584546	0.316690	0.306719	0.268917	0.238343	0.195892	0.188935	0.124784	0.090654
0.687803	0.473156	0.466303	0.510413	0.352721	0.298970	0.272518	0.200364	0.167514	0.135524	0.090868
0.741577	0.513113	0.399410	0.506924	0.350728	0.266687	0.242907	0.239461	0.174630	0.138812	0.094129
0.656453	0.441233	0.455920	0.393834	0.311178	0.350048	0.287743	0.226011	0.153872	0.133316	0.091038
0.731706	0.592741	0.408709	0.391291	0.417117	0.351232	0.241585	0.193855	0.164649	0.131256	0.095840
0.529200	0.671402	0.545650	0.463211	0.302272	0.334954	0.213016	0.238663	0.150735	0.138170	0.093949
0.551542	0.653436	0.475845	0.447717	0.408622	0.305899	0.242723	0.236234	0.176928	0.138741	0.093174
0.738044	0.600794	0.550031	0.463758	0.300343	0.291262	0.263624	0.219880	0.168473	0.123925	0.092154
0.777637	0.648810	0.509590	0.384404	0.416440	0.255665	0.236319	0.242498	0.154388	0.122413	0.091626
0.789528	0.693428	0.487703	0.418697	0.276653	0.335366	0.251822	0.210233	0.175683	0.134411	0.093098
0.507083	0.553063	0.479890	0.451551	0.320702	0.295967	0.219694	0.193930	0.171288	0.135364	0.095525
0.720813	0.579893	0.576669	0.502731	0.394332	0.305279	0.276073	0.227622	0.162649	0.127935	0.095311
0.701889	0.669542	0.520661	0.384033	0.342668	0.275968	0.244912	0.224069	0.182135	0.125474	0.094857
0.555567	0.438999	0.530562	0.329641	0.313192	0.340122	0.268190	0.195059	0.169768	0.123893	0.095625
0.657428	0.498046	0.467657	0.367088	0.398990	0.310570	0.280693	0.201345	0.162269	0.139659	0.093933
0.652074	0.658994	0.429925	0.373422	0.302019	0.282313	0.266333	0.238199	0.168594	0.143576	0.096443
0.741031	0.533075	0.527773	0.462448	0.364921	0.292056	0.261937	0.219687	0.178585	0.125459	0.094494
0.507881	0.467874	0.460638	0.364341	0.397122	0.334408	0.278273	0.198637	0.176838	0.132949	0.091215
0.741034	0.463365	0.515730	0.476499	0.410102	0.350099	0.241858	0.226414	0.191839	0.134123	0.093433
0.543464	0.651261	0.520052	0.383257	0.355077	0.301347	0.261130	0.226836	0.189785	0.139023	0.094725
0.662343	0.674850	0.519321	0.435821	0.285123	0.359536	0.301180	0.216832	0.149887	0.139620	0.095989
0.680892	0.426075	0.408622	0.397866	0.412803	0.312394	0.232497	0.191053	0.176441	0.139304	0.093764
0.462462	0.512864	0.455614	0.386827	0.348246	0.343923	0.216242	0.234666	0.176989	0.131102	0.093941
0.764947	0.452051	0.417336	0.438254	0.381241	0.283867	0.257756	0.215486	0.190037	0.132232	0.094054
0.805067	0.474106	0.482507	0.502768	0.284957	0.320506	0.268525	0.207020	0.170904	0.141754	0.096472
0.549032	0.634478	0.577145	0.329136	0.287613	0.357983	0.256211	0.233591	0.179356	0.128513	0.093189
0.449502	0.460177	0.379431	0.333162	0.352680	0.264915	0.258098	0.181248	0.186125	0.134871	0.095238
0.548227	0.557091	0.376855	0.382538	0.416278	0.287835	0.266119	0.218811	0.168460	0.134235	0.090233
0.679147	0.699364	0.597242	0.465045	0.301769	0.350162	0.251639	0.242322	0.189100	0.140980	0.093227
0.725083	0.673463	0.572059	0.377042	0.402470	0.342885	0.261812	0.238092	0.179684	0.139235	0.091590
0.628587	0.645137	0.415138	0.409976	0.321641	0.333415	0.301644	0.204210	0.156273	0.121676	0.092731
0.445905	0.415735	0.418813	0.489122	0.337788	0.262969	0.261830	0.190987	0.173060	0.138535	0.093721
0.648944	0.596940	0.478121	0.410725	0.356964	0.319600	0.219748	0.229486	0.157912	0.134650	0.095445
0.633694	0.679577	0.487520	0.408874	0.412698	0.320744	0.301495	0.184507	0.157944	0.144049	0.094874
0.789221	0.542972	0.481671	0.353380	0.426778	0.300486	0.240309	0.213321	0.181725	0.141646	0.090773
0.561043	0.581321	0.472167	0.454835	0.396219	0.347187	0.281030	0.216276	0.163862	0.137793	0.090909
0.686412	0.618325	0.408793	0.474260	0.429213	0.271675	0.289421	0.219068	0.153773	0.126314	0.091534
0.521853	0.624557	0.395657	0.505492	0.293618	0.304254	0.221048	0.201431	0.187518	0.140293	0.092154
0.820511	0.554542	0.470483	0.377305	0.331032	0.305049	0.253509	0.208768	0.191260	0.121613	0.093181
0.635919	0.481415	0.477618	0.485951	0.400883	0.322324	0.216159	0.237562	0.179381	0.129596	0.093805
0.790441	0.583479	0.380170	0.378215	0.349016	0.346849	0.227970	0.221063	0.171915	0.129534	0.095433
0.587900	0.486197	0.490455	0.386842	0.344549	0.324536	0.293410	0.240819	0.187007	0.129270	0.095110
0.514072	0.402177	0.576923	0.329085	0.410902	0.318948	0.281775	0.224862	0.169038	0.122745	0.093482
0.463977	0.527669	0.369535	0.491929	0.388997	0.274150	0.278667	0.209325	0.178964	0.137209	0.093355
0.831990	0.662026	0.465206	0.335167	0.416198	0.324857	0.294277	0.219809	0.152850	0.140517	0.091306
0.618921	0.458331	0.534028	0.471918	0.391443	0.283035	0.283287	0.180283	0.183662	0.142532	0.094447
0.522031	0.484986	0.427896	0.482240	0.293375	0.354479	0.221989	0.234602	0.166676	0.135030	0.094146
0.753028	0.674919	0.464019	0.402746	0.347826	0.343905	0.268738	0.219879	0.159022	0.121445	0.092955
0.483960	0.587496	0.411930	0.328839	0.408885	0.279670	0.275292	0.233151	0.156255	0.140595	0.092362
0.654167	0.609663	0.442335	0.456317	0.316807	0.268184	0.275520	0.208166	0.166703	0.126853	0.096593
0.485615	0.453397	0.418601	0.320936	0.396523	0.303420	0.230775	0.212912	0.182990	0.140821	0.096052
0.719701	0.509165	0.503792	0.508382	0.287099	0.333289	0.258378	0.228018	0.150042	0.136912	0.095401
0.496514	0.571748	0.361899	0.379059	0.363083	0.350073	0.263936	0.232307	0.167085	0.141640	0.095866
0.836611	0.614290	0.391303	0.439134	0.407122	0.358415	0.221308	0.240876	0.179722	0.137803	0.093498
0.712838	0.653658	0.431059	0.359199	0.372834	0.338052	0.292735	0.193705	0.148642	0.131599	0.089616
0.643534	0.526153	0.353547	0.319585	0.343752	0.314190	0.216388	0.232059	0.155220	0.142700	0.090643
0.830465	0.599556	0.464459	0.491545	0.322018	0.304608	0.215949	0.195417	0.158462	0.125337	0.094659
0.561893	0.645500	0.585710	0.508423	0.403414	0.252286	0.251400	0.224460	0.185580	0.130964	0.091033
0.542572	0.676575	0.584063	0.463028	0.331326	0.340350	0.254974	0.209169	0.164215	0.134397	0.092169
0.631407	0.565780	0.469483	0.398785	0.339254	0.276809	0.251984	0.209273	0.162786	0.142973	0.091295
0.649405	0.500802	0.365448	0.491276	0.370373	0.326302	0.261580	0.220836	0.175606	0.138036	0.093350
0.808908	0.514757	0.513914	0.430584	0.362316	0.340626	0.261288	0.227679	0.183824	0.135967	0.091583
0.540774	0.619545	0.468880	0.505978	0.369883	0.329831	0.235689	0.245013	0.189313	0.140491	0.093281
0.616775	0.634546	0.431887	0.442854	0.376085	0.246541	0.217261	0.205964	0.187188	0.137310	0.092928
0.515946	0.430818	0.571873	0.437718	0.385934	0.246221	0.289120	0.199617	0.183806	0.130223	0.094044
0.480196	0.697585	0.601096	0.508247	0.405940	0.327892	0.292946	0.209900	0.158338	0.139591	0.091075
0.441608	0.410784	0.602954	0.382661	0.417132	0.273952	0.289347	0.185122	0.171891	0.139753	0.095970
0.808333	0.556003	0.534454	0.360164	0.285750	0.354576	0.213058	0.241676	0.168843	0.128408	0.095391
0.708438	0.502100	0.514191	0.488636	0.408894	0.356468	0.292628	0.235173	0.182217	0.124651	0.091091
0.608252	0.454434	0.368231	0.413529	0.340407	0.301954	0.229769	0.221407	0.187006	0.124784	0.091577
0.737286	0.578170	0.533062	0.332994	0.321328	0.299166	0.221927	0.215865	0.151931	0.137107	0.089008
0.827399	0.487998	0.570572	0.367558	0.372746	0.292433	0.241512	0.202103	0.190674	0.137551	0.095415
0.541322	0.465596	0.537112	0.450115	0.424471	0.338149	0.297981	0.205472	0.176923	0.122625	0.094248
0.638115	0.589711	0.501237	0.360464	0.364640	0.347102	0.280492	0.225933	0.169701	0.144521	0.096365
0.734027	0.632484	0.452272	0.393108	0.365738	0.310442	0.262273	0.243671	0.174578	0.121411	0.091486
0.633648	0.662562	0.574423	0.387968	0.408838	0.255311	0.294716	0.205881	0.163755	0.142767	0.094649
0.637843	0.614533	0.534643	0.410202	0.418333	0.289944	0.274089	0.243663	0.175196	0.134550	0.092708
0.756326	0.503927	0.579771	0.499012	0.419814	0.249433	0.280263	0.190894	0.172575	0.139112	0.091889
0.761291	0.703239	0.584341	0.471845	0.431814	0.278534	0.277889	0.217643	0.188215	0.135973	0.095372
0.710217	0.691625	0.562486	0.341283	0.336026	0.247145	0.234014	0.226909	0.174155	0.140353	0.091467
0.707916	0.587952	0.426685	0.430264	0.423664	0.287328	0.232256	0.217005	0.177346	0.139184	0.094780
0.712585	0.484903	0.459016	0.474256	0.403283	0.304165	0.222204	0.190758	0.155120	0.128882	0.091086
0.696607	0.595751	0.598073	0.480080	0.383358	0.347557	0.287882	0.211364	0.165623	0.137688	0.092267
0.824632	0.466531	0.387332	0.412496	0.374188	0.248587	0.220513	0.224709	0.176940	0.124791	0.091062
0.700205	0.498127	0.481112	0.352486	0.393172	0.302831	0.275952	0.212324	0.180289	0.132008	0.092630
0.826461	0.560913	0.596393	0.386339	0.314084	0.255469	0.288871	0.216699	0.166775	0.141282	0.094792
0.493528	0.612046	0.377540	0.367677	0.420244	0.285062	0.244189	0.212407	0.157132	0.126320	0.095416
0.644218	0.528180	0.484727	0.393919	0.308688	0.343049	0.295020	0.232692	0.179192	0.135327	0.093802
0.688125	0.686889	0.503046	0.393869	0.334468	0.290751	0.262813	0.200279	0.173324	0.135297	0.095238
0.479700	0.594845	0.415721	0.384341	0.293019	0.288102	0.253186	0.207292	0.186081	0.123050	0.095435
0.588259	0.680703	0.439421	0.419032	0.400551	0.359069	0.285277	0.198647	0.174332	0.140861	0.095173
0.678375	0.623254	0.602923	0.403962	0.362753	0.244170	0.248032	0.194889	0.177845	0.142522	0.093901
0.637721	0.670413	0.514366	0.350042	0.303666	0.252304	0.292042	0.193251	0.191332	0.120159	0.092404
0.765533	0.538340	0.543237	0.487923	0.403668	0.323066	0.230184	0.236671	0.165280	0.131622	0.096290
0.475232	0.440554	0.473463	0.498563	0.420885	0.288656	0.240233	0.227639	0.190221	0.132413	0.092222
0.673151	0.475056	0.490645	0.508418	0.395236	0.298667	0.251698	0.208115	0.187867	0.125950	0.091882
0.642348	0.483398	0.457260	0.484768	0.388558	0.291432	0.260626	0.217597	0.171454	0.127656	0.090424
0.817168	0.672432	0.548192	0.490984	0.353544	0.335709	0.289265	0.190459	0.177623	0.140374	0.095950
0.464520	0.578159	0.568232	0.482948	0.406324	0.279636	0.292615	0.247086	0.173380	0.136385	0.089814
0.485995	0.462431	0.367855	0.380781	0.362951	0.351398	0.258801	0.186003	0.164594	0.139549	0.091316
0.583812	0.575573	0.380900	0.505837	0.389425	0.359532	0.247430	0.190077	0.162997	0.131998	0.095218
0.489564	0.614223	0.523428	0.406050	0.396167	0.300347	0.294831	0.198611	0.161133	0.137228	0.094715
0.620158	0.681784	0.490853	0.487929	0.346790	0.331523	0.243600	0.241707	0.157532	0.128523	0.094809
0.777390	0.506354	0.594282	0.461126	0.351692	0.256186	0.224838	0.227778	0.156716	0.130782	0.091934
0.590401	0.614350	0.423085	0.455343	0.342841	0.268690	0.273607	0.211204	0.185570	0.126109	0.095514
0.541040	0.681337	0.525804	0.481918	0.357761	0.266456	0.215764	0.233701	0.175843	0.131984	0.092076
0.587411	0.538169	0.520171	0.469089	0.367291	0.288619	0.233747	0.230851	0.179418	0.126230	0.094651
0.662691	0.499255	0.421231	0.426932	0.382305	0.337006	0.275739	0.195763	0.165810	0.130641	0.090972
0.761287	0.681315	0.577611	0.498409	0.430104	0.319920	0.278292	0.188904	0.182471	0.134801	0.093357
0.627270	0.451030	0.476185	0.351961	0.407686	0.300607	0.295154	0.184376	0.148364	0.120563	0.095190
0.659359	0.660784	0.487505	0.345278	0.323680	0.364462	0.301845	0.215149	0.178600	0.138443	0.092644
0.515398	0.482350	0.485805	0.408819	0.308589	0.320947	0.284760	0.222932	0.185443	0.127254	0.093210
0.559249	0.559591	0.413047	0.396435	0.325866	0.354692	0.230490	0.197820	0.154324	0.141392	0.096101
0.460908	0.533158	0.575494	0.412591	0.398221	0.325849	0.210211	0.200841	0.173929	0.131924	0.092820
0.569010	0.487896	0.504304	0.402159	0.382973	0.315658	0.266243	0.193283	0.182727	0.124546	0.092538
0.751887	0.464602	0.361966	0.437667	0.350940	0.282083	0.268967	0.245259	0.182246	0.139140	0.090943
0.796751	0.647899	0.508619	0.392159	0.410756	0.274412	0.284551	0.220749	0.187100	0.136677	0.094661
0.755090	0.636100	0.419466	0.352195	0.429118	0.309806	0.221968	0.222496	0.191669	0.138529	0.091544
0.533305	0.503908	0.576216	0.319964	0.372253	0.243820	0.236098	0.180781	0.183866	0.132997	0.095920
0.668805	0.483410	0.376390	0.435632	0.365893	0.361074	0.223929	0.198475	0.182066	0.142897	0.095734
0.464626	0.455410	0.505266	0.475662	0.419488	0.303894	0.259710	0.240718	0.174143	0.121594	0.090742
0.548188	0.465224	0.419779	0.319168	0.387158	0.308001	0.269731	0.199306	0.159752	0.125276	0.090960
0.711424	0.501891	0.551519	0.474541	0.341907	0.311046	0.248872	0.206466	0.178679	0.124663	0.095191
0.798728	0.427034	0.455237	0.489142	0.366442	0.360309	0.228383	0.208541	0.172236	0.123370	0.091795
0.532615	0.626447	0.561336	0.422599	0.298096	0.249738	0.270882	0.197229	0.182471	0.140581	0.095908
0.705955	0.653613	0.579751	0.512221	0.328883	0.322432	0.262311	0.240753	0.171843	0.128231	0.095953
0.626394	0.503754	0.475037	0.448952	0.373084	0.318291	0.280080	0.241518	0.155965	0.127303	0.095073
0.460841	0.585527	0.592029	0.390802	0.371895	0.355313	0.288587	0.214853	0.188760	0.131289	0.095243
0.811486	0.441163	0.544691	0.464280	0.329534	0.263910	0.269124	0.211094	0.184453	0.121385	0.093961
0.512069	0.599208	0.415103	0.453547	0.421738	0.359384	0.264885	0.225908	0.167048	0.140694	0.093871
0.567231	0.431573	0.364813	0.443466	0.341135	0.295946	0.277461	0.226060	0.170011	0.134720	0.091146
0.442227	0.655159	0.542247	0.413022	0.402994	0.269147	0.265242	0.194677	0.187462	0.136008	0.091248
0.805301	0.669427	0.548973	0.400516	0.332465	0.348562	0.217419	0.238239	0.189609	0.138664	0.092289
0.808532	0.528738	0.423452	0.339867	0.425692	0.274509	0.283491	0.231668	0.192508	0.141221	0.094319
0.476296	0.425133	0.533632	0.496652	0.391593	0.356527	0.292973	0.213102	0.185686	0.142136	0.093763
0.590066	0.460547	0.453478	0.432719	0.424341	0.342011	0.262034	0.191212	0.191994	0.133643	0.090143
0.575031	0.641526	0.403361	0.504847	0.433159	0.344232	0.260931	0.195064	0.191532	0.141368	0.093877
0.675612	0.461899	0.566848	0.489048	0.376944	0.309345	0.273263	0.236530	0.170968	0.131164	0.093880
0.567636	0.631223	0.547111	0.348080	0.284922	0.305525	0.276793	0.241846	0.177752	0.139681	0.095872
0.507382	0.612099	0.570337	0.467971	0.358667	0.335898	0.279570	0.181990	0.175097	0.135508	0.092706
0.537944	0.592723	0.502780	0.494772	0.359396	0.311336	0.248274	0.225411	0.158930	0.127510	0.091150
0.682934	0.537084	0.502871	0.443207	0.416170	0.291341	0.291850	0.203322	0.176504	0.130322	0.096042
0.716625	0.628419	0.479558	0.340999	0.363900	0.351533	0.235839	0.187289	0.175562	0.138916	0.094480
0.807943	0.568359	0.524239	0.388792	0.417243	0.266457	0.223579	0.233033	0.169454	0.136539	0.095175
0.496440	0.524319	0.555291	0.358042	0.426584	0.316418	0.235903	0.238355	0.176497	0.120663	0.091201
0.801622	0.558571	0.523101	0.432197	0.364262	0.327785	0.301009	0.245297	0.186853	0.140401	0.094705
0.534605	0.636302	0.481376	0.391395	0.413312	0.305433	0.250203	0.201867	0.183667	0.135362	0.095184
0.620033	0.564542	0.468090	0.508769	0.415539	0.274336	0.229448	0.196437	0.184636	0.134198	0.095368
0.721132	0.628220	0.411743	0.424376	0.321019	0.277500	0.226092	0.244341	0.162894	0.141905	0.095600
0.479482	0.699823	0.547561	0.389356	0.396006	0.311109	0.266351	0.218642	0.186549	0.121396	0.094398
0.777526	0.703346	0.493033	0.449312	0.356886	0.285647	0.266935	0.193173	0.185368	0.137202	0.095882
0.467931	0.428140	0.372935	0.406117	0.328567	0.272296	0.239516	0.237935	0.166586	0.129419	0.092727
0.701236	0.658730	0.587254	0.472171	0.327604	0.317957	0.228076	0.203495	0.158272	0.136007	0.092896
0.754756	0.456842	0.587040	0.381153	0.426170	0.325346	0.270077	0.223877	0.184860	0.138316	0.090914
0.515697	0.589423	0.568638	0.466660	0.407958	0.290500	0.249446	0.188314	0.169425	0.126119	0.092257
0.576530	0.702968	0.573076	0.420395	0.300810	0.274407	0.229814	0.240730	0.168035	0.136374	0.093334
0.682701	0.609966	0.403281	0.403095	0.313128	0.341163	0.254975	0.241504	0.159769	0.121138	0.090865
0.786891	0.555129	0.521126	0.340663	0.364326	0.344522	0.221388	0.190487	0.174042	0.142543	0.096032
0.582911	0.450751	0.383269	0.378088	0.277604	0.267846	0.301360	0.238283	0.162776	0.141143	0.092497
0.459426	0.648206	0.595757	0.398211	0.281608	0.324435	0.224864	0.195376	0.190780	0.121547	0.093849
0.764166	0.616497	0.439453	0.451024	0.284075	0.314304	0.280941	0.242292	0.164019	0.136421	0.094008
0.469504	0.443901	0.377611	0.371161	0.323470	0.357743	0.287482	0.222775	0.191350	0.136394	0.091164
0.773322	0.566592	0.352616	0.324528	0.394680	0.271697	0.217178	0.182187	0.174033	0.135485	0.091530
0.484717	0.532667	0.441504	0.352653	0.325914	0.331201	0.253676	0.193646	0.186264	0.139228	0.090087
0.572336	0.619398	0.378977	0.348024	0.386012	0.250894	0.277533	0.236403	0.191024	0.135037	0.090928
0.621641	0.562132	0.514870	0.421202	0.298446	0.297847	0.221361	0.221287	0.167125	0.127719	0.095273
0.799098	0.554405	0.526788	0.409184	0.362101	0.329654	0.241363	0.183516	0.183347	0.131515	0.094741
0.584263	0.694018	0.545037	0.363084	0.401550	0.293684	0.289013	0.199144	0.157308	0.123552	0.094271
0.781319	0.670723	0.389840	0.439039	0.417816	0.290107	0.294200	0.201976	0.161301	0.141387	0.091213
0.757990	0.476604	0.514295	0.413042	0.336793	0.261145	0.267239	0.226220	0.157360	0.127729	0.093527
0.721674	0.419079	0.520185	0.367168	0.321328	0.271439	0.298090	0.200968	0.166495	0.135927	0.094867
0.472873	0.498032	0.495132	0.388796	0.359688	0.353143	0.259967	0.209633	0.187258	0.140123	0.092285
0.615284	0.409961	0.459532	0.367589	0.298426	0.282225	0.234093	0.233840	0.182238	0.124926	0.093606
0.782590	0.401729	0.547887	0.492351	0.292620	0.360469	0.217032	0.187323	0.155306	0.142317	0.095115
0.615156	0.704772	0.550212	0.479264	0.326613	0.308707	0.259078	0.193462	0.161389	0.120995	0.091300
0.723254	0.409002	0.474799	0.336982	0.346864	0.361916	0.296848	0.213889	0.171168	0.130171	0.095242
0.749389	0.464796	0.553848	0.355709	0.382463	0.292632	0.283206	0.229658	0.181713	0.119275	0.093985
0.545322	0.680981	0.527621	0.507298	0.405549	0.315273	0.267308	0.223479	0.165099	0.141961	0.092833
0.601643	0.571307	0.398902	0.441693	0.398457	0.319240	0.283135	0.231560	0.165346	0.139428	0.094470
0.440059	0.692723	0.472299	0.374172	0.302011	0.283615	0.230911	0.206226	0.187856	0.141423	0.095370
0.457989	0.488456	0.389257	0.460410	0.297778	0.342568	0.257296	0.207764	0.182624	0.134271	0.094391
0.665347	0.415003	0.427240	0.343830	0.326475	0.310434	0.237607	0.229257	0.180570	0.134165	0.093237
0.549574	0.604684	0.599067	0.416871	0.422350	0.353044	0.277780	0.209309	0.185491	0.128263	0.094894
0.593054	0.601790	0.461325	0.387932	0.364009	0.310670	0.236438	0.226308	0.171517	0.141469	0.091301
0.591195	0.432927	0.517607	0.465381	0.317250	0.340267	0.294353	0.229206	0.163348	0.125585	0.091802
0.497298	0.684237	0.451302	0.508702	0.369276	0.365303	0.296103	0.240729	0.160810	0.133453	0.095543
0.774224	0.545498	0.486174	0.470128	0.409783	0.326311	0.272488	0.243542	0.188814	0.125237	0.097601
0.762603	0.559669	0.582021	0.412290	0.283553	0.343343	0.225824	0.238323	0.173819	0.135578	0.095524
0.593658	0.500015	0.410213	0.328115	0.302867	0.316553	0.234186	0.195806	0.176676	0.139608	0.092442
0.478754	0.575565	0.570307	0.453773	0.327393	0.269782	0.244002	0.224912	0.189913	0.137334	0.095294
0.441532	0.447236	0.477263	0.492199	0.429928	0.302572	0.280622	0.208357	0.168287	0.134199	0.093771
0.757599	0.466844	0.377206	0.484603	0.320804	0.351880	0.281016	0.228880	0.185474	0.131738	0.094854
0.806213	0.501402	0.518334	0.448902	0.412000	0.272048	0.301638	0.200005	0.154268	0.134495	0.095312
0.709422	0.668731	0.532159	0.439969	0.315464	0.262375	0.252420	0.182621	0.190256	0.142701	0.095481
0.548330	0.547092	0.361038	0.493213	0.335652	0.261859	0.237593	0.187628	0.188316	0.127480	0.093700
0.496451	0.602392	0.494742	0.498223	0.385975	0.320210	0.220302	0.225978	0.186184	0.122743	0.093250
0.778164	0.466514	0.567768	0.491917	0.374575	0.284161	0.217132	0.219654	0.187223	0.122259	0.095525
0.648587	0.589132	0.471882	0.451405	0.355205	0.284428	0.253574	0.233778	0.185317	0.139248	0.094387
0.612549	0.614985	0.544692	0.474150	0.366961	0.276349	0.229901	0.229667	0.175872	0.124141	0.095361
0.546370	0.552827	0.564189	0.376491	0.364717	0.323931	0.279150	0.244093	0.193553	0.139743	0.090781
0.624762	0.449099	0.535149	0.495008	0.316878	0.278146	0.253053	0.244630	0.180145	0.128093	0.094715
0.754332	0.557733	0.574211	0.358650	0.432746	0.314720	0.217814	0.222224	0.172467	0.137819	0.094023
0.816699	0.559631	0.510871	0.494098	0.401105	0.361359	0.222518	0.210408	0.169712	0.141368	0.094421
0.493047	0.544807	0.435716	0.330736	0.388531	0.310910	0.245080	0.224920	0.170366	0.141308	0.091993
0.547132	0.606103	0.423836	0.503634	0.315342	0.350119	0.263265	0.181631	0.165759	0.139644	0.092881
0.683887	0.429318	0.410864	0.371062	0.284618	0.332579	0.291879	0.189661	0.179157	0.126392	0.090884
0.669517	0.411557	0.403154	0.337366	0.378649	0.251042	0.237642	0.202219	0.185666	0.128564	0.096014
0.731592	0.646053	0.446441	0.449019	0.420041	0.357463	0.296123	0.239514	0.177661	0.126209	0.093585
0.814969	0.549706	0.538782	0.343814	0.295164	0.247436	0.294955	0.192852	0.188347	0.124574	0.094131
0.586777	0.461551	0.572513	0.463584	0.393868	0.265289	0.220806	0.202285	0.182818	0.120622	0.094680
0.679987	0.482982	0.490293	0.335838	0.396014	0.300830	0.294135	0.237884	0.153064	0.130170	0.096478
0.601478	0.655543	0.574393	0.484516	0.383380	0.341936	0.210717	0.234805	0.156608	0.136197	0.089771
0.633211	0.685786	0.581090	0.347812	0.422277	0.326864	0.279712	0.217684	0.189437	0.143382	0.097037
0.562094	0.500475	0.392148	0.363341	0.421231	0.340211	0.290857	0.241299	0.178374	0.128989	0.094326
0.655093	0.556097	0.409441	0.484388	0.424161	0.311227	0.294429	0.219085	0.190002	0.129298	0.093988
0.579681	0.654643	0.575728	0.319710	0.371412	0.305244	0.228427	0.238835	0.186816	0.138281	0.092964
0.648984	0.462205	0.488483	0.485304	0.297731	0.329400	0.257149	0.207731	0.180803	0.144997	0.094023
0.465849	0.571966	0.429391	0.320036	0.402575	0.287956	0.252221	0.238903	0.187206	0.126092	0.096638
0.746947	0.398177	0.591781	0.376689	0.412938	0.245564	0.252894	0.185531	0.153413	0.128380	0.095463
0.469154	0.400876	0.536649	0.498320	0.431741	0.301620	0.295581	0.201669	0.160859	0.137195	0.095406
0.608591	0.401604	0.432961	0.409916	0.300232	0.287925	0.255205	0.179152	0.191108	0.137256	0.093492
0.810265	0.620622	0.502982	0.449225	0.391422	0.262445	0.250420	0.181550	0.175521	0.142802	0.094698
0.606272	0.695998	0.399278	0.414045	0.333778	0.340353	0.290454	0.191514	0.180172	0.130889	0.096026
0.499496	0.466225	0.476260	0.349506	0.300213	0.325383	0.228716	0.199791	0.159207	0.134609	0.095414
0.464191	0.549100	0.593431	0.474415	0.417976	0.328219	0.296797	0.214523	0.153360	0.120190	0.096180
0.504051	0.397760	0.501967	0.452938	0.314763	0.337949	0.225245	0.217115	0.179695	0.126814	0.094923
0.592619	0.695648	0.540398	0.443209	0.380953	0.336238	0.262390	0.240780	0.155484	0.120453	0.095404
0.749319	0.447250	0.575500	0.321594	0.417713	0.336929	0.228406	0.186063	0.151098	0.135468	0.094512
0.599688	0.545120	0.559170	0.505184	0.388499	0.346643	0.240473	0.190789	0.173545	0.139472	0.096633
0.796717	0.666336	0.417274	0.447932	0.361879	0.269370	0.305875	0.217560	0.194024	0.142578	0.094390
0.761647	0.558541	0.372150	0.485386	0.321582	0.285948	0.263891	0.207797	0.188787	0.130818	0.095356
0.439323	0.570498	0.520958	0.392773	0.382155	0.352223	0.255405	0.237072	0.186416	0.137160	0.094719
0.567071	0.569138	0.492079	0.383711	0.282018	0.268923	0.287375	0.191941	0.186630	0.121991	0.094871
0.642057	0.543630	0.381997	0.404947	0.408053	0.272486	0.265724	0.192713	0.174569	0.138459	0.094601
0.442286	0.539674	0.580715	0.315878	0.365270	0.306027	0.279606	0.192252	0.152638	0.138936	0.094292
0.465513	0.485064	0.436378	0.333832	0.344108	0.290501	0.273138	0.229358	0.184683	0.141182	0.089972
0.833238	0.414286	0.531880	0.441188	0.396711	0.282465	0.297231	0.199226	0.180863	0.120639	0.095400
0.441343	0.500493	0.368127	0.402378	0.296947	0.332914	0.277220	0.200589	0.189393	0.140825	0.094204
0.483761	0.506834	0.377622	0.413937	0.333896	0.295829	0.266098	0.181341	0.179168	0.120994	0.092905
0.637435	0.492808	0.590109	0.400534	0.422041	0.264707	0.212188	0.197960	0.169787	0.126893	0.095748
0.536260	0.693667	0.571846	0.471146	0.314144	0.340410	0.285635	0.240574	0.156341	0.122820	0.095712
0.777315	0.564386	0.440891	0.345622	0.304089	0.305135	0.296077	0.225472	0.176975	0.135885	0.092163
0.762596	0.419778	0.570454	0.492986	0.426384	0.286675	0.292607	0.231133	0.168874	0.128092	0.095487
0.699648	0.651218	0.412883	0.330237	0.301505	0.346630	0.220838	0.205399	0.186703	0.137220	0.094208
0.584744	0.453044	0.496038	0.481657	0.382721	0.265898	0.235117	0.228264	0.170416	0.144109	0.094597
0.733097	0.423699	0.572409	0.465688	0.345174	0.315704	0.235765	0.184112	0.191087	0.138032	0.094373
0.480736	0.432226	0.423770	0.473604	0.405383	0.359891	0.262871	0.224091	0.184261	0.137028	0.094642
0.439604	0.412261	0.505359	0.494046	0.401653	0.281721	0.262419	0.239261	0.188112	0.123448	0.094274
0.625485	0.632891	0.403249	0.402624	0.417066	0.352092	0.287049	0.210371	0.150792	0.136199	0.095467
0.727286	0.434165	0.487657	0.490393	0.298757	0.276795	0.292253	0.190418	0.164804	0.131201	0.094448
0.786878	0.436321	0.566054	0.378686	0.425968	0.330788	0.280053	0.181014	0.188997	0.132196	0.092374
0.755509	0.659382	0.577973	0.411954	0.369468	0.334166	0.253708	0.198120	0.158839	0.143060	0.090741
0.615144	0.579743	0.434534	0.314765	0.303465	0.321889	0.289627	0.225869	0.188641	0.136676	0.092645
0.509955	0.489315	0.357803	0.356628	0.335665	0.287904	0.298069	0.179530	0.167707	0.136657	0.093355
0.731179	0.585949	0.432722	0.317195	0.354473	0.336369	0.261458	0.181669	0.181999	0.129803	0.093786
0.797892	0.612112	0.482228	0.505739	0.277824	0.348884	0.275773	0.202702	0.162270	0.129759	0.092879
0.760975	0.699790	0.487691	0.443827	0.364803	0.345138	0.230094	0.229793	0.167903	0.134700	0.091623
0.606449	0.648548	0.468305	0.482037	0.386184	0.275454	0.270075	0.202214	0.154020	0.139621	0.094470
0.473311	0.415979	0.410991	0.459379	0.359123	0.287061	0.257107	0.207137	0.163228	0.123399	0.095585
0.823275	0.460584	0.434850	0.464317	0.408614	0.356451	0.261714	0.234232	0.173183	0.119833	0.093451
0.609986	0.686088	0.572302	0.386906	0.329684	0.271295	0.287634	0.223903	0.178661	0.133281	0.094241
0.712112	0.683111	0.473702	0.331048	0.392416	0.329336	0.260353	0.242411	0.160452	0.142312	0.095114
0.617812	0.446656	0.504528	0.377266	0.417554	0.360393	0.272830	0.228923	0.161137	0.137802	0.093396
0.741930	0.573548	0.497359	0.430447	0.385958	0.361341	0.234155	0.209700	0.153362	0.141816	0.089953
0.487294	0.681023	0.407248	0.470096	0.388508	0.342336	0.279787	0.194100	0.164352	0.132087	0.094262
0.764795	0.565811	0.445999	0.350668	0.321931	0.345359	0.290086	0.215913	0.153166	0.123193	0.091528
0.545021	0.484173	0.444608	0.359125	0.405590	0.284615	0.278179	0.220002	0.186521	0.127919	0.094129
0.646567	0.507675	0.403887	0.322665	0.315704	0.254983	0.252800	0.225380	0.168894	0.126607	0.095213
0.446970	0.678976	0.528262	0.377727	0.322164	0.347387	0.300434	0.212121	0.189749	0.127496	0.091746
0.734654	0.448125	0.433514	0.407410	0.421226	0.310153	0.255107	0.240751	0.172435	0.136225	0.093510
0.581800	0.574573	0.529388	0.481316	0.376588	0.306259	0.301037	0.216090	0.157259	0.139214	0.095822
0.789293	0.669701	0.372781	0.446813	0.280468	0.329140	0.259262	0.244423	0.182498	0.129793	0.091418
0.594582	0.587094	0.353588	0.441344	0.360428	0.359009	0.271756	0.221513	0.186962	0.136034	0.092783
0.611389	0.578491	0.457356	0.486465	0.399361	0.332663	0.239328	0.235114	0.170900	0.140721	0.091244
0.483860	0.704496	0.575613	0.452367	0.311828	0.268439	0.283431	0.238491	0.179304	0.134453	0.091257
0.471780	0.493610	0.366521	0.379096	0.369663	0.305860	0.239169	0.180567	0.182422	0.136564	0.093524
0.605612	0.455798	0.420422	0.341000	0.372174	0.285547	0.290228	0.211554	0.157149	0.124228	0.093465
0.688945	0.467555	0.507409	0.354630	0.346886	0.353002	0.246313	0.205840	0.152552	0.122940	0.096832
0.694927	0.418320	0.470886	0.444772	0.388582	0.283962	0.220513	0.242121	0.167292	0.125711	0.093130
0.775906	0.606526	0.418927	0.478201	0.408356	0.276658	0.285970	0.225178	0.192525	0.123337	0.091737
0.447656	0.540731	0.397033	0.379586	0.330037	0.341745	0.266263	0.206012	0.189194	0.125384	0.091901
0.650538	0.422447	0.454417	0.476501	0.409055	0.332039	0.276606	0.235578	0.167408	0.131653	0.095653
0.615059	0.466800	0.531046	0.459040	0.292117	0.344037	0.253805	0.242979	0.191874	0.134483	0.090920
0.629289	0.703154	0.372243	0.505818	0.433298	0.266510	0.282230	0.203799	0.172347	0.122086	0.095526
0.760508	0.443529	0.578377	0.365366	0.346657	0.294554	0.279094	0.218298	0.182604	0.140788	0.091757
0.562262	0.437710	0.500868	0.421658	0.350516	0.242975	0.289393	0.214511	0.172642	0.131524	0.095090
0.534945	0.443868	0.574408	0.358143	0.368175	0.292304	0.287134	0.226910	0.157568	0.138844	0.096424
0.726680	0.461477	0.556105	0.327897	0.403634	0.272164	0.234799	0.228925	0.190714	0.135652	0.093980
0.460480	0.425223	0.388669	0.509280	0.371743	0.261345	0.220350	0.223259	0.190135	0.138500	0.091254
0.451431	0.704554	0.369128	0.378587	0.352250	0.357794	0.287536	0.190539	0.183826	0.133150	0.092011
0.443059	0.526510	0.528173	0.508674	0.293899	0.297701	0.213856	0.194342	0.173018	0.137848	0.095173
0.776272	0.648277	0.495881	0.443596	0.425928	0.323952	0.222386	0.233222	0.171758	0.140479	0.095078
0.542528	0.488700	0.575069	0.340863	0.348776	0.324970	0.239268	0.226222	0.190028	0.137306	0.093270
0.755482	0.397129	0.430534	0.337911	0.293035	0.292531	0.230634	0.233527	0.183982	0.137881	0.096164
0.816690	0.681056	0.368905	0.460064	0.406656	0.310856	0.295068	0.234176	0.154055	0.142402	0.094473
0.790426	0.514686	0.538026	0.492897	0.326989	0.325393	0.210971	0.211868	0.163398	0.123712	0.094807
0.526691	0.640272	0.490439	0.401111	0.325853	0.326088	0.216700	0.209061	0.155019	0.125488	0.094939
0.761870	0.572708	0.549647	0.505658	0.348638	0.305536	0.215873	0.190319	0.154815	0.123253	0.091795
0.627822	0.606018	0.518019	0.496618	0.403285	0.324082	0.292109	0.193946	0.188521	0.132957	0.090329
0.539481	0.421743	0.547514	0.511089	0.330050	0.274033	0.233239	0.186935	0.155298	0.128147	0.094941
0.489681	0.680410	0.596514	0.435219	0.324059	0.332228	0.218480	0.194975	0.153528	0.127989	0.094695
0.706285	0.458655	0.506704	0.464039	0.325021	0.362001	0.271587	0.211542	0.190828	0.139997	0.091006
0.601033	0.641228	0.439547	0.425677	0.424040	0.336099	0.278541	0.242695	0.173382	0.123721	0.094690
0.447031	0.524426	0.451035	0.324956	0.296930	0.261197	0.248443	0.220007	0.180222	0.131498	0.095090
0.656638	0.659316	0.462963	0.488155	0.302492	0.262849	0.258556	0.225443	0.183463	0.141449	0.095322
0.700574	0.465992	0.507895	0.340870	0.325790	0.269033	0.235333	0.226937	0.179769	0.123286	0.094734
0.692030	0.449344	0.455395	0.456839	0.372880	0.277147	0.230456	0.206317	0.157244	0.119944	0.091823
0.514077	0.436104	0.375472	0.383408	0.293052	0.315156	0.210664	0.210236	0.189502	0.126707	0.091410
0.773926	0.458406	0.581496	0.427714	0.405752	0.343320	0.294716	0.216407	0.178732	0.139200	0.091064
0.645937	0.682080	0.496877	0.400369	0.423456	0.332097	0.214307	0.182579	0.187829	0.133824	0.092984
0.724828	0.670076	0.444392	0.469459	0.297718	0.274145	0.292972	0.236627	0.189056	0.131032	0.094815
0.728354	0.572930	0.507317	0.502310	0.344937	0.296864	0.244531	0.198239	0.188750	0.143185	0.094529
0.662857	0.510154	0.417955	0.372642	0.324332	0.352619	0.253262	0.224967	0.181194	0.141778	0.091445
0.738418	0.571810	0.400291	0.322373	0.292054	0.287620	0.294312	0.194747	0.162299	0.139402	0.095561
0.572648	0.587528	0.442764	0.491781	0.377171	0.335138	0.229029	0.203447	0.184449	0.133299	0.094292
0.493201	0.566431	0.504063	0.339851	0.429336	0.307993	0.292814	0.220313	0.188783	0.123260	0.093219
0.653437	0.633878	0.594952	0.496209	0.299293	0.326564	0.290737	0.220720	0.160009	0.128895	0.090895
0.471956	0.468116	0.552562	0.383612	0.282350	0.281595	0.253516	0.222392	0.167289	0.138169	0.093246
0.444498	0.661398	0.503604	0.492558	0.291682	0.252592	0.242172	0.210511	0.175223	0.142370	0.093464
0.634203	0.630014	0.562974	0.418988	0.415502	0.348225	0.238211	0.191361	0.184963	0.132951	0.093675
0.606860	0.644815	0.481481	0.359147	0.333876	0.340542	0.230576	0.213028	0.158610	0.133663	0.093497
0.551592	0.609222	0.385790	0.378557	0.419913	0.295710	0.267925	0.194349	0.157926	0.132100	0.093140
0.631201	0.445502	0.496256	0.439413	0.396792	0.351677	0.249002	0.242630	0.194992	0.128585	0.095515
0.469952	0.509944	0.538725	0.319233	0.369413	0.294315	0.216414	0.228581	0.174103	0.127962	0.095174
0.582615	0.527038	0.534515	0.364033	0.386738	0.252844	0.289450	0.218414	0.156379	0.139489	0.091123
0.834742	0.410613	0.412329	0.343125	0.314755	0.264388	0.248932	0.181373	0.180940	0.123073	0.094938
0.656634	0.528452	0.525796	0.474807	0.285365	0.278219	0.278712	0.237742	0.189412	0.130789	0.094475
0.690262	0.450641	0.569387	0.508953	0.323668	0.304009	0.255855	0.227441	0.190037	0.133114	0.094552
0.556577	0.698743	0.398542	0.484551	0.365539	0.292296	0.246311	0.219217	0.180133	0.132269	0.093418
0.821199	0.599304	0.371730	0.503178	0.327625	0.304452	0.262797	0.205043	0.183962	0.128821	0.094305
0.814265	0.594338	0.515803	0.479358	0.404238	0.316872	0.268383	0.189273	0.151656	0.142675	0.097007
0.691239	0.475677	0.454152	0.404017	0.410884	0.246642	0.263601	0.240567	0.173074	0.119971	0.090227
0.799472	0.580039	0.455307	0.349531	0.361794	0.248542	0.298303	0.230369	0.171806	0.119642	0.094911
0.613517	0.594312	0.406653	0.486161	0.275314	0.293215	0.229807	0.182924	0.189668	0.126121	0.092037
0.684499	0.537445	0.551344	0.318295	0.379449	0.268074	0.240710	0.212500	0.158429	0.138989	0.095250
0.584242	0.468465	0.439174	0.345619	0.309018	0.308871	0.232548	0.233302	0.156587	0.122252	0.094446
0.714186	0.611636	0.540864	0.499525	0.417419	0.348791	0.272334	0.193783	0.160570	0.133950	0.094836
0.570483	0.464177	0.528097	0.455771	0.386841	0.314674	0.256967	0.189886	0.162380	0.136723	0.095008
0.745443	0.642568	0.404798	0.424444	0.427196	0.344734	0.215047	0.198952	0.150630	0.122173	0.095192
0.820648	0.429716	0.493818	0.459169	0.297500	0.292532	0.211341	0.192851	0.165792	0.141206	0.091707
0.698737	0.535653	0.541179	0.472583	0.345026	0.244000	0.271452	0.213609	0.186196	0.140313	0.092714
0.798747	0.554333	0.584692	0.328195	0.415910	0.306786	0.295519	0.224436	0.190410	0.123073	0.096625
0.691348	0.458680	0.428832	0.476359	0.364919	0.340327	0.294573	0.241502	0.183226	0.131926	0.092142
0.698238	0.690796	0.376692	0.478677	0.431937	0.248599	0.275790	0.213461	0.179111	0.121387	0.094311
0.739431	0.413639	0.393773	0.390734	0.282192	0.299825	0.302305	0.236555	0.153219	0.144115	0.092771
0.595941	0.593269	0.481418	0.313265	0.420527	0.308808	0.241242	0.210593	0.155397	0.133073	0.090588
0.618263	0.495393	0.526125	0.494391	0.402781	0.317883	0.219530	0.188932	0.180982	0.130552	0.093670
0.674060	0.694150	0.450460	0.316543	0.364220	0.269662	0.282934	0.201604	0.191108	0.135003	0.093038
0.792615	0.688410	0.464934	0.462879	0.405925	0.363328	0.247873	0.232147	0.154035	0.127786	0.095463
0.809963	0.511826	0.373838	0.494451	0.380920	0.345011	0.251225	0.238263	0.174638	0.128581	0.093912
0.609758	0.472372	0.598972	0.403921	0.372505	0.321080	0.215463	0.209937	0.186428	0.120292	0.094875
0.617160	0.578847	0.549690	0.443356	0.287329	0.259587	0.272486	0.242547	0.185395	0.126704	0.095832
0.819151	0.698718	0.539690	0.325457	0.421792	0.359915	0.242532	0.229568	0.184502	0.121226	0.092970
0.490151	0.595279	0.526446	0.482600	0.419968	0.303192	0.293835	0.227207	0.182544	0.136890	0.093052
0.617523	0.597111	0.531446	0.388315	0.303060	0.348272	0.293424	0.218512	0.178821	0.137306	0.090490
0.771289	0.646600	0.576437	0.452374	0.369267	0.273832	0.249490	0.193452	0.160309	0.120260	0.094670
0.788587	0.545932	0.492928	0.505942	0.306773	0.341949	0.236101	0.221520	0.170010	0.126165	0.094781
0.786793	0.684476	0.459840	0.497059	0.412562	0.339555	0.295205	0.214567	0.186510	0.133846	0.092549
0.493837	0.461065	0.492623	0.493738	0.295197	0.346602	0.245614	0.198261	0.162073	0.138337	0.093043
0.636371	0.683818	0.462483	0.505731	0.433620	0.296695	0.244058	0.229619	0.160391	0.124711	0.094132
0.784462	0.582313	0.599569	0.347156	0.376527	0.357828	0.226374	0.230441	0.187374	0.128246	0.093702
0.497175	0.639041	0.421866	0.366789	0.332515	0.258929	0.221694	0.199443	0.164939	0.142021	0.095318
0.593721	0.696212	0.592096	0.318523	0.352146	0.294878	0.252772	0.244406	0.167688	0.138590	0.094388
0.656682	0.641256	0.438412	0.470728	0.294571	0.252338	0.267412	0.224534	0.168802	0.141654	0.095770
0.631016	0.435868	0.541597	0.453806	0.389757	0.243588	0.229314	0.198368	0.150219	0.123750	0.094264
0.511509	0.687108	0.479095	0.348607	0.432106	0.281042	0.291947	0.202769	0.155693	0.135266	0.092743
0.502338	0.666098	0.569823	0.326626	0.323064	0.336970	0.261567	0.229387	0.186581	0.126890	0.092301
0.531503	0.682903	0.444694	0.462420	0.411627	0.253190	0.280712	0.235190	0.159742	0.139598	0.094433
0.761945	0.596308	0.527814	0.489008	0.357122	0.305252	0.218000	0.181422	0.177118	0.131251	0.091481
0.784133	0.438839	0.564918	0.465454	0.427329	0.341537	0.253720	0.224894	0.159937	0.136522	0.089742
0.556713	0.500989	0.399982	0.434852	0.427980	0.312537	0.266731	0.194093	0.181054	0.130680	0.095184
0.685084	0.562414	0.548462	0.441445	0.348915	0.336486	0.235806	0.198157	0.183149	0.141683	0.095221
0.440878	0.417189	0.438978	0.430771	0.366401	0.316033	0.255186	0.191315	0.166012	0.133041	0.090808
0.770911	0.639832	0.407749	0.485725	0.292609	0.308287	0.263169	0.193086	0.179061	0.135378	0.094038
0.673183	0.544549	0.593064	0.507237	0.384924	0.363798	0.248338	0.192255	0.157753	0.120518	0.096539
0.736781	0.627522	0.425694	0.482532	0.398348	0.249729	0.258876	0.204497	0.170854	0.128459	0.094718
0.619005	0.634195	0.420544	0.457114	0.278826	0.310031	0.295689	0.205482	0.181142	0.129148	0.092562
0.670558	0.692858	0.399393	0.384330	0.403113	0.288961	0.285135	0.233855	0.175916	0.142622	0.095244
0.698844	0.501302	0.472580	0.320031	0.426243	0.284936	0.265231	0.195733	0.154315	0.124131	0.092285
0.738192	0.490306	0.543410	0.407888	0.359286	0.255534	0.238539	0.184661	0.179348	0.134803	0.091683
0.739376	0.615603	0.398606	0.446141	0.432042	0.342299	0.264116	0.194739	0.183375	0.127337	0.095467
0.736843	0.548659	0.553742	0.364230	0.339306	0.242346	0.253640	0.227655	0.180820	0.130523	0.095919
0.508629	0.685219	0.564518	0.421039	0.375867	0.355156	0.277681	0.180707	0.189210	0.136986	0.094474
0.643630	0.433980	0.493673	0.495428	0.418416	0.322997	0.296571	0.236450	0.170367	0.134441	0.094466
0.639850	0.445681	0.594001	0.320222	0.369138	0.286060	0.294400	0.209273	0.184253	0.121636	0.095302
0.470827	0.569282	0.598346	0.435709	0.305587	0.310728	0.287915	0.200910	0.173439	0.123472	0.093661
0.764809	0.421409	0.580050	0.489704	0.407234	0.314428	0.285624	0.244232	0.168592	0.131483	0.096115
0.579709	0.671544	0.587896	0.446084	0.387637	0.349981	0.281109	0.195412	0.192612	0.129157	0.092266
0.539246	0.672824	0.541934	0.390654	0.381660	0.285672	0.272531	0.196671	0.155587	0.132692	0.093679
0.819575	0.700633	0.353525	0.513093	0.379058	0.305100	0.293709	0.211811	0.191553	0.137998	0.095415
0.577910	0.593012	0.403933	0.331323	0.316304	0.305296	0.228999	0.193738	0.154820	0.121869	0.094481
0.791728	0.525224	0.519230	0.487785	0.351660	0.280230	0.292009	0.209665	0.173653	0.122949	0.094461
0.604700	0.631679	0.454651	0.401871	0.364324	0.308459	0.262412	0.222439	0.189411	0.140625	0.090316
0.699460	0.419496	0.383865	0.365621	0.298167	0.331201	0.277557	0.246650	0.166889	0.122065	0.090762
0.823362	0.535949	0.409570	0.504250	0.398000	0.363069	0.252712	0.240075	0.181778	0.130213	0.095116
0.456692	0.570605	0.390193	0.487728	0.406615	0.330443	0.265090	0.230187	0.186595	0.132477	0.095301
0.700158	0.566855	0.554141	0.464933	0.348220	0.348159	0.261239	0.198845	0.181526	0.133375	0.094616
0.537230	0.644423	0.457102	0.354474	0.337653	0.284656	0.260990	0.214115	0.182634	0.139819	0.096215
0.691173	0.570735	0.578518	0.326967	0.336101	0.264632	0.270205	0.190419	0.170771	0.127898	0.093239
0.690984	0.452993	0.511497	0.480416	0.308872	0.256250	0.272777	0.238166	0.181656	0.136130	0.094622
0.496430	0.460228	0.553262	0.468597	0.404330	0.314610	0.235437	0.227965	0.177067	0.132256	0.090890
0.735205	0.396823	0.357096	0.487760	0.332951	0.308225	0.243298	0.227980	0.161265	0.128039	0.095850
0.766280	0.571576	0.588590	0.402557	0.428250	0.297001	0.262723	0.228221	0.188662	0.139991	0.092328
0.766921	0.523285	0.472639	0.395135	0.398831	0.289933	0.289118	0.222912	0.162300	0.142068	0.095667
0.831204	0.688041	0.599494	0.337894	0.288732	0.264891	0.215814	0.211581	0.184054	0.132985	0.092504
0.737944	0.586719	0.526812	0.370301	0.296731	0.287781	0.224330	0.193931	0.181334	0.138003	0.093034
```
