## Supplementary File 1 for "Novel Comparison of Evaluation Metrics for Gene Ontology Classifiers Reveals Drastic Performance Differences": Smin.ic.SimGIC.elab

```
# goa_pos:  data/mouseFunc.genego.sc
# goa_neg:  data/mouseFunc.genego.neg.sc
# obo_file: data/go.obo
# ic_file:  data/ic.ext.tab
# prop_par: T
# rot_pos:  T
# R:        2
# rseed:    1
# mode:     LIST=go,TH=th,SUMF1=mean,SUMF2=max,SF=SimGIC,SIMF=NULL,MINCS=10,GOC=46316
0.000000	0.100011	0.200022	0.300033	0.400000	0.500011	0.600022	0.700033	0.800000	0.900011	0.999978
0.440101	0.495295	0.420612	0.385895	0.289852	0.286547	0.252588	0.160715	0.144380	0.114369	0.070020
0.458708	0.564092	0.570285	0.370756	0.304541	0.333522	0.190451	0.211145	0.143377	0.105354	0.069292
0.751595	0.503399	0.387138	0.297005	0.375801	0.232221	0.269568	0.211948	0.128402	0.116339	0.070455
0.708306	0.587634	0.424634	0.443029	0.389554	0.264097	0.245365	0.202846	0.166871	0.104089	0.067416
0.563992	0.641429	0.516114	0.336816	0.308901	0.256003	0.218709	0.216971	0.148863	0.117993	0.067953
0.467281	0.425211	0.547367	0.326000	0.334597	0.312744	0.230378	0.192331	0.139447	0.115404	0.068004
0.756562	0.588544	0.564758	0.387192	0.385281	0.306478	0.230728	0.224400	0.170359	0.110283	0.070215
0.489961	0.581348	0.492909	0.298743	0.393215	0.296567	0.261986	0.167824	0.147502	0.116931	0.070135
0.605346	0.602555	0.465811	0.353983	0.262165	0.337296	0.247025	0.174641	0.130289	0.100091	0.069438
0.698090	0.570049	0.415975	0.391012	0.360393	0.292807	0.252081	0.184852	0.143622	0.113093	0.067421
0.685526	0.462337	0.461311	0.327318	0.267922	0.249397	0.268219	0.164270	0.147186	0.116860	0.068712
0.494454	0.384955	0.557243	0.465364	0.374137	0.328505	0.267775	0.216393	0.154984	0.108110	0.070458
0.758360	0.668593	0.531766	0.479290	0.326848	0.270819	0.208596	0.187123	0.160413	0.110631	0.069122
0.503663	0.435521	0.449010	0.434600	0.372523	0.294366	0.197808	0.202877	0.152192	0.115842	0.067337
0.637273	0.645751	0.520293	0.364849	0.393272	0.277570	0.205392	0.179837	0.144842	0.108426	0.069746
0.744765	0.520415	0.554013	0.397800	0.326827	0.334291	0.253087	0.216704	0.154798	0.113359	0.069119
0.581363	0.513596	0.439249	0.432128	0.401216	0.310999	0.203703	0.161492	0.146260	0.115391	0.069567
0.460205	0.576921	0.364207	0.305064	0.360704	0.233618	0.236202	0.203278	0.136201	0.113974	0.068019
0.651685	0.530908	0.499089	0.412044	0.308685	0.286923	0.248408	0.202589	0.146153	0.104295	0.070131
0.682376	0.410467	0.454365	0.344696	0.318840	0.300407	0.253192	0.204187	0.139534	0.114569	0.071826
0.758778	0.579441	0.525864	0.360882	0.272533	0.323642	0.234095	0.205757	0.155740	0.118398	0.068555
0.601251	0.510512	0.575520	0.411947	0.261158	0.284355	0.242846	0.166830	0.143357	0.108245	0.069973
0.516522	0.387783	0.439339	0.429462	0.263317	0.306122	0.281834	0.202523	0.148377	0.116338	0.071010
0.481021	0.530699	0.519172	0.412868	0.372315	0.278676	0.268547	0.214376	0.160208	0.099380	0.069155
0.590844	0.530236	0.353368	0.384960	0.324958	0.246438	0.272659	0.182495	0.154862	0.098884	0.069969
0.536279	0.646992	0.489193	0.307636	0.317003	0.283050	0.255181	0.211988	0.135503	0.108706	0.070189
0.702327	0.642331	0.383135	0.379113	0.389555	0.335779	0.210225	0.165056	0.132133	0.115167	0.071035
0.501549	0.588487	0.445466	0.343464	0.277457	0.329093	0.187203	0.179170	0.128034	0.107560	0.068642
0.651676	0.409827	0.411278	0.297148	0.273262	0.323444	0.197666	0.208436	0.159342	0.113683	0.069971
0.540688	0.418361	0.536771	0.361913	0.406646	0.245705	0.259908	0.214128	0.145320	0.105821	0.068535
0.762838	0.561327	0.340691	0.476992	0.330176	0.337873	0.201668	0.161415	0.165268	0.117138	0.071223
0.563351	0.487203	0.444122	0.481470	0.273706	0.299352	0.233905	0.185879	0.156222	0.111677	0.070528
0.587583	0.499319	0.407397	0.417760	0.342630	0.307723	0.257694	0.215178	0.156847	0.115662	0.067674
0.482712	0.494687	0.451912	0.466775	0.337556	0.270824	0.264833	0.176108	0.143764	0.111621	0.070251
0.533587	0.483030	0.388078	0.400194	0.374376	0.224876	0.240435	0.182101	0.160975	0.113184	0.069735
0.587441	0.581766	0.404559	0.405975	0.346342	0.297057	0.246918	0.199411	0.160313	0.114392	0.069860
0.695699	0.580932	0.410538	0.324552	0.405788	0.329609	0.269850	0.196906	0.142952	0.115343	0.070497
0.614089	0.413452	0.519905	0.429366	0.382392	0.257204	0.193268	0.216951	0.134439	0.100464	0.068338
0.663892	0.401828	0.459741	0.323285	0.324086	0.241201	0.269836	0.184857	0.144564	0.105445	0.068720
0.675460	0.461351	0.509647	0.374206	0.308023	0.298552	0.193856	0.162092	0.148774	0.117249	0.068993
0.477309	0.457461	0.546978	0.359264	0.328814	0.233679	0.250632	0.199550	0.162775	0.109604	0.069217
0.532063	0.578080	0.418531	0.479934	0.310987	0.232261	0.230910	0.209223	0.133105	0.107168	0.069038
0.585861	0.589860	0.479744	0.379333	0.341057	0.248853	0.258426	0.181331	0.160544	0.105563	0.069916
0.618352	0.626029	0.429031	0.465347	0.328407	0.283468	0.205901	0.161609	0.149940	0.107074	0.070788
0.718200	0.629080	0.479741	0.413082	0.372615	0.242173	0.238592	0.197614	0.148804	0.105841	0.071499
0.474262	0.557746	0.570489	0.433077	0.319759	0.248093	0.240396	0.167162	0.160231	0.099472	0.070786
0.454198	0.512072	0.371506	0.483508	0.399469	0.243135	0.229231	0.212324	0.145793	0.117831	0.069253
0.766043	0.616607	0.413114	0.390211	0.282018	0.274094	0.273836	0.193959	0.155476	0.112994	0.069313
0.645415	0.593634	0.521520	0.316473	0.388663	0.267162	0.273524	0.207370	0.145146	0.104989	0.070280
0.739567	0.456023	0.407270	0.461862	0.330104	0.279839	0.240130	0.210032	0.166385	0.115618	0.067883
0.543365	0.469765	0.362032	0.325670	0.340278	0.301310	0.194334	0.180659	0.141328	0.106550	0.069701
0.468464	0.514461	0.500309	0.350316	0.400404	0.302980	0.268671	0.162408	0.127823	0.110935	0.069298
0.706739	0.661163	0.576142	0.332813	0.340041	0.332896	0.272428	0.201323	0.172402	0.105936	0.068017
0.612427	0.576084	0.568242	0.341421	0.327885	0.263653	0.227489	0.195648	0.131460	0.110758	0.070838
0.634454	0.560006	0.356031	0.425641	0.296993	0.317442	0.256968	0.202537	0.158465	0.105375	0.069854
0.569352	0.640050	0.487189	0.304955	0.395658	0.292828	0.242396	0.163270	0.134112	0.110678	0.068887
0.526432	0.564475	0.359302	0.308497	0.293246	0.224113	0.249100	0.180953	0.158698	0.100174	0.070797
0.635000	0.509699	0.553091	0.408125	0.344548	0.253888	0.256018	0.202526	0.148679	0.100142	0.070916
0.493462	0.558193	0.510329	0.447886	0.379214	0.296677	0.256621	0.220035	0.160839	0.099425	0.070605
0.468188	0.654061	0.439516	0.380449	0.295485	0.337550	0.262581	0.191033	0.162005	0.112862	0.070418
0.775672	0.645174	0.462451	0.397431	0.375572	0.252670	0.232366	0.202289	0.157909	0.101044	0.069505
0.497983	0.583991	0.366860	0.360916	0.367222	0.250340	0.250466	0.193809	0.150604	0.100549	0.070581
0.728872	0.564472	0.538768	0.296979	0.406508	0.240744	0.211334	0.212305	0.164293	0.106478	0.070885
0.477313	0.408617	0.435129	0.411303	0.318905	0.236301	0.250390	0.176109	0.146738	0.110949	0.070173
0.753875	0.557458	0.365949	0.388964	0.367373	0.261387	0.252948	0.208629	0.166431	0.114973	0.069861
0.531522	0.546172	0.478676	0.422844	0.371628	0.329333	0.206898	0.196721	0.137205	0.104740	0.067318
0.634122	0.636614	0.399903	0.397584	0.342963	0.305038	0.256380	0.222033	0.144637	0.108851	0.070881
0.546066	0.537643	0.518568	0.429285	0.357570	0.275093	0.195718	0.205394	0.141378	0.108493	0.069617
0.468878	0.662260	0.424198	0.333205	0.297891	0.282614	0.267814	0.216098	0.161530	0.108643	0.068413
0.580111	0.529497	0.367721	0.345281	0.298827	0.253141	0.272468	0.198921	0.155067	0.111112	0.070964
0.758284	0.638480	0.397055	0.427694	0.292022	0.230516	0.279015	0.174059	0.163356	0.110294	0.070387
0.588215	0.379973	0.506531	0.424257	0.350667	0.260065	0.205392	0.176479	0.152626	0.101900	0.071902
0.546878	0.505614	0.533148	0.396422	0.389844	0.307564	0.268444	0.213464	0.147332	0.115303	0.069687
0.544851	0.596075	0.460021	0.398366	0.391938	0.256687	0.253464	0.181070	0.151303	0.101916	0.068899
0.728555	0.658871	0.440345	0.331429	0.333277	0.312845	0.211903	0.205652	0.147881	0.113962	0.070011
0.752034	0.441810	0.477588	0.424204	0.351496	0.225373	0.266943	0.164980	0.137212	0.099700	0.071076
0.747110	0.606613	0.565890	0.331904	0.350700	0.310086	0.239436	0.201072	0.129483	0.098943	0.069346
0.571885	0.432585	0.541144	0.380215	0.289671	0.265644	0.246181	0.176264	0.160673	0.106540	0.068314
0.434740	0.540019	0.553823	0.435759	0.305927	0.276065	0.200283	0.200702	0.156683	0.107496	0.068893
0.696476	0.475453	0.416724	0.439813	0.367155	0.257235	0.246065	0.215336	0.165865	0.113378	0.069065
0.578074	0.397664	0.456820	0.312069	0.333652	0.288243	0.278514	0.209912	0.132046	0.102549	0.069137
0.558508	0.579665	0.491078	0.406937	0.327317	0.335140	0.254241	0.192174	0.157429	0.100525	0.067335
0.511184	0.520202	0.392146	0.320276	0.389482	0.243538	0.214285	0.197644	0.140567	0.118918	0.071202
0.558755	0.640638	0.410450	0.397741	0.281986	0.296532	0.269556	0.204394	0.162586	0.114342	0.068599
0.679115	0.449104	0.465478	0.364388	0.306456	0.238665	0.252234	0.177826	0.150130	0.102997	0.070019
0.761128	0.505340	0.519940	0.381196	0.369359	0.290498	0.213604	0.213857	0.166211	0.101869	0.069262
0.629777	0.612037	0.472372	0.329325	0.322876	0.244533	0.270275	0.163887	0.164892	0.114721	0.068277
0.697688	0.637904	0.403806	0.400825	0.308789	0.336173	0.274111	0.177890	0.153410	0.116565	0.069767
0.461954	0.495596	0.416507	0.410981	0.338277	0.235567	0.264806	0.211717	0.143719	0.105973	0.070685
0.511958	0.653649	0.545062	0.359792	0.280490	0.259333	0.267910	0.200046	0.162300	0.112251	0.068573
0.568082	0.571911	0.429204	0.414093	0.401084	0.249694	0.271743	0.200122	0.140195	0.099784	0.068822
0.655114	0.496195	0.449303	0.386423	0.358926	0.267840	0.226887	0.159272	0.144872	0.104425	0.069361
0.705526	0.381107	0.424844	0.466519	0.363054	0.280839	0.201562	0.212427	0.169303	0.107410	0.070356
0.660961	0.523443	0.493747	0.448952	0.334708	0.296402	0.232536	0.200785	0.156592	0.108259	0.069731
0.432933	0.481167	0.408973	0.479824	0.397666	0.307929	0.210092	0.206075	0.165723	0.113550	0.069154
0.587543	0.647054	0.356870	0.483113	0.263635	0.330925	0.197879	0.182916	0.135988	0.109169	0.069689
0.523418	0.524126	0.431834	0.349067	0.298332	0.321139	0.270957	0.193440	0.151996	0.117349	0.067825
0.445343	0.658594	0.432599	0.302476	0.342693	0.283365	0.201318	0.169923	0.151079	0.111435	0.069798
0.686731	0.412437	0.354150	0.431427	0.381435	0.234072	0.214757	0.178196	0.139336	0.103387	0.069033
0.447392	0.469028	0.477107	0.408746	0.336100	0.335884	0.194062	0.162365	0.163293	0.118766	0.068989
0.547287	0.475497	0.505795	0.365631	0.312759	0.330330	0.275968	0.190199	0.150120	0.114736	0.069117
0.649964	0.438356	0.463857	0.401091	0.302157	0.267741	0.200114	0.189007	0.163883	0.102267	0.068719
0.667685	0.557158	0.405478	0.462295	0.256561	0.246445	0.238898	0.181903	0.149252	0.108005	0.070719
0.659604	0.587165	0.548790	0.409017	0.271371	0.236603	0.237263	0.192994	0.154269	0.106637	0.068105
0.769271	0.582704	0.351518	0.365236	0.357994	0.311571	0.248102	0.179755	0.162515	0.108330	0.069795
0.553212	0.635390	0.353149	0.385077	0.333215	0.243608	0.255007	0.217726	0.164943	0.101232	0.068457
0.693085	0.530968	0.474194	0.409737	0.347274	0.296496	0.267197	0.212750	0.135396	0.115887	0.070209
0.724676	0.534518	0.431598	0.426786	0.307752	0.250460	0.255485	0.190700	0.145620	0.114370	0.067934
0.464230	0.594526	0.373963	0.373942	0.280994	0.335692	0.224422	0.187986	0.128219	0.108927	0.070865
0.661656	0.609533	0.464504	0.379600	0.321033	0.251220	0.245959	0.206300	0.135398	0.103203	0.069911
0.583933	0.623961	0.535532	0.346839	0.365329	0.232563	0.257650	0.216564	0.130229	0.102565	0.070205
0.619441	0.474555	0.481024	0.448008	0.398609	0.266844	0.265111	0.186351	0.152071	0.109790	0.069934
0.495978	0.434164	0.482445	0.424632	0.294947	0.314581	0.236918	0.177702	0.137146	0.102553	0.071863
0.549758	0.660752	0.411770	0.480857	0.313347	0.310596	0.259851	0.206405	0.156325	0.096322	0.069420
0.552423	0.632874	0.568679	0.426121	0.276887	0.326880	0.242353	0.196658	0.163351	0.111928	0.068772
0.498317	0.544410	0.385106	0.405270	0.285573	0.235450	0.250288	0.164879	0.149998	0.108161	0.068895
0.763485	0.595898	0.400969	0.319570	0.371226	0.330779	0.245520	0.184210	0.148260	0.117541	0.070991
0.747931	0.396514	0.525355	0.473708	0.283593	0.283090	0.217720	0.189117	0.162155	0.111682	0.069361
0.532987	0.533416	0.444542	0.316174	0.332632	0.333427	0.233723	0.207429	0.149248	0.114120	0.069227
0.783353	0.576102	0.494134	0.409020	0.327721	0.274001	0.265725	0.207753	0.165710	0.107107	0.070185
0.430268	0.471458	0.531849	0.387071	0.383669	0.244281	0.196651	0.186590	0.161350	0.101293	0.070275
0.789815	0.383242	0.443307	0.446860	0.299889	0.241008	0.225121	0.197287	0.132150	0.110927	0.069757
0.531854	0.672204	0.539339	0.465365	0.304244	0.252958	0.222480	0.173957	0.160482	0.113148	0.069720
0.678529	0.647470	0.544438	0.467428	0.328676	0.250238	0.234369	0.189211	0.143370	0.098550	0.069538
0.768865	0.635640	0.510616	0.321947	0.404236	0.290701	0.246854	0.204616	0.164881	0.105280	0.070071
0.669941	0.478487	0.413249	0.427345	0.327447	0.237484	0.250919	0.194165	0.152772	0.098961	0.071243
0.491177	0.398636	0.435292	0.338286	0.330102	0.311543	0.274445	0.192958	0.137181	0.117629	0.068904
0.676975	0.650497	0.471722	0.401826	0.373890	0.275134	0.226781	0.180124	0.161895	0.113708	0.071716
0.613154	0.608661	0.487481	0.450249	0.362069	0.254531	0.267586	0.176066	0.143967	0.110951	0.068960
0.661704	0.494709	0.506690	0.433555	0.320837	0.261384	0.240486	0.196667	0.154448	0.104229	0.070940
0.563716	0.494493	0.361254	0.359372	0.404039	0.315466	0.255210	0.179375	0.141497	0.120068	0.071476
0.607849	0.496339	0.428746	0.319861	0.308682	0.239320	0.233151	0.202030	0.170455	0.113578	0.070619
0.494514	0.564614	0.374400	0.431589	0.366496	0.303639	0.235421	0.196236	0.167371	0.119974	0.069311
0.543871	0.656035	0.387194	0.435991	0.302842	0.230768	0.274275	0.174106	0.165828	0.113194	0.070705
0.773222	0.550037	0.360305	0.302725	0.272379	0.229066	0.206889	0.172331	0.166604	0.115577	0.069360
0.468394	0.566817	0.374951	0.416987	0.324782	0.251885	0.269748	0.211332	0.159108	0.111419	0.068911
0.719019	0.672739	0.443860	0.318999	0.316760	0.320003	0.231986	0.171076	0.141044	0.107458	0.069208
0.552784	0.506012	0.494049	0.478686	0.379243	0.329896	0.239422	0.189103	0.154239	0.107204	0.069494
0.456986	0.646457	0.386293	0.338292	0.363206	0.300614	0.257370	0.182826	0.160162	0.105369	0.070627
0.660721	0.451984	0.370520	0.317558	0.364660	0.231212	0.205910	0.216661	0.135867	0.112856	0.070154
0.692434	0.499940	0.443151	0.332259	0.331249	0.318680	0.238278	0.214155	0.161115	0.111235	0.068749
0.498304	0.657568	0.354474	0.381425	0.365365	0.259217	0.269661	0.192805	0.145230	0.106393	0.067898
0.713397	0.669480	0.335230	0.464828	0.381791	0.254258	0.240482	0.167529	0.162538	0.102052	0.069050
0.460922	0.621953	0.417870	0.312039	0.277524	0.324423	0.245667	0.174949	0.135471	0.104230	0.068901
0.661137	0.639298	0.539240	0.440728	0.382847	0.279703	0.235197	0.214538	0.137116	0.104753	0.070978
0.658281	0.532131	0.388821	0.419753	0.387963	0.324856	0.264931	0.159668	0.146569	0.098090	0.069275
0.668991	0.501271	0.342664	0.469429	0.360178	0.229630	0.270563	0.207143	0.165616	0.102306	0.069536
0.629587	0.585005	0.383775	0.352756	0.298071	0.282876	0.193517	0.201474	0.163818	0.112211	0.070702
0.789511	0.546682	0.457479	0.427829	0.263311	0.294046	0.213991	0.178656	0.144120	0.109073	0.069093
0.496092	0.387228	0.346331	0.430643	0.322246	0.281759	0.251203	0.185896	0.147047	0.118527	0.070604
0.669903	0.467106	0.434332	0.436338	0.330691	0.266243	0.274326	0.208190	0.153946	0.113622	0.068100
0.510779	0.663334	0.491175	0.388998	0.262603	0.274769	0.246517	0.208698	0.166554	0.103224	0.070918
0.682264	0.425399	0.405679	0.340028	0.370616	0.266444	0.252703	0.204159	0.135473	0.104033	0.068566
0.730974	0.645689	0.459000	0.397817	0.313656	0.332412	0.247675	0.210085	0.133934	0.114159	0.069323
0.490806	0.484482	0.517978	0.331866	0.377809	0.225518	0.220155	0.180255	0.138402	0.115724	0.070371
0.786919	0.641317	0.446191	0.335421	0.330975	0.252409	0.266124	0.191005	0.156382	0.105757	0.069978
0.709356	0.418506	0.551663	0.411928	0.274898	0.302299	0.249409	0.205823	0.156196	0.116419	0.069685
0.793889	0.516693	0.561495	0.363088	0.382649	0.326783	0.249081	0.172287	0.128138	0.111571	0.069538
0.789820	0.664548	0.346216	0.307894	0.275780	0.315996	0.241963	0.214713	0.139842	0.105662	0.071911
0.561026	0.480494	0.381116	0.446666	0.278316	0.233816	0.265398	0.168906	0.159789	0.113527	0.068850
0.737253	0.638947	0.543564	0.411623	0.400511	0.252746	0.254241	0.208499	0.165511	0.114280	0.070003
0.636650	0.413040	0.542264	0.351675	0.344044	0.331423	0.270375	0.208661	0.152086	0.117109	0.068849
0.548062	0.525111	0.508426	0.359495	0.377011	0.240201	0.225014	0.196410	0.136234	0.099168	0.069333
0.613710	0.437674	0.564923	0.326014	0.326782	0.319104	0.247798	0.163986	0.152081	0.113996	0.068549
0.689902	0.431664	0.539079	0.317465	0.326983	0.336212	0.237672	0.195521	0.153316	0.119028	0.070113
0.498939	0.414469	0.341010	0.396048	0.293594	0.307948	0.211691	0.166153	0.130622	0.098154	0.070838
0.654114	0.397566	0.458746	0.369121	0.359688	0.291893	0.265931	0.185898	0.146438	0.121389	0.069195
0.783506	0.579181	0.518676	0.329511	0.354557	0.252765	0.219236	0.208820	0.167777	0.106265	0.070386
0.475293	0.390609	0.339803	0.382856	0.302065	0.285543	0.238151	0.212511	0.140479	0.119561	0.071509
0.492887	0.501088	0.514466	0.422256	0.359340	0.271331	0.207259	0.186887	0.135561	0.114960	0.070119
0.570443	0.430957	0.502778	0.383332	0.346713	0.332380	0.252002	0.170550	0.162867	0.114598	0.068629
0.493898	0.399381	0.433357	0.376706	0.366510	0.229910	0.194535	0.195336	0.152251	0.110379	0.070278
0.455227	0.467229	0.555807	0.395886	0.401573	0.230787	0.250540	0.196684	0.147010	0.102704	0.070767
0.790564	0.544070	0.462038	0.356790	0.283703	0.275931	0.267626	0.216476	0.163203	0.103010	0.070006
0.549886	0.665649	0.439806	0.450445	0.341911	0.312125	0.210647	0.209979	0.159360	0.101616	0.069728
0.514815	0.407602	0.570579	0.468295	0.309385	0.334179	0.244030	0.213526	0.164616	0.106074	0.071743
0.437084	0.481171	0.404384	0.318655	0.383788	0.251062	0.238740	0.192167	0.137379	0.116997	0.068852
0.535453	0.523183	0.495907	0.439357	0.294155	0.238467	0.263513	0.210778	0.163281	0.107170	0.069462
0.439024	0.501400	0.403014	0.313236	0.403058	0.236818	0.269597	0.219392	0.150796	0.110100	0.069212
0.785024	0.649036	0.559011	0.354801	0.408544	0.330443	0.259098	0.196943	0.159717	0.117380	0.070193
0.532952	0.488463	0.455787	0.296697	0.375583	0.229939	0.220781	0.223706	0.131608	0.102472	0.068506
0.634737	0.440714	0.564158	0.317486	0.358109	0.302633	0.275688	0.190428	0.151031	0.113030	0.069486
0.451688	0.377383	0.526108	0.380227	0.328168	0.258496	0.271950	0.191025	0.151381	0.117579	0.069607
0.553499	0.566461	0.446116	0.321693	0.372281	0.268547	0.249044	0.209423	0.162449	0.115886	0.069772
0.511408	0.530351	0.555568	0.485216	0.394793	0.316211	0.272467	0.199633	0.162290	0.116987	0.070382
0.648266	0.487325	0.564825	0.428579	0.331849	0.320322	0.236155	0.213519	0.140408	0.115116	0.071731
0.605693	0.672064	0.530288	0.316485	0.366343	0.338212	0.241820	0.172914	0.162902	0.119821	0.070802
0.760633	0.563137	0.426621	0.363372	0.347413	0.312252	0.214050	0.205373	0.154789	0.096404	0.068982
0.674185	0.603574	0.378549	0.459717	0.395291	0.284553	0.259947	0.176584	0.162357	0.109678	0.068438
0.715485	0.589525	0.381158	0.352176	0.333441	0.308605	0.256397	0.198187	0.153383	0.109679	0.070626
0.556049	0.379432	0.453519	0.403763	0.391715	0.303577	0.255753	0.221524	0.163216	0.114196	0.069642
0.578038	0.539357	0.532998	0.457691	0.364938	0.242251	0.195900	0.181372	0.143402	0.114458	0.068682
0.476420	0.520614	0.341238	0.415404	0.327917	0.292126	0.203556	0.189503	0.141834	0.113453	0.070273
0.652673	0.382593	0.458105	0.406873	0.302457	0.257679	0.219744	0.172436	0.141350	0.114071	0.069466
0.696582	0.510875	0.387090	0.377963	0.398913	0.293491	0.231007	0.187386	0.157973	0.109610	0.069324
0.772763	0.387792	0.493782	0.306535	0.316789	0.334586	0.224129	0.214426	0.160298	0.116323	0.070514
0.725355	0.494107	0.566892	0.438103	0.339905	0.301504	0.205717	0.181395	0.157085	0.106188	0.070116
0.715568	0.456692	0.516341	0.348503	0.376441	0.310019	0.229511	0.173920	0.157049	0.109874	0.071021
0.517253	0.532408	0.570698	0.369888	0.261120	0.338294	0.250188	0.158655	0.154683	0.107871	0.069737
0.744032	0.558202	0.367245	0.394794	0.381587	0.275395	0.195034	0.182773	0.146342	0.117336	0.068756
0.649971	0.584925	0.371521	0.332765	0.356431	0.224535	0.234950	0.213723	0.145064	0.116562	0.071054
0.464509	0.534552	0.444912	0.383969	0.389150	0.243661	0.275557	0.211267	0.166221	0.108284	0.069576
0.432159	0.673280	0.418382	0.399139	0.292203	0.295468	0.250152	0.196608	0.144427	0.096303	0.068785
0.429752	0.472225	0.516389	0.434367	0.336807	0.294871	0.209139	0.159757	0.155588	0.113123	0.069491
0.672727	0.406498	0.502760	0.390073	0.373096	0.307655	0.228104	0.216822	0.135292	0.100081	0.069864
0.606344	0.408307	0.507103	0.360679	0.282308	0.321624	0.203756	0.188574	0.156585	0.112340	0.068025
0.448906	0.553796	0.561185	0.440393	0.311379	0.231302	0.255330	0.208992	0.138990	0.115991	0.070970
0.721039	0.552562	0.541388	0.388637	0.293947	0.301992	0.265213	0.163981	0.141266	0.111525	0.068346
0.520510	0.575158	0.494268	0.298407	0.313046	0.332274	0.257109	0.202593	0.165395	0.118421	0.069486
0.540949	0.389544	0.552003	0.422706	0.382087	0.318346	0.236773	0.208388	0.161936	0.114058	0.070717
0.724280	0.672800	0.458757	0.447181	0.305835	0.313463	0.233879	0.169889	0.156475	0.101469	0.069087
0.769842	0.518420	0.383680	0.404756	0.353292	0.329707	0.241391	0.211082	0.153392	0.108790	0.067938
0.605260	0.447367	0.459518	0.381561	0.302924	0.335446	0.204362	0.172336	0.151361	0.111463	0.069738
0.544108	0.591040	0.565472	0.486809	0.282998	0.341594	0.248774	0.180771	0.163404	0.113493	0.070202
0.599978	0.494244	0.368502	0.323086	0.367466	0.334329	0.265792	0.158113	0.145720	0.104783	0.070524
0.531762	0.640669	0.405415	0.420862	0.336787	0.270276	0.246888	0.217130	0.165227	0.113105	0.069502
0.510525	0.565088	0.515838	0.474234	0.334472	0.301122	0.210287	0.181783	0.141623	0.112069	0.069599
0.615493	0.539885	0.390056	0.478166	0.362497	0.269527	0.269944	0.202399	0.164769	0.116172	0.070072
0.711669	0.564807	0.511261	0.469800	0.277367	0.291412	0.256928	0.170074	0.132239	0.118789	0.069419
0.540073	0.647497	0.379781	0.405311	0.346121	0.296539	0.237860	0.177979	0.149602	0.100675	0.069377
0.778817	0.519143	0.576986	0.408915	0.365496	0.300131	0.198946	0.204155	0.157535	0.107065	0.070049
0.765436	0.607984	0.408944	0.478294	0.261779	0.263496	0.265261	0.218605	0.131724	0.102060	0.069615
0.448883	0.378629	0.466896	0.324684	0.395603	0.290877	0.258316	0.206219	0.167829	0.105567	0.070298
0.585276	0.406471	0.497419	0.478538	0.389152	0.339859	0.254333	0.211733	0.164158	0.099666	0.067992
0.592513	0.394465	0.543652	0.411898	0.353607	0.228691	0.219377	0.196779	0.135745	0.111115	0.069314
0.581362	0.626809	0.508514	0.383981	0.337537	0.334561	0.206313	0.169921	0.167424	0.097229	0.068145
0.716829	0.669432	0.435291	0.391832	0.296934	0.273996	0.276128	0.202868	0.134292	0.106240	0.071405
0.486935	0.565424	0.500251	0.472848	0.271872	0.309242	0.239121	0.195588	0.136282	0.113394	0.071107
0.709566	0.639705	0.468648	0.391609	0.278468	0.294851	0.266485	0.190083	0.133907	0.116546	0.068915
0.757219	0.440016	0.492224	0.464223	0.272268	0.268111	0.265604	0.171162	0.157605	0.102085	0.068635
0.743744	0.561535	0.362374	0.424929	0.296885	0.327571	0.272371	0.194443	0.148868	0.112115	0.069016
0.539826	0.507735	0.573861	0.467235	0.390957	0.238178	0.272726	0.205508	0.161953	0.106383	0.070635
0.471483	0.528555	0.537239	0.421544	0.356798	0.311079	0.240731	0.210969	0.150303	0.100933	0.066770
0.707387	0.547482	0.564727	0.454888	0.359706	0.310418	0.258649	0.177278	0.165853	0.100041	0.070394
0.453220	0.494470	0.520101	0.350787	0.351555	0.241049	0.247565	0.175435	0.137779	0.117410	0.068654
0.511989	0.596185	0.429876	0.369091	0.362640	0.317129	0.225146	0.172328	0.163533	0.108914	0.069567
0.498921	0.443517	0.435477	0.425749	0.345532	0.291727	0.226206	0.213988	0.157374	0.100162	0.068451
0.530267	0.474932	0.410539	0.468914	0.371929	0.290425	0.263638	0.189227	0.155036	0.117952	0.070169
0.526985	0.492895	0.452070	0.351066	0.354621	0.229929	0.255979	0.206018	0.147024	0.101090	0.069232
0.511607	0.586832	0.451735	0.397671	0.267295	0.284477	0.249164	0.175397	0.164853	0.114655	0.067513
0.679087	0.498992	0.375096	0.458663	0.397374	0.288678	0.212041	0.181282	0.166332	0.109014	0.069738
0.592221	0.607650	0.342091	0.408148	0.295417	0.305268	0.280433	0.161935	0.161332	0.115602	0.069208
0.730806	0.521890	0.362465	0.480420	0.344208	0.319422	0.254083	0.187437	0.153692	0.112300	0.072348
0.761234	0.549553	0.483281	0.463831	0.282702	0.225522	0.191450	0.164990	0.137657	0.117528	0.069511
0.783546	0.587659	0.407766	0.484915	0.386765	0.279194	0.227365	0.206761	0.159801	0.106754	0.069657
0.748642	0.582811	0.353083	0.384735	0.331439	0.265708	0.272069	0.173409	0.149875	0.103760	0.070722
0.477872	0.443742	0.398497	0.389514	0.364480	0.254033	0.264265	0.195794	0.166734	0.116134	0.072048
0.636396	0.439570	0.553911	0.373359	0.394332	0.264654	0.214716	0.159798	0.164230	0.112565	0.067827
0.590964	0.564051	0.540603	0.408212	0.276099	0.246295	0.213874	0.203824	0.134029	0.107789	0.069849
0.657645	0.441957	0.477322	0.438886	0.364924	0.229846	0.237268	0.206429	0.164876	0.113819	0.069533
0.458364	0.564527	0.432481	0.431004	0.361337	0.334026	0.269822	0.166369	0.142263	0.115756	0.069739
0.660897	0.635793	0.381303	0.379270	0.264956	0.268678	0.231404	0.204465	0.154177	0.109575	0.069000
0.439271	0.553295	0.491326	0.456875	0.331449	0.262033	0.234491	0.214682	0.164478	0.104094	0.070389
0.609874	0.479351	0.465212	0.334307	0.352522	0.267378	0.232091	0.215151	0.148720	0.115762	0.071021
0.568976	0.547719	0.381567	0.356986	0.309144	0.322392	0.261963	0.177130	0.144382	0.118119	0.071192
0.732061	0.578241	0.516018	0.400108	0.355464	0.228724	0.221872	0.204390	0.137877	0.116201	0.070709
0.483608	0.549583	0.341068	0.454496	0.342036	0.300341	0.263564	0.198737	0.141621	0.110153	0.068176
0.743614	0.552732	0.564178	0.319900	0.297363	0.291372	0.256924	0.217050	0.164738	0.110329	0.069027
0.726961	0.553340	0.406466	0.313232	0.361327	0.293772	0.271084	0.213671	0.137032	0.113129	0.069942
0.684290	0.427923	0.475805	0.363075	0.375089	0.238622	0.218117	0.186889	0.131043	0.114702	0.069376
0.445793	0.616511	0.358678	0.381677	0.350516	0.315471	0.222158	0.205337	0.142862	0.110345	0.069671
0.787493	0.581893	0.541153	0.367551	0.283760	0.269210	0.259306	0.177598	0.145380	0.112947	0.068018
0.520045	0.393030	0.507442	0.447098	0.316281	0.332357	0.240297	0.199684	0.151484	0.114959	0.070950
0.706607	0.468826	0.433625	0.482290	0.301657	0.265940	0.225116	0.218215	0.149959	0.121064	0.071816
0.737825	0.474891	0.428784	0.345806	0.275839	0.308962	0.264687	0.168480	0.167270	0.115724	0.070266
0.787863	0.592217	0.402629	0.399726	0.387167	0.229384	0.211390	0.178386	0.161302	0.098493	0.069173
0.704399	0.617587	0.567233	0.401472	0.352079	0.266853	0.254233	0.203168	0.147899	0.113755	0.068976
0.522430	0.536645	0.460113	0.418119	0.291905	0.302242	0.241171	0.175257	0.159447	0.104694	0.069095
0.513091	0.508034	0.416080	0.338794	0.359013	0.326662	0.219160	0.215836	0.162383	0.107830	0.068424
0.633188	0.535209	0.548167	0.383410	0.327779	0.301667	0.247040	0.191568	0.148609	0.107306	0.069941
0.686776	0.575852	0.486247	0.301987	0.258870	0.245846	0.213154	0.207068	0.150802	0.102382	0.070185
0.688234	0.599548	0.381829	0.488152	0.393230	0.249534	0.270640	0.195984	0.164196	0.113357	0.069252
0.589933	0.456764	0.486627	0.337476	0.309029	0.291306	0.251309	0.189499	0.145183	0.104939	0.069989
0.457368	0.457941	0.528748	0.360694	0.329237	0.309408	0.241896	0.216605	0.163707	0.105786	0.068400
0.687917	0.414544	0.441145	0.489059	0.283370	0.310713	0.257037	0.222881	0.134500	0.110797	0.069141
0.518852	0.411974	0.445184	0.313319	0.313810	0.234073	0.231282	0.179806	0.135117	0.108491	0.069698
0.525814	0.610960	0.395200	0.456098	0.297054	0.287521	0.219202	0.159815	0.129721	0.117255	0.068957
0.698206	0.635135	0.371544	0.460038	0.360529	0.305764	0.268546	0.210801	0.157977	0.113615	0.069023
0.561829	0.494769	0.381788	0.339723	0.390000	0.328783	0.242529	0.199712	0.140872	0.101456	0.070453
0.552098	0.590903	0.542219	0.330078	0.362093	0.320551	0.256392	0.199812	0.165175	0.118562	0.069040
0.705826	0.591677	0.491647	0.344453	0.395617	0.338009	0.192811	0.182673	0.149044	0.114706	0.068501
0.632222	0.507024	0.506628	0.429939	0.340525	0.273034	0.241970	0.216126	0.154139	0.107773	0.070900
0.657945	0.560324	0.566382	0.349090	0.288473	0.285202	0.218030	0.213305	0.151268	0.107687	0.070190
0.484554	0.430876	0.496402	0.457854	0.305204	0.253108	0.218587	0.194263	0.143988	0.104537	0.070094
0.485162	0.420288	0.352144	0.397615	0.352320	0.331722	0.247215	0.160045	0.165438	0.110109	0.070571
0.590285	0.403413	0.461208	0.457506	0.300022	0.232105	0.258135	0.196412	0.157815	0.111007	0.069204
0.776867	0.594460	0.555860	0.316189	0.395571	0.332171	0.250471	0.201771	0.154504	0.119293	0.070606
0.726458	0.632149	0.371422	0.468658	0.276280	0.268556	0.204737	0.205867	0.149796	0.113858	0.068741
0.633122	0.585853	0.537166	0.466449	0.357732	0.330249	0.201457	0.212393	0.146434	0.118295	0.070877
0.749223	0.518080	0.383175	0.476263	0.301400	0.314475	0.195350	0.202131	0.160603	0.108601	0.069017
0.499924	0.509575	0.496454	0.399675	0.356434	0.289032	0.201714	0.216920	0.141752	0.101340	0.068517
0.784943	0.460838	0.572492	0.478357	0.294174	0.243474	0.240035	0.218615	0.143946	0.108465	0.070521
0.770999	0.549147	0.396296	0.478515	0.309609	0.294857	0.247257	0.209849	0.133954	0.112373	0.068415
0.518582	0.404022	0.507357	0.441285	0.260299	0.227507	0.194695	0.199193	0.143439	0.108946	0.068776
0.715339	0.387450	0.495777	0.419416	0.318784	0.295288	0.193073	0.198097	0.159888	0.112659	0.069141
0.577443	0.591374	0.449581	0.369042	0.335027	0.335311	0.249767	0.205848	0.156884	0.110991	0.070094
0.496584	0.460930	0.447254	0.407062	0.279088	0.263082	0.197852	0.225377	0.159041	0.107329	0.070859
0.481946	0.633785	0.437554	0.385163	0.310995	0.257443	0.269753	0.170497	0.162635	0.111693	0.068591
0.427450	0.573833	0.426811	0.422122	0.325665	0.240960	0.223578	0.203955	0.163089	0.114356	0.068688
0.660871	0.434710	0.488481	0.431410	0.351617	0.264364	0.259665	0.195610	0.170948	0.116702	0.070817
0.683180	0.657769	0.551537	0.465512	0.381246	0.294878	0.211013	0.195155	0.167026	0.112387	0.068816
0.775211	0.602235	0.473948	0.300392	0.367798	0.257782	0.250202	0.212022	0.157255	0.116991	0.069910
0.557279	0.668428	0.410404	0.336842	0.312699	0.299956	0.258107	0.184122	0.147530	0.108946	0.066848
0.596711	0.507662	0.453882	0.316256	0.269245	0.304956	0.264640	0.194548	0.149588	0.106892	0.070532
0.445076	0.590532	0.463055	0.427214	0.266206	0.285422	0.257287	0.183577	0.133001	0.107832	0.069141
0.551256	0.616727	0.451054	0.423433	0.261728	0.304177	0.219701	0.199310	0.165978	0.104263	0.072285
0.746761	0.425606	0.341735	0.418672	0.394328	0.335981	0.276158	0.180822	0.149168	0.118489	0.070315
0.739954	0.647184	0.471731	0.369743	0.322005	0.303510	0.255151	0.170216	0.152689	0.109445	0.068586
0.527559	0.522828	0.543064	0.422890	0.293744	0.264175	0.268998	0.187555	0.141394	0.109207	0.068712
0.527238	0.592385	0.386666	0.485310	0.311251	0.296093	0.267863	0.165527	0.140050	0.101303	0.070734
0.683437	0.644034	0.505650	0.337691	0.293331	0.253338	0.206283	0.196151	0.142977	0.098081	0.070330
0.544449	0.448220	0.514319	0.356014	0.349583	0.285622	0.219249	0.194614	0.161880	0.114059	0.068998
0.515666	0.510547	0.482851	0.332433	0.367038	0.317332	0.257322	0.176219	0.164787	0.113148	0.067754
0.619031	0.384251	0.344482	0.460246	0.367778	0.296167	0.214776	0.212395	0.161855	0.105552	0.067721
0.555620	0.607329	0.338251	0.428433	0.396070	0.340659	0.243258	0.173060	0.137401	0.105683	0.067517
0.672020	0.506017	0.529654	0.385216	0.340027	0.321951	0.255919	0.158347	0.150408	0.103449	0.069792
0.486441	0.535799	0.335510	0.420151	0.312746	0.306752	0.221956	0.195792	0.164974	0.097898	0.069702
0.504595	0.533035	0.379527	0.428389	0.304519	0.320461	0.220232	0.204441	0.149597	0.098422	0.067952
0.766480	0.668359	0.463133	0.308318	0.366846	0.253530	0.257476	0.206791	0.166628	0.115544	0.068660
0.668017	0.599154	0.440461	0.349893	0.387235	0.341807	0.231038	0.209192	0.144030	0.113217	0.069121
0.608277	0.573306	0.379608	0.414380	0.300783	0.247214	0.199105	0.201592	0.158838	0.116426	0.069688
0.502123	0.531401	0.398879	0.464926	0.305677	0.282044	0.200511	0.180472	0.159699	0.099957	0.069829
0.758713	0.579210	0.346654	0.414897	0.334281	0.320919	0.252286	0.162786	0.163493	0.102958	0.068965
0.561429	0.540433	0.475094	0.378325	0.304921	0.265720	0.274188	0.176797	0.132458	0.107652	0.068745
0.631964	0.486855	0.479582	0.479595	0.330754	0.247932	0.242164	0.160309	0.160536	0.111950	0.069551
0.768947	0.652639	0.338435	0.471281	0.305140	0.302374	0.215336	0.174593	0.127616	0.113520	0.069015
0.577844	0.588617	0.514308	0.440537	0.270334	0.307369	0.197592	0.197139	0.156432	0.115601	0.069162
0.785671	0.495967	0.381402	0.428234	0.351922	0.262442	0.274932	0.199677	0.136521	0.112771	0.069031
0.619136	0.477022	0.508141	0.347711	0.397153	0.327653	0.235195	0.201429	0.157409	0.108261	0.070451
0.688129	0.430095	0.503894	0.404076	0.384069	0.226316	0.195684	0.212995	0.143994	0.111242	0.070763
0.577363	0.500573	0.431604	0.349504	0.282855	0.267168	0.234671	0.167730	0.161663	0.106503	0.069070
0.541433	0.478703	0.343960	0.359547	0.332526	0.286120	0.251178	0.207942	0.134175	0.114622	0.070736
0.521637	0.628346	0.382133	0.420441	0.374724	0.285456	0.198473	0.198052	0.131673	0.108170	0.069201
0.737452	0.381326	0.438447	0.423989	0.261087	0.309574	0.271400	0.176358	0.150609	0.114626	0.071206
0.489084	0.657952	0.439340	0.408381	0.321370	0.278716	0.232352	0.195513	0.128329	0.107090	0.069141
0.716698	0.512230	0.387570	0.419023	0.270529	0.300982	0.223049	0.200698	0.166675	0.103098	0.068515
0.537270	0.469142	0.462488	0.349490	0.344298	0.330736	0.248972	0.203332	0.162338	0.117510	0.070343
0.552619	0.597075	0.540054	0.352060	0.267130	0.324324	0.266026	0.215992	0.144246	0.110470	0.070004
0.614262	0.559367	0.400009	0.346550	0.303157	0.272939	0.236474	0.212702	0.152953	0.101198	0.069855
0.682672	0.629361	0.524694	0.376991	0.303083	0.299425	0.270277	0.219759	0.154262	0.112879	0.070533
0.600394	0.645629	0.358847	0.476108	0.311176	0.314942	0.265358	0.182136	0.162025	0.100907	0.070297
0.583910	0.382566	0.551463	0.446070	0.365868	0.319969	0.252079	0.211469	0.141906	0.110935	0.071408
0.528074	0.639438	0.512791	0.328119	0.335305	0.294159	0.230510	0.213160	0.152399	0.103709	0.071451
0.449547	0.538876	0.396504	0.311165	0.305710	0.313084	0.193521	0.161464	0.165828	0.108232	0.069996
0.468964	0.461675	0.571292	0.300004	0.312436	0.336690	0.243169	0.207034	0.171062	0.104838	0.070678
0.532777	0.584803	0.415904	0.414326	0.264761	0.293954	0.214266	0.206201	0.141433	0.106306	0.069734
0.521710	0.400425	0.356559	0.382316	0.311425	0.330630	0.271220	0.206550	0.162283	0.112508	0.070297
0.578979	0.512815	0.470249	0.336063	0.412040	0.254064	0.219941	0.211655	0.136957	0.110289	0.070281
0.770225	0.614449	0.346784	0.301694	0.304595	0.323840	0.257991	0.206215	0.134911	0.109921	0.071954
0.530344	0.421944	0.501159	0.383517	0.364225	0.330905	0.232296	0.202558	0.160905	0.114608	0.069464
0.716511	0.507726	0.362656	0.430966	0.337339	0.291071	0.224142	0.216268	0.165178	0.117261	0.069754
0.505348	0.499485	0.369454	0.336720	0.312120	0.269185	0.248540	0.198034	0.145041	0.109692	0.069976
0.535919	0.654734	0.447349	0.417452	0.259485	0.284732	0.275065	0.164311	0.162972	0.112896	0.069115
0.772272	0.529771	0.512630	0.308442	0.274957	0.311559	0.253194	0.214331	0.151194	0.116334	0.070208
0.633284	0.483079	0.556610	0.371841	0.329218	0.314985	0.249012	0.175623	0.134247	0.103689	0.068918
0.585007	0.439931	0.550559	0.392843	0.318372	0.289238	0.270834	0.170784	0.167421	0.119077	0.069040
0.670147	0.459709	0.452084	0.394877	0.380268	0.250337	0.189847	0.175540	0.153459	0.101171	0.069897
0.563356	0.427855	0.506070	0.414539	0.369674	0.306218	0.223883	0.200763	0.144926	0.116168	0.070069
0.654708	0.585261	0.443956	0.477819	0.343753	0.285542	0.266893	0.184369	0.131556	0.100498	0.069015
0.492183	0.666405	0.430044	0.416467	0.274646	0.261884	0.196501	0.208696	0.150414	0.113105	0.070428
0.597808	0.463585	0.378724	0.433947	0.283018	0.305215	0.233105	0.168508	0.141965	0.112205	0.070281
0.432432	0.666562	0.426209	0.329742	0.338445	0.327317	0.235449	0.160743	0.157923	0.101482	0.070877
0.506061	0.670395	0.384288	0.397226	0.364527	0.323652	0.256884	0.198817	0.157080	0.105277	0.068007
0.720361	0.532429	0.498055	0.424343	0.260492	0.267935	0.254305	0.204968	0.151062	0.114556	0.070086
0.595107	0.579820	0.523684	0.399472	0.281769	0.276786	0.231102	0.206396	0.164501	0.102921	0.071042
0.528206	0.656348	0.394046	0.373599	0.306629	0.331685	0.233134	0.197861	0.131000	0.101598	0.068182
0.601881	0.658391	0.562668	0.418529	0.396124	0.262353	0.214803	0.202734	0.152614	0.111027	0.069685
0.649061	0.667522	0.371486	0.306124	0.385595	0.283980	0.256324	0.187600	0.148191	0.115808	0.069680
0.701703	0.405906	0.475501	0.421761	0.364772	0.275097	0.255244	0.182739	0.170476	0.101178	0.071266
0.447546	0.606973	0.455013	0.483594	0.266054	0.237134	0.252954	0.191255	0.152196	0.116220	0.068832
0.526272	0.468237	0.497225	0.438581	0.317660	0.249634	0.251909	0.170500	0.135326	0.106663	0.068769
0.632537	0.593448	0.544319	0.348312	0.317966	0.329520	0.246522	0.211429	0.135683	0.103106	0.068908
0.599548	0.581660	0.489224	0.432349	0.305065	0.280708	0.223631	0.182851	0.155602	0.104519	0.070927
0.469827	0.657064	0.536231	0.356095	0.364607	0.303006	0.249906	0.203414	0.150513	0.104347	0.068219
0.716366	0.527551	0.394658	0.307628	0.396035	0.258556	0.240305	0.210262	0.159722	0.100300	0.070640
0.593701	0.474604	0.564378	0.413078	0.296190	0.296296	0.258152	0.192131	0.163767	0.104044	0.067717
0.754885	0.417064	0.538655	0.477218	0.297047	0.333143	0.216684	0.163586	0.142570	0.113319	0.070756
0.678892	0.666601	0.377703	0.483449	0.280463	0.287737	0.242396	0.197349	0.155697	0.107918	0.069341
0.528421	0.643882	0.549643	0.392097	0.287311	0.328220	0.249484	0.162538	0.146079	0.116024	0.070258
0.596850	0.615603	0.430724	0.341363	0.291226	0.247381	0.270041	0.217542	0.164237	0.107617	0.069596
0.465216	0.390670	0.437343	0.419658	0.293756	0.289784	0.202034	0.166822	0.152545	0.102164	0.069830
0.781826	0.569975	0.389200	0.420572	0.407402	0.238086	0.237112	0.204024	0.152142	0.113162	0.070557
0.479490	0.590833	0.440618	0.340057	0.314190	0.304197	0.244729	0.210701	0.163171	0.115025	0.069277
0.654184	0.583624	0.455544	0.409880	0.397895	0.271777	0.267160	0.187203	0.139563	0.111412	0.069968
0.428272	0.575906	0.382908	0.304078	0.330754	0.301224	0.256792	0.185141	0.139577	0.116129	0.067980
0.619425	0.385853	0.479009	0.339706	0.284847	0.334049	0.243491	0.174262	0.167848	0.107500	0.070938
0.675787	0.589546	0.496262	0.303793	0.310574	0.222779	0.223455	0.162977	0.154353	0.104322	0.068778
0.578131	0.658911	0.442474	0.320831	0.329443	0.225227	0.189463	0.200322	0.146919	0.113515	0.071033
0.668406	0.607349	0.480217	0.308243	0.278768	0.258668	0.223328	0.158940	0.128029	0.102986	0.069670
0.706923	0.489234	0.445494	0.396291	0.400419	0.268782	0.251463	0.194008	0.156489	0.118143	0.069695
0.619322	0.602079	0.506993	0.329066	0.382847	0.277476	0.204435	0.211582	0.157064	0.107377	0.070877
0.692107	0.473237	0.348075	0.349679	0.300388	0.277733	0.240258	0.180132	0.126471	0.098079	0.068958
0.677101	0.552723	0.514511	0.470954	0.262492	0.271593	0.247798	0.180947	0.152029	0.099140	0.069659
0.593053	0.603744	0.394866	0.417663	0.258248	0.283541	0.266334	0.191825	0.161428	0.106046	0.068719
0.517146	0.619580	0.424758	0.475246	0.284759	0.237968	0.262296	0.209709	0.159569	0.116575	0.068873
0.545025	0.548504	0.378631	0.411124	0.365787	0.286735	0.226460	0.168951	0.145024	0.112525	0.068262
0.569672	0.640544	0.507207	0.468714	0.324536	0.250164	0.222755	0.184005	0.148360	0.111525	0.069595
0.756707	0.591586	0.383723	0.314733	0.322247	0.313644	0.228772	0.218777	0.137578	0.111128	0.068504
0.700839	0.411502	0.556546	0.391452	0.369459	0.261946	0.245613	0.205604	0.141443	0.116531	0.069013
0.672864	0.473165	0.397044	0.387629	0.291290	0.259858	0.244623	0.194564	0.130708	0.117571	0.069915
0.649304	0.484402	0.433583	0.358906	0.363318	0.326349	0.265902	0.200535	0.141001	0.108413	0.068029
0.647857	0.382332	0.446169	0.325980	0.359394	0.248376	0.212611	0.211964	0.133261	0.113609	0.069456
0.617563	0.530826	0.427086	0.487283	0.399017	0.311941	0.203876	0.176302	0.156796	0.105463	0.070428
0.657295	0.655969	0.540288	0.382190	0.367624	0.270659	0.241915	0.206405	0.144366	0.102042	0.071323
0.633843	0.650248	0.501940	0.406180	0.373596	0.306269	0.269811	0.184207	0.131883	0.110761	0.068529
0.789580	0.612628	0.463157	0.310237	0.357581	0.264420	0.275016	0.194125	0.140931	0.114663	0.069943
0.591284	0.638115	0.561834	0.465868	0.371283	0.237611	0.209074	0.199851	0.146385	0.104795	0.070075
0.458999	0.589876	0.484657	0.302809	0.285012	0.269821	0.231823	0.217976	0.137040	0.114745	0.070454
0.589922	0.646224	0.365971	0.385981	0.393218	0.302160	0.205509	0.185771	0.134254	0.117382	0.070310
0.428629	0.551846	0.528378	0.417060	0.325554	0.237345	0.251600	0.198574	0.144636	0.113013	0.069816
0.493083	0.538578	0.507688	0.330021	0.342970	0.246457	0.207376	0.205140	0.136288	0.098152	0.069122
0.794982	0.505946	0.474464	0.465741	0.366087	0.320453	0.258677	0.194894	0.147182	0.111196	0.068788
0.435634	0.648686	0.400453	0.433488	0.291926	0.304787	0.211543	0.184836	0.154719	0.114580	0.068555
0.533224	0.635756	0.538554	0.470895	0.276913	0.244571	0.224110	0.217232	0.161066	0.118017	0.068186
0.447011	0.636242	0.445902	0.475959	0.336512	0.318200	0.270514	0.210419	0.138055	0.115655	0.069584
0.602090	0.381381	0.377712	0.475772	0.338080	0.266502	0.222332	0.216774	0.164321	0.100027	0.068594
0.542414	0.398271	0.437232	0.331379	0.377394	0.268930	0.236634	0.216900	0.145773	0.117550	0.069315
0.746949	0.411000	0.413213	0.305463	0.350768	0.262849	0.220839	0.201120	0.152911	0.113336	0.070237
0.645063	0.501555	0.498632	0.375463	0.344927	0.303783	0.243586	0.218898	0.156033	0.108174	0.068793
0.508215	0.392170	0.487972	0.430932	0.360944	0.237355	0.199879	0.173633	0.159641	0.102726	0.069911
0.715609	0.382421	0.364976	0.479729	0.404389	0.321597	0.269852	0.163352	0.150685	0.105107	0.070901
0.702110	0.557570	0.381328	0.460287	0.313002	0.264476	0.268677	0.211363	0.161519	0.098850	0.069499
0.428535	0.442402	0.365332	0.418641	0.338102	0.247606	0.266086	0.187483	0.154817	0.112874	0.070998
0.562642	0.599222	0.487225	0.320344	0.343843	0.259185	0.220927	0.174506	0.127361	0.104379	0.067309
0.670705	0.510536	0.413618	0.461192	0.267141	0.227416	0.193072	0.204525	0.143323	0.110521	0.070858
0.644666	0.507934	0.543360	0.464273	0.334980	0.242663	0.265433	0.209181	0.161140	0.106762	0.069562
0.636578	0.668313	0.439284	0.383192	0.340568	0.254753	0.276037	0.203428	0.136582	0.111776	0.068523
0.787598	0.621286	0.499260	0.420237	0.358035	0.283568	0.259744	0.216324	0.133635	0.108729	0.070049
0.761144	0.463597	0.347199	0.425686	0.360494	0.276025	0.263714	0.204832	0.128995	0.110367	0.070086
0.724540	0.648186	0.542456	0.465346	0.391047	0.283194	0.267625	0.204457	0.134393	0.103901	0.070504
0.641902	0.460271	0.404373	0.355165	0.292392	0.302714	0.267949	0.170093	0.165287	0.102345	0.071062
0.640715	0.487947	0.536682	0.327944	0.397072	0.254975	0.230574	0.185977	0.127932	0.112154	0.068945
0.649208	0.661247	0.476403	0.367137	0.393893	0.307348	0.193890	0.217357	0.147316	0.101883	0.068605
0.730714	0.566033	0.569311	0.467891	0.367584	0.334873	0.197862	0.171584	0.135751	0.107068	0.068154
0.635171	0.657516	0.534656	0.354993	0.287940	0.221679	0.249053	0.178853	0.138908	0.109742	0.067409
0.463922	0.490938	0.429526	0.387932	0.351051	0.323154	0.202004	0.180173	0.158101	0.102661	0.069507
0.460789	0.403078	0.566571	0.455004	0.406325	0.273712	0.270128	0.193713	0.145164	0.100853	0.069934
0.657511	0.549658	0.451709	0.412015	0.289567	0.242975	0.206892	0.215816	0.146419	0.110263	0.068691
0.688229	0.587181	0.498244	0.486131	0.311583	0.291026	0.198754	0.214255	0.166552	0.100106	0.070040
0.533586	0.508064	0.430421	0.297376	0.356866	0.238516	0.205685	0.182329	0.155035	0.114537	0.070265
0.698552	0.499400	0.406695	0.439644	0.382117	0.268574	0.268183	0.212478	0.156172	0.101209	0.066494
0.638091	0.488378	0.502311	0.411736	0.352692	0.320954	0.196998	0.211677	0.164698	0.097793	0.068897
0.765925	0.664427	0.440394	0.459524	0.384142	0.287464	0.254807	0.168648	0.165424	0.105975	0.070627
0.458873	0.643039	0.433765	0.313147	0.278368	0.239784	0.271577	0.175920	0.146034	0.102289	0.069134
0.505963	0.628212	0.564105	0.472327	0.359912	0.242913	0.251992	0.191491	0.137572	0.102209	0.070160
0.505316	0.418851	0.572872	0.418428	0.404354	0.294576	0.227644	0.216576	0.146940	0.105947	0.068931
0.608249	0.445368	0.414449	0.475578	0.384710	0.304129	0.272098	0.212326	0.135003	0.118976	0.068524
0.713458	0.455559	0.436742	0.354600	0.293411	0.319486	0.206291	0.216018	0.155045	0.098459	0.069168
0.653540	0.538999	0.411605	0.383913	0.332299	0.306835	0.228368	0.178837	0.146401	0.103242	0.070393
0.578627	0.591633	0.389499	0.395141	0.306363	0.302855	0.228613	0.209305	0.158859	0.109311	0.070805
0.715871	0.582525	0.563145	0.365216	0.379566	0.291487	0.219037	0.185701	0.155478	0.115271	0.069483
0.522956	0.637422	0.526387	0.439159	0.403777	0.305052	0.247953	0.178602	0.142827	0.103393	0.070369
0.752672	0.424280	0.405834	0.382897	0.365961	0.333417	0.243878	0.175005	0.138772	0.113789	0.068569
0.517566	0.594197	0.460346	0.418988	0.265354	0.286420	0.243108	0.165074	0.132530	0.111590	0.068705
0.658705	0.402797	0.491559	0.476809	0.337737	0.329177	0.233920	0.187194	0.137417	0.114344	0.069399
0.640829	0.493097	0.379715	0.482259	0.393868	0.241799	0.274178	0.196271	0.165446	0.099679	0.071342
0.696158	0.529502	0.501492	0.471673	0.316889	0.278446	0.208386	0.197221	0.137151	0.115835	0.069803
0.442326	0.571308	0.555128	0.429873	0.361086	0.246135	0.248293	0.199804	0.150508	0.116023	0.069946
0.757641	0.389134	0.379762	0.327729	0.316753	0.299700	0.230109	0.202295	0.140983	0.111596	0.068092
0.637873	0.635840	0.361387	0.308768	0.348126	0.313326	0.196896	0.158320	0.150727	0.105590	0.070736
0.676881	0.520262	0.402532	0.336598	0.279072	0.311560	0.275563	0.172711	0.131013	0.116166	0.067443
0.752319	0.608238	0.553024	0.350088	0.281868	0.307417	0.251888	0.207144	0.143893	0.108985	0.070768
0.584016	0.665633	0.457731	0.359611	0.354835	0.302217	0.192614	0.211714	0.138259	0.111802	0.070203
0.431352	0.506162	0.507743	0.448899	0.363591	0.240072	0.244550	0.203438	0.162139	0.100765	0.070171
0.672459	0.422515	0.427555	0.393676	0.309649	0.248531	0.234897	0.172438	0.145177	0.117230	0.070500
0.544031	0.654884	0.500861	0.461104	0.391192	0.253344	0.263784	0.181193	0.144757	0.119972	0.070921
0.790345	0.673627	0.380512	0.377080	0.323560	0.267815	0.222233	0.220855	0.145313	0.103042	0.069119
0.754944	0.647460	0.512630	0.411016	0.282709	0.322997	0.269064	0.205651	0.152441	0.099210	0.069149
0.681286	0.535869	0.560872	0.400082	0.403042	0.262580	0.239211	0.209189	0.140994	0.114327	0.068545
0.703893	0.587852	0.397787	0.428319	0.356332	0.278365	0.249716	0.188560	0.128814	0.102777	0.069731
0.463281	0.481761	0.374498	0.408386	0.308024	0.332518	0.232878	0.184589	0.145530	0.106526	0.070642
0.584042	0.405657	0.481152	0.463043	0.276920	0.275136	0.192704	0.195029	0.137475	0.109997	0.070929
0.678157	0.491608	0.468213	0.315400	0.370308	0.231140	0.231406	0.176548	0.161763	0.115122	0.069658
0.660065	0.506811	0.375891	0.431530	0.287210	0.310632	0.253554	0.208728	0.159767	0.117929	0.070134
0.785031	0.582051	0.557588	0.368176	0.292744	0.239919	0.198791	0.204233	0.155846	0.107991	0.069722
0.721008	0.575941	0.435209	0.414967	0.341281	0.319023	0.205727	0.193624	0.134320	0.114397	0.067814
0.589147	0.500041	0.384611	0.425271	0.327920	0.259682	0.267541	0.195239	0.136210	0.101238	0.069052
0.563920	0.460853	0.449064	0.426057	0.327910	0.298098	0.250213	0.211090	0.160606	0.111488	0.069060
0.650543	0.646262	0.556066	0.467749	0.377003	0.298579	0.267964	0.212640	0.163006	0.112367	0.070637
0.555539	0.399542	0.434801	0.464727	0.362264	0.261719	0.254805	0.179989	0.129720	0.112506	0.070223
0.597024	0.574067	0.413463	0.381233	0.391650	0.263496	0.211553	0.164659	0.135282	0.099752	0.071089
0.676261	0.610069	0.557257	0.481210	0.405935	0.293062	0.221230	0.219490	0.140813	0.105659	0.069090
0.427146	0.408715	0.416606	0.347195	0.362080	0.286097	0.203134	0.197710	0.157498	0.106698	0.068582
0.762500	0.613773	0.567603	0.315701	0.350578	0.244961	0.220365	0.213808	0.139814	0.109040	0.068635
0.761718	0.533518	0.551548	0.321455	0.328320	0.334935	0.253893	0.196348	0.161277	0.119776	0.069317
0.632658	0.397559	0.524448	0.362124	0.364856	0.331660	0.271577	0.175141	0.126298	0.111587	0.066733
0.602458	0.539773	0.485773	0.428007	0.307721	0.235123	0.267061	0.159420	0.154908	0.102797	0.070512
0.501528	0.416402	0.512228	0.432161	0.349213	0.335240	0.228906	0.221392	0.162671	0.109376	0.070126
0.445072	0.656795	0.417206	0.370605	0.396255	0.335753	0.271097	0.205805	0.167341	0.108444	0.067229
0.650863	0.649658	0.360982	0.351016	0.337988	0.299478	0.263207	0.216971	0.150785	0.116147	0.068867
0.645700	0.564617	0.412192	0.315803	0.328640	0.297972	0.222466	0.216420	0.143543	0.113430	0.068746
0.721462	0.418662	0.343362	0.480561	0.370411	0.300664	0.194003	0.174672	0.152385	0.107511	0.069289
0.738555	0.608914	0.464916	0.335638	0.286907	0.335336	0.233667	0.205336	0.156933	0.113713	0.070086
0.429374	0.521006	0.362000	0.433339	0.313691	0.312137	0.266533	0.203392	0.131000	0.109344	0.070375
0.600374	0.526273	0.395797	0.320848	0.362389	0.285847	0.195699	0.206722	0.150318	0.097863	0.068926
0.790566	0.379825	0.352697	0.426545	0.273255	0.248217	0.263623	0.201014	0.149822	0.103807	0.068812
0.508868	0.627443	0.338382	0.382554	0.359241	0.263097	0.239058	0.159796	0.165721	0.100932	0.069926
0.482291	0.473448	0.490461	0.426751	0.314005	0.263017	0.266216	0.160771	0.167323	0.111460	0.068974
0.476620	0.473988	0.471828	0.426567	0.345891	0.270935	0.239287	0.181157	0.160911	0.109349	0.070260
0.508424	0.471122	0.397558	0.424665	0.290305	0.241049	0.203306	0.169135	0.146353	0.118378	0.069712
0.710879	0.470677	0.367756	0.409682	0.308732	0.303613	0.241550	0.163086	0.149751	0.109923	0.070682
0.578805	0.489979	0.486868	0.365879	0.266289	0.266685	0.217545	0.209704	0.143210	0.101780	0.071571
0.471787	0.400896	0.393419	0.430116	0.408110	0.291876	0.268356	0.215526	0.154624	0.103201	0.069393
0.746116	0.572247	0.407053	0.471489	0.292133	0.317713	0.245217	0.198455	0.164885	0.114779	0.071381
0.450247	0.424083	0.472804	0.344975	0.348037	0.239791	0.192787	0.203318	0.156376	0.113689	0.071210
0.485524	0.532900	0.446402	0.308933	0.295042	0.253944	0.228818	0.175405	0.166024	0.111507	0.069921
0.533417	0.664028	0.483927	0.467228	0.349080	0.268219	0.235014	0.181943	0.139837	0.113662	0.070399
0.512831	0.539426	0.532600	0.379806	0.395715	0.307738	0.257078	0.197124	0.163137	0.111624	0.068315
0.504023	0.456354	0.335111	0.404156	0.399575	0.225516	0.235981	0.208101	0.138185	0.113805	0.069550
0.621444	0.541287	0.446099	0.314515	0.390765	0.294945	0.260792	0.173165	0.147627	0.104989	0.071645
0.562088	0.671093	0.514131	0.468714	0.269896	0.329589	0.229820	0.173970	0.141451	0.113833	0.069721
0.660992	0.399812	0.416036	0.418932	0.370385	0.229693	0.253739	0.194524	0.139224	0.107357	0.069920
0.463442	0.493556	0.503310	0.358721	0.367999	0.264370	0.262606	0.219222	0.147241	0.117460	0.069428
0.774300	0.492362	0.513164	0.439149	0.404661	0.297691	0.279101	0.175088	0.142641	0.110111	0.069470
0.746550	0.580383	0.537112	0.362789	0.393122	0.279006	0.251352	0.170002	0.152334	0.116723	0.068279
0.705727	0.578289	0.560597	0.425418	0.315274	0.291411	0.194599	0.189873	0.152700	0.116243	0.070285
0.655273	0.395858	0.398514	0.332884	0.353387	0.290603	0.227165	0.177994	0.164262	0.111950	0.070566
0.485488	0.501989	0.524404	0.381930	0.375183	0.313926	0.274379	0.187133	0.137947	0.112058	0.070203
0.649061	0.598609	0.507420	0.484871	0.274141	0.276459	0.251621	0.197941	0.147535	0.116282	0.069073
0.681164	0.413118	0.380856	0.309507	0.339208	0.332752	0.216609	0.200573	0.157968	0.114231	0.068897
0.746546	0.660127	0.511941	0.359425	0.280346	0.226417	0.212357	0.205762	0.148363	0.114549	0.069234
0.754292	0.569637	0.351383	0.428874	0.290830	0.275072	0.215554	0.213108	0.159270	0.106171	0.070456
0.672708	0.443972	0.543835	0.482805	0.313371	0.310203	0.250566	0.208277	0.164350	0.106821	0.068351
0.711879	0.585091	0.526858	0.363812	0.297561	0.290663	0.216700	0.212480	0.155652	0.116852	0.071149
0.671622	0.462027	0.449987	0.432614	0.406200	0.312943	0.224802	0.216174	0.132249	0.101269	0.069555
0.716679	0.551929	0.446595	0.351782	0.329485	0.300861	0.218206	0.201665	0.163962	0.114665	0.069657
0.491285	0.677021	0.477778	0.408035	0.293140	0.322742	0.218317	0.166065	0.159145	0.109346	0.070248
0.655453	0.562984	0.403976	0.356452	0.317407	0.320119	0.246550	0.195211	0.142576	0.108994	0.069582
0.645146	0.438009	0.405040	0.357924	0.374925	0.336559	0.272456	0.205637	0.160846	0.115828	0.069214
0.541379	0.663746	0.552471	0.439221	0.392082	0.242434	0.252637	0.205924	0.144364	0.111193	0.069867
0.768580	0.615858	0.566010	0.437157	0.389443	0.308772	0.256148	0.194788	0.166790	0.113611	0.071857
0.488136	0.443195	0.448500	0.435042	0.288976	0.269632	0.241052	0.168537	0.159546	0.104475	0.070441
0.637634	0.558264	0.355936	0.338746	0.347952	0.277211	0.204374	0.202807	0.164251	0.117766	0.068910
0.470919	0.574707	0.546778	0.396568	0.394398	0.228848	0.251496	0.168484	0.148085	0.112434	0.068289
0.603399	0.588029	0.404051	0.338762	0.399884	0.313084	0.219277	0.182218	0.140984	0.109070	0.068746
0.758289	0.574412	0.339829	0.484996	0.269862	0.256614	0.258676	0.190817	0.151623	0.113108	0.070403
0.500934	0.565392	0.445350	0.364234	0.339698	0.341547	0.194980	0.189156	0.163590	0.114784	0.070905
0.534597	0.550906	0.395607	0.490603	0.410842	0.343094	0.245444	0.220314	0.145593	0.117762	0.069987
0.474944	0.512775	0.552962	0.384981	0.306602	0.328048	0.252685	0.173220	0.156966	0.116762	0.069634
0.519914	0.588030	0.536492	0.305732	0.366942	0.322786	0.248190	0.200551	0.153288	0.112019	0.070322
0.707087	0.584367	0.561343	0.339619	0.264379	0.313331	0.231537	0.188023	0.169554	0.120464	0.070643
0.643393	0.442777	0.375051	0.354974	0.371499	0.300608	0.232640	0.187211	0.146961	0.114320	0.070397
0.677426	0.452312	0.419795	0.483190	0.363229	0.235718	0.255289	0.188586	0.155102	0.108629	0.070456
0.579831	0.631641	0.561739	0.416523	0.261347	0.289650	0.233543	0.193821	0.150377	0.107335	0.068672
0.697847	0.546389	0.349642	0.423025	0.355747	0.228090	0.244612	0.171018	0.159319	0.115070	0.069794
0.700764	0.413991	0.489805	0.339262	0.393321	0.325982	0.245850	0.212099	0.152970	0.115900	0.071363
0.606580	0.531835	0.485326	0.347695	0.260280	0.270745	0.246175	0.207620	0.147953	0.109452	0.071128
0.457352	0.671591	0.441169	0.427107	0.369428	0.258075	0.277156	0.200020	0.167763	0.117130	0.070567
0.774528	0.454784	0.472884	0.297973	0.401167	0.302411	0.252026	0.192243	0.159021	0.102159	0.069284
0.550891	0.509301	0.481225	0.424515	0.365911	0.257507	0.257324	0.176818	0.153111	0.097031	0.069077
0.679559	0.568404	0.359236	0.469170	0.290383	0.307552	0.208345	0.221529	0.140657	0.110978	0.068897
0.757186	0.550614	0.556628	0.468128	0.358862	0.244277	0.237741	0.188231	0.142084	0.108530	0.067485
0.698558	0.572808	0.552917	0.308377	0.406239	0.341485	0.212273	0.187723	0.164487	0.109753	0.068549
0.656044	0.580326	0.564678	0.350948	0.367538	0.235723	0.222983	0.198026	0.167319	0.111079	0.070507
0.519917	0.562998	0.515571	0.459486	0.351951	0.280294	0.270990	0.198976	0.150207	0.111787	0.069418
0.631987	0.449849	0.567524	0.382863	0.338051	0.248195	0.221518	0.202670	0.152011	0.104127	0.068409
0.638766	0.574061	0.362827	0.351984	0.316952	0.259963	0.258212	0.202648	0.165931	0.103805	0.069891
0.605658	0.500270	0.503787	0.299395	0.290142	0.327752	0.272907	0.214042	0.151214	0.107069	0.070069
0.670598	0.547642	0.478406	0.422370	0.397928	0.224782	0.260997	0.210714	0.146093	0.111824	0.069236
0.791319	0.445518	0.399864	0.345032	0.364089	0.240098	0.234457	0.170354	0.146149	0.097550	0.068086
0.534124	0.589983	0.540689	0.433644	0.401219	0.330046	0.274776	0.187855	0.165811	0.109987	0.069958
0.568335	0.433824	0.364208	0.472299	0.333874	0.339285	0.210562	0.214163	0.154235	0.116515	0.069866
0.511985	0.498255	0.445936	0.411789	0.352171	0.335446	0.198156	0.173168	0.156943	0.114142	0.069818
0.683913	0.455067	0.556097	0.475182	0.380732	0.281041	0.262087	0.218154	0.157147	0.104029	0.069108
0.604363	0.597424	0.346562	0.472184	0.339257	0.241844	0.252941	0.170546	0.138203	0.105048	0.069950
0.614872	0.582444	0.502231	0.414935	0.305410	0.320008	0.193358	0.186925	0.140899	0.104925	0.068644
0.534711	0.510942	0.490118	0.382163	0.275533	0.279142	0.212243	0.181356	0.139305	0.111311	0.069909
0.449375	0.466427	0.533253	0.321422	0.376021	0.326735	0.245113	0.199585	0.142934	0.115439	0.070309
0.739016	0.476067	0.439571	0.483620	0.285924	0.284047	0.246105	0.192149	0.144627	0.104151	0.069421
0.564300	0.505001	0.366648	0.478443	0.368866	0.279054	0.257583	0.176464	0.136191	0.102365	0.070120
0.763987	0.424224	0.382175	0.326702	0.392527	0.245104	0.273467	0.205719	0.138505	0.107299	0.069304
0.619758	0.669000	0.361523	0.356133	0.388405	0.297757	0.197768	0.205493	0.165628	0.109846	0.068648
0.497354	0.455281	0.386432	0.421693	0.318719	0.259585	0.254071	0.200626	0.130292	0.098846	0.070693
0.491624	0.445472	0.337611	0.353636	0.365804	0.301503	0.263661	0.190309	0.166094	0.108873	0.067879
0.433389	0.475864	0.407434	0.469738	0.405776	0.320107	0.268262	0.192951	0.138474	0.105303	0.069551
0.786590	0.643240	0.522101	0.422045	0.369763	0.243629	0.211110	0.156713	0.141119	0.110455	0.070305
0.537849	0.494788	0.462621	0.412516	0.396426	0.232600	0.201405	0.176315	0.154303	0.119960	0.068367
0.643946	0.405500	0.375859	0.478424	0.272743	0.316309	0.220812	0.213060	0.128094	0.109119	0.070954
0.505961	0.609293	0.439979	0.468016	0.405507	0.245559	0.263318	0.187849	0.154540	0.103344	0.066814
0.763621	0.504316	0.459181	0.339975	0.303917	0.273211	0.257185	0.177545	0.141647	0.106797	0.070621
0.462647	0.636657	0.361021	0.459125	0.281193	0.271635	0.244056	0.199581	0.164599	0.100965	0.068868
0.457649	0.637770	0.428530	0.353983	0.353630	0.319321	0.253914	0.206453	0.160308	0.118981	0.070448
0.748223	0.540250	0.509853	0.447049	0.351083	0.258107	0.215735	0.172147	0.152823	0.109708	0.071162
0.773386	0.520632	0.373165	0.411349	0.392309	0.297619	0.205257	0.191506	0.156617	0.115105	0.069118
0.740620	0.596383	0.516318	0.379755	0.389177	0.298894	0.265987	0.203294	0.144077	0.106283	0.067820
0.537209	0.601410	0.569147	0.358321	0.275641	0.296766	0.276191	0.173090	0.135312	0.117882	0.068953
0.608921	0.606183	0.378083	0.332548	0.343325	0.317919	0.191273	0.218362	0.160920	0.113502	0.069457
0.584847	0.567101	0.376157	0.466818	0.312374	0.330625	0.228420	0.185254	0.162868	0.107679	0.069488
0.783335	0.594630	0.413689	0.422405	0.361620	0.295568	0.224229	0.168084	0.145832	0.114936	0.068216
0.575348	0.530231	0.367225	0.423343	0.368589	0.334704	0.231049	0.171653	0.165348	0.101638	0.070516
0.786954	0.467293	0.559383	0.399265	0.360615	0.338171	0.223542	0.215776	0.163022	0.109539	0.070182
0.459319	0.604371	0.544291	0.385408	0.280659	0.310278	0.265251	0.198845	0.138910	0.111775	0.069868
0.700867	0.416114	0.527615	0.454263	0.304841	0.294210	0.209038	0.213012	0.149643	0.113514	0.069799
0.429243	0.422228	0.503147	0.467341	0.323850	0.228740	0.198455	0.178820	0.130100	0.105988	0.068701
0.694682	0.583249	0.559054	0.301996	0.292484	0.251119	0.220845	0.175693	0.164949	0.102589	0.068193
0.658905	0.460087	0.444164	0.481619	0.330068	0.276283	0.249117	0.180353	0.146495	0.112193	0.068821
0.703883	0.493564	0.383637	0.477385	0.328002	0.246565	0.220037	0.213518	0.151411	0.114273	0.070262
0.635544	0.429903	0.435935	0.373381	0.289113	0.324175	0.264081	0.201918	0.131135	0.109598	0.068502
0.692743	0.564420	0.391838	0.371895	0.391445	0.327000	0.221968	0.174123	0.142729	0.107489	0.070198
0.517776	0.640474	0.518368	0.435480	0.285210	0.309873	0.193097	0.214525	0.129301	0.113357	0.069448
0.534251	0.625112	0.460780	0.423745	0.384387	0.288087	0.223984	0.213894	0.156693	0.115074	0.070023
0.697622	0.574726	0.524547	0.439839	0.287717	0.272830	0.245622	0.198135	0.148230	0.102959	0.069326
0.741757	0.616748	0.486807	0.364096	0.392116	0.236152	0.215937	0.216668	0.132745	0.099861	0.069637
0.752077	0.660749	0.469407	0.396953	0.258007	0.306846	0.231938	0.188401	0.151756	0.108317	0.068541
0.491935	0.531987	0.460265	0.428012	0.304268	0.277679	0.200119	0.175074	0.149680	0.110748	0.070322
0.682456	0.556932	0.545915	0.470680	0.362677	0.279887	0.245202	0.197155	0.136912	0.102996	0.070116
0.669259	0.639674	0.496025	0.365298	0.323293	0.256424	0.222709	0.199746	0.157109	0.103028	0.070081
0.536943	0.427281	0.501393	0.314745	0.296522	0.314576	0.246140	0.175518	0.146738	0.102261	0.070427
0.634556	0.479405	0.450426	0.351742	0.374209	0.288425	0.255650	0.180454	0.140774	0.115445	0.069709
0.631353	0.634776	0.413222	0.354599	0.285376	0.263572	0.247213	0.214193	0.144565	0.116167	0.071710
0.702768	0.512563	0.505382	0.437833	0.347397	0.276196	0.244160	0.200438	0.156422	0.103161	0.069901
0.493987	0.456633	0.441240	0.347691	0.369913	0.306363	0.251416	0.175667	0.151810	0.107804	0.068209
0.702752	0.453039	0.495286	0.453110	0.388788	0.326675	0.220333	0.203885	0.166202	0.109607	0.070186
0.529486	0.621423	0.496129	0.366094	0.337248	0.281479	0.237225	0.199275	0.162963	0.113948	0.070952
0.639326	0.644101	0.494947	0.417252	0.265485	0.335798	0.274922	0.195797	0.128011	0.115112	0.071208
0.652987	0.412174	0.393784	0.380956	0.389708	0.291703	0.212221	0.169815	0.154074	0.114193	0.069845
0.449958	0.495642	0.436917	0.367232	0.328293	0.321206	0.195617	0.208196	0.152238	0.106690	0.070148
0.730557	0.434541	0.400029	0.414052	0.355893	0.261045	0.234297	0.191839	0.164412	0.108720	0.069605
0.765137	0.460952	0.464912	0.477441	0.268466	0.299280	0.249556	0.187252	0.149305	0.116324	0.071716
0.531459	0.601564	0.550227	0.316315	0.270997	0.339348	0.237019	0.210801	0.159470	0.107435	0.070781
0.434168	0.444956	0.363067	0.316031	0.332048	0.247246	0.237022	0.159141	0.163943	0.111955	0.070593
0.532333	0.536783	0.363451	0.363267	0.392377	0.267687	0.245119	0.196063	0.145902	0.111494	0.068614
0.652639	0.669950	0.571605	0.436299	0.284649	0.326913	0.230071	0.217440	0.165538	0.117403	0.069933
0.686697	0.644890	0.546354	0.360849	0.375325	0.316157	0.239367	0.213606	0.154693	0.113390	0.067554
0.607905	0.612214	0.398506	0.388885	0.303579	0.311178	0.278293	0.183542	0.136313	0.099784	0.069427
0.429705	0.403568	0.405248	0.468517	0.319595	0.248805	0.242238	0.171178	0.151917	0.116259	0.070269
0.628153	0.571139	0.461495	0.394345	0.341331	0.303778	0.200685	0.206549	0.137938	0.111215	0.070670
0.609707	0.649495	0.470042	0.389830	0.392777	0.300375	0.278873	0.163001	0.136885	0.121515	0.070646
0.751756	0.525315	0.462756	0.338293	0.405344	0.281627	0.221226	0.195296	0.161474	0.117821	0.068372
0.540900	0.558938	0.453332	0.428109	0.368252	0.323565	0.255026	0.195052	0.143308	0.115245	0.068445
0.657046	0.588812	0.395969	0.447069	0.401771	0.252335	0.265906	0.197671	0.134211	0.105273	0.068711
0.508994	0.593284	0.380438	0.478912	0.275083	0.282410	0.200836	0.180834	0.160479	0.113055	0.068763
0.778727	0.533276	0.452601	0.358375	0.309996	0.282821	0.231143	0.185127	0.165231	0.099735	0.069521
0.613441	0.465267	0.455926	0.460888	0.376055	0.299012	0.196295	0.212406	0.154550	0.106517	0.069910
0.753846	0.558562	0.362747	0.359014	0.329530	0.322480	0.207459	0.197597	0.147516	0.105825	0.069324
0.568646	0.472208	0.475608	0.368635	0.326056	0.305089	0.269943	0.215641	0.161619	0.105921	0.071266
0.500520	0.385976	0.552951	0.316229	0.391002	0.299791	0.259550	0.203490	0.147049	0.099591	0.069095
0.451497	0.507845	0.354740	0.466255	0.366243	0.255894	0.253717	0.185943	0.152132	0.111645	0.069076
0.790603	0.631148	0.446307	0.320942	0.392965	0.302205	0.269416	0.197623	0.130076	0.115263	0.069174
0.598585	0.444363	0.505549	0.446594	0.366203	0.263189	0.257662	0.159445	0.158154	0.118496	0.070999
0.508892	0.469495	0.409189	0.459429	0.275696	0.328512	0.204174	0.212136	0.145764	0.108085	0.068686
0.715885	0.642815	0.445243	0.385211	0.329192	0.323023	0.247135	0.196845	0.137459	0.099468	0.069413
0.470750	0.564880	0.396112	0.312312	0.382345	0.256113	0.246727	0.204079	0.133876	0.115973	0.067984
0.632962	0.581066	0.420664	0.431450	0.300685	0.250978	0.252855	0.186201	0.143871	0.104791	0.071130
0.471365	0.439453	0.404255	0.302185	0.368908	0.282703	0.210367	0.190831	0.157917	0.116319	0.070605
0.681195	0.489579	0.481887	0.481128	0.269447	0.305622	0.237438	0.204287	0.129527	0.113373	0.069676
0.487650	0.553437	0.345687	0.360912	0.344674	0.327395	0.241587	0.206849	0.143704	0.116937	0.071278
0.795223	0.585651	0.377023	0.415900	0.381031	0.331611	0.202208	0.215347	0.157269	0.113128	0.069730
0.678410	0.626739	0.415357	0.347484	0.358783	0.317413	0.272394	0.174676	0.127682	0.108296	0.067295
0.620731	0.509198	0.337597	0.299175	0.323097	0.292253	0.195973	0.207450	0.134040	0.117396	0.067816
0.789635	0.571811	0.445084	0.464944	0.304227	0.286765	0.196755	0.174029	0.135844	0.101241	0.069418
0.541623	0.614108	0.561467	0.483399	0.377937	0.233966	0.231314	0.201397	0.161705	0.107913	0.066976
0.530446	0.646212	0.558702	0.438252	0.314820	0.316400	0.235536	0.187204	0.143581	0.111456	0.069236
0.609078	0.547036	0.452969	0.382139	0.321576	0.260562	0.231649	0.188840	0.141677	0.117918	0.068392
0.629008	0.481119	0.347727	0.462362	0.348924	0.301436	0.239319	0.197760	0.149830	0.113577	0.069949
0.767825	0.498741	0.491704	0.413344	0.342738	0.317862	0.241572	0.201412	0.155522	0.109886	0.068105
0.527051	0.589109	0.451816	0.484752	0.355230	0.310930	0.218254	0.224652	0.167603	0.117190	0.068823
0.594235	0.603819	0.409603	0.420276	0.355453	0.226944	0.197280	0.182677	0.163121	0.111373	0.069422
0.501012	0.418392	0.545269	0.416378	0.361076	0.224274	0.263248	0.177439	0.156484	0.106775	0.070123
0.466123	0.667961	0.574501	0.483900	0.382697	0.308175	0.269386	0.188077	0.137031	0.114219	0.067849
0.426075	0.398497	0.575948	0.367118	0.392919	0.257028	0.263957	0.164231	0.147459	0.113348	0.071423
0.768057	0.532609	0.504377	0.343341	0.267279	0.329654	0.192437	0.214952	0.146535	0.105420	0.071165
0.674116	0.482464	0.491073	0.462223	0.383884	0.327765	0.265092	0.211552	0.158173	0.102885	0.068619
0.585195	0.439603	0.353517	0.397500	0.324015	0.282359	0.209346	0.201485	0.163405	0.103866	0.068926
0.697419	0.557355	0.506460	0.315657	0.303741	0.278370	0.201732	0.193036	0.129980	0.113450	0.067022
0.786700	0.467928	0.543149	0.348991	0.350165	0.268770	0.218323	0.179888	0.165258	0.113314	0.070758
0.527463	0.452514	0.509207	0.427724	0.400838	0.313438	0.274398	0.182693	0.153521	0.101102	0.070013
0.614505	0.565394	0.477694	0.342195	0.341338	0.320078	0.250646	0.200164	0.145580	0.119335	0.070131
0.695566	0.599210	0.433135	0.374565	0.343749	0.288987	0.240703	0.217206	0.150717	0.098471	0.068374
0.610114	0.632583	0.546766	0.368642	0.386918	0.237210	0.270685	0.184481	0.142825	0.118674	0.070209
0.614396	0.586867	0.505984	0.393937	0.398095	0.269840	0.254239	0.218599	0.152743	0.111504	0.069261
0.718000	0.484757	0.549386	0.470874	0.393232	0.231362	0.257836	0.172424	0.148982	0.113304	0.068716
0.724410	0.673129	0.558961	0.446992	0.407898	0.260454	0.253111	0.194465	0.162868	0.111497	0.070956
0.676430	0.658002	0.539517	0.323808	0.315949	0.228542	0.214296	0.202489	0.150437	0.116255	0.068904
0.673816	0.564338	0.408524	0.410755	0.397083	0.265748	0.210475	0.194853	0.154998	0.115184	0.070470
0.678403	0.469956	0.437297	0.444106	0.377449	0.284915	0.201506	0.170151	0.133007	0.104309	0.068250
0.665796	0.567231	0.567028	0.457036	0.360051	0.324039	0.263844	0.189853	0.146197	0.113884	0.069340
0.783354	0.449641	0.369577	0.387697	0.349711	0.225582	0.199076	0.198107	0.148912	0.099559	0.067522
0.669491	0.479333	0.463148	0.337505	0.368256	0.286490	0.256344	0.193317	0.159017	0.109075	0.069104
0.785027	0.539355	0.568955	0.368119	0.297050	0.240229	0.268608	0.199141	0.146740	0.118425	0.070020
0.481920	0.582409	0.361836	0.350636	0.394999	0.261703	0.222201	0.189392	0.135714	0.103999	0.069674
0.620215	0.507959	0.464994	0.375258	0.292493	0.317812	0.269361	0.207210	0.155579	0.111382	0.069988
0.658526	0.653994	0.484976	0.377078	0.313703	0.270467	0.242844	0.181500	0.152344	0.115628	0.071534
0.465152	0.569889	0.404255	0.366144	0.276486	0.268174	0.233867	0.184367	0.160879	0.101855	0.069724
0.566713	0.651195	0.422819	0.402558	0.379462	0.339032	0.265638	0.181388	0.153803	0.118541	0.070359
0.651766	0.594665	0.579040	0.390241	0.348523	0.229054	0.232465	0.179999	0.159813	0.120699	0.069689
0.614249	0.640939	0.487452	0.336881	0.289006	0.234648	0.270539	0.172841	0.167544	0.100268	0.068406
0.731404	0.518990	0.515830	0.465140	0.380619	0.305359	0.212616	0.212369	0.142606	0.107930	0.070952
0.463101	0.430304	0.456608	0.469271	0.393292	0.267492	0.218809	0.200189	0.164505	0.108874	0.068455
0.647439	0.460868	0.474213	0.485141	0.371190	0.277560	0.230058	0.184194	0.161726	0.102494	0.068833
0.619832	0.469355	0.443135	0.464285	0.366969	0.274545	0.242593	0.198833	0.149824	0.106324	0.068171
0.774965	0.641110	0.520082	0.467807	0.334106	0.312969	0.266192	0.172403	0.156674	0.115746	0.072087
0.452708	0.558831	0.541863	0.457840	0.379234	0.260274	0.266217	0.218833	0.146624	0.109979	0.066551
0.473576	0.447330	0.352601	0.361940	0.342918	0.327085	0.235527	0.164172	0.142371	0.114631	0.068783
0.564226	0.553731	0.363357	0.475096	0.362137	0.331936	0.224583	0.169337	0.140149	0.107925	0.069302
0.478632	0.584115	0.498070	0.385066	0.369968	0.277425	0.270023	0.176271	0.137480	0.111477	0.069770
0.597246	0.648845	0.472233	0.464638	0.328910	0.308285	0.224260	0.219340	0.139267	0.106526	0.069502
0.741572	0.487317	0.567092	0.436989	0.328997	0.236519	0.206443	0.203047	0.135245	0.105084	0.067742
0.572675	0.581799	0.403582	0.423446	0.320793	0.246956	0.246612	0.188077	0.159851	0.102896	0.070030
0.526797	0.649609	0.495677	0.457061	0.337941	0.246280	0.194391	0.210163	0.152046	0.108790	0.068789
0.568781	0.518279	0.495208	0.444787	0.352612	0.268059	0.214277	0.206452	0.155874	0.104026	0.069317
0.640042	0.477369	0.405627	0.410185	0.362373	0.311867	0.254149	0.175157	0.143667	0.108323	0.068465
0.724521	0.650826	0.554306	0.477667	0.408759	0.303924	0.256437	0.169470	0.159225	0.112328	0.071173
0.606435	0.433508	0.454732	0.336165	0.381837	0.277491	0.268177	0.163893	0.125928	0.097863	0.069829
0.637694	0.633072	0.471239	0.334870	0.309853	0.340042	0.276479	0.192253	0.156930	0.113070	0.068701
0.502717	0.470360	0.469454	0.390405	0.292661	0.300521	0.263073	0.203532	0.161265	0.105513	0.068809
0.539439	0.539566	0.400162	0.379166	0.308353	0.328613	0.210786	0.177894	0.131624	0.114559	0.069795
0.448967	0.515631	0.548840	0.398641	0.372731	0.301534	0.187432	0.178784	0.151667	0.107768	0.069186
0.547387	0.472618	0.485608	0.385527	0.360299	0.294647	0.244217	0.170935	0.158688	0.102673	0.068745
0.714287	0.449199	0.347178	0.415205	0.331347	0.264873	0.249842	0.221558	0.157729	0.114049	0.068304
0.756881	0.614084	0.484917	0.372053	0.388034	0.254515	0.258578	0.198315	0.163127	0.113765	0.069866
0.716003	0.605193	0.404434	0.336405	0.403603	0.287272	0.201354	0.199750	0.165973	0.113590	0.069265
0.518610	0.483514	0.547857	0.301361	0.351951	0.226690	0.218250	0.159642	0.157903	0.108592	0.071090
0.645081	0.468735	0.363284	0.418756	0.346433	0.334086	0.204324	0.177608	0.157087	0.116418	0.070372
0.452660	0.438292	0.484084	0.448796	0.394544	0.282673	0.236092	0.216853	0.151722	0.100420	0.067845
0.531337	0.450514	0.405449	0.303480	0.360327	0.284246	0.244873	0.176561	0.137715	0.102778	0.067758
0.677226	0.483563	0.523222	0.448447	0.327931	0.293914	0.229982	0.186020	0.155550	0.101375	0.070075
0.758476	0.413622	0.438283	0.466502	0.349270	0.339787	0.212866	0.187132	0.149767	0.101634	0.068058
0.519472	0.597008	0.536896	0.401524	0.279852	0.229654	0.247287	0.175071	0.155846	0.112619	0.070653
0.673091	0.623061	0.554858	0.487959	0.315149	0.305412	0.242152	0.217507	0.149897	0.104987	0.070494
0.606152	0.486873	0.456288	0.427154	0.356364	0.299733	0.256300	0.217149	0.134648	0.105875	0.070994
0.446045	0.564447	0.565580	0.374374	0.355260	0.331459	0.268059	0.194083	0.165180	0.107283	0.070290
0.771349	0.431010	0.518631	0.441724	0.311671	0.249422	0.251055	0.191054	0.159275	0.099295	0.069233
0.497329	0.575894	0.402742	0.431326	0.400061	0.337212	0.245532	0.204256	0.145719	0.117273	0.069674
0.545650	0.417448	0.348183	0.415882	0.321215	0.273835	0.248634	0.200166	0.145364	0.109709	0.068587
0.426314	0.625753	0.510386	0.392341	0.375515	0.250141	0.240606	0.173230	0.163835	0.110071	0.068174
0.765309	0.636671	0.518353	0.381687	0.312862	0.327370	0.198277	0.213808	0.164741	0.114136	0.068820
0.767606	0.509144	0.409591	0.325102	0.401526	0.256181	0.258179	0.205800	0.165996	0.116284	0.070010
0.460996	0.412626	0.504344	0.470368	0.368661	0.334075	0.272202	0.193614	0.162156	0.117706	0.069619
0.570116	0.447618	0.435163	0.414428	0.397679	0.318191	0.240670	0.169598	0.164523	0.108025	0.067878
0.554254	0.612172	0.390134	0.482657	0.414837	0.326186	0.244621	0.177057	0.168157	0.117011	0.069856
0.649441	0.450826	0.540847	0.466118	0.357212	0.288508	0.249310	0.212041	0.148865	0.108432	0.070061
0.546273	0.601729	0.520021	0.335855	0.265154	0.285953	0.255516	0.217747	0.158071	0.116343	0.071472
0.492119	0.584722	0.545931	0.446677	0.342687	0.312693	0.256525	0.160576	0.151807	0.111522	0.069583
0.523172	0.567249	0.487229	0.475238	0.344622	0.295811	0.230567	0.206554	0.141103	0.106431	0.068498
0.654346	0.516750	0.477661	0.418301	0.389607	0.270782	0.266251	0.178998	0.152213	0.107010	0.071175
0.678800	0.597284	0.463813	0.328071	0.345784	0.330057	0.217609	0.166857	0.153391	0.114887	0.070239
0.767078	0.549795	0.499846	0.369631	0.390949	0.248987	0.207309	0.207426	0.145427	0.112616	0.070861
0.486242	0.508452	0.529951	0.345657	0.406989	0.298885	0.217929	0.215587	0.152892	0.097872	0.067320
0.761081	0.536906	0.498012	0.413435	0.339362	0.302380	0.274859	0.216903	0.158687	0.113459	0.069442
0.519031	0.606682	0.464142	0.371021	0.388047	0.283654	0.228419	0.180589	0.158196	0.111650	0.070484
0.598996	0.549464	0.450118	0.482640	0.389701	0.254693	0.209042	0.175719	0.159255	0.110734	0.070496
0.683967	0.596868	0.400487	0.407567	0.306846	0.263509	0.206677	0.219051	0.142297	0.117410	0.071663
0.464511	0.662063	0.517586	0.367325	0.365610	0.287759	0.243730	0.196570	0.160849	0.099062	0.069573
0.741945	0.671606	0.475575	0.427288	0.337701	0.266805	0.245946	0.173748	0.160426	0.112114	0.070260
0.455788	0.414035	0.357293	0.385608	0.307738	0.253334	0.221887	0.212551	0.144314	0.106510	0.068879
0.669284	0.631101	0.564945	0.451081	0.309126	0.299430	0.210749	0.183727	0.139132	0.113976	0.069845
0.716272	0.442618	0.559591	0.361298	0.396525	0.299654	0.242213	0.197021	0.157733	0.112222	0.068515
0.502578	0.564451	0.540280	0.437583	0.380847	0.268891	0.226149	0.165676	0.146340	0.102373	0.069111
0.556862	0.674204	0.549109	0.402779	0.286703	0.259284	0.212691	0.217099	0.145344	0.113093	0.070008
0.653314	0.580833	0.387675	0.383542	0.295793	0.314007	0.231793	0.214616	0.137475	0.099119	0.068159
0.749872	0.535813	0.496749	0.324200	0.340544	0.317485	0.198807	0.167768	0.148950	0.115208	0.070253
0.562717	0.439411	0.369149	0.358510	0.260476	0.252492	0.279672	0.216206	0.141410	0.116176	0.069281
0.446190	0.617294	0.568285	0.379879	0.262257	0.302249	0.207177	0.174964	0.164244	0.099455	0.070425
0.730264	0.587432	0.421280	0.429841	0.266639	0.292810	0.255817	0.219588	0.142756	0.111214	0.068524
0.457727	0.431213	0.361655	0.356313	0.304833	0.333919	0.260498	0.200861	0.167876	0.112668	0.068117
0.738934	0.546635	0.333431	0.306967	0.366565	0.251273	0.196247	0.159754	0.150781	0.111286	0.068465
0.470781	0.510023	0.422530	0.337619	0.308740	0.309184	0.233877	0.172194	0.158970	0.112194	0.067662
0.552544	0.586277	0.361866	0.333012	0.363496	0.233004	0.252883	0.210636	0.165980	0.111489	0.068191
0.599984	0.544161	0.494941	0.404771	0.282956	0.277133	0.201489	0.198403	0.143831	0.104416	0.070221
0.758345	0.531833	0.498659	0.391045	0.341823	0.306608	0.221735	0.162280	0.157264	0.107340	0.070103
0.564369	0.663198	0.518676	0.349441	0.379414	0.274131	0.265105	0.178898	0.136945	0.102259	0.070178
0.744862	0.639463	0.375099	0.413929	0.394739	0.267578	0.269709	0.180806	0.141162	0.119484	0.067823
0.719355	0.462548	0.490112	0.397766	0.317623	0.242766	0.245111	0.201345	0.135071	0.104377	0.068787
0.683888	0.403933	0.498980	0.352013	0.305124	0.254481	0.273638	0.180015	0.144778	0.113058	0.070088
0.460063	0.476818	0.474041	0.368065	0.339691	0.323887	0.234812	0.184460	0.160390	0.112994	0.068695
0.592820	0.396492	0.442980	0.351914	0.280284	0.264882	0.215248	0.210643	0.157788	0.103252	0.069611
0.746988	0.384338	0.517952	0.466326	0.273714	0.333202	0.196292	0.166024	0.133837	0.116184	0.070208
0.593636	0.672929	0.522517	0.454878	0.309228	0.290173	0.239032	0.173522	0.140260	0.099895	0.068414
0.685984	0.394418	0.455146	0.319130	0.329916	0.338386	0.272621	0.193739	0.146215	0.105346	0.069618
0.711618	0.451761	0.524370	0.340218	0.356934	0.272874	0.258819	0.205337	0.160979	0.099105	0.069245
0.530249	0.648089	0.500572	0.481780	0.380141	0.294447	0.244181	0.198418	0.141630	0.116002	0.069065
0.580494	0.550900	0.382939	0.417491	0.370247	0.298684	0.259359	0.207460	0.144000	0.113604	0.070688
0.424153	0.661607	0.451750	0.357564	0.287256	0.266831	0.213803	0.186096	0.164298	0.116068	0.070740
0.443867	0.468625	0.375529	0.433547	0.282296	0.320249	0.238787	0.187860	0.160515	0.112371	0.069523
0.641744	0.400667	0.411105	0.328349	0.307999	0.290359	0.217827	0.204096	0.157693	0.111971	0.069678
0.534713	0.579736	0.565627	0.395547	0.393735	0.324726	0.250076	0.185422	0.159090	0.104937	0.069602
0.574716	0.575528	0.440699	0.368423	0.346451	0.292643	0.218210	0.203761	0.148192	0.115679	0.069710
0.571027	0.418158	0.492433	0.435389	0.298506	0.312012	0.268024	0.200855	0.138091	0.101406	0.068632
0.486699	0.652560	0.433258	0.482464	0.353851	0.342990	0.276969	0.221350	0.142080	0.111025	0.070759
0.739806	0.523401	0.467427	0.445146	0.388391	0.304601	0.249727	0.222272	0.166347	0.102938	0.071473
0.726468	0.540100	0.552980	0.394527	0.265517	0.318806	0.208215	0.216303	0.153242	0.113087	0.071013
0.575444	0.483155	0.397383	0.314969	0.285295	0.296101	0.215378	0.177053	0.154428	0.113787	0.068652
0.464321	0.553823	0.542916	0.429825	0.310565	0.251594	0.224931	0.203770	0.168600	0.113291	0.070484
0.427272	0.435020	0.456770	0.465301	0.405307	0.281425	0.257378	0.187197	0.146420	0.112239	0.070345
0.718498	0.454513	0.363315	0.463869	0.305940	0.329733	0.256513	0.203122	0.159931	0.107496	0.069966
0.766079	0.483490	0.495257	0.425385	0.390843	0.256025	0.277103	0.179910	0.133318	0.111100	0.069896
0.675778	0.637794	0.506416	0.423458	0.297427	0.242444	0.230345	0.160616	0.164076	0.115667	0.070878
0.531336	0.523558	0.342909	0.464197	0.314053	0.242133	0.216543	0.166978	0.161138	0.103375	0.069424
0.486809	0.577284	0.477181	0.475322	0.366415	0.300037	0.201462	0.203308	0.161979	0.099630	0.070077
0.742754	0.453031	0.543131	0.467321	0.355171	0.264733	0.197900	0.196410	0.162057	0.099655	0.069654
0.625859	0.565476	0.456866	0.430973	0.341864	0.267480	0.236205	0.215006	0.164902	0.115952	0.070429
0.589755	0.587661	0.521885	0.447832	0.349907	0.259510	0.210794	0.203439	0.154482	0.101775	0.070465
0.532319	0.532226	0.538754	0.359289	0.345653	0.305125	0.255908	0.217448	0.168157	0.115558	0.068326
0.603025	0.435762	0.504936	0.468800	0.300624	0.258032	0.229060	0.216877	0.153505	0.104874	0.069595
0.715845	0.533536	0.547784	0.341437	0.410069	0.291518	0.199392	0.201468	0.150222	0.112718	0.069296
0.774741	0.540040	0.487267	0.470464	0.379516	0.338786	0.203539	0.189662	0.147842	0.117175	0.069362
0.480599	0.525648	0.414483	0.314137	0.361522	0.289141	0.222852	0.200757	0.147762	0.116429	0.068720
0.530937	0.581038	0.408394	0.476531	0.297964	0.327167	0.242278	0.163356	0.145766	0.116122	0.069605
0.654751	0.415544	0.395756	0.351654	0.265088	0.300763	0.262855	0.168305	0.151377	0.102136	0.068694
0.643037	0.399743	0.390514	0.321672	0.355805	0.230118	0.219460	0.182466	0.160397	0.105668	0.071305
0.692290	0.617192	0.431198	0.428931	0.393895	0.331470	0.270083	0.215962	0.153094	0.102901	0.068934
0.774176	0.531035	0.509530	0.329639	0.279237	0.227130	0.270221	0.172749	0.163546	0.103464	0.070171
0.567113	0.446678	0.544705	0.435111	0.367062	0.247023	0.202079	0.180403	0.159016	0.098317	0.069146
0.651674	0.466677	0.475454	0.323296	0.374475	0.281559	0.271270	0.215007	0.131543	0.107029	0.071234
0.580932	0.626676	0.544176	0.456705	0.358390	0.314660	0.189134	0.206407	0.134079	0.111510	0.067105
0.610866	0.648097	0.549491	0.331625	0.397726	0.303448	0.253921	0.194283	0.164248	0.118590	0.071976
0.541889	0.482526	0.378547	0.346795	0.398224	0.317879	0.267750	0.216236	0.154094	0.106195	0.069206
0.634793	0.532978	0.394063	0.460349	0.397936	0.291649	0.270002	0.196530	0.164674	0.105046	0.069320
0.560436	0.624535	0.546053	0.299076	0.349051	0.283606	0.207764	0.214263	0.164047	0.113088	0.069143
0.626439	0.445791	0.469083	0.461764	0.280867	0.304794	0.236788	0.187278	0.159021	0.120612	0.070052
0.453572	0.550974	0.412728	0.300824	0.378542	0.267205	0.233400	0.217483	0.162765	0.103012	0.071369
0.708340	0.381452	0.562172	0.360497	0.393315	0.227499	0.234927	0.165986	0.132667	0.104806	0.070349
0.456871	0.384079	0.507923	0.476013	0.413160	0.285043	0.277014	0.184509	0.141682	0.114763	0.070969
0.586216	0.382475	0.410457	0.388136	0.280124	0.265713	0.233127	0.158983	0.167332	0.115137	0.068763
0.770487	0.588213	0.484474	0.426954	0.369917	0.246174	0.231044	0.163005	0.155481	0.117727	0.069700
0.581692	0.662577	0.387318	0.396142	0.314484	0.315852	0.268024	0.173197	0.159292	0.107838	0.070291
0.488040	0.453565	0.457784	0.337758	0.286604	0.306402	0.211213	0.180845	0.139804	0.111573	0.070681
0.451831	0.529717	0.564403	0.448493	0.391455	0.303339	0.269970	0.191603	0.129805	0.096758	0.069709
0.493568	0.385723	0.477272	0.429192	0.298512	0.315550	0.208521	0.197023	0.159893	0.106898	0.070251
0.573701	0.663770	0.512568	0.419663	0.357015	0.311710	0.241145	0.216615	0.133354	0.097470	0.070100
0.711688	0.432657	0.553469	0.305032	0.392114	0.309741	0.206849	0.165564	0.128162	0.110754	0.070575
0.579277	0.524219	0.529311	0.477774	0.361851	0.322238	0.220066	0.171792	0.150994	0.115129	0.071357
0.757395	0.637464	0.402561	0.424232	0.342376	0.251418	0.280526	0.193293	0.167361	0.116203	0.070210
0.724546	0.537666	0.360306	0.465328	0.308281	0.266826	0.243035	0.187037	0.163120	0.107437	0.069274
0.423407	0.550209	0.499641	0.377423	0.361028	0.328477	0.235418	0.216080	0.161233	0.111888	0.070286
0.545691	0.554873	0.478610	0.368190	0.263516	0.249951	0.264275	0.172432	0.162384	0.100193	0.069884
0.616705	0.521982	0.366291	0.384641	0.381143	0.252591	0.240675	0.170801	0.150495	0.111854	0.070177
0.426945	0.519265	0.551616	0.299224	0.344208	0.285800	0.254714	0.172132	0.130893	0.114275	0.069885
0.455026	0.470570	0.419479	0.321078	0.327365	0.271680	0.253387	0.206455	0.163078	0.118247	0.067784
0.791492	0.399493	0.503497	0.417484	0.365792	0.261807	0.270679	0.177407	0.155392	0.097608	0.070650
0.425327	0.483043	0.355998	0.386208	0.280117	0.309597	0.252696	0.179348	0.163026	0.115787	0.069239
0.469434	0.485787	0.363375	0.391489	0.314670	0.276570	0.244875	0.160213	0.154282	0.098624	0.068302
0.613767	0.475461	0.562028	0.381844	0.397169	0.245833	0.189995	0.175380	0.146258	0.104287	0.070443
0.521362	0.657268	0.546005	0.447195	0.297204	0.313609	0.259177	0.213242	0.133311	0.099514	0.070346
0.741787	0.546576	0.420946	0.332966	0.288832	0.283411	0.272869	0.202888	0.155484	0.114160	0.068924
0.724974	0.406060	0.549843	0.471518	0.405461	0.268082	0.267802	0.203357	0.144432	0.104320	0.070668
0.667458	0.620377	0.398777	0.316436	0.285841	0.321649	0.200847	0.186509	0.165696	0.113926	0.070367
0.564716	0.440141	0.477170	0.453732	0.356540	0.245988	0.214482	0.206853	0.148543	0.118532	0.070118
0.694616	0.409530	0.547190	0.440298	0.326744	0.293507	0.213654	0.162402	0.165737	0.113275	0.069954
0.468778	0.418879	0.407898	0.447576	0.379287	0.335591	0.241403	0.199543	0.158985	0.112127	0.069336
0.424392	0.399522	0.481756	0.465173	0.374801	0.264270	0.238204	0.211107	0.161112	0.102171	0.069346
0.603896	0.598468	0.385786	0.380333	0.389710	0.326367	0.261375	0.188522	0.129332	0.111061	0.071656
0.688984	0.420475	0.467404	0.464390	0.280399	0.258913	0.267555	0.168876	0.143390	0.109050	0.070026
0.749666	0.424351	0.542387	0.362505	0.401009	0.307040	0.253967	0.159299	0.162076	0.107981	0.069442
0.716322	0.635909	0.552785	0.395495	0.351516	0.308898	0.230409	0.175324	0.135888	0.116675	0.068140
0.593214	0.556392	0.419178	0.298559	0.289612	0.301578	0.267061	0.203953	0.163396	0.112202	0.068097
0.496732	0.473052	0.341467	0.338648	0.312683	0.267883	0.272101	0.158141	0.143563	0.112059	0.069702
0.691766	0.567386	0.416733	0.302887	0.339322	0.314560	0.243605	0.162494	0.159036	0.107114	0.070096
0.757647	0.585428	0.463352	0.478900	0.258664	0.324577	0.251528	0.181386	0.139620	0.107015	0.069432
0.724249	0.665602	0.468231	0.419697	0.345495	0.324074	0.213535	0.205080	0.144018	0.110699	0.069536
0.582257	0.615417	0.447398	0.455037	0.358102	0.253492	0.247293	0.181301	0.133061	0.114167	0.070620
0.459271	0.404200	0.396652	0.431375	0.338601	0.267054	0.234575	0.185523	0.140307	0.099866	0.070235
0.783338	0.446534	0.417829	0.437067	0.384337	0.331637	0.240222	0.207797	0.149408	0.097279	0.070374
0.587775	0.653111	0.543390	0.366530	0.305241	0.252650	0.262513	0.198043	0.151891	0.106775	0.069093
0.678537	0.654100	0.456557	0.315673	0.368784	0.304969	0.238422	0.218360	0.139164	0.116283	0.070472
0.596045	0.433372	0.485821	0.362560	0.397253	0.338114	0.252789	0.206240	0.140007	0.112529	0.069456
0.704112	0.553001	0.479651	0.412357	0.365504	0.340522	0.217431	0.191960	0.133354	0.119614	0.067706
0.473786	0.647695	0.392241	0.446190	0.369198	0.319790	0.256198	0.173526	0.141924	0.108834	0.070169
0.730267	0.551104	0.433416	0.340145	0.310459	0.329498	0.271541	0.197793	0.132410	0.100736	0.068522
0.529746	0.469793	0.427226	0.344035	0.379391	0.266008	0.253693	0.198101	0.162296	0.105434	0.070798
0.622393	0.489383	0.390554	0.305487	0.301010	0.237815	0.232507	0.203398	0.147891	0.105724	0.069996
0.431528	0.648040	0.501806	0.359928	0.307328	0.328323	0.276941	0.191490	0.167118	0.106014	0.068337
0.695643	0.435154	0.411140	0.384256	0.393002	0.288291	0.232444	0.213663	0.147072	0.112346	0.070025
0.562180	0.553688	0.503735	0.458590	0.358116	0.285436	0.277637	0.195524	0.137003	0.115893	0.070743
0.751607	0.642637	0.360756	0.425297	0.260954	0.304678	0.234935	0.216200	0.157593	0.106872	0.068482
0.576555	0.563644	0.337715	0.420647	0.342221	0.335234	0.252719	0.199346	0.160815	0.110264	0.068762
0.589346	0.557191	0.439850	0.461598	0.376892	0.308947	0.221323	0.213637	0.149271	0.115169	0.067928
0.470276	0.670947	0.548099	0.429710	0.295730	0.251827	0.260330	0.213659	0.155256	0.111309	0.068401
0.459259	0.473752	0.349569	0.357464	0.346712	0.283682	0.217198	0.157913	0.156305	0.111596	0.069817
0.582941	0.444171	0.410351	0.328596	0.355316	0.268336	0.268665	0.190540	0.136441	0.102185	0.070166
0.658586	0.457619	0.484527	0.339318	0.328979	0.329807	0.225400	0.181782	0.130516	0.100479	0.072660
0.663467	0.406459	0.449434	0.420743	0.364702	0.261967	0.199902	0.218832	0.145650	0.102233	0.068517
0.740898	0.580981	0.405640	0.454874	0.386897	0.261384	0.263032	0.203558	0.166932	0.102531	0.069143
0.431766	0.520346	0.382692	0.362217	0.310123	0.317776	0.246288	0.184698	0.164063	0.102603	0.068921
0.629374	0.410402	0.438830	0.454706	0.385317	0.307163	0.252680	0.209509	0.145906	0.108739	0.070496
0.592884	0.456528	0.502521	0.432699	0.276960	0.319521	0.233309	0.217787	0.166209	0.110468	0.067807
0.607538	0.671314	0.359558	0.476723	0.404165	0.246806	0.253707	0.181841	0.147407	0.100018	0.071447
0.722951	0.431346	0.551625	0.351619	0.328467	0.275281	0.252972	0.198006	0.157656	0.115347	0.068931
0.542258	0.423625	0.480808	0.405774	0.331882	0.224094	0.266330	0.193895	0.151427	0.108290	0.070766
0.519554	0.431073	0.546980	0.340378	0.346869	0.270489	0.263499	0.204699	0.135330	0.116727	0.071757
0.687445	0.449501	0.527812	0.312776	0.378010	0.251729	0.215130	0.204696	0.165010	0.110691	0.069203
0.446728	0.410003	0.373770	0.480999	0.352496	0.243743	0.199204	0.202138	0.164745	0.114335	0.068381
0.434226	0.670708	0.355794	0.360865	0.332890	0.334390	0.261534	0.169546	0.157014	0.108242	0.068548
0.428257	0.501874	0.497150	0.480490	0.275999	0.276961	0.193954	0.172921	0.149350	0.113100	0.070518
0.741393	0.614995	0.475638	0.419474	0.398951	0.298389	0.201870	0.208393	0.147850	0.115507	0.070605
0.529325	0.469678	0.546856	0.325462	0.327438	0.299624	0.220705	0.202476	0.165378	0.111855	0.068667
0.716827	0.380222	0.414245	0.321472	0.275684	0.272282	0.210337	0.207103	0.156681	0.111517	0.070903
0.774826	0.650311	0.356018	0.434905	0.383561	0.292966	0.270327	0.208087	0.131125	0.116248	0.069453
0.752736	0.497984	0.508334	0.465862	0.305238	0.301674	0.190983	0.190489	0.140798	0.104306	0.070598
0.514999	0.608450	0.471056	0.380244	0.306441	0.299566	0.196647	0.185375	0.134045	0.103580	0.070282
0.724652	0.554850	0.526488	0.487440	0.333314	0.288024	0.196319	0.171185	0.132738	0.100976	0.069220
0.607234	0.576386	0.490682	0.468190	0.374982	0.300646	0.266853	0.171426	0.162886	0.108662	0.067576
0.525772	0.412934	0.521416	0.486414	0.311650	0.256572	0.214460	0.166352	0.135286	0.106850	0.070203
0.478565	0.645232	0.566499	0.413157	0.308659	0.309674	0.199252	0.177013	0.133668	0.107645	0.070010
0.672994	0.445504	0.484070	0.435443	0.304573	0.334185	0.248365	0.188407	0.163302	0.116069	0.068582
0.578455	0.610810	0.422420	0.407209	0.397884	0.307907	0.249785	0.216715	0.149962	0.101116	0.069851
0.429808	0.505197	0.434469	0.310235	0.278805	0.242662	0.226625	0.195749	0.154359	0.108175	0.070611
0.635123	0.628259	0.440634	0.460235	0.284392	0.243968	0.232866	0.199795	0.157639	0.114472	0.070833
0.669126	0.451434	0.489446	0.327164	0.309116	0.250192	0.219129	0.204013	0.154977	0.101335	0.070509
0.662053	0.435901	0.439786	0.430210	0.353169	0.256792	0.211934	0.185771	0.136694	0.097124	0.068630
0.498354	0.422088	0.362627	0.367734	0.277416	0.295048	0.192210	0.191034	0.166232	0.105042	0.068905
0.739820	0.443622	0.557491	0.411566	0.387712	0.328082	0.274157	0.199266	0.156376	0.115745	0.067901
0.622591	0.654097	0.478832	0.384420	0.397843	0.305834	0.193669	0.163054	0.166432	0.110009	0.070012
0.685693	0.638320	0.424653	0.443447	0.279530	0.252795	0.266047	0.212008	0.164117	0.107492	0.069850
0.689435	0.553031	0.484475	0.476769	0.326780	0.277587	0.223746	0.175630	0.160903	0.114644	0.068957
0.640913	0.488876	0.401799	0.353786	0.307783	0.328236	0.231449	0.200617	0.155638	0.118224	0.069442
0.700510	0.552928	0.385419	0.303853	0.274355	0.265867	0.269712	0.173913	0.141453	0.114776	0.070881
0.552868	0.562407	0.423608	0.467059	0.357289	0.311147	0.210130	0.183115	0.161917	0.111203	0.070154
0.483434	0.546717	0.484442	0.323238	0.404450	0.287182	0.271735	0.199600	0.166737	0.103112	0.068818
0.632814	0.602125	0.568673	0.471543	0.281054	0.300963	0.262386	0.196998	0.136942	0.106192	0.067990
0.458531	0.456484	0.523378	0.362004	0.262695	0.262177	0.235245	0.201196	0.144777	0.114824	0.069028
0.428618	0.628799	0.481814	0.468341	0.275523	0.236805	0.222249	0.187771	0.152366	0.116423	0.069909
0.612429	0.594850	0.535403	0.396069	0.388249	0.322013	0.217015	0.169762	0.159808	0.108246	0.070118
0.582885	0.614684	0.463463	0.345398	0.316603	0.315905	0.210632	0.189766	0.135876	0.108930	0.069458
0.534937	0.581351	0.372598	0.359093	0.397022	0.276379	0.246914	0.173019	0.135610	0.107620	0.068449
0.608413	0.436032	0.478321	0.421763	0.371869	0.326509	0.226723	0.216053	0.167088	0.103760	0.070525
0.459480	0.494742	0.513668	0.305889	0.354126	0.278511	0.198110	0.205316	0.149862	0.104478	0.069092
0.562062	0.506815	0.506691	0.349086	0.361388	0.232842	0.262837	0.192398	0.134598	0.112896	0.067722
0.792939	0.398471	0.399147	0.328797	0.298032	0.247869	0.230418	0.162482	0.158242	0.102128	0.070343
0.634888	0.507140	0.499207	0.449873	0.267802	0.261748	0.257908	0.215616	0.165163	0.108833	0.070359
0.660430	0.435932	0.542119	0.484495	0.309650	0.286232	0.235289	0.205562	0.166867	0.109068	0.069621
0.537642	0.663833	0.379735	0.457509	0.343658	0.270111	0.225447	0.198504	0.159940	0.111378	0.070050
0.780678	0.575819	0.358608	0.480461	0.311680	0.286454	0.242075	0.183874	0.158842	0.105702	0.069710
0.774330	0.567893	0.488432	0.456071	0.379042	0.295542	0.242990	0.165050	0.129285	0.117382	0.071779
0.661674	0.462421	0.436644	0.383088	0.385219	0.227273	0.241188	0.214263	0.150515	0.097125	0.067710
0.759190	0.554390	0.437802	0.334925	0.344457	0.230079	0.274700	0.204149	0.149389	0.098474	0.069711
0.591264	0.568952	0.389796	0.462613	0.258128	0.275462	0.210485	0.160147	0.164553	0.104243	0.067980
0.656016	0.514366	0.518539	0.296814	0.355599	0.245806	0.216887	0.187676	0.134283	0.111956	0.070432
0.564463	0.452773	0.416757	0.327885	0.292043	0.290937	0.213601	0.208515	0.133882	0.099822	0.069609
0.679072	0.582559	0.514634	0.475650	0.396153	0.326998	0.248090	0.171511	0.138001	0.109249	0.069421
0.551851	0.453040	0.501312	0.429694	0.363604	0.295679	0.235069	0.169559	0.140466	0.113887	0.068920
0.706090	0.608770	0.388466	0.407030	0.401504	0.321531	0.195114	0.180268	0.129021	0.100370	0.070092
0.779873	0.415487	0.475292	0.431452	0.281216	0.274909	0.191657	0.172625	0.143098	0.116941	0.068435
0.667740	0.514758	0.513242	0.443894	0.326316	0.226957	0.249179	0.192039	0.162133	0.116440	0.069595
0.758352	0.533193	0.556197	0.310743	0.393222	0.285076	0.273485	0.206153	0.168682	0.102297	0.072021
0.660518	0.444590	0.411315	0.451659	0.345327	0.313664	0.270473	0.219030	0.159036	0.109643	0.069355
0.668276	0.658868	0.361609	0.453574	0.409598	0.228560	0.252713	0.190795	0.157160	0.100246	0.069494
0.702056	0.400807	0.379887	0.372845	0.263354	0.279948	0.276883	0.211234	0.131159	0.117140	0.068970
0.576029	0.568889	0.460074	0.295434	0.394219	0.285507	0.221221	0.188657	0.134343	0.111057	0.067989
0.597161	0.473435	0.497795	0.467235	0.375811	0.296446	0.200383	0.168473	0.157369	0.108169	0.069756
0.648699	0.660758	0.433667	0.297752	0.341632	0.250118	0.256474	0.181177	0.164342	0.110281	0.069433
0.755021	0.650107	0.444586	0.435812	0.380942	0.338554	0.227502	0.206328	0.130881	0.104689	0.070807
0.769133	0.491028	0.358380	0.467480	0.357653	0.317117	0.227621	0.211921	0.150660	0.107231	0.069669
0.587529	0.460839	0.572000	0.389034	0.357124	0.301032	0.195554	0.187281	0.160493	0.098501	0.069472
0.594896	0.559280	0.524142	0.422695	0.268950	0.239921	0.250551	0.216832	0.159090	0.103664	0.070786
0.776608	0.665172	0.507594	0.308698	0.394904	0.331619	0.220659	0.205490	0.161186	0.099907	0.070018
0.480543	0.565634	0.498392	0.457002	0.393490	0.278279	0.266595	0.201679	0.157387	0.111657	0.069549
0.596592	0.569441	0.502168	0.369509	0.287854	0.325072	0.270399	0.197218	0.158055	0.114904	0.067189
0.737490	0.613773	0.547461	0.427893	0.350403	0.254943	0.228721	0.171314	0.139257	0.098512	0.069443
0.751319	0.527199	0.473557	0.476718	0.289472	0.316126	0.214293	0.200190	0.148223	0.103859	0.069981
0.749493	0.652983	0.441785	0.470912	0.392040	0.317451	0.275990	0.196400	0.164535	0.111015	0.069251
0.482435	0.452334	0.479846	0.475714	0.281146	0.325496	0.226514	0.179938	0.141470	0.114006	0.069457
0.614843	0.649386	0.440620	0.478444	0.406739	0.275301	0.221695	0.201073	0.135701	0.101642	0.069220
0.748232	0.558628	0.569606	0.332143	0.353761	0.332301	0.208031	0.206072	0.160761	0.106360	0.069481
0.486710	0.610413	0.410299	0.355376	0.314384	0.239939	0.202196	0.179907	0.144751	0.118627	0.070570
0.574410	0.664376	0.567512	0.302134	0.332291	0.277198	0.233272	0.220328	0.145272	0.113389	0.070816
0.635184	0.607868	0.419008	0.443489	0.278342	0.234860	0.246519	0.202436	0.147087	0.116001	0.070646
0.608402	0.424380	0.516855	0.431631	0.366751	0.224865	0.210957	0.178189	0.131203	0.102359	0.069913
0.497524	0.654646	0.459179	0.332446	0.405646	0.263157	0.267533	0.182493	0.136382	0.111708	0.069836
0.491491	0.640391	0.548966	0.314633	0.308742	0.314149	0.242847	0.206806	0.163122	0.104834	0.069289
0.518381	0.649616	0.425078	0.434359	0.387498	0.234923	0.255511	0.210331	0.137993	0.114670	0.068975
0.725556	0.569675	0.498784	0.465681	0.335086	0.284772	0.196577	0.161130	0.152606	0.106541	0.068501
0.747140	0.424209	0.537080	0.435997	0.399867	0.314359	0.230167	0.200040	0.137663	0.111946	0.068688
0.537729	0.482872	0.383134	0.416122	0.405520	0.294332	0.248682	0.176046	0.158218	0.106640	0.070660
0.655450	0.540250	0.516390	0.418419	0.328348	0.308440	0.216379	0.175942	0.157510	0.117102	0.070533
0.424688	0.405569	0.422490	0.414219	0.347828	0.297697	0.234805	0.170580	0.142205	0.108943	0.067885
0.737438	0.606645	0.391594	0.462742	0.276765	0.288547	0.243447	0.173479	0.156445	0.112804	0.069742
0.647104	0.528542	0.570373	0.482908	0.361633	0.339098	0.227268	0.170957	0.135404	0.097162	0.070592
0.698072	0.592701	0.406741	0.457357	0.369614	0.229204	0.237764	0.182263	0.145826	0.104118	0.070974
0.597063	0.604260	0.408339	0.433529	0.261645	0.288722	0.269804	0.182778	0.154346	0.105710	0.068901
0.644903	0.659708	0.385890	0.366422	0.379356	0.268576	0.259500	0.209684	0.152321	0.115984	0.070333
0.667696	0.483961	0.453088	0.299582	0.397528	0.263891	0.242418	0.174706	0.132286	0.102990	0.069103
0.698374	0.473284	0.513716	0.389280	0.340100	0.236699	0.218738	0.162699	0.157786	0.110956	0.068550
0.700267	0.585723	0.386416	0.424889	0.409043	0.319691	0.244581	0.175284	0.159651	0.105332	0.070539
0.698458	0.525409	0.522075	0.347187	0.318004	0.222384	0.231500	0.203086	0.155841	0.106171	0.070216
0.495899	0.651189	0.538966	0.399819	0.354227	0.330087	0.252377	0.159378	0.162537	0.110649	0.071223
0.619760	0.419924	0.474681	0.466154	0.393604	0.300703	0.270154	0.212906	0.149445	0.112399	0.070043
0.616189	0.433190	0.563885	0.301135	0.348451	0.264322	0.269011	0.189228	0.159763	0.099602	0.069985
0.457131	0.549630	0.568713	0.413881	0.290100	0.288829	0.265386	0.181148	0.149923	0.102098	0.069302
0.730946	0.407486	0.555450	0.467408	0.382579	0.294775	0.261980	0.218761	0.145547	0.108481	0.070802
0.559568	0.643588	0.561915	0.425246	0.367456	0.327316	0.257018	0.176524	0.168540	0.106072	0.068465
0.524646	0.646525	0.517067	0.375068	0.360510	0.263751	0.247439	0.174023	0.132889	0.109137	0.069418
0.777404	0.668651	0.337793	0.484206	0.354577	0.284173	0.268717	0.188224	0.166195	0.114766	0.070589
0.559020	0.568222	0.387498	0.316701	0.301155	0.287966	0.211401	0.174710	0.133211	0.099261	0.068760
0.754843	0.509003	0.498977	0.461799	0.332421	0.262939	0.267291	0.188733	0.151693	0.101059	0.069584
0.582123	0.598827	0.438271	0.383295	0.344142	0.289953	0.241127	0.199897	0.163860	0.115965	0.067454
0.668329	0.409818	0.369792	0.353397	0.280993	0.306495	0.249993	0.219165	0.143524	0.100131	0.068362
0.783773	0.518210	0.395383	0.479025	0.373007	0.338547	0.233233	0.216961	0.159613	0.107358	0.070057
0.443272	0.550752	0.377204	0.464316	0.380814	0.308532	0.242910	0.206595	0.163570	0.109783	0.070389
0.668875	0.550444	0.530833	0.440801	0.327859	0.326089	0.240964	0.177168	0.157156	0.108200	0.069869
0.523223	0.614958	0.442739	0.342947	0.321704	0.267364	0.243395	0.194484	0.159792	0.115153	0.071108
0.662407	0.554685	0.556442	0.317511	0.321361	0.247886	0.247657	0.170285	0.147942	0.103806	0.068501
0.659702	0.439403	0.488998	0.457263	0.292326	0.238839	0.249610	0.212248	0.160300	0.114678	0.070051
0.486477	0.444410	0.524083	0.443203	0.380188	0.292288	0.215170	0.201974	0.153551	0.107872	0.068013
0.695501	0.381617	0.339720	0.463079	0.312671	0.287107	0.219524	0.203297	0.138437	0.106068	0.070621
0.731179	0.551697	0.558421	0.381631	0.397533	0.273585	0.238522	0.201142	0.162751	0.114158	0.069321
0.733011	0.505224	0.457319	0.375400	0.373478	0.270700	0.266059	0.198008	0.139656	0.116116	0.070302
0.790186	0.654708	0.569993	0.319417	0.271390	0.246771	0.195549	0.189537	0.160045	0.109075	0.069450
0.699942	0.564538	0.499590	0.352133	0.277610	0.265966	0.201946	0.171035	0.155190	0.112302	0.069470
```
