## Supplementary File 1 for "Novel Comparison of Evaluation Metrics for Gene Ontology Classifiers Reveals Drastic Performance Differences": Smin.ic.Smin1.elab

```
# goa_pos:  data/mouseFunc.genego.sc
# goa_neg:  data/mouseFunc.genego.neg.sc
# obo_file: data/go.obo
# ic_file:  data/ic.ext.tab
# prop_par: T
# rot_pos:  T
# R:        2
# rseed:    1
# mode:     LIST=go,TH=th,SUMF1=mean,SUMF2=max,SF=Smin1,SIMF=NULL,MINCS=10,GOC=46316
0.000000	0.100011	0.200022	0.300033	0.400000	0.500011	0.600022	0.700033	0.800000	0.900011	0.999978
443.142463	380.392001	451.499978	495.015960	596.724282	620.191375	672.328674	741.277423	776.325866	815.776312	845.464666
426.626929	313.321895	322.884854	508.228746	579.811331	592.555902	700.968280	725.208546	773.905200	809.241948	842.790566
145.867337	372.451822	485.303938	577.703274	526.231149	656.308744	668.039971	729.675254	776.656056	820.736110	845.814287
179.095268	285.898148	450.676311	445.836578	520.149577	631.615843	677.206700	729.842422	779.190380	810.920003	837.300158
320.589158	247.606624	362.247362	547.398978	581.396999	639.641954	686.315654	725.541883	775.497696	819.949869	835.281420
420.174723	455.862794	341.601694	554.727355	554.688982	600.792622	680.143844	729.371334	775.268029	816.502326	834.112899
141.312939	286.618968	326.017186	493.865747	519.163005	604.062516	680.244964	727.381410	778.107002	815.276552	843.655206
399.240831	295.515951	383.957933	577.595942	517.911203	614.369333	668.529105	735.262814	774.849930	817.152017	840.014758
281.618748	273.689078	411.977939	527.014756	618.546850	590.351073	673.106599	733.215770	774.613378	809.686789	842.653902
186.525095	307.386768	458.640435	495.298703	541.959808	618.662547	676.658140	735.579045	777.373572	819.308491	838.321002
197.242151	421.097148	419.596231	553.387551	614.391268	644.395912	667.399440	738.102255	775.361032	817.951278	840.688177
394.036454	494.503172	336.401536	432.692820	524.308161	592.817707	660.463535	720.788313	772.284182	811.019289	844.423129
139.144704	227.029267	353.891014	429.469004	568.851557	629.683969	693.694999	735.526979	781.220585	818.519353	841.268713
383.974657	442.542814	428.194441	451.735083	528.648460	617.061378	699.182888	730.391301	776.246052	816.499528	838.411182
253.175369	245.450195	361.159591	514.450134	518.328591	624.937658	694.483478	736.011060	777.686286	812.838057	846.386895
152.455958	358.105821	336.543521	485.921722	565.947197	599.884279	673.843687	732.163908	780.182501	819.207489	842.132457
303.434177	364.631515	441.357541	458.400747	513.832878	606.865676	695.054537	739.464886	777.835027	818.237054	843.096310
424.383476	297.815257	510.841990	571.192688	535.528760	654.032013	678.609285	732.853174	777.879172	819.834193	838.403198
236.921449	344.513107	377.407072	472.557016	574.988412	616.884166	678.360884	735.829984	780.345188	813.664028	845.888228
200.563110	465.464968	422.799980	533.702857	570.255756	607.711743	671.287463	730.780752	776.479276	815.887771	843.993896
138.887164	297.555689	358.765527	520.650888	611.635108	600.768504	682.659925	731.456954	781.071450	817.299901	836.691193
284.845146	365.453977	321.296714	476.288505	616.784280	620.632589	677.206447	736.793440	777.679514	816.370521	845.479745
373.236571	489.210233	437.265922	455.724569	616.826994	604.890450	659.970040	726.732776	772.777030	815.500996	843.275757
407.190811	346.967350	361.035581	474.529530	528.463123	621.422778	662.949171	723.840731	776.545821	809.223085	840.084475
294.713671	348.794978	522.768250	495.945745	562.381195	645.661810	668.144660	733.153961	778.665476	809.353933	845.170064
348.092233	238.347075	390.620477	570.237474	572.729149	619.507444	673.487109	730.822430	774.452650	811.678311	843.706048
185.049166	245.874004	494.960161	501.330245	521.204312	595.448004	692.138170	740.919121	779.256856	818.283273	845.456395
384.504365	285.970373	430.060488	536.986096	604.362683	598.018334	702.385554	732.986802	776.847277	813.921987	837.082717
235.425640	469.341143	463.355466	576.572099	608.764346	599.610139	697.498712	728.711585	779.159721	815.912382	845.657071
342.866382	460.011131	351.355228	516.944583	510.089433	643.177918	667.675045	725.322465	774.518777	810.515417	834.900037
137.076290	315.037870	531.489000	423.336431	558.044240	591.169532	693.895704	736.689564	781.946716	817.472355	845.024529
321.911758	389.473593	433.838863	422.120423	610.453236	608.283144	677.351443	729.185971	776.915189	813.162259	843.448405
297.802300	379.306098	472.056763	474.987989	555.600477	608.317583	674.161127	732.332756	780.032170	818.321125	836.391454
403.807628	383.219647	426.779302	431.898302	554.312685	627.312105	665.963310	735.215203	777.243963	816.395402	843.092255
349.854349	392.827288	488.663210	482.746214	525.701471	660.970816	673.339278	731.171804	778.452514	817.171930	841.502189
297.801168	292.459205	470.336070	480.493461	548.008726	613.270868	673.685314	730.614607	777.671955	815.742552	840.413074
189.430866	295.553033	468.925068	554.212478	506.942161	593.046005	666.095544	729.989262	775.285871	819.280280	842.461441
273.302372	464.152985	357.892463	452.707384	521.299550	636.373119	699.349308	726.764241	772.717948	808.602321	836.829767
222.595456	478.512091	420.446645	557.357091	566.450625	650.263413	666.529083	732.123602	773.239997	808.727743	834.240317
210.392160	420.063193	369.560501	508.546309	584.068426	614.244053	699.690928	738.644319	778.299586	817.628536	835.125950
410.031264	425.368067	339.694688	519.936244	561.309363	655.754339	673.049263	731.060958	779.623025	814.150329	845.616746
355.395856	296.581644	455.666576	424.294145	575.102651	655.519330	679.000224	727.800142	775.489818	811.433353	839.981780
297.907933	284.741768	402.676192	504.686686	555.253782	642.802461	666.264443	731.931834	778.604720	813.028543	843.166848
269.294659	254.032218	442.712202	428.296880	558.798356	615.645985	690.199734	738.567876	771.596872	808.316080	844.991212
171.026405	255.649289	400.642762	472.293834	527.763781	650.079001	675.746071	727.685904	774.400372	810.222165	843.573314
412.873171	320.596186	324.029535	454.812440	571.588374	648.054152	679.111117	737.906556	777.005560	809.168963	844.130471
432.075554	364.131937	507.001003	419.173021	511.932628	648.398293	680.082679	733.171763	775.206354	819.517312	836.949239
134.396209	263.352365	462.429675	493.804221	601.024916	625.897620	666.556127	728.637559	778.851204	817.601750	844.287110
242.190168	282.828507	361.700574	563.589454	523.012393	629.205080	667.077476	729.212388	774.850672	809.680435	843.500878
158.206712	425.272747	470.921730	433.668209	561.436270	622.618823	676.979389	729.743085	780.776456	818.017137	837.438744
339.699847	409.338397	514.369059	553.768903	553.948006	610.345758	700.478013	735.879104	780.407986	811.695464	844.454178
418.822034	362.894676	379.582742	529.997045	513.594364	606.326373	669.304243	738.564465	776.422881	818.635035	843.717406
180.903887	230.118823	321.501365	549.766638	556.450096	596.813988	668.740309	732.213009	779.436971	812.003193	836.219444
273.778521	301.026442	324.947110	537.163961	562.751367	634.158530	681.540918	730.690499	777.091257	815.527181	843.743763
256.973224	319.623959	521.352038	463.477866	587.814526	600.832899	668.829372	726.611728	777.253740	812.941298	846.871523
315.903745	249.023031	396.482917	573.501088	519.348969	615.691285	675.813520	738.191119	776.792903	815.671601	839.463996
361.732146	309.947120	514.967209	568.054250	590.309368	660.945684	670.291660	732.008425	778.235305	809.081294	845.926918
255.615537	364.739091	337.935987	477.913024	550.665090	640.287924	669.778193	729.182408	774.943633	807.879449	840.055332
394.245113	318.374498	367.085515	443.443667	526.684093	614.224797	670.945887	733.084685	781.232766	810.952934	843.303699
417.824482	235.340531	433.986704	498.857388	591.123877	594.810438	670.544044	732.162894	776.918026	812.912894	846.012820
126.009736	246.343849	417.996525	488.519670	527.762775	642.898810	682.227423	734.632672	779.755243	812.399137	847.542566
388.926876	296.675577	512.424928	520.871302	531.276064	644.001484	672.808468	730.124204	773.697550	810.092720	846.324193
165.197906	315.089582	350.425130	581.103485	510.925571	650.716504	690.443750	730.371624	779.349308	809.844942	845.394923
410.732843	473.345009	442.176846	477.757243	569.384485	654.729214	673.388963	737.501668	774.604682	817.262649	840.455588
144.932954	321.371131	509.354480	494.067342	529.421689	634.788838	672.078709	723.990640	775.341979	811.271296	840.503705
354.749493	333.212210	397.491207	460.908845	525.741814	594.171889	689.760305	728.602542	775.524639	811.298369	835.609444
256.279865	251.177194	480.124956	490.355840	555.363966	610.883481	673.528120	732.879889	775.368792	811.811545	847.182644
336.118270	340.454199	362.563283	458.192961	542.491675	623.995451	699.545735	730.764552	777.880264	812.486910	844.551235
417.091745	232.517330	452.925776	549.164187	587.450018	618.913286	669.797187	729.073892	781.820074	816.798100	843.154226
304.852689	351.081257	508.404558	536.404867	588.107314	642.538268	670.366090	732.898478	781.277395	815.504480	846.079430
139.784314	251.397595	479.733166	459.786826	593.561064	658.233908	661.537201	732.992159	775.774167	813.123866	846.072943
296.226982	497.204733	368.296706	459.658411	546.639325	636.858466	695.173345	736.174377	780.515244	808.660653	844.878262
335.527631	373.648365	355.416738	489.042989	524.046065	608.065521	672.807951	731.767619	780.534209	819.050276	841.847856
337.756085	278.596916	414.706449	485.190088	516.340759	636.979557	671.968834	732.356212	776.135085	809.087102	838.384951
166.213444	233.841667	437.606838	548.350212	560.465930	601.021031	690.352358	732.198079	778.095827	821.450284	839.874574
145.977576	439.010547	404.635974	463.122300	547.106076	660.862731	669.872909	740.984622	778.502223	809.499096	845.799405
150.161007	269.155312	323.994484	547.506479	544.507698	604.193664	678.858814	730.930211	776.280074	808.574300	845.787303
316.049219	447.997913	346.481930	502.356860	596.205375	630.303965	675.758028	736.355917	781.468567	814.803275	838.259973
448.918066	335.822761	338.037217	452.648616	584.639363	625.474810	697.328376	729.449973	778.212629	814.373066	843.815492
189.188027	401.216670	456.680103	447.153248	531.174655	639.344773	672.709454	724.976932	776.742364	814.143744	844.471761
309.372634	481.138590	419.493712	565.188219	561.274025	620.531232	664.135811	727.223274	775.586544	810.361378	836.655783
328.047502	298.548629	388.124316	477.551586	564.931792	597.092098	674.859015	734.179990	781.506966	811.479987	839.125902
378.861114	356.804719	485.696719	559.188079	519.786001	648.271360	687.757534	727.873192	773.195737	816.806120	844.365485
326.291621	247.208246	466.752626	488.101873	602.021253	612.495048	672.027893	731.579653	778.427886	818.116529	842.641144
206.014103	431.644501	410.469384	512.471247	578.616671	649.390649	674.623732	733.498487	776.735727	809.758291	844.063467
137.325664	375.091362	360.695309	501.743883	533.224946	614.673095	686.814545	725.915601	778.126597	811.144224	837.582024
260.539988	267.314310	406.526375	551.811946	569.302316	648.508291	669.659481	739.041402	781.329553	818.164520	836.153274
187.380851	250.678859	477.465081	484.420182	583.021996	592.709289	664.641567	730.670886	774.176106	817.917834	837.622324
425.678033	380.028105	458.461651	474.989259	556.285700	653.716249	667.957978	728.941039	776.497812	809.008495	845.654390
377.514696	236.896772	347.344840	525.286206	608.108653	639.554569	671.808888	729.589566	779.376183	814.947012	835.998474
318.435149	305.293532	446.321916	469.992199	513.572511	642.927181	666.795201	730.269019	778.127800	811.169714	842.871985
231.181620	381.093380	428.919826	497.633306	542.054524	631.670297	682.822081	740.650762	775.587864	811.905228	845.927529
182.502548	496.198492	451.618262	430.109343	533.210457	619.603082	694.247518	730.887934	779.371175	813.391009	844.332503
224.278402	352.000673	384.352588	442.232314	554.393379	611.032843	679.488105	733.050488	779.188350	812.110195	845.625267
450.177943	395.201164	472.051732	422.562620	514.077329	606.725598	689.570709	730.540205	777.400793	815.605612	833.985851
296.922450	241.876291	521.822183	420.747617	618.152769	590.722474	694.844813	728.781682	772.745475	812.993628	840.243685
364.858622	353.183364	443.781030	533.523582	587.962429	600.720565	667.250127	732.877052	780.214975	818.919178	835.553345
439.725994	231.997620	443.909840	572.229537	551.423963	620.531618	694.489611	736.953370	776.219361	815.219782	845.697935
197.044999	465.174944	522.636205	459.655483	524.844029	654.160630	688.298451	734.025962	779.089017	812.252254	844.333842
440.242891	406.756462	402.414651	477.443413	555.095848	591.090595	699.752926	738.048728	773.521900	815.760279	837.176593
337.066441	400.229907	374.140715	519.374918	579.481837	597.901507	664.326114	731.897420	777.880756	816.852147	840.552655
239.001243	442.857295	414.337755	483.883389	587.673411	629.773920	698.849925	731.968261	777.579701	809.976376	836.136325
219.362837	323.069293	473.222430	433.991433	622.266975	645.021361	677.251416	733.264405	778.730068	813.752468	844.608388
226.061902	285.678328	335.200662	476.004627	610.804326	650.297705	672.393880	729.804546	776.782721	811.328092	839.976531
131.636808	292.624196	525.916244	514.589163	539.337940	603.918280	674.190040	733.375072	782.189895	814.797236	846.826786
331.080698	251.296283	522.549627	499.974677	562.854635	649.491243	670.933208	728.111115	777.933991	809.581308	836.726883
191.371782	344.567099	405.755373	478.137668	550.593315	612.873164	668.575046	728.938837	775.676200	817.936549	845.033819
167.673167	341.137025	444.649807	462.136598	581.393664	643.558796	672.812879	734.275620	777.747336	818.075509	835.728582
421.865531	278.705710	505.463961	507.911703	601.597886	595.114090	681.457803	730.398921	776.026457	814.380877	844.851363
224.195486	265.026144	414.501943	504.072924	572.511752	647.329551	677.633915	729.118013	776.801127	811.910738	839.960228
299.229686	260.429379	350.902698	534.205759	532.177111	656.300834	671.566503	730.777332	777.759327	810.607688	846.220848
267.675811	401.083694	400.332069	443.322987	512.900630	630.476748	671.243659	735.620582	782.287125	818.042209	845.690697
392.779395	448.312644	400.472220	466.716695	592.566346	600.590522	674.536193	733.528172	774.592042	807.861626	845.672959
334.171096	229.370815	465.127552	420.661907	572.085438	599.903805	669.332857	729.971935	777.622091	808.552350	842.805571
332.633257	254.629868	326.048627	462.544821	606.710724	598.664961	678.725747	734.484297	784.046841	815.833888	839.169900
390.009422	335.327502	494.238538	479.781054	600.441500	654.156442	674.772725	735.066524	775.952635	812.988809	838.536625
136.486581	278.681310	478.783528	560.136176	529.704319	596.328598	675.936477	734.099634	774.784218	818.279723	845.784130
149.970010	480.482005	354.853693	427.657966	600.942852	621.249359	688.898769	732.779597	781.513718	815.314063	837.674926
357.610224	341.362251	428.708180	557.827174	558.958482	593.584364	679.421457	728.298366	776.357531	817.693861	841.228167
122.477002	300.132550	388.150523	478.951475	565.773586	624.260519	671.312512	731.382036	783.490451	815.145631	844.534301
451.011653	406.263011	352.138155	491.027390	519.517512	646.340397	697.743260	731.041798	776.578637	809.573205	848.800295
117.468686	495.565173	431.852364	443.542416	588.815474	650.111845	684.773255	729.804190	775.618571	814.215635	839.498166
356.098859	221.796986	345.378938	430.133725	583.723933	642.768915	686.315361	740.119572	777.831937	813.067798	840.230863
206.444131	242.530968	343.747177	432.839212	564.134988	646.652265	679.633439	732.157038	775.907822	809.021254	840.971579
132.023763	251.927665	367.877636	557.410526	513.027499	616.040677	671.417885	724.960828	778.135649	811.467940	844.423909
217.671500	395.358821	460.527475	459.008426	562.936120	652.373759	672.345167	731.614067	778.875427	808.746564	842.813302
397.547666	480.568130	439.121068	541.844022	560.537287	606.265412	670.932764	730.333635	774.552011	815.114566	836.254308
208.868354	236.691792	408.345998	486.357305	526.621312	625.511134	681.310794	731.185616	775.313253	812.803117	843.526933
273.526767	271.838582	397.112818	443.280958	535.458778	639.135175	668.134424	732.661495	774.418462	815.241794	841.871472
225.319744	381.462466	374.537581	456.448265	570.155611	635.108121	674.035949	729.223521	777.614263	813.089492	844.091070
320.533377	382.440445	513.863880	518.885544	505.913258	599.083247	672.022844	732.292663	772.127482	815.274284	846.416601
278.723206	382.271663	448.787009	558.280481	580.941596	650.885828	679.527017	730.501071	778.994771	815.260752	843.456453
394.452108	311.484104	503.073244	457.084747	533.580965	608.182201	679.698645	731.503743	779.973635	819.442284	838.503020
340.080305	234.578073	488.284361	453.591624	584.901153	656.346805	666.121975	735.836665	776.948153	816.238047	844.553362
129.611051	330.268260	515.440803	571.800252	609.956456	655.892693	691.719657	734.430087	778.761113	815.846584	835.730016
417.278181	313.908143	505.535441	473.464305	568.723269	642.409356	668.754625	729.805820	777.179144	812.774782	838.257638
170.463638	223.037239	430.586530	560.963645	572.499537	602.715513	681.330817	738.044380	778.452070	815.212630	843.207777
333.178986	371.940390	382.510987	422.125769	524.925641	594.603674	673.730024	727.998756	776.802587	812.193785	841.045470
428.264953	240.846085	490.495340	539.864352	536.508437	609.629456	670.853725	732.121455	774.174124	809.957702	842.541087
225.269821	427.332395	508.282274	560.607690	535.520868	658.800582	694.586008	725.793955	773.664397	813.703316	840.652359
192.734443	375.855777	430.123980	548.067518	559.884084	599.284144	678.938383	731.217346	777.393285	816.346027	842.509520
387.693485	232.119621	521.743233	498.955589	532.297725	635.997155	667.631612	732.097969	776.931531	811.567990	836.276907
176.057172	225.540587	538.255557	435.473389	523.386683	640.549720	676.623712	737.256747	776.007163	807.286051	834.336497
423.886036	259.647293	455.972882	566.684840	606.689931	598.516180	674.412568	733.809496	775.480254	813.941291	847.363988
224.512138	248.071291	347.493343	446.137049	520.096662	621.655204	674.492210	723.612867	776.836707	810.354798	847.391507
227.660254	344.394291	488.667558	467.918375	519.627057	596.384768	665.613800	738.104018	777.388538	810.634049	845.433815
217.369808	376.740269	534.629078	428.805248	536.878571	657.598323	666.546215	728.725665	776.476448	807.498618	838.298857
261.597652	288.652412	492.846641	529.216744	591.593465	624.271088	702.567643	733.321322	782.562397	816.590986	846.895230
117.556419	333.622538	421.469293	459.605384	617.453411	610.263620	686.555542	733.595987	776.915318	813.765798	844.015961
392.117299	489.344486	527.760983	458.193296	566.743045	619.925720	671.842942	729.181572	774.206635	814.737879	846.033815
217.679547	415.000323	443.247902	451.641564	562.137152	633.686017	666.637499	729.837776	776.757808	813.610589	833.332283
379.593500	229.204254	388.521775	492.065002	617.522079	623.678300	671.340053	727.117454	776.769317	807.921879	841.569168
202.429108	454.724418	473.544193	538.929116	528.536610	629.269043	671.836861	733.100635	774.760863	812.126319	836.209047
163.773503	239.282651	417.513358	482.369405	572.427095	591.009210	671.380964	731.307256	775.242973	819.917360	846.056115
396.662176	390.593923	360.927248	548.848596	527.695967	661.869679	685.810581	737.475904	778.514240	816.348331	846.808498
118.917550	243.805309	427.863191	542.106332	560.533475	638.524321	669.937108	732.510950	779.612972	813.803845	836.767550
178.130736	459.578654	336.725268	473.273942	605.387386	607.534433	671.068935	729.174792	778.155708	816.889413	841.029391
114.294378	359.809342	330.547339	513.659506	520.925014	594.238601	670.644214	733.373579	774.472932	814.034865	841.341063
117.269948	229.429705	525.841555	569.168136	609.424161	600.165270	676.637220	729.479733	776.476795	812.315668	845.402037
324.992053	393.663161	495.531291	442.676791	602.147748	653.545287	668.154633	735.811976	779.677233	818.311354	847.821848
160.022644	250.288123	345.702415	474.773099	512.916575	640.597580	670.018204	728.256701	777.409509	814.819394	840.990362
252.729652	466.618377	347.082405	533.605327	557.085744	602.245838	673.536087	730.951661	778.264446	818.254362	841.243194
334.800978	352.791573	370.000254	521.325652	525.913825	652.498192	687.503427	735.706914	779.619398	811.521088	847.277427
273.269662	446.682358	331.449041	556.212794	562.710092	605.382062	677.654856	740.329264	781.230308	819.626125	837.739868
193.742121	451.819839	349.454621	559.875909	568.005588	597.183612	680.626572	732.218124	776.497066	819.096998	839.878061
388.457120	467.373008	536.710707	492.169987	592.392920	607.538016	691.751423	737.398204	775.893319	810.179170	846.588094
233.113826	481.651462	418.758936	508.725338	534.853871	610.932816	667.359311	731.153146	776.728542	814.585561	841.400976
121.957034	298.958480	362.019715	549.430253	543.816903	641.068703	684.346626	730.404327	776.106870	811.639707	845.388041
413.879444	485.726126	535.503567	497.160468	586.481000	619.130969	676.464655	728.058867	775.953981	818.340512	846.420314
395.041519	377.555627	366.206412	466.720656	539.732578	627.477696	692.189478	730.512639	775.971750	815.613119	847.367747
315.540016	446.693388	370.350849	496.032812	548.044543	592.224929	668.952725	736.438941	777.853267	816.690497	839.799666
394.514844	482.488513	443.882287	504.872291	532.656985	658.417591	699.465507	730.342404	779.848304	815.968760	845.720680
431.898921	410.684255	336.792076	490.608602	513.530446	657.193577	677.022838	734.267184	777.009739	807.951069	844.745619
116.554647	335.040253	415.677941	526.401040	602.374714	625.856096	673.599216	730.561150	779.551673	813.146898	844.344627
334.446112	227.950465	439.862750	440.587170	553.956807	602.918976	690.951425	732.448894	779.505021	810.049415	841.528023
373.075606	472.273370	325.154095	429.447694	578.092855	596.591931	675.854165	728.081235	778.469802	812.394391	845.040520
446.526422	393.164921	469.663632	555.199464	524.212507	641.898924	677.149524	731.902898	778.784695	820.514569	838.556006
349.216010	354.593481	384.528292	450.437287	593.968015	654.826368	673.050241	730.824349	779.122400	811.980797	841.791257
444.495562	376.151674	473.333087	564.651463	512.039463	652.511650	664.138736	727.594835	777.259623	813.339912	836.721314
120.155466	239.580087	332.998367	528.132816	506.794523	594.807699	667.946162	730.299918	778.931825	821.129244	845.925113
352.547751	388.421882	419.341514	579.064802	526.516027	658.239099	680.249257	727.624432	774.584401	810.598982	834.696810
255.118455	441.517429	329.729505	563.661429	543.442160	608.880157	665.142659	731.740561	776.565234	815.907899	839.565582
436.473302	497.517201	355.307159	502.035943	565.048613	636.367480	664.361573	729.469798	774.313148	819.311977	834.886934
332.303859	315.761479	432.328161	557.318701	523.578683	625.851990	672.795517	729.782704	779.282423	818.328147	837.655343
377.197250	346.622837	334.575976	418.027919	515.211307	601.098858	667.788490	730.901014	780.473049	818.607236	845.055161
239.972887	388.569671	327.749794	458.647425	560.381876	600.094157	679.630806	730.307538	776.368528	816.249280	843.362740
282.046412	223.523916	353.810944	563.046076	532.103086	591.636365	674.295673	732.231374	773.052060	816.311378	845.571671
137.507227	316.898131	450.152301	517.299899	547.050038	603.483407	688.217136	724.586671	773.419878	807.612086	843.914192
211.377941	274.191176	500.342009	437.797723	514.863451	618.192739	673.005850	735.840580	776.751865	813.062396	838.851851
174.251276	284.327005	493.887308	526.932762	556.726048	600.573031	669.871233	729.301941	776.967594	815.436097	843.179493
328.781954	497.045872	423.529777	478.259337	520.275267	608.712388	674.278413	727.080924	776.637653	816.530566	845.813278
307.846975	336.578164	350.109400	436.831332	532.462690	650.055886	698.499784	733.428403	777.058136	817.425063	841.925639
412.146632	357.801452	530.922029	468.948340	562.997164	615.649336	697.443725	733.581828	777.353304	815.167338	847.688844
237.216935	495.409385	418.691447	479.962782	586.833555	638.799265	688.475924	735.241447	776.142872	821.212744	846.916756
188.434228	367.611323	489.067542	504.240776	511.952478	613.711502	678.815488	731.026904	775.148499	812.150334	838.801538
129.724150	487.409476	381.000501	566.891128	568.781008	591.917281	680.558286	729.853009	778.432702	819.225309	843.705954
167.134389	383.685506	329.457811	450.797382	550.935936	607.203675	693.425089	734.150838	777.368694	812.222456	846.828372
174.979031	422.959472	362.676326	529.247056	524.467657	603.686839	680.961939	735.111884	780.523018	812.000532	846.891498
372.007987	343.768416	323.549654	508.376307	618.365483	591.924047	670.186236	737.791588	774.370502	812.392940	846.142818
153.532739	322.160672	509.980185	490.527225	526.812633	625.956614	698.329077	732.071967	777.025480	818.861615	840.848172
238.480785	290.549835	505.259348	548.333843	542.490444	662.437166	679.256410	729.701022	778.083173	819.365465	846.172663
421.968942	344.681605	434.933690	500.590174	522.836392	649.421108	668.525205	727.929704	779.148726	812.249688	841.946054
449.629399	223.055969	459.360078	487.151606	596.173682	612.954133	676.167214	731.837252	778.329980	811.167542	845.838402
453.197187	406.163507	361.805558	450.091091	553.981103	609.984371	689.491123	739.209804	777.516035	817.710897	840.514290
212.843520	475.626315	372.391460	492.060785	526.926483	603.616076	681.027511	729.764465	774.641044	809.004782	842.914684
282.114843	471.549130	370.926480	521.068819	603.681357	600.864514	695.939620	736.398877	782.133072	818.169652	837.773574
438.854087	328.935377	333.469067	450.415845	581.406473	658.688049	669.032293	726.931291	772.174480	817.375142	845.567234
168.969236	325.203482	344.148714	493.997201	591.305176	611.557919	670.061895	739.646221	776.246825	815.432897	843.334310
369.691244	302.078638	384.422604	578.611947	577.004834	596.519729	673.283497	730.638226	780.735098	819.080822	837.683796
343.849195	486.247027	335.815626	465.482312	522.089828	597.528157	678.528253	727.793583	776.961203	816.791700	844.362656
167.165962	222.330883	418.167207	439.186975	582.628547	601.176418	678.126660	736.555592	778.030701	809.149856	836.611597
131.510986	359.495098	493.736485	483.867295	548.315941	602.248568	681.549057	732.992379	779.645589	815.602711	838.102858
281.944293	433.950012	418.493396	503.202809	586.189054	595.637452	695.202873	735.554917	777.378405	815.871934	841.811399
338.682900	282.031956	329.099801	419.111351	601.588387	592.172186	672.612383	732.982551	775.475028	812.043873	842.411194
285.824075	382.606878	508.285406	554.950268	531.025746	592.588515	669.287560	743.479392	780.385981	814.009129	846.622087
351.963987	245.359619	471.575381	463.319071	556.020860	627.708005	674.308196	727.918761	779.867222	815.990058	843.167112
375.946673	314.215756	365.694446	428.559737	558.596363	608.316104	689.154336	733.351870	775.654594	817.263478	841.375446
270.587469	339.592202	487.368795	425.916907	537.458921	629.422197	666.948626	729.403730	776.823531	815.233095	840.888425
177.129389	314.730183	366.775431	426.102408	607.510828	612.113478	668.751340	736.204795	775.871978	818.255623	841.732605
343.655644	241.297332	500.825038	484.387092	554.146866	616.501451	681.121204	735.626227	780.040050	810.673516	846.122609
124.296356	361.007690	323.543897	477.400893	536.728664	611.585144	695.990669	730.012829	777.671680	814.716983	843.750505
134.820342	268.121316	465.120439	421.832201	618.920605	631.055356	667.151957	727.049420	776.580712	810.546432	840.808428
437.114946	498.988434	411.424239	555.807729	515.470735	611.899163	666.208283	729.001635	778.723712	811.127514	839.561430
298.535981	475.895664	383.256666	426.256227	521.979789	595.611189	672.102728	727.007354	780.130193	807.658799	840.066190
292.796275	483.275209	344.051148	476.439108	544.588477	658.613517	686.087981	730.371140	774.864480	815.093903	836.824739
301.388085	257.194914	369.205528	495.995088	554.766131	592.296599	691.141457	734.076370	778.082936	810.092977	836.590770
172.238755	223.907606	441.126775	491.444862	590.826039	625.549905	669.615848	734.596719	776.865225	814.117156	844.384276
404.111404	307.295436	376.706169	423.127754	608.706161	600.125796	674.793698	728.051849	773.266477	818.220446	842.414759
178.330610	247.919395	409.589933	492.240447	606.762838	612.266196	666.918646	729.280816	775.061162	815.362437	835.980094
140.706607	440.037872	385.136706	430.423015	610.035445	631.826104	672.423509	737.186738	779.091308	809.264476	839.850206
153.628273	314.678041	511.564650	461.183829	588.278031	599.161134	672.549544	733.740163	780.093057	816.247683	843.984502
344.164442	371.054529	323.074219	432.333946	516.328520	650.438258	666.101363	727.075896	777.743329	810.543547	842.863946
416.490712	349.456870	347.536593	464.657457	536.744855	600.356529	675.843109	728.795638	777.981923	810.410739	836.630801
179.807816	333.070859	329.306731	440.299936	538.733915	602.965491	672.328765	734.200124	775.714522	808.118226	845.905534
433.266459	384.828410	362.087292	535.690414	551.402165	654.398538	675.477417	734.767721	775.823089	819.743232	838.566426
377.243316	279.050734	447.573431	510.874582	532.653680	599.624832	683.896022	735.312429	777.481818	812.059428	839.541543
386.396060	436.287471	442.283774	463.775017	550.897545	613.541032	679.918164	726.009679	775.511710	808.606087	838.617395
359.120078	400.570732	466.636085	428.886338	528.898407	613.853143	666.826431	728.505679	774.051639	814.389652	845.635416
362.374022	384.823768	426.497842	531.499794	544.539463	659.683644	674.093893	730.057124	776.885412	809.981888	838.954087
377.400555	292.870353	424.400456	484.193034	612.877483	618.920335	674.243736	734.506190	776.445407	815.796379	834.571359
206.450594	379.824460	502.612022	433.056576	509.879340	614.235768	688.535260	731.650664	776.613442	811.457614	845.184655
292.732089	270.994002	531.648292	478.535304	590.926760	607.705007	667.114145	740.070100	779.568939	816.404348	841.118575
164.726635	357.078311	512.568846	423.347768	549.402587	597.279068	666.898076	728.220314	774.168993	813.129133	845.215989
137.276506	328.182055	397.988026	434.810596	601.205130	660.850986	700.217994	736.714330	772.948300	816.304846	839.299939
121.969469	288.665666	471.905134	420.225087	522.341903	624.324176	683.169951	732.389861	780.315282	812.737037	843.866823
149.475834	296.345055	526.413198	497.153337	561.275142	631.999704	672.460965	738.290092	778.775751	811.490995	841.213243
410.292948	435.989336	479.191420	493.980662	533.815861	638.392870	668.325863	731.349659	780.532276	819.419598	848.024290
253.833810	439.074488	334.294593	505.499819	515.357687	631.686793	687.182469	738.816227	780.994296	815.798826	836.705883
294.346887	316.462823	347.894422	480.893448	611.018531	647.443792	691.155019	732.011617	776.592445	813.007465	838.459644
228.724678	438.950553	402.969343	447.117340	535.954412	659.493378	678.110405	730.077280	778.232140	814.411761	839.641265
428.767586	314.655678	442.158432	453.147278	533.175067	591.775453	667.039654	734.642765	775.613081	821.395124	844.159936
224.912141	249.771963	496.758711	503.922951	615.348051	627.898679	682.057218	733.647335	782.875116	821.268841	844.950685
443.702296	325.822830	386.691421	437.156045	561.427395	636.754731	680.671494	731.556451	778.865666	812.256863	842.396613
276.555463	395.865668	411.330577	543.994712	540.246901	627.195672	678.355522	727.329702	773.807374	815.438881	846.248617
317.023411	332.673515	499.088796	524.550691	579.620607	598.238770	669.942964	733.481650	776.284204	819.303565	847.488002
163.648162	297.881281	366.270884	487.005790	542.524012	658.068297	683.949699	728.665158	776.487176	817.600598	841.797424
404.799126	332.275536	534.902169	441.701851	553.906622	614.452263	673.558472	733.706310	778.719400	813.581272	835.739314
154.383210	328.389297	332.079060	558.887074	588.970075	615.593686	670.831085	727.527686	778.656495	815.136802	836.941442
166.340009	327.090319	473.224041	567.828922	538.835500	613.899598	669.518250	730.205230	777.218201	816.183725	843.316993
199.438554	455.566617	407.164000	519.577013	525.943937	653.888753	686.760480	731.716698	775.821404	817.742512	841.570691
441.623807	263.785201	519.646111	501.672621	545.568765	602.441196	683.387691	726.705099	774.972397	811.924887	837.869534
118.182460	296.344913	346.688611	510.526299	600.266944	626.183594	669.516065	735.376179	777.124276	818.553036	840.967742
370.334609	483.677148	369.143921	442.152742	571.561036	595.125934	677.809679	731.608323	777.822413	819.935207	845.384360
181.438649	406.688059	442.402116	419.972068	586.245743	632.540094	680.519872	724.412369	771.691399	814.730766	845.809003
159.340099	399.920195	446.497720	535.135000	606.244220	605.969433	665.166953	734.234978	778.298663	817.936223	842.785404
117.936697	283.320659	478.090906	486.109491	521.790921	660.201723	689.023674	732.252718	777.290558	806.810295	841.739573
183.540222	262.327974	326.098617	479.949676	543.229813	629.443553	671.978988	730.503737	776.302100	815.888640	838.616308
364.684483	341.739401	416.073747	467.865789	595.005039	609.836579	677.374221	735.056525	779.668701	812.201382	837.828427
377.024277	364.982985	454.480259	540.215343	534.342389	595.524358	684.105662	729.771559	777.743060	813.525063	837.515138
256.776654	342.765709	344.252816	498.432911	563.291705	608.199447	674.214481	731.709109	776.216081	812.232344	847.812129
197.909340	301.954509	396.233381	575.644834	621.246008	643.576678	683.872113	728.621561	774.903767	808.300644	839.648774
195.895551	275.578589	497.025187	416.789497	517.247089	646.335153	667.795581	730.813690	778.690561	814.828046	841.075251
295.889582	426.300908	395.680201	544.359570	578.884296	615.267355	672.833033	731.738041	773.589696	810.456459	839.881713
429.629098	422.025744	354.775976	517.224128	560.751406	605.354290	676.207760	727.711969	777.729559	813.708429	839.183953
195.639248	464.382838	435.581883	417.275598	600.381502	601.175416	668.362651	726.051267	773.417132	812.778594	836.686192
371.222658	467.218612	427.832401	564.523443	573.835698	655.024407	680.361074	733.633477	776.518161	813.379347	839.467458
363.225937	268.976673	483.938919	443.431915	590.852785	619.776434	686.750796	740.409593	776.324011	820.752298	838.370707
187.287516	253.764819	506.463676	439.316967	541.951702	607.150958	667.877864	726.018222	775.522280	812.070261	839.018183
324.050538	380.386680	494.160128	537.528068	518.612798	597.284978	676.989753	732.450085	775.352671	810.151987	845.460625
331.190635	286.545888	347.240615	550.796627	536.474001	599.331996	672.002931	730.168485	778.520975	816.842525	837.964803
181.377351	286.517964	389.905099	534.606862	513.617319	593.419848	699.822474	729.179574	775.425482	818.066433	846.050811
259.821846	368.502957	373.326464	457.695257	552.486010	624.942321	673.192876	728.895517	776.608899	810.738118	840.441567
228.102414	318.659901	328.014292	534.699313	598.481488	621.209836	690.407563	730.554929	775.954355	810.984868	842.513223
404.865117	453.322260	379.022531	440.326172	583.821334	640.328252	684.892581	727.822108	775.561030	808.841909	838.669338
405.665348	457.576957	522.699943	485.601081	546.722138	595.672378	677.943538	739.096059	779.808208	814.483823	845.793189
294.991838	475.612618	414.696181	440.717136	588.314526	657.841731	669.664553	729.353530	778.035045	814.778173	836.877492
125.145153	279.496967	333.213455	560.311374	515.329614	593.487788	671.232906	727.419881	774.796239	818.296465	845.430755
166.988965	258.003490	506.942928	433.594739	607.981755	631.735099	696.671128	729.550908	775.733490	815.715122	839.309535
255.912648	291.075144	350.413929	434.132553	543.421499	598.814726	698.095992	727.861382	775.322092	819.801721	844.305899
149.037579	359.627765	496.016352	421.211537	587.788566	596.555039	698.243029	724.227526	775.272453	808.584371	835.998336
387.698433	366.648211	384.470863	485.623112	542.586998	618.597439	695.198508	726.899407	775.041082	807.475725	836.803393
120.243721	419.352077	323.118567	422.617226	590.007119	647.217086	676.139453	724.476864	774.290623	811.983230	846.168834
131.334429	330.991648	482.547200	424.128157	578.578424	617.534025	680.590553	730.392937	777.024170	817.325063	840.154001
371.584690	476.773646	374.509536	448.666259	619.871072	658.987954	699.540272	732.760115	778.811081	815.200206	837.375877
174.841689	489.424391	382.833621	467.770632	570.426699	613.674537	699.747538	732.019006	776.554590	813.566986	839.443015
306.616443	285.081826	426.654364	511.983240	557.462369	596.868326	673.468509	728.503838	776.171035	811.984302	837.525902
391.287898	423.865371	429.578267	480.947142	606.110513	636.761060	698.245774	726.145672	775.032646	812.870885	847.363229
407.456846	253.216701	438.444128	494.077564	572.549607	636.299423	669.959220	738.368019	781.060222	816.770289	840.563215
457.588931	302.736845	447.420632	464.472122	566.269580	647.544549	680.426712	725.944773	779.183098	817.724729	834.979175
223.777086	447.161603	387.348115	456.582837	546.907338	632.073617	669.588709	729.729999	777.445074	817.241238	846.571228
200.544519	231.836115	334.884427	429.966864	521.221233	613.141709	689.776516	731.635046	779.066531	812.171978	840.066340
126.207549	274.395520	406.898439	574.731484	531.125382	637.026365	675.911243	733.243859	781.062665	817.098034	841.893851
328.070454	224.782181	466.521670	542.936565	573.623079	609.088907	668.761455	730.700032	775.564760	816.568870	835.823467
289.410931	368.751246	423.146506	560.473288	611.983096	605.905458	670.316403	733.851990	775.796487	811.199127	845.137261
441.137317	283.194719	420.164111	465.123730	616.930728	621.613443	674.049824	733.660886	777.136288	812.619068	848.456276
333.919421	263.183856	426.889970	465.263447	620.456458	605.398237	685.826843	729.006006	779.894686	809.846123	845.423487
151.186532	456.349879	535.490963	470.464434	517.842206	589.660594	661.458678	733.635044	777.176542	817.237094	843.702539
157.336093	240.565734	406.974174	510.021105	567.216903	607.931613	670.501518	739.062188	779.709398	812.947110	843.020292
360.958917	353.038607	341.817933	462.698045	590.139197	632.892844	662.967139	730.563530	774.888048	814.873727	838.661199
363.691774	282.905118	491.426610	414.562041	575.632837	610.041031	665.995119	737.715246	776.186114	806.131707	841.846184
199.819580	243.508585	369.167694	541.579760	590.841358	640.770261	693.091794	729.313650	776.437068	808.982843	846.182215
339.782763	430.649785	363.163805	524.235937	550.170499	622.878898	689.431166	730.620242	774.537347	812.957402	836.232134
374.300024	365.450062	396.829563	546.999977	529.614861	599.533937	670.468085	735.693350	780.913885	819.580769	837.507148
268.768956	492.651059	528.000569	436.006197	532.060535	614.430147	688.712714	728.000064	776.803768	810.964574	835.723062
328.373002	270.171631	536.875706	460.234325	516.870324	592.317388	677.517021	737.281024	776.396986	810.766257	835.902399
213.421658	376.366445	355.767487	495.842551	554.820767	603.821743	676.374967	743.308208	777.789914	811.935487	847.702203
402.533050	341.708585	539.436449	464.345164	572.924795	608.672200	686.014262	731.486011	777.446238	810.073003	842.694564
382.545282	344.404028	501.326436	465.295844	586.706655	605.620745	688.581774	732.490916	779.243789	809.576887	842.825920
134.179861	227.124376	414.477760	572.112354	536.623550	644.208164	673.575443	729.738615	778.351750	815.937277	834.384083
219.405730	276.942724	436.519180	533.296066	520.898834	590.180166	678.958209	728.466274	774.796224	817.585272	842.872716
278.557371	301.986239	498.921734	472.522399	586.750949	645.549343	699.814146	730.713675	779.906513	819.813984	844.833320
385.084800	346.632278	480.100672	435.274079	582.191633	622.260224	697.104491	734.022843	779.466596	808.606405	841.921518
139.063660	300.345794	528.049145	473.707857	556.472135	601.541089	675.228873	739.293055	778.498146	812.987543	843.476518
324.505744	336.009304	401.866517	504.697607	587.576969	635.472642	668.082188	736.307040	778.059391	811.662901	843.301825
257.482483	389.977696	399.493010	422.372323	557.124111	647.009076	675.861841	739.480686	779.118637	815.601047	840.270893
132.030255	239.809005	535.509081	429.893537	582.536948	608.975669	692.709975	737.708944	777.968255	817.032572	842.716245
310.423157	289.885787	364.765102	446.728972	610.812624	606.723729	699.254393	733.515113	780.389844	819.518423	847.076695
119.697974	381.097628	498.684401	458.491463	544.532512	635.751586	665.100080	729.963424	774.678558	813.084199	836.480540
268.781878	395.156188	369.212471	533.492434	511.571371	592.783824	676.468429	729.888811	776.916206	813.131964	845.305164
195.726117	450.107567	373.830947	479.155057	521.940606	662.360940	698.409837	730.908229	778.303790	816.596120	846.395044
308.687436	377.907338	445.703076	534.601552	604.238928	629.905932	680.522276	736.915484	782.089678	815.521184	841.212872
342.553854	395.567385	529.468606	523.903548	561.729449	620.759304	671.624200	726.261802	772.974212	815.814061	842.761553
368.455379	259.421311	497.600785	468.989257	529.151797	619.659482	698.312186	730.880010	778.026454	812.292639	838.157218
159.822099	494.523239	438.576323	464.071554	619.847253	607.620197	670.651002	737.459828	777.087795	817.589372	845.152981
401.535025	234.303497	439.612694	479.465775	572.614884	626.943754	683.012464	732.205250	778.299857	812.371106	845.870358
172.762990	364.842516	494.040222	473.997313	614.649383	617.141376	688.758873	733.985612	781.878859	811.400554	834.810841
348.082366	411.462649	416.136430	530.444305	550.252729	594.125950	675.856773	728.403596	779.447480	818.612051	842.781545
331.639252	278.693465	347.733580	529.925897	613.592933	602.730608	669.330893	729.586128	776.747645	814.819551	844.598308
273.134222	317.486960	475.630795	532.967310	582.678862	626.589585	677.756317	728.648213	781.047642	809.582087	845.377833
203.226763	258.149353	357.679977	502.893274	584.361103	607.356127	669.589159	730.740902	779.064385	817.968173	844.769225
286.336208	242.849847	519.049922	428.154862	578.843066	604.806276	672.759304	735.069219	780.461223	811.200519	844.228655
299.483732	493.550217	338.696546	445.439089	530.252614	597.980428	670.031753	726.294801	771.819666	809.903953	844.455935
361.853301	249.138061	365.276893	552.804318	559.994384	616.769854	683.329854	727.882110	777.788580	811.093633	843.858090
438.216643	340.631744	483.437542	567.506977	585.310369	603.567722	701.200942	741.065324	778.047211	813.507302	843.198126
418.412510	418.889899	330.622954	578.198378	579.692486	596.256405	677.289460	727.779033	776.752395	808.151769	846.763982
353.409815	294.323963	460.322876	476.467077	615.793268	614.538081	688.914783	728.142736	776.513471	813.348585	837.708076
365.886396	479.604828	521.949571	500.831339	577.350290	595.406277	668.670259	728.073313	778.305028	814.463740	843.301823
308.504792	363.777406	410.415345	543.057313	505.712814	639.138890	683.088176	722.427165	774.400458	814.983793	840.559141
131.651645	265.311748	529.613057	573.928365	583.231488	600.913075	670.840210	728.532640	774.794855	812.556374	845.149955
356.417103	459.575861	378.691404	499.833852	537.359804	593.244751	676.957472	726.832908	774.233244	818.409962	844.526147
172.586303	368.340861	513.032358	461.702171	559.898399	617.336005	684.734428	728.037652	778.304341	815.718010	840.338160
381.262258	375.943625	504.688854	540.431600	573.834862	626.402330	673.390178	732.058011	778.790924	818.056196	847.698011
349.468875	237.911029	432.574021	468.101435	619.101247	616.474494	664.717686	737.003306	777.170809	817.767508	844.973036
130.215989	344.595778	365.354994	571.519207	610.352817	603.660592	670.689007	723.442231	775.046892	816.938456	842.958402
257.927056	392.368320	330.092876	506.022916	558.522966	602.073682	670.763243	733.863672	776.452145	811.241334	838.522772
298.660209	440.492648	339.566317	495.172528	572.248877	618.889499	665.468416	736.105873	777.124603	816.739499	837.914244
218.259096	420.411190	425.320076	488.326862	525.917343	641.666308	701.473293	734.411454	779.336894	811.858368	845.949750
322.130943	452.622177	371.414743	475.099811	530.580099	607.441905	684.339508	728.896788	777.917269	820.119708	846.905031
232.433639	290.805868	430.754089	423.498906	549.591748	618.803359	670.305351	732.495065	778.566934	812.453903	843.825831
396.657125	225.512645	444.242791	469.183491	607.225481	632.632056	696.420746	728.787951	772.949266	813.080839	840.663609
288.986549	415.516414	497.126354	457.020503	602.888542	611.729704	679.194525	737.076317	776.682364	816.423694	845.770612
448.907807	227.039112	447.879740	549.279779	554.792248	597.555773	678.605643	740.394285	779.333822	809.032455	841.425163
381.885794	222.163071	490.325602	483.804799	533.520891	599.366954	671.273980	731.856483	774.747706	810.410732	836.195643
169.694513	346.509467	384.558769	465.358996	621.197084	629.982797	675.701459	732.285034	777.940317	817.507426	843.999836
290.998236	299.063110	357.969909	487.721137	602.316380	623.647799	680.346575	728.271180	778.194559	811.347775	845.922943
360.423336	236.464719	484.313141	508.406814	581.972527	595.110127	679.991633	730.139172	774.898385	809.663820	835.761639
285.537636	233.439552	329.038514	469.819523	519.817061	639.631071	691.686390	732.545652	778.799005	814.529569	846.316082
239.175004	226.299400	506.298359	570.666272	519.288842	617.287317	669.297977	731.208754	776.552484	817.422338	838.112881
185.292370	473.838254	401.984566	463.675360	533.491205	626.851321	670.438077	728.745107	781.108536	808.236291	848.535991
438.493237	270.955427	423.659421	421.994253	616.563728	653.672502	673.440401	731.966011	778.334739	817.728919	835.155733
361.608862	408.746852	383.157063	448.758074	570.087424	642.262339	672.565201	733.622945	775.938224	812.761423	843.600183
258.001747	279.484802	345.087474	532.452850	572.059033	600.917597	676.651874	731.673396	777.490642	809.410141	840.318768
288.380098	299.303835	393.390127	458.841696	583.572783	619.947331	684.310487	732.400187	779.738041	814.513637	847.202509
414.601374	229.781087	347.486079	524.933968	534.455454	604.938058	670.195343	727.912573	775.592313	809.872639	835.801947
172.597805	354.060161	485.111367	569.841051	518.991305	640.147206	678.899127	728.000719	777.900614	809.712350	844.709795
291.552262	399.483401	329.377498	471.883565	590.683939	615.263675	676.486417	733.869651	780.125906	814.728926	838.007167
144.798399	461.002454	349.521518	427.197974	593.277776	599.031720	689.481738	738.726004	777.499801	816.879887	845.819875
205.440923	225.122820	500.767617	421.096620	603.965408	617.019547	676.320825	728.834617	777.574243	812.281505	847.480933
360.156247	241.969967	338.271536	491.793661	598.092219	597.947899	677.571257	742.758550	777.628066	818.887208	843.844659
290.479427	262.087423	444.628782	535.413902	593.347745	645.361445	670.095204	732.343070	780.755373	814.464524	842.790101
418.714105	485.972081	441.707876	467.068368	591.537340	618.822677	696.055055	739.426282	780.072498	811.054537	839.592625
122.915350	309.641502	487.905860	466.382759	507.931429	652.401541	677.478737	728.962264	776.014566	812.202019	839.844218
410.112021	280.934426	435.483335	539.756741	571.961251	606.214980	674.893896	732.762723	782.164401	821.454918	839.064313
231.670421	293.392595	422.970178	474.483968	511.777825	624.677858	663.787145	728.623986	776.072789	816.214258	840.847509
455.057849	298.723014	492.789766	571.950769	558.120087	607.723196	668.153333	732.299522	776.736859	819.677239	834.245509
267.903732	489.662214	399.220203	539.571228	598.674417	591.231120	674.549304	735.743113	778.244784	809.473025	841.024838
209.842726	282.775690	383.032399	571.710548	576.373746	661.534081	681.642964	739.337241	779.843725	815.099941	844.460341
307.734912	233.901161	434.560676	556.885274	563.466617	660.682937	701.581985	730.344943	776.713283	818.089754	843.893857
219.812739	272.826238	403.387131	569.735814	604.687866	636.302851	683.264592	740.256709	776.763350	811.171046	840.349758
180.840017	388.132086	431.035267	487.846641	517.731164	632.531010	677.318582	734.584822	779.339414	820.133148	847.871498
267.342302	273.581116	371.724675	550.791748	519.962196	621.583535	690.509404	724.428499	778.467418	812.923722	844.905384
193.055078	403.552349	526.843291	530.342967	581.544227	620.516567	672.941096	729.293690	775.569905	809.884547	843.924399
208.989523	327.386408	363.818759	425.651293	618.013446	627.606474	671.691523	733.001008	779.781365	811.366276	845.462189
292.241222	271.080473	480.235873	465.242686	620.052240	620.882869	668.214797	731.524588	776.659940	810.660568	837.769110
372.466294	263.345345	454.400590	427.570116	602.873069	653.646515	672.014178	731.148465	778.647303	814.882653	834.828911
338.383595	334.135866	500.011988	477.465730	535.929826	617.656139	682.662515	737.830437	776.894187	815.303269	836.929726
315.108105	245.477170	366.470928	425.895748	564.717045	642.172582	682.786394	734.503413	779.249109	817.625708	845.873344
142.143230	285.117423	494.996831	565.810733	568.375903	602.846755	681.858223	730.031022	778.080637	815.603382	838.759025
185.394024	469.415260	335.257567	491.697402	530.358400	634.074772	676.032022	729.869847	776.153994	818.031497	836.275568
214.697501	401.854223	482.650799	495.883635	594.666085	634.868091	674.993810	731.378910	776.561624	820.489048	841.861614
239.249178	392.128101	445.909307	522.335437	535.538278	596.344090	669.705418	727.354645	775.620724	812.523625	836.161269
241.289883	496.827334	430.927049	554.608410	539.410034	646.843085	688.838714	729.826730	777.702170	819.762033	846.223703
269.230541	348.281898	447.486687	418.709902	515.233889	604.762957	693.887939	734.213053	779.305161	811.938590	842.810847
228.371993	234.557476	348.447960	502.481871	533.172916	629.565373	677.790716	730.144531	776.638795	808.885371	846.605264
257.157959	237.209943	375.049284	479.174025	528.820851	608.125859	671.256012	732.613481	775.758492	812.531945	835.687820
117.418753	267.176890	414.118071	569.605206	542.559557	632.797827	662.968542	729.871044	776.177958	818.947367	846.247677
295.061813	246.178673	329.573637	435.304896	532.797623	656.114590	693.566166	731.777446	779.704673	811.884517	846.976564
427.876816	284.729420	396.613788	574.481104	600.025780	628.372195	679.518470	729.744577	775.463540	820.980686	844.763467
295.007470	241.346849	513.183124	495.597244	517.915307	608.805073	693.327813	733.148988	775.182725	819.554647	847.100318
453.881166	327.553006	353.420491	466.538333	562.964525	649.741371	668.157492	727.819153	774.740929	815.622256	840.011213
394.374589	336.289370	373.543628	552.071755	552.387142	646.585977	692.766542	726.609923	775.756796	810.267787	835.190816
113.707070	368.543171	406.162749	431.917736	532.151886	600.784711	671.711191	730.713281	775.326146	818.433851	839.329807
447.306696	239.934218	479.355890	455.521660	596.887949	607.014409	691.312358	731.978522	776.402941	814.112792	836.557328
350.981165	253.207344	348.540066	426.942294	606.386319	647.180436	683.376912	728.049123	780.755586	816.356636	838.135166
437.492971	249.732057	429.247785	424.325330	554.718839	601.679220	669.023968	730.741903	776.025591	818.632108	838.822989
284.457864	495.997734	502.023955	424.479864	556.787926	631.468727	683.478971	730.497233	781.817017	810.530109	841.408595
341.521506	483.907270	439.602732	548.468682	528.242416	629.036797	680.795005	729.224035	775.021494	818.112051	840.264191
150.984803	465.009682	462.914808	570.734911	545.517592	631.611556	683.549796	730.247123	778.493544	815.473445	843.913241
242.915231	375.486329	378.591644	506.560421	550.942904	610.576495	677.160439	727.655622	776.290989	813.648129	840.098657
380.319680	485.465901	394.418662	458.489291	539.812248	653.645164	697.605563	734.395457	778.955752	808.127414	845.362620
172.983990	494.906223	513.046021	422.831991	509.970884	599.778601	667.114967	735.641091	773.289558	810.369064	848.112292
184.463913	321.468192	498.462466	436.442470	573.815009	630.740585	666.117314	727.949282	775.245168	806.867740	840.706953
454.378896	437.288661	508.101091	465.099488	552.910021	641.746365	666.680072	731.825630	779.380490	816.867471	845.267397
321.701191	278.496371	392.260364	559.960531	552.317575	636.552973	688.199140	737.885345	779.418272	813.742212	835.988629
215.807164	367.614253	461.373684	437.334399	616.010344	661.581208	701.701946	728.851517	777.233196	816.521738	842.999100
243.981411	367.737383	344.986800	429.649663	556.322381	647.748262	670.668972	732.624085	780.650441	813.109789	842.204636
252.819961	227.424671	438.032700	499.058209	554.439437	640.943803	663.052513	727.829482	775.662113	812.992577	842.430992
118.243543	260.175865	376.889428	468.018661	539.572070	617.932945	671.049293	734.029672	776.976589	815.044517	842.189208
137.270645	411.250841	526.496718	456.251537	536.213464	622.206404	668.758718	726.465731	775.286366	813.527612	842.596125
166.689834	239.680874	344.477150	430.384893	514.551943	616.092974	666.290033	730.424005	776.341439	809.134139	844.034476
247.034038	419.773531	474.717022	525.720833	593.559069	610.027644	669.538652	737.906584	775.036198	808.850266	841.006602
249.354806	389.660455	350.837823	553.523697	516.531358	639.119724	681.490801	733.978749	777.727239	815.193632	838.505942
239.522267	232.979547	399.702638	511.748360	517.606664	604.636246	700.669618	725.186299	773.726510	809.052663	836.165347
165.029400	314.801670	328.313707	434.699726	536.683423	596.118514	698.732419	737.014051	777.802167	814.797033	836.809016
255.648452	232.181068	351.329866	526.433030	595.715900	663.574407	672.108159	734.155378	777.393624	816.895669	835.618236
421.549581	386.806041	444.232959	492.972120	544.088916	598.362326	693.771624	730.232405	777.098852	811.504099	844.561134
426.725033	475.999935	326.594062	438.501289	505.961615	627.023432	664.740327	729.553506	774.279263	808.370424	844.682260
229.312603	330.629250	423.866428	473.642473	592.739849	648.403583	691.689028	724.844306	774.666083	813.598513	844.832029
196.387977	287.315559	383.012143	417.047999	572.555021	611.949418	693.968066	723.681043	773.110431	807.210802	838.860988
353.339576	368.176058	444.937022	577.496247	539.482724	648.754874	691.410971	731.398186	776.410067	815.674744	846.171204
187.331981	378.014456	466.843332	446.717705	521.668226	628.023243	667.801365	728.678057	776.215201	810.558104	837.289248
251.677429	388.418972	375.588405	477.467124	545.504168	599.265429	699.522219	731.101121	779.661399	809.984923	839.434243
134.265722	229.649551	438.896451	438.375171	522.095531	616.388716	671.051605	735.701950	778.442811	810.694792	839.540523
427.847143	247.469832	443.359060	565.695569	602.524601	649.735474	667.694563	737.311524	778.858970	811.728646	841.626698
381.879352	258.978252	327.890613	427.372200	536.520165	646.489866	672.520469	731.440171	777.676720	813.777974	844.136778
381.529427	462.311223	325.752596	469.116727	514.051882	616.959652	683.980330	735.087936	779.560549	816.363059	841.171175
279.112013	433.320744	457.270609	424.363009	523.217649	607.362221	667.464310	729.269538	776.906115	819.355715	838.002762
176.135323	424.333618	437.453924	526.344424	590.117451	600.050947	692.815744	730.858697	778.915276	810.688575	844.818740
232.682623	339.494354	462.745844	498.314145	556.806428	605.629600	682.052039	732.492038	777.977727	814.297062	844.182014
307.748077	281.467192	486.676475	485.852223	581.133298	608.920891	682.307029	730.205918	778.959728	813.790456	845.211416
173.790049	293.212496	325.310725	510.636538	522.280980	614.191062	689.223731	733.804399	780.484708	819.876341	844.760562
365.445378	248.671896	353.029388	443.928017	505.905132	602.195157	669.988806	728.405018	772.496024	807.775391	841.367570
145.605153	455.302456	471.400136	496.959336	532.111433	593.207736	672.963899	733.555515	774.065361	817.990016	842.061047
372.027833	283.226523	414.984674	463.666169	613.689132	614.696202	673.563439	736.729525	776.469360	812.843082	836.041077
229.060810	478.220098	386.296669	424.077167	554.457277	596.565334	677.959273	733.617612	774.394255	816.625726	839.976982
248.527914	382.805631	497.559039	423.938471	518.508438	650.455946	670.545898	734.464991	778.508292	809.191487	845.871207
189.984683	349.303076	376.747662	425.728228	571.482254	619.904067	691.153355	728.380203	774.072157	817.580467	843.576775
442.360385	304.677344	334.921557	456.626620	538.923069	647.328837	674.751825	734.439612	776.430799	822.217608	843.731984
140.163845	488.736641	500.686720	554.479138	575.261978	614.225948	683.262559	734.635823	781.373813	820.288322	842.577900
253.069370	249.682706	513.066438	565.870919	543.652828	595.927850	695.919665	739.166744	774.065957	810.590502	844.866893
208.822766	357.795050	476.768060	545.007909	605.420167	606.463585	669.399238	737.240718	775.842841	820.659177	834.762258
145.719894	269.035417	336.043634	530.313629	602.168592	606.936007	671.966176	729.675165	778.019603	814.562838	847.009126
299.591042	229.525710	420.832535	523.503631	546.837450	611.203404	701.470603	725.429470	772.927373	813.555150	844.197803
452.103881	367.918988	368.943208	443.259836	535.576462	651.196333	675.165588	734.626639	779.335032	810.644209	846.445689
213.326469	458.534775	450.177133	491.149038	577.907730	643.369671	677.390984	735.302768	776.308271	821.661510	847.284112
340.390730	236.310600	381.084597	434.080837	516.734489	639.101986	665.675277	732.531375	777.700055	818.146641	840.917842
116.593387	223.398991	498.660546	503.586844	566.867905	627.452436	682.598014	728.798966	777.076197	811.776037	836.962689
144.138552	241.494615	365.757317	476.950309	601.865300	604.325760	671.947558	731.566669	778.125726	810.100741	845.378728
203.420661	343.311737	331.164836	483.275679	513.783282	634.472042	678.131432	732.680901	776.926897	819.517840	836.126876
183.830404	286.057612	480.143556	457.532651	542.085534	623.312945	674.132238	731.536120	776.965886	810.468451	843.206312
424.512043	392.985062	501.242461	479.462741	580.040237	595.073707	678.333951	730.303429	772.859151	809.761358	841.408044
298.769939	475.013551	396.737865	434.332570	605.069963	622.727130	700.844705	732.120366	778.633130	816.346698	844.853411
207.643402	385.830116	410.518328	560.666191	530.135141	657.966874	679.349009	733.395478	779.495052	818.956108	843.931053
225.909707	372.363065	500.952823	454.929502	598.234270	602.369088	671.433923	728.085596	775.481974	816.570106	842.024781
120.235266	299.567595	336.301641	512.414717	592.691475	649.983597	697.137640	729.314739	776.480056	809.654378	843.239034
169.325718	302.554364	442.242924	474.248649	554.963352	599.006901	693.054557	730.245321	775.964795	820.163653	840.803212
294.961631	377.978160	491.938414	461.383620	562.898071	637.128667	672.163111	736.509820	780.795507	811.380992	839.789221
323.009012	416.223284	429.651403	461.144610	564.728933	608.913001	670.530606	726.309013	776.200891	812.206463	839.970595
238.523127	241.983752	333.450239	426.026595	520.530882	608.975080	667.765910	728.095077	778.721057	814.612521	842.639415
328.826158	477.758133	442.194495	433.695302	538.123862	634.405574	676.014618	737.100831	778.089973	820.926462	846.123759
288.910880	302.262474	463.054542	499.637523	517.644845	633.020678	689.009853	735.498504	775.490395	807.616361	845.512314
208.747014	271.180441	337.409740	424.930064	512.267021	615.793003	686.104813	732.596881	776.791426	813.142923	846.479753
458.019386	471.501523	460.445467	537.924396	541.267135	620.936893	696.021910	732.480380	780.419040	812.979594	842.108372
136.822678	264.131952	325.334795	559.213836	543.230958	645.406159	685.410404	732.606109	776.901465	814.831219	839.016744
137.998245	343.944164	338.152045	558.831329	564.471438	597.257098	674.651591	730.961547	779.365573	815.949688	843.810927
257.929815	479.508209	355.481400	514.415168	534.434706	596.320214	667.735735	734.530354	777.288306	814.372249	835.534522
284.690414	339.233343	389.372824	459.695923	579.726846	653.695384	670.415104	740.822139	782.680787	811.381639	847.238951
388.149487	462.238814	365.613049	452.789678	546.981941	591.937988	680.471290	728.781744	779.314578	812.193692	843.762855
440.968245	233.982252	456.911882	509.794870	515.720796	593.789799	665.093209	725.657174	779.807757	812.749475	837.945304
237.706807	239.313827	514.295338	527.832080	553.253011	607.025228	667.650044	727.377427	775.364267	817.114001	835.268669
241.354816	311.070018	466.296111	562.621372	561.941503	611.291419	682.110133	728.323006	774.001621	811.336645	833.396658
169.090984	459.941737	532.561827	422.099001	530.792738	614.408523	701.502435	737.285588	778.746633	814.807667	835.575040
158.829027	268.681218	412.611729	544.261852	599.601420	591.928748	677.115647	726.694926	774.819600	815.840569	845.318641
455.100376	356.169205	515.811795	450.403113	574.121278	602.357662	668.676588	729.162431	775.565434	815.165257	845.305766
285.907222	350.437760	480.673286	558.890170	538.343867	619.932724	700.087930	732.626329	782.068506	810.883421	837.260074
116.558273	495.272338	522.726982	458.881578	610.196825	643.218965	665.429999	727.180911	774.712444	810.862071	845.432191
379.982300	257.224546	533.803544	499.266563	538.948180	634.256261	678.475699	739.731993	776.649179	808.727028	843.368127
406.271099	401.728867	388.754135	459.517169	572.027624	633.756460	668.762427	740.598534	784.464457	817.491049	839.932106
411.283255	401.596756	407.009388	460.501265	550.469783	629.573948	679.124994	733.137102	782.356039	818.820069	846.582255
380.603258	403.418280	481.734631	464.733903	597.049125	649.106334	693.683285	734.866885	772.809570	817.780998	832.491725
177.609086	406.900230	509.189185	474.369155	577.477470	609.380776	674.645679	741.011286	778.868274	817.117115	847.499756
305.297486	388.018442	392.947072	517.291981	616.300281	632.874298	686.199560	728.482122	776.094942	809.675783	843.892948
413.806891	478.650554	481.678829	455.062275	510.739588	615.197768	668.163980	728.523712	776.426718	811.943687	843.160537
151.476983	305.500554	471.584381	430.647880	594.197652	604.257924	678.551427	734.447513	782.532301	818.889720	847.054362
436.016610	456.674172	408.501588	537.128001	549.256247	651.695331	703.521733	730.765751	779.431934	815.199345	845.811712
404.792959	343.939019	430.096824	569.350203	591.646159	638.180182	679.326868	734.216430	775.837120	813.656394	847.008340
351.380640	229.951296	396.879485	433.830561	549.473797	630.153741	679.767681	732.854285	774.690832	816.288583	840.636990
375.867727	336.599906	350.645156	501.890241	518.497141	607.884503	674.077759	731.165463	778.385414	814.890654	838.820496
382.566022	421.787086	538.230728	481.979373	514.358461	659.836580	679.310771	730.084403	776.245531	816.877781	841.375011
264.426460	335.365843	428.186091	559.376900	514.651948	611.953442	668.298689	735.630975	773.965138	808.040223	845.689092
323.102511	225.862616	368.174234	433.672809	613.162803	597.524077	682.968215	735.300573	777.665858	817.442507	840.101239
224.360698	477.614844	458.360227	468.715999	530.220073	660.081811	673.368465	732.004818	776.083330	813.836134	844.249661
422.778580	385.246268	375.393997	520.604953	529.643622	630.445204	663.869689	724.072274	772.851465	817.994988	838.367231
128.453512	384.404116	366.101820	451.006384	515.424056	613.286289	667.894481	734.016256	773.712802	816.339474	842.641050
151.192670	296.547807	350.593745	517.481934	520.896099	623.041603	671.576744	737.276999	774.865612	819.104105	839.047833
182.217778	296.566131	330.719646	461.408094	572.330284	616.268565	700.011512	730.454353	776.158477	815.729899	843.201261
230.832281	484.130337	480.942853	548.382043	545.615363	616.831994	687.361192	737.767324	780.654001	817.002248	846.838179
402.406973	375.438634	356.626272	495.630125	525.080400	599.679219	663.147305	731.262982	776.410957	818.990887	843.592211
240.211571	278.753153	374.602342	421.485530	608.332392	624.666676	671.982525	729.602821	776.568517	818.711953	848.022703
201.434084	465.804882	500.798470	571.291815	556.564786	596.255484	687.336151	730.627764	778.147387	818.030463	847.967755
151.457720	231.811063	366.386517	523.581540	604.701411	659.713067	688.650645	726.814681	775.144429	812.958646	841.284803
144.774082	304.430253	524.512532	460.500356	597.020798	626.935907	689.076276	729.862951	777.771158	812.688224	844.310905
212.558555	435.750939	342.284629	420.681964	573.518513	605.103914	677.556837	731.637092	782.351378	813.407272	836.820063
176.915952	290.594566	357.400141	520.691647	593.081659	618.750655	689.699371	730.587086	776.662386	816.845342	845.664020
215.252437	417.208980	427.123955	454.015739	510.649132	603.877004	682.564272	728.022824	773.108823	808.627264	839.314789
172.332198	331.187353	429.659934	530.069431	561.122016	609.768419	686.794337	730.854228	775.731333	814.781010	839.701232
397.652645	222.288092	404.274407	480.441193	594.192393	601.270305	687.755570	737.676019	775.076746	813.746636	846.986795
231.160468	315.488762	477.353799	526.855840	572.484895	597.376383	672.760794	730.695037	773.959083	811.372270	844.714135
244.647519	443.936044	474.068058	524.057103	527.558099	592.619528	666.228542	728.422429	777.813977	817.221420	847.206953
342.282073	229.076378	335.634856	451.110735	521.510701	648.268685	675.515466	730.759584	777.821417	814.909614	843.841312
132.104636	264.183522	327.002069	448.427811	519.333926	606.006375	671.331302	733.197551	781.640784	816.966630	847.149415
402.372866	435.725994	430.038858	452.438387	597.516320	628.970513	678.926808	737.719041	778.905106	812.517022	848.696261
251.542052	319.320076	520.290503	538.564204	544.746847	622.441162	693.371791	726.774804	778.099127	816.277662	838.304699
416.215955	302.068240	336.917544	484.426371	514.693700	658.653837	676.269567	738.530914	778.773317	815.448805	842.697376
284.183423	290.746875	476.254490	541.606896	517.523398	606.249038	687.922798	735.404235	776.558451	812.756270	840.070022
139.369636	301.992318	535.417723	420.877944	613.000394	639.249075	672.813835	733.015436	775.733816	814.055465	843.042927
384.759795	318.331472	433.549216	515.076134	554.824343	589.222319	698.338631	729.621601	770.941252	813.237831	845.466650
349.131158	330.718286	481.518461	413.527525	504.320753	588.972065	672.944386	725.995511	772.858209	816.151091	845.724851
413.291179	363.696001	337.318474	498.605129	582.189702	597.919816	676.499008	737.951401	778.182977	816.269041	843.997102
370.648568	289.097669	348.040009	572.898749	533.884532	601.417369	675.152142	733.892558	778.973744	815.081673	845.933845
179.891244	292.530485	332.483558	540.985022	616.742383	607.403090	683.204248	734.333499	780.257535	819.224411	845.812707
244.959788	433.085654	500.348656	525.600860	531.193862	614.102524	681.530881	732.682321	779.696034	818.019601	847.765948
209.067706	429.191903	456.914074	419.703956	537.760419	655.430805	671.805146	731.342967	774.584253	810.822176	844.832138
303.613472	256.095805	333.934210	470.695975	618.528314	615.795425	678.388563	730.524744	776.929767	814.106108	841.293469
186.886771	334.390320	526.597940	464.189886	540.717127	660.535972	674.430489	734.909712	775.984595	815.218118	841.364438
185.351105	466.917793	391.774450	544.085963	521.626308	602.277569	676.022760	728.920599	774.064219	816.149181	845.077331
281.244417	348.117935	395.761746	533.940758	618.695882	627.491845	671.146303	729.058696	777.985791	813.077022	842.796676
429.660031	223.544437	436.673739	460.435532	530.763236	634.712379	662.525133	726.755760	780.116976	817.072138	842.756216
127.065314	425.260810	405.263262	575.880722	511.107974	607.490492	669.334452	728.699299	777.197324	809.907716	843.034178
333.551459	366.814154	398.301533	462.888513	533.715132	639.277833	672.638880	736.247651	780.003051	808.701176	841.264939
206.649303	309.372631	515.091999	430.331073	598.058052	608.442555	691.917613	731.082402	775.342648	812.973403	842.680029
140.984094	327.415762	330.213119	428.948279	538.174993	645.507568	679.568904	731.446964	777.227570	818.604484	839.074527
187.187263	301.640674	339.343434	570.839843	508.925112	589.365884	688.292371	732.401983	780.811569	816.038470	838.032817
230.903534	297.302550	327.828003	531.798259	531.928155	655.731255	681.616465	729.424359	779.244721	814.542344	847.917685
367.000655	310.477205	361.978857	438.215478	546.036224	622.368498	664.744603	727.988316	776.617500	813.925941	844.924656
258.841809	431.583988	331.816540	499.752888	556.318839	644.157628	684.511716	732.349362	777.367004	812.299204	837.310290
251.125518	301.694459	513.726556	527.559108	571.817465	636.573415	669.937087	730.385165	778.899549	809.880634	838.076198
283.138788	377.357765	373.530898	575.758039	593.330644	593.614632	662.083129	725.036228	773.284286	809.506907	841.816252
216.459750	329.686827	401.426524	464.482693	515.910892	661.802198	668.727923	728.190587	774.752416	813.372950	844.964634
115.633669	431.970646	474.697584	532.495611	535.848311	649.202822	680.931815	738.415599	778.357969	811.566887	843.301296
350.570487	281.086801	343.111742	451.647986	509.448180	593.157519	665.837705	729.432278	779.386391	813.157502	846.691299
318.535253	447.023649	513.319919	430.463053	562.904124	593.435390	690.907643	724.347376	773.611259	812.798573	843.590963
375.040600	379.543072	429.786591	475.094360	546.248867	593.179731	698.325611	737.481499	778.443199	815.127610	843.710042
199.700206	424.268631	334.492140	422.352799	524.662979	620.103408	670.835680	729.130207	778.366229	811.258948	845.572841
283.300382	277.179537	528.280780	423.910018	552.227780	648.024973	669.241257	734.976287	774.738155	810.534439	846.125392
271.623589	293.143490	377.244952	472.535989	584.752358	603.287547	701.949519	735.846812	779.685480	815.881055	834.463628
349.590924	364.557697	385.991589	496.666186	606.818063	624.579396	689.321141	735.914497	775.116131	814.406957	843.067544
437.346985	413.312366	352.577945	557.471191	527.447903	598.295782	676.172225	728.712216	776.253835	818.649163	841.890841
158.099602	397.753297	433.944176	418.473805	600.081150	621.526662	676.808534	734.755495	777.409516	813.112114	841.653134
320.337785	371.035507	511.477885	423.567315	531.541433	622.468885	669.793133	733.987500	773.669989	809.975437	843.376334
136.367431	456.567264	495.860032	552.575951	517.828694	645.142915	667.453936	728.590600	775.534851	813.723704	842.537616
266.483543	225.181606	514.740108	524.337140	518.375013	610.227430	697.012854	728.595316	780.084675	816.241350	841.970729
391.223520	424.929793	488.460515	466.106906	570.968172	638.991435	674.088429	733.023530	775.553932	809.464075	845.161178
396.594641	435.567124	537.762251	523.591907	529.264981	606.892012	670.206832	731.540972	778.813098	814.415535	837.249071
448.277675	401.472002	471.249216	433.130032	514.392848	602.099460	671.185222	732.432594	777.470443	811.968208	846.125243
119.318127	246.226653	357.725922	463.027887	528.478235	645.783026	688.159153	741.612287	776.692080	816.781386	845.946801
347.163899	382.787734	417.242644	478.056918	519.235131	658.440749	698.744255	734.353216	777.797978	818.398922	837.318608
245.117817	473.017739	498.743984	419.688259	607.681725	602.212487	683.599280	727.252425	774.910316	810.922293	842.051588
380.134641	271.069060	436.543899	429.540843	510.762141	646.166953	666.010092	729.607853	777.640365	809.684801	836.190878
136.254139	375.616558	420.156688	541.963245	586.996805	629.956776	675.544528	736.378834	778.088399	813.669641	845.022959
422.949110	248.053077	512.108909	435.212779	601.294194	628.540756	675.487619	731.515554	777.739313	809.055152	838.465937
429.783215	249.388730	446.183752	526.296646	544.715804	600.441298	673.409200	729.509494	776.126211	816.081191	842.655697
149.276374	338.413965	365.407764	442.695397	544.275413	636.787219	689.606142	736.029498	777.077471	813.905793	846.239824
129.014255	356.644628	505.705097	478.835781	519.229059	616.413288	696.148680	731.493176	778.025244	816.085203	839.454121
156.561235	278.934564	365.723661	507.817503	525.680195	613.604095	671.311857	732.935756	779.411269	815.117657	836.109973
346.879015	276.507903	327.804606	525.146646	612.022684	615.895406	669.680170	739.204594	777.760234	819.087167	836.751087
276.461600	272.377793	502.997775	550.847649	554.397735	600.080164	702.836079	728.928515	777.562135	815.571230	842.597633
300.687433	309.727525	502.987482	431.582338	574.326813	596.450683	683.021072	731.240001	776.482418	812.332811	841.479005
121.780062	281.416066	469.458253	467.080967	537.035478	612.219019	682.788045	735.363876	775.298633	815.795209	839.603250
312.080189	349.278370	510.330008	464.618482	531.356158	594.531897	681.398081	735.469842	777.759378	808.080002	844.137900
118.683115	414.288763	334.973626	488.767623	542.923281	596.583442	686.668405	731.833737	779.048399	812.549005	845.326101
428.723046	270.863599	339.654422	493.940884	601.092361	602.711573	668.487008	732.588364	775.788684	814.034133	840.184353
185.961632	462.540603	355.273313	440.062605	582.376300	611.774221	690.025958	727.739685	774.457086	817.469358	846.696610
454.247403	457.638153	369.539380	426.871682	564.129176	658.890675	697.778047	731.700086	774.016012	810.463908	838.483118
191.086426	296.210379	333.451174	576.977135	595.484928	641.636118	687.099333	733.842487	783.466561	812.593524	837.347158
228.378072	420.849443	429.364817	419.303151	560.374775	622.550477	672.833326	734.698615	779.322064	816.998708	833.378954
183.663106	382.404987	492.444093	424.916592	563.465462	646.971182	687.536616	731.899080	779.131970	818.009278	842.716654
255.296855	451.732365	439.530244	506.959751	592.599013	596.890746	669.634913	731.596403	776.164359	811.208382	835.559052
191.931543	309.663975	483.213682	508.127538	515.107661	594.251854	683.571292	734.506998	773.198406	811.741800	845.262245
372.601195	247.145370	363.627980	452.904737	600.197361	604.987393	701.576371	732.370276	776.941644	820.045951	841.970949
351.806521	259.503207	420.570950	461.682497	522.850125	617.584928	683.968956	732.160115	778.542851	820.022809	843.121280
186.606785	303.019560	359.336418	451.291454	601.284830	628.957657	678.692799	732.184157	781.682511	810.459148	837.338085
154.838271	263.696549	392.405167	515.692694	518.623809	652.810896	688.483016	726.778333	774.730104	808.489642	836.636867
145.958666	231.962557	410.828556	485.276041	622.088057	603.840652	682.004808	732.134204	777.493503	816.656812	842.198182
393.917277	344.952713	417.088178	458.684146	584.425638	626.830184	697.687895	736.188079	779.001511	817.196060	845.541986
200.880984	320.748970	340.142424	426.571017	531.299324	616.828636	671.354079	727.136690	776.390811	809.955254	843.312106
216.748519	247.441578	382.900681	515.445872	566.575652	637.925011	683.147816	730.686895	776.530312	811.300317	845.987101
348.034644	454.383409	373.421970	564.232592	589.981340	598.123988	670.670217	731.515648	773.966425	807.314910	845.723340
254.784444	396.836014	428.438736	530.000674	528.515014	615.199375	673.201368	734.309377	776.089327	815.982641	845.834177
259.451627	254.903519	462.396197	522.802361	598.655880	633.303015	678.955582	734.877904	778.568224	821.663061	847.555879
184.116777	363.533335	376.632130	452.391876	551.939361	628.005611	676.502136	731.306479	777.040141	808.771859	840.442350
393.306986	425.986169	434.488107	532.338357	531.134756	604.679401	670.209747	732.599945	775.758856	812.301584	835.158592
184.114194	429.986601	387.158623	443.160770	523.839048	600.886624	687.239481	733.143658	780.322258	814.053745	843.560196
359.300219	261.051167	383.376286	516.315647	559.044688	624.096067	678.165577	728.747786	777.093376	813.729171	842.181288
250.120135	245.091785	384.658497	472.277847	614.911001	595.288405	666.689762	731.512097	777.361899	818.851086	845.121072
234.381027	467.219542	483.674003	502.083029	517.863466	613.683783	690.554720	736.565494	777.306167	816.021960	841.907238
436.830313	382.655289	438.420129	510.790303	562.435511	599.603470	698.104386	726.036123	775.636754	811.797280	837.979307
164.694173	441.566588	475.045679	469.602095	541.766321	633.673678	681.623504	733.670670	780.029696	814.298184	843.132773
134.991023	419.998792	414.842887	425.341146	614.725555	609.339065	672.464239	731.123219	775.236135	814.563553	845.535277
354.213544	274.509910	339.773433	564.848251	611.834071	591.182156	678.325435	730.148234	780.210324	812.961896	839.740270
448.750629	433.547924	511.989583	560.830982	557.438146	646.014738	678.111943	737.049571	779.660398	816.466603	845.870146
354.609535	341.253588	514.500494	515.738572	517.848989	628.807025	675.039850	732.805380	775.386183	813.038938	835.510284
235.823816	226.492931	325.943870	449.398473	599.407291	597.954719	680.767551	730.791563	778.427818	816.624959	839.578810
197.310552	243.414632	340.590921	519.800051	527.602164	604.299080	680.348561	731.755732	781.146741	818.542836	839.174243
280.300131	265.374565	476.613631	490.590583	581.543680	602.038450	661.146478	730.289103	773.792750	809.320415	839.152556
452.242832	477.173571	473.765467	432.033724	569.921904	647.300280	672.748648	733.648162	774.267512	815.022861	842.995351
262.241403	306.068918	418.279144	491.591606	556.767857	611.056977	696.775407	731.608354	776.446044	815.679113	847.064423
275.821299	239.532006	409.722469	492.633591	518.121050	609.394370	666.285925	738.041252	774.289388	819.118942	846.242366
146.183434	354.256030	415.629374	541.872890	513.251345	621.647605	685.964363	732.122092	777.978116	815.507860	837.397503
343.014899	319.580776	425.020290	457.095443	529.720733	601.295169	671.935302	729.153649	774.087652	816.072539	834.403766
229.819405	287.964689	482.825785	442.915701	509.248345	640.276784	668.317096	732.217070	776.626458	812.559847	840.274882
380.068759	282.716948	495.807914	424.747504	607.430594	618.808009	695.277968	730.976956	775.971427	816.779246	836.547879
124.211058	343.612729	426.189490	520.483344	575.277468	619.647928	679.414777	732.042840	780.444817	810.181196	842.245544
273.659908	412.788820	420.175764	438.346752	529.578179	610.313645	699.983096	732.272922	780.364157	812.881525	842.413661
145.293614	317.664285	511.336332	519.973590	563.255248	599.491448	692.680094	732.420561	780.105301	814.884716	845.853020
317.658466	408.270474	407.282173	512.022084	564.622082	606.965663	667.104356	728.122917	779.657135	812.735402	843.089691
386.869470	490.412828	340.355595	565.368537	524.540416	613.297310	676.264466	734.958524	776.869729	808.831833	840.564565
435.085773	368.448700	521.818061	434.817883	536.215409	640.605678	673.186466	734.159933	778.482800	816.394657	843.746210
116.369664	253.605778	430.581753	559.529799	516.241824	609.368248	667.846826	730.419747	776.519447	819.718621	836.609668
289.290947	435.228639	372.738104	446.688823	533.573898	634.471907	673.621494	741.376889	780.672837	819.635590	841.077545
379.496096	409.392698	465.397059	439.076671	607.928820	598.001157	697.123570	733.693306	780.283141	820.704128	845.546343
174.251400	244.787442	432.042121	499.229958	564.485278	601.953487	674.873391	733.027040	777.799415	810.012075	838.612020
415.960527	314.022752	480.250015	564.850858	521.769170	635.834705	671.715359	725.289051	775.223624	817.020483	840.337058
257.700382	295.185361	451.378873	457.002496	587.572213	641.640446	670.719914	730.794808	773.983983	811.498448	847.028589
414.094912	440.014092	474.099076	573.377594	530.794805	621.506791	692.570083	730.668496	779.863857	818.396269	845.641131
201.867339	386.043483	396.463882	420.884730	612.990555	606.956377	679.702911	729.055963	776.268078	817.115782	846.145323
403.776811	327.983010	529.345368	518.891512	549.780988	596.365567	674.376011	731.975384	776.326955	816.439947	846.002948
113.412977	291.509123	500.340229	468.797801	522.418881	593.006946	694.451976	729.671824	777.520110	816.829437	841.979896
207.681504	259.564197	461.962247	536.798893	547.149191	603.725481	669.533292	736.330490	777.852798	815.877254	835.295680
266.991665	369.999035	537.606483	573.983239	565.809533	612.749012	697.945431	727.708051	774.815164	816.754895	837.935778
117.409626	303.677994	429.940869	432.476218	582.745461	619.099656	699.330350	734.940968	775.908636	810.201109	843.389235
342.167103	265.356587	333.257224	419.028850	523.282097	655.406060	682.531173	729.508111	778.699038	813.450996	840.327671
360.160819	242.392402	334.058990	450.910775	574.473817	601.582292	677.923225	731.544463	775.184422	812.715588	838.735516
277.874173	333.386450	426.751833	501.752590	569.694889	638.316781	681.818202	733.980823	779.052250	819.798278	837.908280
261.779656	394.123625	525.821912	432.673023	547.882537	609.629124	677.401960	726.617595	771.721041	812.221337	841.355117
132.408849	380.628941	388.715997	475.924002	555.277970	605.003978	680.466229	731.274012	779.291749	818.208229	840.955865
361.575858	287.024655	426.618558	422.890388	546.994999	605.582767	687.228140	729.484067	778.192326	815.451879	841.355445
291.191364	274.450397	461.294743	465.186646	542.249060	659.904896	698.515563	731.677203	777.638467	817.429612	843.449755
385.580815	462.204024	343.338599	469.446716	536.736945	661.506577	670.021982	733.557518	777.514156	810.955772	840.255754
419.441486	226.832359	322.125083	421.592990	522.720075	607.155720	669.621534	733.787761	780.397370	818.469595	835.657675
456.610574	482.137489	322.058761	515.917043	518.940988	640.107889	672.872863	738.123872	778.828760	818.306826	845.026625
132.792039	342.253617	370.513810	536.437438	613.738592	596.608250	702.167077	726.266411	775.865393	810.971099	845.119266
211.310866	392.806936	387.309062	431.181700	520.747807	595.268046	669.194540	729.550341	777.754150	809.993701	835.989750
298.727043	439.210288	523.054582	488.237240	568.913061	622.372252	691.125504	732.137566	782.629193	809.968712	840.015607
187.241157	322.459701	371.752856	561.912062	584.316073	622.916620	696.577454	730.990349	777.534725	816.502424	835.274957
119.469094	406.454304	341.382982	528.096441	543.715334	626.772637	684.902350	733.639003	777.169726	814.032251	844.740822
361.707073	427.941280	370.243351	463.282130	515.921664	603.772860	667.241240	733.188615	780.833397	811.506008	844.333734
271.666106	312.230910	399.155548	536.195632	550.774761	598.784314	668.684002	726.151520	773.586789	815.738556	845.052550
189.975191	275.899363	441.927198	506.163282	550.745554	614.026834	675.369330	730.316139	778.423645	808.438020	837.293440
275.627034	252.692079	341.805597	511.300207	524.252248	653.081018	670.414481	735.038039	776.518537	820.744157	846.804833
272.181375	291.291126	371.369856	492.211540	516.556273	626.956276	669.397884	728.947237	774.478991	813.164762	841.513841
171.580532	391.099277	337.736846	427.237091	516.196941	658.316438	668.425923	733.205156	773.518989	814.747790	837.596814
167.597097	224.032478	332.523722	443.685731	510.076266	635.098682	673.896054	733.220700	777.885616	813.955846	845.863784
209.792879	232.434306	350.733264	554.019405	572.603377	659.376368	688.909115	731.317681	775.807970	816.320299	834.379201
211.615374	313.788759	466.514958	477.018493	516.296490	632.934077	689.492145	731.725894	776.134174	814.850559	841.954672
207.817240	409.329023	435.765294	445.654936	529.274011	622.691835	696.694730	739.830352	775.807289	813.683703	836.697671
220.985785	307.224125	327.613435	440.114383	538.029998	602.100969	673.553327	732.592959	773.882829	813.310296	834.676277
121.345534	427.397622	504.218960	489.562797	541.240827	658.151665	694.758899	725.798645	777.182396	812.374663	837.076084
217.979734	396.524296	416.315525	543.681787	533.015037	620.901456	673.204484	732.705904	778.421140	812.593637	840.923728
120.099328	337.830806	327.401172	512.889591	589.907884	653.773268	670.163776	732.792958	775.145131	818.986987	848.175337
406.764493	293.108486	513.787493	529.112939	515.195419	630.180689	681.828884	730.242422	771.580443	808.333763	845.997089
266.297040	368.095613	412.487217	505.214951	592.549910	599.505298	668.219184	729.285240	776.638365	813.726737	842.850589
228.073373	235.593018	397.414698	505.354022	573.004629	627.182611	676.761425	732.986045	776.381834	816.075697	843.928479
420.058114	308.006284	477.001200	514.171917	606.810001	629.365134	677.718453	728.474415	778.410093	809.522324	845.107566
316.964115	239.735497	454.197445	484.331743	528.216962	595.979450	670.717959	734.872616	779.991149	817.979215	846.101798
236.543273	283.210771	320.327717	495.456177	551.058981	661.269779	682.069774	734.695827	777.158230	820.162030	842.674017
272.080410	247.198250	388.182299	545.621849	598.154243	656.119404	670.162209	739.449636	777.046545	809.158455	840.962381
164.231824	358.545921	365.285680	432.053365	523.653112	607.543740	689.050494	728.545185	774.737009	812.048048	844.869565
424.294773	452.829728	423.623749	428.984049	517.800042	630.430729	688.470841	735.716504	780.795269	816.376082	841.840366
240.908324	419.136855	406.548896	419.619201	529.895960	622.788475	680.965137	732.070537	780.743819	811.005667	837.647462
268.170248	410.876433	437.478133	436.644390	533.532532	627.501739	677.870430	731.479085	776.399616	811.844964	836.466142
126.523608	246.103998	360.756153	431.429360	558.171242	606.874862	667.393892	737.052781	776.690517	815.913709	841.450746
434.882669	322.286628	344.130461	432.857400	520.541920	634.559223	665.670739	723.610842	773.859797	814.228837	835.942960
414.117097	431.293843	523.398731	517.771757	551.292557	598.733108	678.209733	737.428767	775.326293	817.878550	836.320446
321.427451	324.813894	510.681040	424.643196	533.924030	598.114413	684.665354	739.190640	775.812238	814.191058	847.073144
410.603839	291.333505	380.394569	494.879016	529.050125	621.651624	669.678688	734.610323	776.934937	817.281745	847.419461
287.975082	239.459536	407.891426	433.575483	563.004172	606.485990	684.191092	729.548547	775.718483	812.791573	843.304778
155.026287	388.773326	329.621232	455.338961	562.388143	654.419260	696.027327	731.437039	777.371032	812.999251	837.871216
315.192187	291.547328	470.248514	460.527251	566.817714	642.550230	672.131192	731.344830	780.131010	812.060264	847.535219
361.928778	239.692227	378.101951	436.518887	553.406436	643.329255	697.332137	727.506882	775.425046	811.232148	838.310937
317.931588	358.696154	383.065432	445.260564	547.102896	627.544944	687.546067	728.776557	777.797744	811.232351	845.846694
250.022741	395.578056	471.486042	476.671561	538.598128	602.306666	672.749750	735.416987	777.001481	814.005530	835.418288
167.600434	239.388278	337.545231	427.569828	510.541888	609.987388	673.246805	736.124046	778.907339	817.531800	841.059908
281.465641	442.036276	420.717221	543.896286	524.591208	622.319785	666.680829	739.899394	778.305290	810.540726	845.423128
252.791419	253.796033	409.818977	549.522252	581.306980	593.528564	667.997447	733.267785	783.348051	819.960178	838.052223
385.736366	412.010222	411.413604	491.474272	592.982690	610.651977	670.764200	730.914824	777.856869	812.018349	844.735568
344.285253	339.077799	479.241643	504.362680	581.458424	597.119871	690.975844	734.980817	775.937248	819.255988	846.050929
437.928368	363.351426	341.495103	490.504161	529.215203	608.813971	702.205263	733.688883	775.722955	813.771293	841.546293
335.391789	406.649084	395.806981	497.997952	537.146077	611.404803	671.565619	734.169770	774.647642	808.041072	839.463769
175.179098	429.050655	529.417632	470.241125	561.621471	632.971479	672.956724	728.739029	777.962864	816.039911	835.362380
140.762721	263.167669	391.852244	506.642057	517.467141	637.936617	670.282943	729.030282	779.175864	818.178638	846.560404
172.579087	272.592625	472.717342	543.166484	508.179865	615.461498	694.153435	730.919078	781.962781	818.763048	837.355716
368.953374	391.266974	339.616626	574.210086	543.844006	662.201944	687.483598	740.804462	777.484526	809.042925	841.814141
244.555196	410.983544	515.012094	470.299881	548.809034	593.517795	693.194567	732.369431	774.735432	816.000799	844.324220
434.404685	438.081352	395.110351	443.156047	516.062832	619.840971	678.256852	730.203850	778.071968	810.658585	837.842819
354.869630	428.327833	472.494599	575.015236	535.662427	618.111992	674.052114	734.193354	774.580459	809.180321	833.925460
208.757028	393.019483	357.700635	443.201738	567.425907	615.488634	681.705604	733.149972	778.280337	808.278197	845.934122
139.368900	466.017401	439.453983	432.745392	549.982342	592.882427	689.119208	731.931093	773.603733	809.808636	836.882008
369.561208	281.765450	351.440610	482.026197	602.824702	659.031821	677.829132	736.641563	779.668869	817.392481	845.575555
213.086997	259.424929	336.384194	418.284836	576.942112	609.108693	676.306747	729.772658	778.611647	813.249206	847.470153
282.559509	391.317243	420.365167	459.168947	542.134151	609.060992	669.339997	728.261960	775.960658	811.162765	846.536674
437.734426	315.825903	328.936911	507.407891	544.577595	599.049668	672.794912	732.588341	782.313348	816.059948	844.336294
130.625968	451.946373	363.299738	451.018342	576.906875	647.240773	676.922670	734.211629	779.906427	811.695803	846.169196
388.969837	304.234795	477.141871	459.072232	515.863062	595.460966	676.993227	728.504507	775.870135	815.327075	840.406608
337.286275	461.608804	526.422742	466.217936	569.506026	625.250127	671.968795	731.070189	777.933077	815.114861	835.617434
455.794510	258.855169	365.316613	489.707451	525.590182	641.667609	674.495868	735.333510	780.490130	820.427752	843.682371
134.831712	248.345598	359.825198	501.305834	576.460549	600.833803	697.799385	730.878011	778.099520	816.310147	837.001350
132.659433	367.481005	468.883918	554.523949	511.493825	638.924446	671.868267	730.542251	779.996850	820.931653	844.828496
422.937842	467.833741	372.357558	427.640137	530.986606	594.079976	664.994498	730.272240	776.637895	817.952168	840.643683
315.454800	433.083621	441.178341	472.118094	510.484786	601.526836	675.705672	734.380163	776.955869	813.212786	838.252590
329.389899	268.959996	488.609858	421.990159	509.689605	599.109033	675.801994	735.013138	776.678710	818.392225	843.845216
238.937446	431.793535	348.364136	432.602532	542.578721	616.650782	671.751859	729.734826	776.462243	812.421454	841.189249
336.710659	276.938637	361.162848	546.527361	614.224485	616.699663	671.932343	728.266403	776.315925	813.775093	844.433358
393.159708	293.392928	343.610507	447.779433	554.201599	606.508867	674.582627	739.236435	777.826094	817.900177	842.883314
364.479217	309.658494	396.951852	431.005150	553.834091	617.194005	682.757066	731.066313	776.351364	811.116935	838.147336
232.516776	359.694015	397.761251	466.694247	518.250213	629.149995	671.095263	736.393443	778.364450	812.717602	846.705767
204.297354	279.413553	417.341107	554.251240	550.573036	594.311284	686.566176	735.578804	776.151405	816.913046	838.627101
133.052177	331.063373	380.325743	511.690500	519.125564	645.073528	694.605263	732.952294	780.140026	819.666779	844.429553
404.251994	371.733134	354.325253	537.964357	512.356437	610.452133	684.340566	728.775925	776.481340	811.013551	837.984906
137.352618	339.896666	381.123582	473.477426	550.704675	609.227683	665.962611	729.266071	776.589100	817.660755	846.239203
367.546778	272.636214	415.936533	508.236291	521.850097	619.216140	681.293720	734.626212	778.908039	815.079719	844.531610
287.936732	334.534471	428.403041	421.226216	519.524258	640.530470	692.479174	736.840078	776.722675	813.292810	845.844055
200.560174	278.881572	480.008967	479.208785	583.262101	636.277151	691.035338	729.020209	773.289285	816.738956	846.588857
420.295646	226.922400	360.736679	509.740190	530.623971	617.495810	676.871122	733.261204	780.036641	809.609260	843.486072
154.922726	222.951901	404.728881	460.192541	555.448142	629.544017	670.989981	734.098602	777.764859	814.737888	842.400905
431.538219	465.009902	518.413253	496.721933	579.446893	641.121769	687.336555	726.872703	773.130680	809.287211	836.996406
217.118198	256.430945	331.605265	444.023223	579.749254	612.070348	692.298685	734.883620	777.865897	816.129865	839.586476
172.849920	436.920333	331.813932	517.266946	512.328190	607.629952	674.312446	728.931874	778.888743	817.670885	836.002385
385.901911	312.517752	344.628655	448.283520	521.245343	628.374639	682.735102	737.817294	777.750191	811.377782	840.912476
328.150378	224.674051	342.800564	484.346548	601.361009	639.268570	690.323959	726.152429	775.217505	814.159488	840.565408
232.680227	294.723649	488.453268	497.536531	589.212255	599.533012	678.875725	729.029964	774.421764	809.372766	835.911594
147.894994	343.050565	381.594342	553.952014	550.821746	598.458343	695.192055	736.701951	777.141422	819.977374	846.241079
322.415284	442.666498	508.310743	519.945397	621.372378	643.492358	666.990097	729.239809	776.812681	819.906956	841.933939
439.101842	263.966364	329.312219	502.535350	617.812467	612.524512	694.668622	735.714616	780.815247	810.787990	843.259980
165.312216	289.229223	454.338652	460.619932	615.655041	615.509888	670.446757	730.203379	777.504680	814.865885	845.788135
429.703992	449.521451	513.786278	526.366276	581.444124	592.491213	668.528877	728.813742	778.909585	816.483659	838.793993
158.149221	332.602912	538.567766	569.897281	532.973070	642.064858	697.284658	737.554164	776.969361	815.908607	839.492877
415.304942	363.885094	452.194228	543.129236	580.122368	605.929117	681.120435	736.466839	779.312628	815.078676	834.594565
332.133610	286.570634	512.381655	547.005799	534.513027	655.140298	668.788013	727.694815	779.470589	813.850413	836.810635
286.492426	336.674271	387.469819	483.644631	603.905357	623.489423	694.660119	727.944240	775.852488	810.394702	845.878780
139.109588	343.736378	378.240818	492.468716	550.831833	602.954701	682.438255	737.456702	778.560023	813.477227	844.210697
321.110909	231.798527	363.795665	534.372869	531.809226	631.552169	675.094206	739.001968	779.442635	811.348716	844.258550
152.049218	247.721780	501.818879	471.263207	517.431802	626.952077	665.538351	733.204114	775.933236	818.343462	838.221745
170.240506	417.485772	388.036623	489.329764	570.980767	648.981819	677.894117	731.032095	776.370308	812.263559	844.380974
200.222543	473.990318	383.028934	529.714516	583.375839	641.013426	668.802581	732.964617	776.962395	816.129081	845.781462
426.569407	396.703289	404.456062	510.132569	554.001232	601.438620	680.323326	733.661287	779.685297	816.543831	835.465491
292.396520	482.919627	434.701330	528.992189	603.096991	632.715445	687.072856	728.434669	778.758550	810.297897	841.420503
151.094110	490.890071	360.221875	432.150976	607.801386	599.694109	698.543174	739.566205	777.479192	819.868793	844.636561
292.528346	223.498238	358.357080	438.835064	579.399876	615.048502	677.718518	736.112592	778.515268	809.090864	840.306137
198.905181	484.126658	421.753921	557.367887	563.036967	594.970792	668.297741	733.983589	778.964986	814.080730	846.606597
177.219331	429.055476	355.911897	540.567989	537.410178	628.659416	672.241321	730.390366	778.978777	809.646730	844.307976
357.493550	239.287066	376.345272	419.727192	521.892408	611.116646	673.451058	729.982780	775.175062	818.400848	839.221861
305.073881	328.463218	493.109376	468.384081	526.330414	611.371834	667.804799	727.417463	775.112025	815.927644	845.180309
457.902374	231.880448	423.643080	522.811664	599.589614	631.854171	690.122351	733.280564	782.199586	819.332727	846.814689
440.633199	406.003716	502.345886	455.080886	603.573585	605.380112	679.996861	734.850086	778.722867	815.073447	846.224716
247.829394	478.121891	465.541223	551.440846	580.368662	616.011746	687.661582	730.104250	778.151874	812.872944	842.593321
353.873376	299.445749	324.347869	486.063946	516.524850	597.858372	676.650655	735.695128	779.593024	814.068690	847.096188
312.829939	301.788102	433.602673	510.560856	548.368354	614.069395	685.644980	728.481842	777.019755	816.848202	835.550318
314.649349	459.899480	385.328883	450.797553	588.040401	602.244731	668.700083	729.808521	777.190964	811.985003	838.732971
402.999370	237.831016	443.186334	421.583909	547.127530	589.359813	665.638070	724.205180	774.294237	811.768579	845.070319
157.453095	351.897928	412.957649	447.508329	524.012350	608.263441	676.564665	727.892497	780.012409	808.949646	844.478005
166.552141	338.927922	338.952576	491.719904	616.128032	603.791493	692.332273	732.877606	776.863409	816.188855	845.067718
312.133227	394.927901	481.613957	566.156281	598.233360	613.024345	688.704830	736.390508	776.886458	815.911263	839.895998
420.821826	324.560986	343.698457	457.062118	577.340374	641.577013	681.835250	728.659036	778.558054	816.458671	844.132570
456.810280	446.366807	419.405618	430.749261	508.379030	619.579034	670.336844	732.644568	776.342098	815.911710	842.771364
170.555170	426.702474	514.212896	435.982730	585.033448	597.641828	670.913094	729.215194	777.105249	810.765621	844.560741
134.214757	393.499199	385.190858	462.184864	521.712761	640.534674	666.494549	734.371842	776.732445	814.646121	844.911656
210.342445	248.615859	372.273751	467.636980	587.489289	646.289340	679.643750	738.260991	780.222730	819.782225	844.722670
354.545596	350.433174	530.202382	428.939039	571.415044	647.570664	684.539324	736.860669	776.851962	810.023727	839.501907
404.190515	301.465669	403.864899	428.375716	535.255489	611.657880	696.037756	731.004749	778.605463	811.089031	840.078328
154.436688	427.108991	345.633547	431.456417	544.453679	633.181269	698.855345	733.433219	776.539984	807.362560	845.193715
262.452436	312.918743	424.647648	461.451075	556.704039	631.941383	678.340859	730.630695	780.141585	816.981772	845.171150
294.872463	290.763469	363.229862	442.805259	549.209904	638.960712	692.824877	730.544391	779.881726	810.676593	842.523191
356.702133	345.155315	348.880475	521.959797	549.416873	606.844733	668.551139	727.942915	778.607678	820.468743	836.770097
283.859195	443.886871	371.459303	432.879866	588.773826	638.788757	684.655013	728.731926	778.340076	811.166010	845.984414
173.192698	340.663952	340.595028	537.436957	509.106808	612.427467	697.244705	729.072288	776.284020	815.887925	843.878619
126.869166	338.997891	390.623755	429.349952	528.025032	594.347940	696.738287	730.389582	775.151427	817.126420	846.023587
407.747847	352.554786	457.952559	563.977950	536.038370	615.936724	684.603527	731.573652	776.264917	818.008703	840.576354
355.718746	298.258679	468.896103	423.531298	588.598485	596.199697	673.668619	737.143827	776.788766	817.764931	840.891201
231.896176	463.755386	481.651264	526.888514	614.532099	608.344754	668.497855	736.699587	774.066202	808.704900	833.546899
243.970917	481.289036	488.782928	557.662801	542.529333	657.554184	687.826215	734.888982	779.721799	813.082518	844.309004
192.019546	265.131017	446.966675	461.376371	517.488597	594.576820	665.838006	728.148818	777.204033	811.120205	842.922391
128.059295	348.022513	367.275668	551.416032	605.766580	659.282110	669.244516	735.835374	779.151392	808.500021	840.343915
318.997159	431.971146	342.491566	451.835143	530.805618	646.165558	696.249583	732.060874	777.097060	810.950246	846.260526
235.077540	411.385928	408.335828	558.695132	533.337593	622.882248	668.451733	729.602106	773.711178	811.391938	843.936684
304.840829	257.345584	340.895620	437.050607	537.577967	600.553133	703.668530	730.745851	778.388603	818.376551	837.769155
276.175278	236.719605	336.875515	547.538070	515.992654	607.457808	669.717255	729.093622	780.837367	817.130900	844.032156
342.053547	394.302548	499.519983	533.582307	518.595054	604.616775	673.193228	734.690681	779.670949	813.617234	847.137375
256.845943	342.158657	482.704332	437.423765	514.790526	615.897399	668.549861	730.314344	779.726626	812.653296	840.565030
325.416427	258.855044	340.090416	574.576782	547.014946	620.913770	693.141197	729.868946	777.930914	816.782852	841.030684
262.079676	431.647935	410.005015	436.706165	604.278264	608.908441	681.169474	734.300066	776.597097	819.092510	840.763583
433.000756	327.915721	463.402622	573.469516	525.598439	628.301360	679.302075	727.536335	777.619341	810.884697	845.617667
179.223221	494.554470	328.278795	521.287150	517.940496	660.752958	679.221180	738.065444	775.738602	812.863236	843.346224
430.273064	491.614894	369.155575	427.218806	507.841431	617.995227	666.498666	732.559918	775.130672	814.042878	846.198309
298.358587	491.299078	460.590189	492.764960	601.860405	630.220206	680.634972	742.024420	779.985759	817.566601	843.712839
131.457188	286.236509	396.660017	459.149754	531.878038	647.269133	679.230878	738.677575	776.428062	818.687053	848.471759
300.478305	228.215402	492.482713	488.512739	573.309747	601.161715	664.294681	735.540697	776.861696	812.733328	845.084355
401.212267	427.570178	420.217663	545.947679	601.193294	607.160547	688.859294	731.653830	773.708872	815.349956	845.943854
435.122439	348.581246	328.549256	443.633369	517.382848	608.992730	666.830200	728.455375	774.911386	807.748697	846.610317
396.877815	494.999452	398.923978	460.276126	589.613882	603.410464	691.330022	732.347056	779.814310	810.255902	842.252529
313.100318	229.548161	366.955358	466.704075	542.112764	604.097597	677.983597	730.350416	776.179334	809.087100	846.599054
177.276835	445.902227	340.272707	572.207319	514.517067	601.637849	691.174617	737.548874	775.823388	814.071415	839.823989
306.704967	352.248378	350.956332	420.789531	532.735069	599.832309	685.567794	736.000396	777.030265	818.189907	845.266084
140.786183	249.941001	475.197313	462.305014	551.614083	640.888976	664.087019	730.001804	777.523198	816.105811	841.548142
167.313300	339.939857	519.180578	434.405363	581.925072	629.866318	673.316247	728.447131	776.990745	813.476526	846.031593
458.628914	329.195943	383.195414	507.056467	541.877990	600.451159	681.503375	732.937500	777.997209	816.631583	843.058108
337.521106	330.316266	406.593361	514.105218	617.266352	643.947047	669.480950	737.596039	781.184994	810.023081	847.257507
268.292035	353.671058	509.354009	497.004912	523.125498	640.418335	674.061606	734.199049	776.291568	815.112313	842.163847
456.060664	357.296109	336.944242	577.466715	548.933133	618.559671	671.057448	735.298488	775.924636	819.058957	840.955426
433.316535	409.289081	456.853113	561.074865	566.414448	628.953268	672.038340	731.213007	777.988576	817.555630	835.862846
115.565132	478.519079	373.903533	467.765834	528.113383	632.239412	662.303058	732.472901	776.396267	808.344778	843.271876
456.624052	394.403116	523.202110	497.584475	603.614869	606.285393	673.146056	732.872556	779.025083	818.670382	845.609972
416.508512	388.361300	513.629590	488.284037	573.514545	625.104828	678.164009	740.229642	779.420434	810.052407	843.348349
272.289064	401.760083	330.502810	501.212085	517.566063	648.578600	701.820435	737.111786	778.329191	810.927830	845.167454
366.057787	230.455522	342.148679	445.457369	588.509036	600.783494	668.909366	727.826732	771.988025	806.115430	842.801060
155.083330	334.662579	452.843361	549.927721	598.320732	617.725254	667.130162	729.933123	777.674704	814.441492	836.986057
166.557902	473.281653	342.448034	429.851686	511.567070	630.825986	668.384204	729.281895	774.369762	808.727027	843.552074
218.418899	260.733168	478.795964	563.607110	600.726657	598.456715	695.839704	732.797906	780.320472	815.114386	840.457108
320.699707	440.419483	403.294528	437.653860	537.555006	643.449623	686.982535	726.957958	776.885417	816.410018	843.170622
190.758514	469.589703	341.876926	449.962335	566.506004	614.360678	689.611107	739.494403	780.025261	818.979178	843.796221
419.006718	461.073939	468.690945	444.964082	523.604662	597.037993	679.540639	731.462316	779.003902	816.948380	843.556874
458.372089	480.630876	395.877049	432.464532	526.734258	635.299693	678.502511	733.705496	776.547023	810.699672	845.977892
283.185289	276.353249	488.851330	498.245821	515.770863	595.266925	668.765688	731.051841	776.852079	811.682745	843.555332
195.467184	458.730048	410.353573	430.748340	602.289851	637.885479	668.658805	735.746636	777.419300	813.751715	843.060402
147.904524	456.988418	347.099497	519.136498	513.932879	605.456767	672.270860	739.638211	781.923308	815.299540	840.170456
172.240229	254.204819	338.665658	490.128324	547.539660	604.343771	678.175536	732.693075	775.027867	815.471370	835.482785
292.386240	321.112739	458.816366	578.994389	598.143653	609.387577	669.228032	729.380964	779.882047	817.419452	841.674034
391.149375	405.343248	533.390359	539.459634	570.729434	627.027267	664.740511	739.835345	774.051807	816.498258	843.266823
192.376909	315.499124	460.335435	576.513128	555.834063	600.819121	675.028232	738.729385	780.063974	813.458446	841.354629
139.956720	293.461244	415.753681	426.565155	621.610928	601.291844	672.081508	732.767538	775.624686	812.384633	844.598625
167.849285	227.695983	410.433567	466.707076	550.218523	600.292438	689.749380	729.043390	774.238640	813.275982	835.317792
300.326860	264.321161	427.657461	439.466467	536.383055	639.304762	672.388588	733.337775	777.053565	817.701723	844.180174
425.836764	476.890876	481.263032	454.616857	553.968450	629.851724	676.986314	729.485910	774.279158	807.085027	847.627501
122.320960	433.047603	458.336660	450.953074	520.657476	595.313395	677.286824	729.452457	775.840679	809.769368	842.146025
297.448934	236.150758	342.951194	513.007586	578.640822	642.876922	674.762160	732.075034	779.622404	813.901506	841.964548
208.242520	238.116628	422.451823	563.280604	531.845146	605.221467	673.943570	725.018769	775.700923	816.470799	841.752787
289.982458	446.881905	395.853696	520.757051	516.773648	594.179691	672.970830	730.075954	778.393640	816.201380	840.683889
183.370213	326.351863	401.547168	474.386370	533.788674	594.460669	688.590798	731.474417	775.076199	819.239807	836.070767
412.868072	239.255544	484.965582	445.721297	535.320244	603.729030	675.368210	738.966234	779.432788	816.267988	846.313867
164.814473	333.352896	447.882585	545.376932	583.918034	604.364034	671.242180	730.965034	776.559313	808.549649	837.201091
357.433987	410.059408	449.502456	537.938192	524.725635	632.269679	673.089671	731.099109	777.925761	810.413008	841.143219
264.204639	387.603787	488.127615	571.421840	589.481601	654.018418	680.272678	730.020749	776.862337	812.138002	844.712314
451.720891	240.655329	376.506674	520.722520	582.132209	598.763181	666.689936	732.664845	782.434210	812.334927	839.483177
189.448041	445.043703	459.599956	494.318959	515.674839	616.926551	677.672793	728.206393	778.991059	816.387463	841.200403
323.727754	325.479408	375.681511	439.106642	542.970041	618.220778	667.290357	730.889358	775.610543	813.214611	843.955512
146.131093	247.477766	518.495514	462.545876	619.107563	608.787339	678.975532	730.198642	779.905832	814.115638	836.826489
311.440895	314.434085	537.640128	468.652995	555.279612	595.892071	672.255707	728.538127	778.143581	817.300117	841.693372
296.026411	322.199581	437.912452	438.412952	530.671898	605.727896	685.657507	731.076864	777.821978	819.963051	839.522632
415.856753	222.728447	340.606312	458.589227	590.909463	644.693723	673.014848	730.282460	776.684068	812.888645	838.146069
427.343231	400.974440	524.707542	519.524792	547.357795	619.704744	688.417014	741.824366	781.148064	816.048880	842.687139
301.031830	437.755670	471.726827	553.406253	544.424197	631.328274	671.398576	735.244210	776.015466	808.384084	837.199471
227.443652	426.247500	393.877071	541.789797	563.826617	595.567566	680.685275	732.242519	775.169631	807.591798	845.534384
222.461972	474.606402	424.905969	462.999656	535.359355	632.915481	697.413636	729.035566	777.256018	812.349029	844.168706
156.160710	298.075288	473.609082	440.279595	522.283094	638.125485	667.696626	728.842956	778.947708	810.383136	836.466158
451.087190	356.301977	494.927259	520.045379	576.510345	602.219973	676.283211	734.372166	779.888702	811.604792	838.638227
260.722541	470.579168	439.682375	439.911093	518.750932	606.174511	673.938792	729.769651	776.889154	813.133845	845.017400
292.568078	426.978119	374.336879	454.624750	608.177295	601.102222	679.795775	725.459255	774.208586	812.498717	838.243777
279.702489	224.827733	519.062132	421.426860	505.994655	644.072538	670.368889	730.743240	776.650426	808.050775	842.780429
168.222038	449.766518	338.288269	530.882621	562.646103	623.333401	671.307373	730.750952	777.052568	816.111233	836.755675
341.355398	455.441696	399.581500	482.852697	561.879364	663.594623	667.212643	730.223712	775.727940	813.169987	845.401661
367.528386	449.423790	340.904961	537.774183	547.628337	626.101175	669.219437	730.136580	775.348264	821.006941	846.904614
196.067822	432.174752	353.963519	566.047493	525.414172	641.505483	689.874584	730.585154	781.385527	817.864508	844.753178
438.020924	467.792356	502.809242	420.007920	543.779407	648.650025	696.773693	731.571380	780.492681	817.718999	838.764418
446.983161	223.658864	522.163999	519.489264	559.102985	594.433698	669.713095	734.177053	775.793138	814.813706	840.392847
455.058361	369.583826	377.591821	419.863465	607.421043	625.885382	700.670198	735.927977	778.205712	814.579470	846.308929
155.880795	264.037847	403.473424	468.146857	513.792199	610.129814	693.820931	733.239508	779.914670	819.498211	845.714061
360.397287	405.752765	340.300619	554.118679	562.110876	610.235848	685.907305	728.621568	778.370570	817.248103	842.222481
172.262436	496.012709	462.386025	556.956572	608.412013	626.441411	689.940265	729.044913	779.061836	817.370287	846.434414
126.821510	240.002657	522.354561	453.903148	522.319055	615.004090	665.761695	725.357241	774.713338	819.081116	847.977555
145.304360	380.825459	368.465543	431.692443	580.099365	609.785616	701.811490	732.136043	775.974072	808.064279	843.451080
374.968524	269.674024	407.433742	499.213096	580.351237	610.986154	698.047230	733.522166	778.277253	812.600491	843.774125
167.136136	327.139505	358.620654	424.160042	561.031207	617.639903	698.975746	737.232311	774.148074	808.241688	839.810012
280.842210	298.241403	384.914172	428.917316	524.888799	609.969068	668.929882	736.614137	778.578137	816.873048	837.912824
363.096483	470.984206	360.454359	419.711590	575.961671	637.672765	690.257441	739.603308	778.157041	812.286628	845.919599
410.948855	240.436791	326.325844	471.191654	580.150265	603.896869	695.282302	735.466026	775.198634	810.774452	843.602398
213.080494	435.293521	395.278037	452.258835	581.322532	595.090727	677.009235	733.623529	778.440608	817.156001	834.867535
305.579571	269.087906	453.544364	479.768917	515.548391	606.003862	672.873717	729.980056	778.633567	811.257478	847.085592
451.526174	371.546436	443.637768	570.007534	604.614591	648.738255	684.384312	731.833306	780.337127	812.520207	845.067559
255.394297	254.690599	432.029829	432.094907	599.606949	648.216417	677.169920	727.725098	773.074602	814.735895	841.282383
217.570837	427.817013	393.183299	554.098459	581.068798	643.819407	688.513955	728.521455	776.407479	808.783197	842.340030
225.131266	444.060109	438.546180	457.244538	546.026491	638.613620	690.922809	734.847127	778.584390	811.398814	836.238696
387.101270	457.293755	515.861655	515.021338	607.596108	613.577731	702.438541	733.697684	779.921686	811.846401	842.780576
157.682512	435.209423	337.950314	479.702598	526.091399	604.863688	672.738037	734.130170	781.822105	817.024228	837.682718
264.708402	238.691417	401.816216	500.215067	513.713012	607.259516	699.634292	739.150659	780.990789	816.261051	842.560160
197.615097	248.212341	449.741055	449.599952	604.503260	640.197972	669.487686	728.965938	778.883617	814.149389	844.610222
194.604170	327.075597	393.851211	425.610636	566.421720	624.041557	683.137425	733.507248	780.681435	818.455653	843.418119
249.898431	385.093936	474.789273	525.867762	581.814797	597.758844	680.935491	728.487161	777.249346	817.362245	835.347707
186.294339	327.950259	491.512947	571.617821	608.061988	627.992397	665.140277	734.564141	772.979548	816.739676	844.450955
331.714358	314.103537	451.196148	429.960158	541.274464	605.199377	691.080283	731.225177	774.939620	810.634057	841.664623
407.069319	332.774585	396.232135	554.871414	511.797896	616.613074	669.592576	732.462731	780.406527	809.757575	844.890714
258.256456	274.571855	326.235410	426.107671	601.358607	605.543692	665.970918	729.530394	773.422036	809.516866	836.345247
427.139400	425.790605	356.918957	514.648313	616.395472	632.416572	679.884862	729.913536	772.864122	816.216775	842.067444
453.717481	254.288610	397.240397	432.244071	608.411510	656.535513	686.177888	732.555963	779.269114	820.238070	842.380529
275.183099	278.456242	349.916988	485.351510	519.542459	599.804746	688.061223	738.315182	777.251762	812.539168	839.210210
300.209125	265.930676	416.134471	537.439077	574.842596	602.840348	690.329638	730.740109	775.519249	812.819117	841.801998
351.849615	295.372658	505.700889	519.587758	513.494694	623.697892	671.571394	733.708356	777.103207	816.075252	840.808892
277.748999	447.790434	402.283322	468.158870	528.714603	596.064006	681.190537	730.228825	778.271627	810.001674	844.667804
429.503002	385.320441	368.085518	574.900908	547.287256	626.026057	699.199974	732.449980	780.500514	814.333668	847.479324
322.635107	369.104660	371.334685	533.107827	537.115818	655.959554	672.089733	731.265576	775.534353	816.037104	837.138617
114.614142	482.402005	480.032926	551.738014	589.335436	646.858141	681.711098	738.807859	774.716732	809.315800	841.640479
255.359726	367.787256	378.224565	441.220378	613.929601	635.317385	668.494083	727.856261	776.603054	812.139605	843.455207
226.296631	442.853896	344.335524	421.406644	581.463865	617.166082	677.547410	727.560588	778.806452	811.638550	841.746621
346.943336	227.875331	493.411679	434.529526	549.788637	626.074007	683.132358	729.499423	777.064117	814.844953	843.339803
123.761146	304.164122	519.601534	423.768691	577.741494	617.083984	674.703779	734.905079	780.369301	815.565770	843.453609
128.485992	308.429774	387.158416	441.303838	525.161489	612.648505	675.579883	736.825740	776.532616	817.047127	844.382648
225.367406	418.317403	440.135427	497.032689	521.106048	660.983271	679.986992	730.730772	778.048380	808.148743	835.999502
138.848089	320.760740	439.747111	546.589634	552.278136	658.288156	666.041444	729.698669	778.475787	811.018836	848.492739
294.082530	308.574633	485.590213	436.844881	623.625733	628.639955	693.783722	739.897220	780.319861	812.597713	843.529452
231.207679	359.448219	357.530397	575.323802	540.220395	644.040304	686.149437	732.479936	774.980540	812.741115	842.778166
321.158773	425.570909	453.877723	549.235921	592.571312	613.485663	687.571421	727.716283	774.337165	807.739183	842.585927
206.462316	293.642956	365.698925	425.684011	516.047099	599.084208	673.085897	734.963868	777.239995	817.347892	845.772607
333.716374	429.183335	377.869210	456.211798	534.187263	615.650036	681.110267	736.292074	779.428261	818.692009	845.406498
180.462019	267.688662	487.201236	479.543261	513.204265	600.837711	701.362291	733.299999	776.283514	810.198818	847.325166
124.073347	463.510066	405.400612	455.040344	603.030016	627.221460	701.036760	736.154512	775.284529	818.544766	838.164597
219.194335	361.046113	366.156865	446.703560	566.827150	663.020350	674.628279	732.292449	778.676370	817.883997	841.464366
139.355184	343.773816	332.272789	565.839256	517.672838	617.320058	666.125766	727.757210	775.183804	807.424612	843.701342
225.442484	435.121378	464.296667	441.334545	550.188256	598.672404	665.728634	729.921608	778.756399	814.039236	839.833897
219.756069	232.814775	514.659859	439.600673	508.660420	658.471726	669.822214	730.760768	777.674534	807.728282	842.440959
185.449210	479.193515	497.901906	508.053434	617.101065	622.305360	663.180239	723.079072	772.490894	819.481267	838.340437
309.984624	308.912693	415.221270	580.108995	514.439222	615.223048	684.502363	731.734577	777.910204	813.012543	836.367586
289.568716	399.347542	377.306113	429.540172	527.121953	612.625025	696.522326	738.767870	779.938056	814.754932	843.739013
240.108023	230.056923	443.838668	577.506643	549.837233	643.419033	671.614155	733.861080	779.041318	813.127321	840.459808
143.718674	234.547710	430.663398	452.783156	524.215730	590.769993	680.429532	728.701510	775.149707	812.175759	842.064125
131.685367	383.613244	517.510220	430.582700	540.390401	602.758268	681.827983	732.669700	778.739517	811.915815	843.951803
297.407677	421.757658	325.899097	497.286860	544.705857	610.177698	697.822781	732.783969	777.151703	807.783617	846.926779
290.605571	321.601443	358.486718	463.585299	612.668499	648.528488	671.283423	728.613856	777.898549	811.912201	846.770687
125.071179	227.353454	366.632648	568.690866	516.443659	599.035390	688.211606	733.173589	780.417385	810.185578	843.537558
410.174894	307.280992	376.796235	436.860885	514.688451	621.369097	665.257324	726.803844	780.733437	818.099231	841.982151
290.401316	306.000665	373.991309	510.934443	599.725333	598.050751	668.911062	729.119126	774.322381	813.321013	833.943012
159.723558	263.974619	338.136913	456.842490	546.776750	638.900380	681.537118	735.636825	775.346580	810.265840	846.478418
146.647447	351.498799	406.127757	423.184938	596.274107	604.703647	690.573116	735.271749	777.923444	813.180108	843.162343
147.967127	238.021396	435.744463	426.851889	520.270621	602.908174	669.641640	732.050254	784.331602	819.011716	841.489090
406.652283	432.652079	406.583670	430.913775	605.895448	600.732823	683.543804	734.974582	774.093348	815.512006	839.631215
273.494998	237.785893	432.431161	421.502672	507.106232	624.106352	684.202903	728.524304	776.526348	811.846796	846.722290
149.695594	318.592120	325.344978	548.026747	542.546230	594.952463	692.833556	730.096027	780.071316	812.697901	844.088297
403.126170	270.696224	470.888185	529.926924	575.808235	650.213184	697.600393	736.198213	777.579761	819.291887	845.898525
311.822508	229.100746	328.628629	574.886646	560.148025	627.689806	681.522466	724.394422	771.806424	813.296468	843.180717
255.435875	269.348230	455.403316	446.255437	606.902362	655.532621	677.717274	730.656661	777.324385	817.722807	841.194573
278.036682	457.143247	366.501362	458.599547	534.785550	664.077603	689.743548	733.668199	776.610766	809.593335	841.895464
389.514221	235.393998	417.562195	546.811433	509.713701	634.144553	666.686653	732.688714	776.499814	814.394541	837.260672
398.183831	250.492370	344.701975	566.990765	582.227298	600.783333	675.414401	728.878421	779.344326	811.720409	837.373336
370.542679	237.827807	448.787361	451.524682	518.534650	653.849911	670.585451	727.532103	776.524933	816.174031	843.326195
167.076200	306.654541	376.044869	433.125645	556.218747	620.751539	698.259203	740.248930	778.925871	814.743025	837.224504
149.940652	454.209992	346.319720	448.424862	513.234809	602.529559	683.599409	730.619474	779.360326	813.463186	834.349845
346.784240	393.839322	491.930725	470.864273	511.000633	612.934885	673.047377	733.572545	775.262835	811.127533	844.086979
230.699595	336.452767	360.605239	467.379324	562.356426	605.305696	687.939122	733.268545	778.248255	821.471255	844.845472
457.497614	475.869555	454.147924	475.201237	549.961544	613.626782	679.470351	735.884203	776.880681	815.280485	837.218089
160.017484	270.083496	484.499346	435.098573	607.956415	618.165602	678.515214	737.642857	781.593278	818.095381	842.824642
240.986594	352.777037	329.539160	420.835843	534.951159	591.806096	680.007162	732.501905	772.817409	808.639213	843.023197
187.663501	280.108431	466.822942	437.496648	528.495467	657.496888	675.243210	730.278972	773.326618	810.955051	841.848566
288.709227	274.549298	471.619459	456.450545	621.141688	616.369924	670.986716	732.938414	778.607878	810.756098	841.551934
243.116746	231.104107	492.683287	514.199753	522.691748	627.258944	665.714648	726.964100	773.827526	813.870837	841.036821
219.129549	393.569303	423.593821	573.689407	512.222840	633.855319	675.458704	734.822726	777.741071	810.201392	840.626683
186.483005	404.260992	362.726409	492.778909	553.385833	652.647603	686.995465	738.290289	777.175399	813.226438	838.831558
185.495345	290.203902	493.133040	462.874032	508.388120	600.018588	674.844062	735.284556	774.858932	809.768607	842.778609
187.611514	349.014833	357.267480	532.918251	570.583750	664.538655	680.033644	729.295822	778.139635	811.620193	845.737671
392.299132	236.996474	347.307023	481.772281	542.073308	599.034810	675.342814	739.884650	780.309162	815.545730	844.200911
266.918236	459.379363	404.907013	429.817121	517.587788	610.778409	668.627312	729.385947	776.226169	815.779181	845.386021
270.125889	447.937087	328.027628	574.047155	547.370241	631.460381	669.023307	731.647921	777.902464	809.332209	846.741463
428.419394	330.216179	324.271413	470.889962	596.196252	616.885902	668.862184	731.470393	775.334045	808.087572	841.681915
164.803197	471.915771	335.498760	430.650652	519.878490	611.676149	668.196769	725.225533	773.576335	808.240429	843.883113
325.293766	245.775420	333.341429	463.195317	536.170314	599.859155	672.678642	734.220865	777.340183	809.738742	836.203133
363.211003	245.540891	367.862835	510.035933	539.572134	631.472466	673.862787	734.463698	773.792955	813.739014	843.712406
124.842097	225.263979	537.641666	416.966266	539.623646	618.716662	667.046768	731.397670	777.121779	813.529300	846.537187
327.050654	309.791503	488.216752	563.156066	587.107273	617.824656	691.062665	737.502174	778.214142	812.954317	848.419159
144.359336	370.830927	382.824039	431.439295	559.367724	635.697781	668.070271	731.545158	775.833588	810.829821	848.107424
301.953944	276.550608	439.661663	498.643729	549.883207	617.323523	675.964724	731.818284	780.825431	817.164413	836.659684
218.700703	473.577835	507.568041	530.836861	601.665443	603.539419	670.438360	724.647780	775.147170	807.659957	836.293189
122.247164	360.790923	482.603563	423.669586	527.108348	593.004356	679.405116	731.160982	778.728541	810.243484	846.163569
441.985074	329.079976	501.489480	433.358504	522.129923	604.043769	674.096353	729.954114	779.738357	813.232547	845.423844
218.205500	332.381271	355.773598	449.985118	562.503387	594.112867	675.132111	734.051325	776.705488	812.553082	843.215985
364.849139	267.077500	438.142244	541.981322	570.718203	631.443135	678.523717	729.641299	778.842180	818.164441	846.346981
225.672481	329.012998	339.072590	567.514973	573.047209	647.379630	679.545008	739.403980	777.833650	813.914279	842.977564
225.747894	440.561245	389.987388	439.836750	594.044467	653.418166	671.381239	727.783560	777.040977	815.711416	847.546325
404.334714	433.163451	357.902858	448.672804	526.009749	615.068761	690.318860	729.961819	775.970605	815.426105	838.598094
188.985238	496.007624	534.086308	435.834296	574.246953	617.213793	684.463509	729.751070	776.032317	811.972555	845.599586
163.642908	328.143567	330.083201	498.748825	512.021468	624.353359	675.913804	729.615861	777.931154	815.717081	839.112613
163.138165	372.726144	423.158872	504.349028	527.091519	628.964177	667.899812	729.003762	775.080400	817.744907	845.407294
116.924629	234.207631	323.934027	556.463516	610.824565	645.071030	698.180237	733.484377	779.317577	815.627252	840.964149
186.690631	314.808818	376.428824	526.969321	603.776424	630.692512	692.910781	736.172031	777.130461	817.222828	842.653114
```
