## Supplementary File 1 for "Novel Comparison of Evaluation Metrics for Gene Ontology Classifiers Reveals Drastic Performance Differences": Smin.ic.Smin2.elab

```
# goa_pos:  data/mouseFunc.genego.sc
# goa_neg:  data/mouseFunc.genego.neg.sc
# obo_file: data/go.obo
# ic_file:  data/ic.ext.tab
# prop_par: T
# rot_pos:  T
# R:        2
# rseed:    1
# mode:     LIST=go,TH=th,SUMF1=mean,SUMF2=max,SF=Smin2,SIMF=NULL,MINCS=10,GOC=46316
0.000000	0.100011	0.200022	0.300033	0.400000	0.500011	0.600022	0.700033	0.800000	0.900011	0.999978
470.051155	415.090856	481.736548	523.108096	619.734083	642.547375	693.584587	756.603354	791.713098	830.269208	855.930461
456.158547	347.598882	343.906757	534.088461	602.094021	613.804025	717.350296	744.771683	789.561203	822.462414	852.899166
178.508995	407.137856	513.283787	597.778476	550.478545	674.354515	688.865771	748.408661	790.237907	836.085285	855.516758
215.644620	318.835483	480.815054	471.425584	543.194670	653.605342	698.041883	749.493032	797.268195	823.232447	846.718376
358.371999	277.488068	391.291012	571.962385	604.045594	660.619212	704.866187	744.715788	790.630744	832.804178	844.455457
450.546437	483.883180	367.628649	578.545412	578.617391	623.077116	700.301677	746.618739	790.269401	830.671827	843.191567
172.722309	320.185202	348.652920	522.077800	542.174559	627.160098	701.398159	747.609354	795.099973	829.289931	854.869411
431.046249	329.356084	413.216853	598.671386	540.611880	636.018041	688.349505	751.198090	789.757819	831.885355	850.202372
321.491776	306.646768	443.371539	552.992105	638.400826	611.761065	694.887098	750.914364	789.304592	822.025355	853.436014
223.297362	340.840625	487.193406	523.013175	565.938053	641.111425	697.708552	753.640155	792.859576	833.847597	848.361754
233.965393	451.986690	451.518011	577.202660	635.296186	664.112266	687.595545	753.273099	791.576018	832.712784	850.892989
426.421496	517.735052	360.470265	456.691359	548.206348	613.621135	681.123914	739.300192	788.690274	824.232275	854.644322
169.760824	249.357019	381.920906	452.142378	593.355360	650.715649	712.232954	753.549619	798.221234	832.297805	850.988989
416.864748	472.271319	459.445823	477.496528	551.674593	639.555396	716.290686	749.506139	792.785973	830.841791	848.382230
293.514424	273.432916	390.219112	541.115422	541.138178	648.319649	713.928841	754.556651	794.229870	826.926948	857.579667
186.300118	392.742164	360.784660	514.850553	589.764600	621.299761	695.336882	751.478772	797.245435	832.921350	852.683128
342.313509	398.939577	472.403508	484.654623	535.770177	628.739412	712.343837	755.341387	793.783641	831.882614	852.380946
454.894937	331.752281	536.824757	592.852784	561.071691	674.072135	698.524988	752.250584	792.195816	835.447905	848.600725
276.469080	379.363666	405.606866	500.032679	598.274855	640.010829	699.184464	754.195276	796.119211	825.610739	856.905402
237.823644	491.585339	452.612405	558.338388	594.495365	631.315712	693.437746	750.243865	791.235429	829.898979	855.380935
169.635914	331.985774	387.000283	546.076696	632.612481	623.167298	703.464864	751.123419	797.978249	831.184139	846.400566
324.603999	399.763726	341.661385	503.596727	636.370555	642.838275	698.849491	753.713509	793.238263	831.016884	855.961830
407.277254	513.843440	467.844958	482.481256	636.538195	627.430768	681.300570	745.831955	787.853946	830.088684	854.116639
438.358254	382.013838	388.649674	502.815200	552.470006	643.355793	684.228765	742.187771	792.553959	821.500726	850.492192
334.043554	383.249288	546.278888	523.631438	586.364135	665.284773	689.343976	751.243583	794.497694	820.191468	855.487433
383.250690	264.740733	421.237832	592.120127	596.627523	642.392760	695.256085	751.048458	789.539362	823.865281	853.124210
222.070425	275.003784	522.069750	529.259132	543.402695	616.264328	710.604328	756.731682	793.038175	832.056183	855.991574
417.401108	318.630485	460.643278	561.867851	626.319265	619.711396	719.341490	749.968696	790.341649	827.611168	847.222257
274.549637	496.452212	493.086829	598.096968	629.696288	621.778426	714.925083	747.819807	796.076457	829.235485	856.332718
378.172930	487.321911	378.709896	543.831346	532.183462	662.793415	687.724196	744.597298	790.224559	823.046439	844.168722
167.382700	351.568488	553.984963	445.737570	581.619660	613.167083	712.258752	752.810457	798.461734	830.964940	855.266994
359.549546	422.804233	465.397274	444.510043	631.263198	630.324657	697.004246	747.344999	792.570318	825.217526	853.719096
337.181088	413.639270	500.583399	503.919072	580.701387	631.334910	695.471364	751.068484	796.479313	832.285017	845.391438
434.817520	417.478630	459.071037	455.856448	579.981148	650.162548	687.616517	752.357584	793.138777	829.129359	853.521911
385.155811	425.442087	516.328820	510.448551	549.327026	679.553343	693.110408	748.767820	794.977789	831.285489	851.780694
337.144174	325.228935	498.814429	507.762792	573.312113	636.165242	694.268612	749.568099	795.231413	829.279424	850.796906
226.479286	329.613805	497.510286	577.327166	528.200314	613.854593	686.261534	747.773751	790.729316	833.632083	853.027380
313.386735	490.857775	386.133827	478.158681	544.805017	658.603869	716.432800	746.654320	788.147526	820.870361	846.228334
261.069347	504.323519	451.318849	580.719781	589.217076	668.542595	686.725628	748.966283	788.230109	821.028558	843.953957
248.250109	450.779203	398.311856	534.525496	605.679176	636.553744	715.825690	754.129236	793.229544	831.749907	844.609545
441.027456	456.009809	365.172288	545.415360	585.085228	674.614209	694.438560	749.655400	796.638533	827.107579	855.963212
390.395186	330.458573	484.802512	445.338346	597.428989	674.384755	698.969586	747.077485	789.133547	824.466779	850.452622
336.927661	318.584700	433.464389	531.884813	580.441726	662.122137	687.537910	750.438079	794.535641	825.512575	853.700769
308.850338	285.218120	475.160123	451.600786	582.930972	638.738224	708.525770	754.577248	787.029712	820.785290	854.223857
206.904193	286.693279	431.373970	499.237945	551.155499	669.064017	695.915427	744.792066	790.156446	822.664235	853.479260
443.801896	354.746892	344.824028	479.552945	594.176972	666.918680	698.967261	754.165226	791.081891	820.893504	854.277669
461.209420	397.858404	531.649718	440.124582	533.184290	665.821283	697.566501	751.620323	789.951322	833.178387	846.301611
163.972822	295.805245	492.361464	522.682083	623.525027	648.233058	688.880293	747.822303	793.828801	832.028906	853.916883
282.206610	316.013171	389.811658	587.203724	545.930348	650.190646	688.698177	748.188654	789.236589	821.582821	854.166657
192.988682	455.485928	499.487822	457.307953	586.129379	645.402408	697.872719	748.951102	796.932664	832.528225	846.774693
375.393041	441.002955	539.793268	577.812177	578.844475	632.463443	717.952558	752.890167	794.843651	824.489609	855.246996
449.756713	397.775743	409.781478	555.459678	535.559302	629.137330	690.425848	754.672380	791.065797	832.902150	854.018774
217.450442	253.323252	341.781875	572.177647	580.200687	618.706453	689.762343	751.318000	796.434216	824.864040	845.094969
313.639720	335.341454	346.209026	561.669840	587.190134	654.997729	701.868582	748.420064	790.906523	828.465213	853.203372
297.261359	354.900872	545.145395	489.477999	610.099262	623.224171	689.473886	746.041569	793.739774	825.253769	856.762095
354.615876	278.226427	427.246085	595.323752	541.585912	638.080621	696.508737	753.621035	791.238546	828.767383	849.661615
396.331263	344.824126	540.423400	590.086321	612.832816	678.703357	690.440781	749.280838	794.673506	821.084465	856.344703
296.144317	400.528561	364.169859	505.079745	574.937543	660.307129	691.385155	748.841930	791.032351	819.557926	850.445559
426.155765	353.291787	395.166266	468.202128	550.045957	635.813533	691.258319	751.749546	797.526812	823.659133	853.325580
448.713253	260.310857	464.801431	527.675403	614.335320	616.361309	691.389862	750.083453	793.694187	826.227748	855.747329
153.162898	274.793098	448.810001	516.007276	551.606438	661.949412	701.274919	753.239797	796.114686	824.346312	857.772446
421.509844	330.330011	537.526017	547.063984	554.986239	664.275890	692.903969	748.611607	789.996623	822.206553	856.115056
200.997651	349.660671	376.824110	602.277087	531.747900	668.557189	708.903206	748.765781	796.271144	822.453816	855.176154
441.869833	499.395449	472.691392	505.400162	592.392725	673.199821	693.368185	753.834015	789.643631	830.159280	850.424423
177.328099	357.019764	535.430601	521.880909	553.991921	655.640757	692.676997	743.623750	791.096217	825.756962	850.094466
389.888171	368.685323	427.267664	487.061539	548.816306	614.720143	707.528523	746.736236	789.717662	823.349597	844.159762
296.610221	281.187136	508.232935	518.454760	579.227630	633.712110	694.628598	752.138558	789.738299	824.854447	857.025073
372.016878	375.734960	391.446831	483.782923	566.255579	645.563805	715.484008	749.011916	792.788901	826.223284	855.391519
447.754745	256.579446	483.325615	574.919950	611.184538	641.783140	690.636692	749.001110	798.965521	831.424094	852.928223
343.884938	386.120165	533.291888	561.807740	610.950458	663.392138	690.401068	751.174413	796.207933	829.573118	857.007771
170.512748	281.109755	508.176937	486.451722	616.234151	676.724467	682.882213	749.515209	792.560433	825.864488	856.891221
335.302859	520.242337	397.425375	485.374309	570.614254	657.868944	713.597679	753.459968	796.029882	820.754866	855.131861
371.646536	408.033036	383.084144	517.134475	547.980280	630.777482	693.587612	750.501612	796.088412	833.377181	852.458442
373.372597	311.116188	444.927735	512.989827	538.252155	657.753009	693.248966	750.504220	792.541017	821.408094	848.508612
202.224099	258.336520	468.206538	571.305252	584.128224	622.917310	708.117105	749.465635	793.053263	835.518979	849.555067
178.522776	468.404952	435.698923	491.316933	572.570582	678.512852	690.970562	756.631425	792.874025	821.373356	856.322620
183.408107	302.466441	346.348330	571.441783	570.524619	626.460985	699.964062	750.486209	790.684742	820.325924	856.058042
354.976041	476.418098	373.309322	530.876794	618.968656	652.216689	696.906040	753.763210	797.886730	827.420078	848.572980
475.558012	370.677929	362.236375	477.649371	607.107116	647.497087	715.328336	747.921266	794.300011	827.528080	854.169954
226.159838	433.202991	487.127668	472.596111	555.737113	660.470879	694.257846	744.171603	794.102950	827.981984	854.097700
348.445859	506.137620	450.292306	587.657318	585.058250	643.281574	685.102051	747.662926	790.580330	823.007584	846.782872
365.180631	332.278762	417.777714	505.073110	589.003285	619.024894	695.542540	752.259088	796.707242	823.184887	848.869309
412.255338	392.318360	513.486991	582.026308	542.487568	668.363399	706.245055	746.059523	786.885842	830.672343	855.125970
363.224626	275.761253	496.167573	516.247382	624.171576	635.777769	692.260586	750.015591	794.621107	831.994231	852.717102
243.492517	460.931120	440.961418	538.841891	601.051406	668.512929	695.429715	750.096707	792.025561	821.570000	854.778444
167.714691	409.266482	389.942371	530.270173	558.117731	637.193596	706.473127	745.390743	796.284290	823.922719	847.208834
300.544257	299.680129	437.687490	574.441016	593.576995	669.054442	690.546435	755.623451	799.146839	833.254092	845.678261
224.190079	278.981704	505.347015	512.582522	605.075519	613.602670	684.505355	746.774373	789.103586	830.473357	846.925767
455.786739	413.544826	487.564064	502.827911	580.779304	673.801231	689.774616	747.943393	790.813307	821.080595	856.333515
411.044658	262.205550	372.608218	549.632028	628.754646	660.619097	692.956007	748.426801	796.403966	829.136599	845.642618
356.468953	339.161489	477.080625	497.167113	535.394303	662.738982	687.418842	748.736117	793.469802	823.130055	852.798228
270.226466	414.672545	460.216018	526.246355	567.430117	653.597452	703.375185	755.760087	791.438026	824.395589	857.240329
219.351957	520.339612	480.942542	453.011794	557.475897	642.405575	712.588164	751.074590	797.495068	826.042808	854.341610
262.480164	387.264259	414.819428	467.486764	578.484630	634.420905	700.836926	752.989441	795.930455	825.132795	856.041024
476.034079	427.606475	500.968321	444.267896	536.074221	628.107696	706.824332	749.357779	794.247925	829.399019	843.382948
336.135809	269.959718	545.685984	443.717155	637.321272	612.396517	711.406274	746.891388	788.437937	826.325449	849.771787
399.667644	389.012328	474.147345	558.633708	610.804624	623.460221	688.893293	751.242183	796.626099	833.348098	845.346946
467.976524	256.356496	473.965920	594.060291	575.477394	641.942823	712.517233	753.074653	791.391186	829.049218	856.163638
234.079277	492.240483	546.459275	486.749102	548.328995	673.134994	708.130053	752.196302	794.237826	823.717430	855.166324
468.344882	438.136483	434.357758	506.340562	579.875914	613.459430	717.592014	754.239922	789.515110	830.928464	847.147447
373.051177	432.989430	403.169069	544.602593	601.900019	619.187651	684.718681	748.276375	793.727177	830.245862	850.118754
278.519691	472.063323	446.273237	513.008597	610.770749	652.060833	716.268589	750.168532	794.932403	822.214600	845.593246
257.901408	358.912365	501.814697	457.788151	642.048932	665.157991	697.989718	750.628545	793.873578	826.726385	854.173853
264.711292	319.301518	360.698234	504.660750	632.624962	670.358129	692.827093	747.609433	792.467735	824.750772	850.115067
160.235074	326.789850	549.622339	541.351833	564.274826	626.551289	695.135982	751.370564	799.481750	828.787443	857.583338
367.913154	280.515123	547.181396	528.211169	586.541525	668.719331	692.343674	747.335726	794.834220	821.739532	845.423554
228.293002	380.529377	437.952598	506.864173	575.677706	635.428155	689.238219	747.177338	790.146250	832.054411	854.725289
203.390786	376.149158	475.103640	488.248804	604.361844	664.104718	693.834524	752.503472	793.350432	832.189902	844.916736
451.793742	311.829143	531.338488	534.556509	622.308476	616.193131	701.790824	748.738455	790.631405	827.331183	854.438965
262.584889	297.387790	445.306293	531.881267	595.634518	666.423847	697.838862	747.788569	790.308383	823.091074	849.682389
338.188696	291.359311	377.213246	560.702778	556.855822	675.089095	693.327641	749.841880	793.255801	822.043391	856.899668
307.728850	432.806925	430.455843	468.300818	534.143986	651.775266	692.434605	753.205917	798.205499	830.741025	855.568348
424.894461	475.767240	431.704787	493.707307	614.825411	622.612012	695.789940	751.264922	790.076166	819.783502	856.813841
370.775844	253.275222	493.778256	442.775771	595.306946	623.405043	690.837690	750.481500	794.648131	819.558166	852.772657
369.142856	284.846775	348.050077	488.587181	628.224971	621.901168	700.241406	753.364522	801.656320	829.172330	848.761439
422.022904	371.166677	521.017017	508.698530	622.908432	673.617645	696.780081	751.592469	790.459081	826.252500	848.165897
166.613862	311.128557	506.424676	583.295457	553.809402	619.393820	697.051947	752.005326	790.547549	832.727292	855.791996
183.312335	505.937047	383.042731	450.163723	623.758863	643.448428	707.958357	751.497612	798.964916	829.714159	848.068636
392.793842	377.155502	460.913362	581.126860	582.193327	614.603367	698.667628	747.146646	791.123677	831.965854	851.781271
148.982469	333.340323	418.149339	507.291388	590.749671	647.639790	692.538611	749.416552	799.427061	827.326535	854.463360
477.356775	438.410474	379.612209	518.592784	541.835572	665.204258	713.794607	748.231529	793.226260	821.349421	859.069893
142.335193	519.375448	462.851063	468.364610	610.360745	669.431631	703.992658	748.079955	790.236240	827.962853	849.801361
391.165611	244.112084	373.231354	454.045677	607.835895	663.815402	707.207500	757.277375	793.203908	826.964713	850.595064
243.971543	270.504494	370.021296	456.964417	589.939181	666.456280	700.112341	750.475588	790.535947	819.504195	851.535509
160.704228	281.989352	395.960665	580.876850	534.031196	637.164171	690.275549	742.098679	794.158467	822.950661	854.148762
255.462506	428.378738	490.300116	484.924607	585.874095	669.862119	693.044850	749.378192	794.613035	820.213151	853.511538
429.339853	505.636090	469.564453	565.746667	584.857438	629.282324	692.905719	748.858368	789.507663	829.259686	846.032474
246.456109	262.935223	439.218408	514.479752	549.634061	646.418983	699.990969	748.476874	790.792540	826.504808	853.823909
313.287650	304.099461	427.196288	467.533659	559.537671	659.060215	688.702234	750.321750	789.622635	828.923590	853.174778
264.082370	414.986329	403.781811	482.943964	594.834769	655.576513	693.509359	747.608006	793.069978	825.970091	854.117471
358.550042	415.425169	538.949803	543.372159	526.413407	620.855783	692.574941	749.543125	787.141491	830.118458	857.194110
318.626000	415.103136	478.320563	580.385739	603.085908	670.121210	699.994620	748.684679	796.416461	828.996562	854.323113
426.331882	346.534460	529.702520	482.133188	558.126237	630.314639	699.688474	748.990206	797.405856	833.811893	848.332440
376.150741	259.322456	517.085608	479.709597	608.337169	675.830311	687.891140	753.851767	794.578874	831.031102	855.494011
157.772081	366.307049	540.409996	593.033691	630.608081	673.550346	709.759494	750.347670	795.549848	829.887091	845.220625
447.603492	348.053178	531.046057	500.906060	591.917197	662.393304	689.302306	748.258953	793.972468	825.717832	848.752978
206.230671	245.396873	461.389057	583.868012	595.621431	625.091084	701.553500	754.225480	793.310198	828.629699	853.535851
369.373366	405.806625	412.215226	443.056921	547.983830	615.531720	693.355137	745.850359	793.407340	826.125351	851.299576
458.052236	268.272690	517.616189	564.850258	562.397901	633.258639	692.359990	750.272248	790.542172	821.633521	852.673745
263.881606	457.152843	534.228999	583.507630	559.790199	676.572459	712.227672	745.629269	787.704277	828.745682	850.894844
229.865469	409.955430	461.331301	572.046578	583.598010	620.816666	698.873878	749.805776	794.058986	829.536542	852.632253
420.611113	256.448898	546.465283	528.193790	557.060632	657.435464	688.758801	750.443462	792.980038	825.155356	845.677229
212.539597	247.993585	560.675323	459.510391	546.011138	661.193550	696.387544	753.135978	792.148314	820.005925	843.617005
453.889200	290.376458	484.947894	589.237804	627.866292	620.265155	694.573478	750.356376	790.529414	826.048233	857.703089
263.002702	276.708911	375.016291	471.645618	542.494082	643.192724	694.339615	742.563901	790.911402	822.396135	857.881261
266.750820	379.767755	515.752925	494.598151	542.268709	617.508733	685.870105	752.427974	791.672623	821.938733	856.135560
255.498833	410.527034	557.557476	452.728193	561.510802	676.021880	687.375266	748.060612	794.506960	819.948876	848.207009
301.686773	322.087446	519.819861	554.679809	613.881375	646.923440	719.824533	751.820263	800.380969	830.524853	857.009932
142.469553	368.742551	453.281687	486.605141	637.697687	633.401004	705.907629	751.330588	791.985474	826.820821	854.984920
424.503806	513.606331	550.883759	483.728813	590.340436	642.818407	692.493012	747.387025	789.570017	829.054472	856.386072
255.626433	446.165144	474.500130	478.229443	586.691909	654.966219	686.586184	748.233858	791.754070	827.886699	842.299986
413.171640	252.776588	417.923558	520.182617	637.792386	645.014524	692.021399	746.260125	793.911456	820.797832	851.455839
239.494080	482.327724	501.882024	563.249381	552.894223	651.274600	692.822859	751.866339	789.590184	824.053276	845.440722
199.332269	267.477436	447.938383	510.622335	594.710190	611.345629	691.197780	748.807233	788.906134	833.007198	856.380361
428.717615	422.871756	389.244395	572.741936	551.762287	680.774533	706.142989	754.943888	794.281343	830.918720	857.882328
144.260175	270.940476	458.442513	566.495935	585.205027	659.376619	691.352547	750.733526	795.119740	826.083886	846.835720
214.763239	486.598277	361.483655	500.439244	626.828612	629.550343	691.079547	747.332576	792.674361	831.607775	851.211371
137.933930	394.516400	352.300957	539.892929	544.317177	615.942115	691.551024	750.491583	788.255730	827.864815	851.639702
142.063808	252.640282	550.032719	591.927179	630.460335	623.220993	696.472797	748.380549	791.778735	825.346401	856.324143
362.640529	426.659792	523.167196	467.380751	624.560639	673.092712	689.017962	753.408770	795.858250	831.182980	858.280238
195.061473	280.486876	373.037956	504.171698	535.770105	661.589804	691.309281	747.734280	793.173941	828.720642	851.303882
292.759599	493.878281	373.768919	558.656443	581.191205	623.983885	693.796976	748.613200	794.095656	831.384027	850.688228
370.730810	388.333969	398.646684	547.751408	550.013140	673.156646	708.489641	754.667983	794.570538	824.208116	857.588095
313.105530	474.675222	352.012708	578.271096	585.158365	625.821854	697.579032	756.026784	797.025288	832.970703	847.637155
230.432610	480.387459	376.656858	584.430173	593.833614	619.748381	702.397145	752.103089	793.079263	834.438440	850.631640
421.354714	493.561122	558.058715	519.079825	614.102634	628.538175	709.461294	753.181666	790.142252	821.180690	857.019522
272.363574	506.491155	449.071226	534.905435	559.592322	633.075178	688.697379	749.549573	791.842988	829.351858	851.619787
148.295437	332.526883	389.378586	572.862546	566.984905	660.956014	703.064322	748.827703	792.813382	824.684089	855.898332
444.969789	510.638855	557.569220	523.821636	608.157470	640.947245	697.701175	745.910236	790.523504	832.118958	855.863916
427.104099	410.908844	393.532654	492.911431	562.872464	648.181297	709.324818	748.008086	789.029060	829.202860	857.618223
353.525058	475.207805	398.775046	524.032933	572.322564	613.062058	690.353506	752.858525	794.567729	830.172604	849.380614
426.649008	507.480120	474.058406	531.590107	556.898752	675.874805	715.328777	749.133368	797.204819	829.251929	856.277569
461.558153	441.977768	360.463634	517.984154	535.213543	675.023261	697.055065	750.956546	791.245295	819.366624	855.339183
141.031802	371.647912	446.751523	551.404018	623.816481	648.797523	694.548686	749.620827	796.146168	824.563446	854.956645
370.260066	252.326557	469.642809	465.640439	576.953512	624.050967	709.023165	750.420937	795.860528	821.200800	851.945153
407.234193	498.773003	346.450365	452.470592	601.741637	618.896744	696.785547	746.661547	794.888140	824.929657	854.965182
473.319758	425.891356	498.917802	578.409163	546.937277	662.873238	697.563678	749.351143	793.342031	834.157994	848.508505
384.875876	390.037254	414.204159	477.758845	617.374381	674.931212	694.772439	750.533638	795.420580	825.306519	852.901589
471.534840	409.591337	501.097119	586.740002	533.066931	670.690371	684.262553	746.414303	792.966816	826.263121	846.347834
145.993161	266.365053	356.885358	552.813446	527.709695	616.506065	688.529284	747.742603	795.399607	834.934724	856.748033
387.754489	421.186950	451.036835	600.025950	549.976067	677.045723	699.794280	747.124346	788.681505	823.007380	844.441125
295.560145	471.099660	350.987127	586.726090	567.512787	631.518313	685.810095	749.404112	792.844357	829.797271	849.490405
465.371057	520.653021	382.301514	528.975962	589.490750	657.082096	685.477153	747.636833	790.917112	833.716368	844.199416
368.686446	350.014322	461.587993	579.366251	545.807315	646.106575	692.617233	748.647279	794.197241	832.490680	847.163905
411.015317	382.573482	358.062317	438.232248	536.759863	622.335460	687.600870	748.487750	796.678963	832.159076	855.498917
279.483677	421.226608	349.171562	484.580572	583.140710	620.239932	698.700798	748.934068	790.673589	830.623310	854.101355
321.786688	245.097183	381.448178	585.852341	557.099931	612.771772	694.978959	749.220351	788.847913	829.962970	856.279737
167.900360	351.301612	478.604714	542.614357	571.011693	625.596567	707.380693	743.101334	789.893077	818.446286	853.873164
249.140142	306.423986	526.225972	462.848967	537.769475	641.053798	694.985282	753.374914	793.539748	826.530443	848.576537
210.605555	316.945917	520.284464	551.280849	580.185871	622.266081	690.717759	747.122094	793.212629	828.468562	853.625329
365.411895	520.164820	454.967062	506.575239	543.751829	632.123701	695.406855	746.364101	793.401428	830.756661	856.596897
346.922095	371.885162	378.463355	461.661338	556.125096	669.773616	715.219991	751.909361	791.723472	830.849301	851.507128
443.017992	392.764930	553.185289	495.710269	586.589095	638.682979	715.118080	752.440101	793.149308	828.578098	858.125551
276.576349	518.855579	449.387470	508.839405	609.567827	659.652062	707.526320	752.656245	790.086626	836.092117	857.563632
225.404239	401.925196	516.287789	531.610979	533.801959	634.915286	698.204849	749.331410	791.257623	826.026338	849.017236
157.878729	511.601185	410.114302	589.329051	591.615610	613.615350	699.772216	747.065610	794.053236	831.932540	854.041085
202.918151	416.568856	350.033493	475.918118	576.449922	630.903346	712.322122	752.135583	792.467717	824.054051	857.953724
211.520805	452.938344	391.447188	553.686943	548.042991	625.902734	701.496302	751.341932	797.260428	826.309307	856.930869
406.861578	379.619583	344.973424	534.811514	638.216999	612.814235	690.509342	752.915146	790.811364	825.480175	856.584251
187.550583	357.326257	535.200801	518.467138	550.471668	648.634290	715.588877	750.379899	792.271766	833.607694	851.257657
278.138840	324.405761	530.542821	570.893194	565.546136	679.558398	699.314718	748.126541	793.826179	833.165080	856.778808
452.117992	379.691052	464.679696	527.644866	546.437849	668.646444	690.293476	746.458259	796.360602	826.012252	851.950458
475.627783	244.411249	488.854527	515.548877	617.387879	635.115604	697.008996	750.261701	792.690273	822.187228	855.533426
479.440349	437.894750	390.088147	475.745966	579.874722	633.795945	708.537090	755.797273	793.693448	831.459677	850.328977
250.359478	501.333576	402.690118	521.456186	551.389692	627.026651	701.747093	750.667497	790.918010	821.503620	853.096161
321.673974	497.508690	399.984708	547.623760	625.055122	624.314596	714.944971	755.833002	799.650929	832.617823	848.293586
467.217654	364.642821	356.915730	476.535548	604.067135	676.464318	690.015155	745.578476	786.583056	831.170417	856.515128
204.766384	360.945731	369.523840	521.181811	612.623989	634.448435	690.963138	755.517830	791.573998	829.669647	852.906071
404.189673	335.608691	413.614243	599.341287	599.430700	616.737153	693.365868	749.417980	797.160003	833.315291	847.151648
379.306226	510.845403	360.444742	492.535133	544.714754	618.581411	697.243373	746.009247	793.866017	830.563763	854.438943
202.874148	245.091632	450.908024	464.936089	605.257108	624.284759	699.297515	754.500018	795.882134	821.644982	846.176636
160.043521	394.439729	521.078930	511.436015	573.473573	624.150419	702.165106	751.883970	794.157992	828.750931	847.633334
321.477908	463.439346	450.217564	531.200287	609.806502	616.611313	713.423034	752.681324	792.390003	829.702650	851.838242
374.494181	314.226022	350.600875	439.450117	623.468798	613.671451	694.012067	751.669166	792.038164	824.982752	853.192277
325.440488	415.834938	534.733656	578.221305	554.207867	612.835640	688.800968	758.444609	795.007645	826.135521	856.697199
387.174457	275.123298	501.522574	492.193706	581.443099	649.862934	695.247444	747.119391	797.137427	829.700949	853.921806
409.864620	349.540853	395.433967	451.736390	583.673909	631.387738	707.766299	750.786909	791.482486	831.190699	851.731020
310.387177	374.870208	515.138105	448.723442	561.534845	650.487593	687.877823	748.153562	793.333021	829.539925	851.571664
213.817226	349.503015	394.964824	447.988792	627.649615	632.420090	688.481390	752.335665	789.570675	832.896065	852.392061
379.001720	267.683743	527.080962	512.555745	578.456924	638.985493	701.358471	752.257578	795.776771	823.366478	857.617861
151.162193	395.343030	344.379389	504.821737	560.379252	634.396861	713.733567	748.692168	793.663224	826.844430	853.459514
164.709896	300.757879	494.165740	444.569517	639.615241	653.590430	687.843008	746.580323	790.519940	822.377251	850.046163
466.056045	521.200519	442.442555	578.031449	538.576807	635.511487	687.615471	748.466401	797.340251	823.719675	850.668885
337.891449	501.848110	413.496076	447.925959	544.577392	616.990709	693.163547	747.389563	798.610443	820.134038	850.666316
332.202995	507.976592	370.212812	504.684164	570.307990	676.988479	705.732393	748.883024	788.630933	827.963572	845.699669
340.410043	288.040197	397.704080	522.979784	578.443434	613.022230	708.939326	751.308970	796.075181	821.999591	846.692191
208.271377	245.508572	471.089015	519.426843	613.137797	647.363854	690.542132	752.087922	791.961488	826.913876	854.148172
436.047672	342.520608	406.438276	446.318206	629.522918	621.837396	693.597121	745.451995	787.128278	832.202706	852.555359
214.975554	277.396741	441.298686	520.549752	629.227264	634.640520	687.486380	747.922270	789.764663	829.214525	845.817146
171.809594	468.838417	414.232346	453.134583	631.414125	653.626788	693.578447	754.247873	794.234189	820.952945	849.326626
187.445034	349.647732	538.024492	486.673992	611.569869	621.247298	693.565261	752.672070	796.026814	829.674391	854.950639
379.404729	404.919161	342.751217	455.544198	539.628225	669.064810	686.620674	745.817933	793.440273	822.653070	853.253569
447.382131	385.094500	374.677869	490.931599	561.434462	623.168025	697.682490	748.140853	793.434332	821.874453	845.813287
216.252521	369.520182	351.633971	465.356660	562.735803	625.538344	693.239080	751.152671	793.041730	820.458156	856.489679
462.362016	417.790339	390.040999	561.655480	575.147118	673.805816	695.234397	751.383628	790.675822	833.666521	848.845929
410.408354	312.700261	477.692256	536.814938	557.895679	623.023152	704.264279	751.930433	794.122004	825.178798	849.778991
419.398393	464.468454	472.639626	488.848333	574.443920	635.112528	699.760654	744.097114	792.648306	820.378645	849.035108
394.194511	431.638381	495.049164	451.310400	551.484407	634.368546	686.252115	746.918950	788.373882	828.963932	856.158612
397.608262	418.304370	458.339379	557.634609	569.102817	677.510398	695.113064	749.218942	791.944720	820.905623	848.649557
410.694738	325.934112	454.533066	511.949644	633.085743	640.948555	695.208306	751.982868	793.572127	830.349232	843.378275
244.123882	414.022117	529.571508	457.538052	531.310581	635.938687	706.678209	749.075365	793.363803	824.340288	855.640999
332.198588	303.660278	554.016736	506.238030	612.830281	629.887253	689.023647	756.138605	796.595801	829.666278	850.284797
200.473917	393.480379	539.169157	444.419276	575.174469	619.963076	688.562772	747.176879	791.496758	827.157989	856.418589
167.669602	364.500049	428.001040	459.713497	622.901426	678.448024	717.317200	753.430702	786.583922	829.985824	849.267082
148.284416	321.158941	499.778406	441.081126	545.621100	646.407031	702.960614	752.647506	797.726097	825.960378	855.067280
182.748150	329.430158	548.582135	524.084417	585.159307	652.315542	693.441877	755.123851	794.392806	823.600947	850.997498
441.192755	464.907477	506.101753	521.244793	557.929424	658.305627	690.172319	750.992659	798.106737	833.258543	857.997233
293.837825	468.148176	358.440894	532.486940	536.667432	652.978587	706.793052	755.291629	796.943324	830.176319	845.922300
333.487404	352.137456	373.846520	507.599540	631.411268	667.711401	709.698832	749.789470	791.025760	824.873621	848.785910
267.892904	468.554184	434.271502	472.648964	560.357173	677.298189	697.517497	749.020025	795.030678	828.454170	850.552584
458.316379	349.636491	471.553344	478.529821	557.100773	613.331014	687.210235	751.243495	791.307915	836.709885	854.055132
263.333461	279.816079	523.521303	531.886329	635.062793	650.602238	702.551166	753.294927	799.539437	834.444102	854.549645
471.764912	360.830604	416.370821	461.391629	584.960412	657.098410	699.579918	749.884131	794.719417	823.858014	851.765588
316.233074	428.462553	442.555384	568.565311	564.590283	648.587064	700.049770	746.168203	789.227914	830.378905	855.882155
355.396663	367.331447	525.272706	550.568454	603.758072	620.960103	692.306412	752.008397	792.625454	833.761584	859.168354
199.151085	331.917987	395.875204	514.293232	566.564647	675.584465	703.347871	746.771594	790.350832	830.945301	851.554601
436.175619	367.637980	557.144849	467.006752	578.538758	637.753922	694.963361	752.041674	794.685077	828.186931	845.724834
188.350993	364.757908	354.489354	582.575806	610.973869	637.701791	691.240245	747.952110	795.998824	829.464014	846.310061
202.327220	363.112161	501.267851	589.500956	562.310778	635.773081	691.183159	749.702023	792.251139	831.095274	854.126627
236.779646	483.317233	437.511956	545.320729	549.894137	673.456585	706.251371	750.354358	790.557950	831.349111	851.843480
469.952931	295.337694	543.783312	528.765197	569.489992	624.438263	702.658478	745.507018	789.505706	824.526525	847.964434
143.207255	331.073075	373.461876	536.953544	622.121843	647.929421	690.588045	753.445801	792.433903	832.510166	850.973845
405.187262	509.257499	397.159150	466.878728	594.021088	616.077795	698.363073	750.055248	794.049916	832.159059	855.747048
218.196526	438.627378	472.153716	440.346597	608.719603	653.091660	700.465984	742.661140	786.960705	828.068624	856.956485
194.349712	431.302903	476.148746	560.344827	627.365534	628.942749	687.084405	750.260259	796.651876	831.941507	852.572435
142.954753	315.950888	506.124975	513.192783	545.091933	677.870185	708.537253	750.875669	793.499848	819.289383	852.035135
220.374115	294.063957	347.597435	507.366612	567.535105	650.204036	691.880664	748.694017	791.509861	830.090073	848.467804
398.908738	376.750199	446.715023	494.902833	616.822462	632.787718	698.547500	752.777698	796.515854	824.849101	848.037209
410.377220	399.768306	484.707576	565.331775	559.899676	618.053930	703.788302	749.057653	794.587314	827.492452	847.310173
296.927006	378.239683	370.566007	526.258174	587.080023	630.728060	694.768242	751.739555	790.976487	825.129136	857.929963
234.985001	334.818260	426.976780	596.835889	641.202690	662.758603	701.868284	746.806232	790.725335	820.086339	848.321248
232.522887	309.119118	524.607254	437.546362	539.265242	665.726016	687.695436	749.021817	794.655699	827.655758	851.424810
335.223698	455.996453	426.529302	568.347590	602.259215	638.225426	693.550601	749.559849	788.125177	821.109943	849.766411
459.663874	452.520142	381.824941	542.559648	584.281863	628.653430	696.944882	747.900004	794.311021	825.848049	848.812810
232.506124	491.601757	467.224465	438.293780	621.972955	624.709508	689.962220	745.819969	788.467080	825.598609	846.273360
405.746388	494.160133	458.747311	587.384593	596.795218	673.990240	699.691262	751.302428	791.315324	825.829139	849.431634
397.840410	301.038596	511.204502	468.542065	613.320980	642.892252	706.055980	756.163848	790.265045	835.539608	848.426142
224.150221	283.162733	531.395844	463.109775	564.444381	628.714824	687.384311	744.062813	791.799142	825.359931	849.545934
361.481621	413.494510	520.500540	563.064808	541.033215	619.326491	697.476015	751.230979	791.166173	821.770640	855.789903
367.745139	319.735274	373.230894	574.753682	559.954126	620.598750	692.564886	747.544227	794.793094	831.347082	847.321655
217.987171	320.448759	419.024933	559.263560	536.999968	615.065588	716.849914	746.916230	791.337204	832.062809	856.326574
300.191977	403.316417	402.195082	483.508469	577.906963	647.691279	693.852876	748.275061	793.541644	823.913562	851.389380
267.279293	354.533344	350.113040	559.161800	620.226567	642.747212	709.620684	749.393760	791.550443	823.792686	852.056042
436.246489	481.344675	407.098626	464.704414	605.951795	660.128997	702.984252	746.392043	790.866195	821.249849	848.195953
437.495547	485.135237	546.273852	513.975807	570.753720	617.187952	699.273137	754.501579	795.902176	827.128584	856.861232
333.950571	502.411866	445.987497	464.388657	610.635172	675.819413	689.955985	747.442157	793.945803	828.819054	846.591247
152.064276	312.450529	357.792345	583.075539	538.692191	616.161862	693.032848	745.020758	790.889276	832.393520	854.918141
202.849123	288.892362	532.480608	457.021365	629.894666	653.322747	714.025532	748.031520	791.027845	829.758521	849.613368
296.108969	323.579443	377.394356	457.809315	567.451757	621.239961	716.265227	747.305107	790.939390	834.768990	854.461678
182.068395	392.909908	521.577820	443.431041	610.093627	619.114460	714.827329	742.871986	791.940657	821.873125	845.947109
420.566315	401.272722	414.516874	512.748272	566.963628	641.494116	713.797800	745.748979	789.836708	818.519193	845.830629
146.038521	449.542632	343.870481	443.681972	611.608636	666.656994	696.364515	744.229491	790.396077	825.532662	856.833828
159.883521	366.467718	510.213804	444.870272	602.030807	640.210783	700.677105	748.324978	791.405895	831.874830	850.838998
405.919196	502.320045	402.970671	474.098157	639.143144	676.781485	716.598315	750.737585	793.825153	827.919888	846.844546
211.285181	513.172211	412.861536	495.329947	594.119448	636.708175	716.491133	751.330222	792.355788	826.595830	849.348540
345.661436	318.838850	457.872687	538.677772	581.749416	618.174973	693.193878	746.892308	791.311270	824.767048	847.517235
423.719035	453.986003	460.952218	510.131057	627.675967	657.718422	713.807982	745.367271	790.283899	824.580384	856.535082
438.569508	283.536283	470.054239	522.281955	595.730461	658.595291	691.939126	755.892618	798.260994	831.165919	850.995154
483.389681	336.228441	477.785463	490.318432	589.478816	667.500466	699.419801	745.080223	796.340407	832.646915	844.546662
262.142354	475.053331	417.647824	483.488941	570.404699	653.955987	690.664578	746.995097	794.213439	831.562766	856.286326
237.839310	256.057062	359.397790	453.764824	545.215625	636.028755	708.764198	750.237044	795.271866	824.283943	849.130857
153.334601	307.352949	438.312527	595.281514	554.922883	658.136882	697.443101	752.105042	797.473114	831.336756	851.992241
364.971388	247.584559	495.012852	566.069989	597.205158	631.842972	690.181018	749.399155	792.163014	830.091913	845.254469
329.011923	402.640934	453.614221	583.449778	632.979068	628.255692	691.294280	752.024302	791.655070	823.555382	855.671623
469.000092	316.195959	451.253528	491.121715	637.127200	643.635592	695.332609	751.029635	790.554959	825.222005	858.702739
370.304917	294.143823	456.544238	491.298818	640.166062	627.915139	704.816974	748.030553	796.726776	822.324359	856.439021
184.871386	484.847047	558.409623	499.653329	540.886322	611.472298	682.325161	751.851899	793.205263	832.510067	853.963578
192.150197	267.536638	437.824741	536.914446	592.226958	630.285202	692.566247	756.305612	796.291994	826.682417	852.252644
395.804890	388.547369	367.022853	489.540155	612.667456	653.809115	683.213183	747.670030	789.446711	827.883434	848.335487
398.809741	315.146478	518.609000	435.818124	599.174570	633.060817	687.988892	753.315872	791.350470	818.515259	850.963002
236.935320	271.177957	398.378974	565.143565	612.519327	661.751344	711.116545	748.738726	791.680656	820.771647	856.721809
375.825558	460.790294	392.270935	550.748012	574.749980	644.969891	708.763259	748.935260	790.918657	827.113804	845.576444
408.363420	400.381713	428.096345	571.916944	553.903315	622.973613	692.342215	752.995082	799.008763	834.146153	847.358415
308.712160	515.534625	550.575320	459.237138	554.794892	636.378625	706.898775	746.229701	793.526473	823.835843	844.830461
365.351124	303.148469	559.001071	486.751357	539.674747	613.544110	697.864325	753.447146	791.737351	822.696634	845.023689
251.202074	411.226426	384.048865	525.398737	579.516994	626.901524	697.717281	759.188661	794.336742	824.126346	858.758709
434.513035	378.362817	562.095236	492.042938	596.837420	631.356131	705.767017	749.975551	795.035082	821.771426	853.480051
415.206284	380.034378	527.856254	492.001309	609.592884	628.417930	708.908616	751.644777	794.667380	822.005309	852.728317
163.549792	250.017395	445.773024	593.353999	559.821547	663.828861	693.369489	747.941078	794.691336	829.237542	843.592445
257.592879	310.167584	467.228263	557.742001	543.098241	610.446325	698.405340	747.745915	790.648717	831.291223	852.904936
318.435256	336.618524	526.040927	500.533715	610.673460	666.789718	718.657225	750.462882	796.129632	834.779917	855.654580
418.012421	381.782367	509.303676	460.238480	606.398130	645.968387	715.932168	752.539736	797.100358	820.971678	851.750424
169.778839	334.190135	550.823383	502.243015	582.160642	624.376095	696.002806	755.151011	794.622219	824.859459	852.964186
361.959813	372.154160	432.309934	531.898387	611.208021	656.482015	688.689880	752.399030	793.176717	823.539594	854.631196
297.451472	422.600755	430.849477	444.512840	581.213541	666.967722	698.016462	755.739775	797.007820	828.071805	850.523094
160.755380	265.546856	558.441764	452.163380	605.511374	630.650676	712.037415	756.246322	792.943219	831.845707	852.977015
349.587180	323.163356	393.454618	472.343888	631.618948	629.957764	718.860404	753.579036	796.694819	834.291266	858.104110
145.348197	414.767947	524.820159	486.592961	570.281782	656.634692	687.034586	748.985375	788.626628	828.091139	846.802104
308.486703	427.651209	398.943814	559.200815	534.345455	615.056266	698.003122	748.817982	793.970868	827.441918	855.743029
232.695453	478.338594	403.011910	507.239466	546.144173	680.774872	716.136584	750.555280	794.563600	830.014979	856.383821
347.493915	411.722643	476.350879	560.551778	625.893298	651.724281	701.465408	753.125142	798.853205	828.328398	851.080419
377.865157	427.635370	552.232931	549.024496	585.443822	642.945914	692.765910	745.111949	787.852746	829.365006	852.877372
402.763557	290.376648	524.434209	497.655589	554.229005	643.256914	716.222854	749.652945	793.168241	825.825413	848.394994
194.968101	518.167841	470.714754	489.852451	639.397244	629.959980	691.868977	754.828861	793.107637	831.621797	855.282770
433.588403	258.725235	470.241401	507.906634	595.638782	648.137274	702.237906	748.902839	791.080599	823.792985	855.974055
208.990695	399.885406	520.513049	501.727300	635.457266	640.014378	708.881164	753.265917	798.770994	823.145305	843.955743
383.590106	441.964883	447.092281	555.641198	574.471238	615.973864	697.189840	747.561472	796.428215	832.890323	852.882267
368.659910	312.138232	373.490960	555.635842	633.901475	625.067379	690.581998	749.179607	791.795628	828.025043	855.333138
313.242902	353.383048	505.116647	558.846097	605.363676	648.515887	697.513999	747.289991	796.270236	820.980420	855.861903
240.482732	288.601990	386.118131	530.111668	605.700169	630.012471	691.619995	750.309984	795.521941	832.376949	855.711797
326.074914	268.920425	543.870951	450.193790	602.213791	626.900328	693.715451	752.016212	796.619879	823.515749	854.673440
338.603442	516.891187	364.830255	471.292076	554.111144	619.868483	690.947841	744.458388	785.990005	822.829790	855.651536
396.518120	278.583924	393.266412	577.496559	585.137420	639.486184	703.021111	746.678365	792.752019	822.756434	853.772072
466.795359	375.478932	511.099857	590.153918	607.838594	625.500862	717.710313	757.071309	794.965938	826.913891	853.971741
449.284512	449.228073	351.399228	598.839578	602.611821	618.360747	697.619697	747.670416	793.226460	819.986865	856.966917
388.745893	327.958265	489.144547	504.129026	636.088557	637.863724	708.427473	747.860709	792.704255	826.609961	847.351843
400.314070	504.521691	546.614844	528.482501	601.282773	617.776521	690.362016	747.538589	795.283650	828.561817	853.916717
347.692855	399.527178	442.123148	567.487093	526.863220	660.954474	702.951020	741.239729	788.810713	828.605043	851.215920
160.279549	297.005000	552.356322	595.100514	606.421764	623.029265	691.889318	747.126856	788.707170	826.357764	855.907721
391.601911	486.872896	408.266154	528.092548	561.611116	614.170455	696.755110	745.216074	791.821013	832.653002	855.025551
208.820704	402.156008	537.834860	488.580235	584.631810	639.659792	704.980089	747.778478	794.387237	830.040849	850.386223
414.068522	409.791394	531.020256	564.631070	596.657120	647.327590	693.903050	750.600526	794.371345	832.145520	858.078446
385.063707	263.515818	462.723314	496.816024	638.265906	638.202787	685.715409	752.825715	793.910214	831.912079	855.580106
158.507579	379.672535	394.199152	592.880474	631.444142	625.898102	691.741142	741.899807	790.729371	831.397202	853.648818
297.988192	425.244929	352.438002	532.939259	582.008680	624.134230	691.574526	750.999258	790.528846	823.755327	848.152875
337.652108	469.095371	364.222741	522.847998	595.952941	642.357638	686.280140	753.567192	794.301377	830.501651	848.197438
256.680078	450.759069	456.515973	515.623852	549.446016	662.428932	718.001634	751.558122	795.474207	824.367737	855.493892
359.949496	479.947098	399.974511	503.412070	554.297207	628.627868	702.621672	747.126319	793.427533	833.146901	856.300589
271.501308	325.157820	462.316177	444.820256	573.862830	640.004509	690.342695	749.849446	792.365324	824.380164	854.765332
428.876625	247.416197	474.077728	496.287186	628.071177	652.190966	712.594253	747.442070	787.894041	826.461019	850.538547
328.424226	446.941426	524.009796	481.831838	624.377994	633.992679	698.618873	752.924406	792.467122	830.564460	856.670036
474.780945	249.418973	477.372319	572.438569	579.428714	619.089428	698.717729	756.914437	795.245260	820.747224	852.027174
414.692092	244.023595	516.467813	510.655407	556.448324	621.072090	691.833286	749.338044	790.924832	822.398600	845.407224
205.578915	381.248344	413.667176	493.243596	641.520506	651.303388	697.138678	750.814625	793.003563	831.977331	854.619110
330.464731	333.724627	386.672397	516.004380	624.118475	644.496184	701.124890	747.441804	795.303259	823.329306	855.763629
395.449887	261.871322	510.220781	535.400372	604.675372	617.258541	700.530870	747.615227	787.771269	821.933160	846.745929
325.538450	258.621672	352.772599	498.196087	543.083679	661.185635	710.483453	752.297084	795.210843	829.096868	857.479700
278.813911	249.462878	532.102480	591.965470	540.675954	637.796877	689.530882	748.986041	792.993680	832.435665	848.557751
222.170178	499.715783	433.778542	490.304722	557.820292	648.865251	691.285466	746.042995	797.567860	820.216451	857.854721
466.942119	304.599551	456.396119	443.652577	636.628708	672.411571	694.982308	751.425717	794.115695	832.000040	844.119356
396.524539	440.978523	412.052547	473.554835	592.945711	661.764586	692.623922	749.632857	790.551909	825.348145	853.879897
298.119289	312.322376	370.367878	558.631237	596.803393	622.516877	697.791980	751.468780	793.176262	822.523853	851.197383
328.153310	333.899325	423.215599	486.137195	606.362584	642.059792	703.903995	750.686602	796.940448	826.916711	857.523078
445.125713	253.030245	373.746052	550.511543	559.272910	627.913670	691.234058	748.073732	792.315632	823.525679	845.533374
208.696846	390.066459	513.085700	592.404976	541.958234	660.546759	698.585276	747.309115	793.263679	821.019969	854.944198
331.213080	431.527126	350.202469	499.769654	614.390830	637.752071	697.311411	753.046917	797.526717	826.515923	847.339277
177.352729	488.094770	377.513621	449.007960	616.250425	620.493395	707.784972	754.289309	793.442389	831.611390	856.251731
243.150526	248.279991	528.239812	443.186067	626.155924	638.579443	696.539937	748.328865	793.517012	825.305723	858.091547
395.104813	269.008849	363.295367	520.095716	620.613893	619.326564	698.171742	758.068845	792.262928	831.820937	854.590286
330.359039	292.903787	473.883830	559.335792	615.907665	665.305739	690.818133	750.914903	797.163683	827.133165	852.507194
449.173574	510.034945	471.916967	495.315894	614.423697	641.880143	714.396099	756.464951	796.143554	823.071984	848.887045
149.409792	343.038442	515.076866	494.969785	529.106296	669.868014	698.129719	748.558601	792.551479	826.031169	849.748075
441.085336	314.194673	467.146193	564.245965	595.041367	629.665457	695.946364	753.230600	799.720468	837.556257	849.339798
270.819067	327.569766	454.679080	501.274672	533.764657	645.083068	684.494218	747.126337	790.502705	828.827460	849.927592
481.216398	333.120552	520.163051	593.280344	582.316766	630.943989	689.579620	750.371312	791.475676	834.555579	843.754406
307.542197	513.314016	430.472225	563.684471	620.394586	612.342677	694.577532	752.515387	795.920672	821.464671	851.973026
247.324978	315.251006	412.087013	593.501190	600.332197	679.294062	701.346990	755.963923	795.630360	828.391388	854.683255
346.756576	258.018371	465.635555	580.261190	587.099748	678.090847	717.420695	749.039889	792.957137	831.928170	854.723610
258.165566	305.279470	435.148606	591.928218	627.832398	658.846377	703.984314	756.089132	791.641523	824.468153	850.848591
217.411723	420.424974	461.225763	514.994042	539.041078	653.747831	698.312415	753.165891	794.326621	834.388837	857.425253
307.411304	305.677448	399.553225	574.062409	542.344407	642.510476	708.029463	743.371712	794.109586	825.905206	855.309529
230.166259	434.985265	548.969403	554.403960	605.198433	642.336689	693.721099	747.213091	789.567427	821.766943	853.837800
246.610442	363.281795	392.288127	449.044222	638.068073	648.852420	692.245826	750.833164	796.163630	823.316640	856.260568
331.633436	303.580839	508.830188	492.870976	639.862156	643.476907	688.973896	749.522438	793.303487	823.180204	848.403252
406.677444	294.197094	482.958908	449.338222	624.001397	671.733687	691.932038	750.034056	793.729546	827.494516	843.483891
374.182243	369.902659	526.434843	505.719881	560.691737	640.253835	702.773000	754.251064	792.290363	828.474007	846.293861
353.428144	273.523899	394.820781	447.284458	588.436502	663.263279	703.099297	753.495606	795.860871	831.801558	857.096065
173.705726	317.551904	521.333222	587.740836	591.831287	625.893949	702.888359	749.081352	793.943443	829.045054	848.358749
222.334912	495.399544	359.761949	520.193829	555.000984	654.524143	696.536637	748.972214	790.421899	832.311453	845.723701
252.580276	433.225001	509.803921	522.845693	615.475179	654.790817	695.133493	749.407119	790.993201	835.545862	852.738996
278.677364	425.154502	476.997457	548.562432	560.760714	618.728491	691.326468	746.293694	790.182722	824.821646	845.284113
281.137804	519.995999	462.090045	577.464097	564.328866	667.242506	708.327878	748.538876	792.767024	834.533759	856.872784
309.064975	383.653007	477.736262	439.104468	537.127534	626.836319	712.840296	752.278678	797.087015	825.020919	854.672186
267.285772	260.220681	375.839184	529.876976	557.245717	651.229193	699.500017	749.816291	791.990278	820.744712	857.593412
297.345459	263.049129	404.624022	507.232915	552.520291	630.063490	691.675690	750.017354	789.797882	825.494580	844.710330
142.256042	300.037606	446.084633	591.486523	566.208073	652.968876	683.300595	748.171953	791.365322	832.461339	856.473635
334.499615	274.496918	351.975692	459.725617	556.647808	675.345720	712.166418	750.570015	795.022926	824.534625	857.509714
457.555420	317.828979	428.491865	596.308901	622.493394	651.090977	701.394330	749.559179	791.522130	835.696720	854.993374
334.363108	268.655666	538.517874	523.590543	541.653651	631.924570	712.094648	751.969196	790.093165	833.047996	857.434282
479.911312	362.467471	380.995804	491.580525	586.770595	668.340689	688.853587	746.986769	790.244920	828.816245	850.224215
426.615128	371.281660	402.527520	575.433168	576.556881	665.974034	710.419390	745.711600	790.160704	822.612748	844.876539
137.129430	402.161399	436.940251	454.935694	554.783781	622.877263	693.465122	750.142941	792.393689	832.947316	850.180149
474.366620	266.375058	508.780359	481.377743	619.298221	628.570184	709.375350	750.274717	791.929547	828.978581	846.284063
386.374784	283.877535	375.779555	449.821301	626.801431	666.297111	703.479069	746.242982	796.507572	832.111806	847.925089
465.373928	279.002552	461.206249	446.872274	580.619662	624.981259	690.074216	750.143952	791.205614	833.418017	848.994981
324.174018	520.018647	529.362797	446.200356	580.400194	652.299557	703.403006	749.368426	797.997160	822.109808	850.733844
377.191801	508.895713	470.027118	573.445110	552.269692	650.725149	701.140082	748.065445	789.954058	832.740268	849.928382
184.401524	491.583307	491.723155	592.856679	569.959913	653.695157	703.862038	751.225722	795.060297	830.329728	854.411382
282.939510	409.433082	408.385905	533.876382	575.294830	633.080290	698.149854	745.085348	791.038657	827.033480	849.593731
413.341685	510.228830	425.187833	485.562112	564.463317	673.543843	715.022863	751.697864	796.562756	820.904136	856.173988
209.079678	518.661552	537.180211	445.219906	531.261462	621.862974	687.779200	752.105276	789.161856	823.663581	857.887715
221.524347	356.776510	524.427840	461.014400	596.563838	650.718425	687.013413	746.328398	791.350225	818.539704	851.179036
480.113312	466.242487	533.277456	492.375717	577.733667	662.463485	688.005360	750.193886	795.307594	830.966135	856.099083
359.415626	311.913137	422.458681	582.300121	576.655933	657.947354	706.983039	754.510027	793.168621	826.001961	844.844882
253.670433	400.953494	490.595005	461.679113	636.457665	679.686889	718.847988	748.975803	793.029328	831.887179	853.483262
283.921068	401.943925	371.334684	452.909433	580.129253	666.469720	691.530131	751.163914	797.775591	825.776805	852.535502
293.053960	250.668928	468.336393	526.043696	578.345189	660.315408	682.967517	745.894880	789.531447	827.589473	852.441301
143.302159	291.454748	406.317537	495.268556	563.887627	639.654292	692.656977	754.371930	790.642899	827.767536	851.982545
167.648759	443.598675	550.963614	483.007223	560.703994	644.505672	690.931089	746.065666	790.635076	826.580473	852.750793
202.245627	265.890865	370.269890	453.237880	536.542293	638.334571	687.127407	749.338624	790.715682	820.504512	853.736270
286.857471	450.348310	503.666488	550.546883	615.029448	632.692321	691.140214	755.381960	792.357916	820.554017	851.628057
289.261727	422.332716	378.135919	576.803256	539.048641	659.557233	701.548737	751.579072	791.580841	829.509168	848.380778
279.159825	256.526262	431.464220	539.818080	540.125583	626.948332	717.014027	743.779075	789.191035	820.915387	845.747063
200.735091	350.380996	349.342037	457.344874	559.942011	617.013617	715.118824	753.708528	791.570961	827.533486	847.418033
295.963537	256.954678	379.157696	552.145148	617.936677	681.623223	693.731921	752.419463	792.399707	830.883896	845.192503
452.082295	419.238722	474.436175	521.097376	568.314861	621.092284	711.071713	747.956718	793.899923	824.526539	855.632990
456.567537	501.352146	348.320055	461.993968	526.252481	648.196642	686.097128	748.619057	789.426744	820.892334	854.638274
268.290032	367.944581	456.071538	502.393056	616.000543	668.496981	709.874698	742.960186	789.546755	827.340598	854.400832
233.336081	320.582430	412.569557	438.405839	594.894527	634.693905	711.952436	742.016680	790.834885	818.060440	849.036126
388.713179	402.255100	474.823169	597.600472	562.783056	667.827754	709.970882	749.291627	791.501776	830.208137	856.620881
224.308843	411.552007	495.646696	473.049607	545.229353	648.901741	689.269547	747.600196	793.450358	822.160522	846.966875
291.917027	420.864089	405.236937	505.832684	569.386825	620.483691	716.053244	748.780331	797.657391	820.822826	849.270252
163.706327	252.617405	469.815684	462.150552	545.145561	637.830067	692.289753	752.171612	795.969452	823.803585	850.391468
457.489283	275.156959	472.842117	586.880935	623.538515	668.465565	688.251278	753.951446	793.958880	824.142446	851.010885
415.108772	289.387519	350.110661	450.867167	561.674235	667.235860	693.549352	749.903651	792.731767	826.872933	854.000383
414.804167	489.598092	348.437560	496.132639	535.865112	639.671832	704.529767	754.225554	794.791658	828.972286	850.812160
318.787375	462.317090	487.118361	445.969341	546.305397	628.992006	688.612510	745.976498	790.360302	831.892818	847.409947
212.701381	454.705777	469.066668	552.802395	614.135363	622.765021	712.337972	750.502063	795.933669	822.727766	855.091411
271.916925	375.733557	493.355067	527.510264	582.116574	628.883284	701.964722	750.818296	793.470419	827.831034	854.162213
346.957089	315.236785	513.374664	514.054247	604.796164	631.901825	701.891146	748.952235	795.212497	826.616639	856.124526
210.029194	326.934314	347.033536	537.585217	544.324314	636.402428	708.883239	752.776208	796.605984	834.547270	855.509443
399.805232	277.431838	380.923097	469.567838	527.151538	624.437980	690.203251	745.448948	787.165621	820.694307	851.597178
178.235379	483.855589	499.857978	525.201187	556.963501	615.411315	693.129130	750.832261	789.431495	832.256803	852.402083
406.457038	316.995481	445.932186	492.254923	634.018938	638.006062	694.966569	753.721513	791.926233	827.504415	845.701038
268.234062	503.924404	415.569891	445.868449	580.044605	618.833207	699.025160	751.261542	788.494606	830.018745	848.929290
288.521238	416.756355	524.657620	445.636908	541.085775	669.093654	691.190906	751.797751	795.674228	819.948198	855.754863
227.183555	384.655630	406.272484	449.586982	595.124857	641.204106	709.065276	747.306266	788.974128	832.050406	854.408416
470.215808	339.526124	359.204274	483.118209	563.993272	666.911902	696.252050	752.985537	792.789810	836.234374	853.210764
170.983514	513.270789	527.473261	579.406877	598.797558	636.623917	703.583947	753.401214	796.477592	834.929303	852.690484
293.566368	278.134924	538.150929	587.681411	567.275022	617.292558	712.503672	754.362531	788.894828	822.496010	855.359665
246.397906	393.896509	505.860907	569.835949	628.124287	630.509235	691.863410	754.992581	790.529211	836.038433	845.051939
178.286255	302.435822	360.182848	555.759580	624.529320	630.735627	693.650095	750.066639	794.348269	827.738364	857.812155
338.309488	252.773934	451.621272	548.600980	571.223400	633.050560	717.896252	742.993774	786.925599	827.499858	855.058690
478.700189	402.319126	397.292092	468.993543	559.925610	670.897884	695.976080	752.829291	796.764658	822.625931	857.978957
251.202325	485.327010	479.871886	518.742170	600.373894	662.790102	696.642807	751.174504	791.774347	836.013321	858.126142
376.213515	262.272765	410.489240	459.375015	540.101795	657.961335	686.636651	749.598518	793.099952	832.039532	850.396061
141.112712	245.536247	525.336216	531.574961	590.925808	649.338651	702.214344	747.682641	791.825145	823.447696	846.224976
176.450922	269.737784	394.532047	504.813024	623.542017	625.629362	692.633200	748.408400	793.624361	822.142811	855.349321
240.623789	378.174605	354.327018	510.207465	535.094755	655.578013	697.532461	752.280776	791.471256	834.124567	845.251388
220.784834	319.393875	508.399203	485.400354	566.687742	645.641683	695.141778	749.816045	790.707808	823.208299	853.774623
454.612333	426.106242	528.235344	508.842679	604.956930	618.202313	699.533272	749.268345	789.369923	822.619956	851.651467
337.798747	501.141967	427.787871	457.748692	626.762010	644.909960	718.735342	750.636145	793.707637	830.657357	855.416695
245.052536	418.581014	440.873778	583.698546	553.884241	677.198855	698.963708	751.020765	796.489898	832.363124	854.194966
264.724745	406.346181	526.597913	481.854855	619.930666	625.089205	691.990383	746.715407	791.277851	829.680879	851.849950
146.035785	334.071428	361.529007	537.937952	615.433056	668.998874	713.909849	748.642812	791.273377	821.850093	854.310644
205.109692	335.848802	471.519608	501.863426	579.906762	621.235688	711.141055	748.430087	790.588576	832.814908	851.251147
334.054959	411.262493	519.445412	488.727216	587.666833	658.534479	693.508640	755.418549	795.701986	823.737366	850.283823
360.843197	447.638777	459.228736	488.055623	589.546238	631.371780	690.903998	745.437081	792.412169	824.735447	849.900968
277.938502	270.045400	358.053306	450.093173	544.103105	631.729956	688.863655	747.193684	795.342080	828.152239	852.986761
365.338250	503.251922	472.824700	458.334029	563.375848	656.042795	697.706656	755.595192	792.986832	835.413678	856.934876
328.521587	336.673229	493.214609	527.291614	540.460775	654.926575	708.205885	752.302772	790.511250	819.802762	856.572137
246.373748	302.667551	361.993828	447.210840	534.523439	638.142409	705.206574	751.874106	792.980101	826.048093	857.773543
483.773272	498.007161	489.854945	563.128897	565.726242	643.771982	713.924691	750.091340	797.276197	826.347688	853.224969
167.018389	295.228607	346.736399	582.905332	567.840937	664.737183	704.429016	751.511860	792.324585	828.957834	849.826604
168.603657	379.062397	362.614250	582.536109	588.620497	618.775263	695.608726	749.069230	795.782880	830.512131	854.062786
298.099099	504.915591	383.894561	540.401361	558.161362	618.540280	689.089181	752.251967	791.828563	828.231236	844.758420
324.630788	373.860108	418.813219	485.236066	603.447074	673.353412	692.022570	757.920296	799.881335	822.305147	856.848177
420.778997	489.708015	394.022909	479.103224	571.525118	613.485929	699.985768	748.759095	796.445364	825.401120	854.917867
468.858007	258.295896	485.965687	536.565017	538.552038	616.173661	686.761119	744.540103	797.773802	825.941462	847.673967
277.454827	265.357370	540.352949	553.349620	577.578423	629.970236	688.875291	747.140015	791.763550	832.510534	845.323619
281.038790	345.420902	495.222530	585.046894	585.582502	634.525381	702.459113	747.462798	789.531803	825.398093	842.554396
204.973929	487.677208	555.311596	444.354776	554.590138	637.450923	718.237083	754.582040	795.123919	827.627416	844.849800
193.752368	302.145955	443.713048	568.035112	621.033219	613.700824	697.688395	745.618037	792.081032	830.439309	856.036447
481.310470	391.408479	541.268485	476.294044	597.451828	625.919884	691.122765	749.449552	790.876558	828.135939	856.444375
325.516571	385.603396	508.737822	582.174484	562.020573	642.241075	717.304167	751.448116	798.099493	823.983383	847.110372
141.060172	518.697287	547.041654	485.688477	630.542380	663.099323	686.729837	746.539497	790.650232	823.851294	855.752155
413.614842	287.441206	557.067093	526.992037	563.258294	656.144374	698.288393	754.890758	793.580588	821.267093	853.336833
437.863139	433.136086	418.719427	487.167890	595.596969	654.644152	689.682798	756.492519	802.500354	832.224858	849.872044
442.068844	433.217704	438.181820	487.144876	575.499755	651.034475	698.694850	751.211330	798.848498	831.834014	856.406604
413.664759	434.954680	508.587114	493.052419	619.065237	667.232375	711.202749	751.335622	788.314815	831.061821	842.631443
214.254882	438.486525	534.764144	502.764115	600.899100	632.144418	695.031017	756.445158	794.498761	830.430674	858.304583
344.293720	421.041904	422.580283	543.238373	636.536355	653.199304	705.849457	747.486987	791.168220	821.724256	853.928559
444.450334	503.883246	508.462515	481.865810	532.364888	638.842891	689.498914	748.390133	793.662126	824.283983	853.645617
184.955306	339.501778	500.143101	453.893796	616.436372	626.656678	699.185335	753.773728	800.605789	833.340612	857.915759
464.731436	484.339239	439.130249	561.570129	574.179650	671.489511	720.985171	750.679808	796.978029	830.510635	857.111883
436.423384	378.820112	460.703107	590.947375	614.151997	658.270630	699.385493	750.984282	792.225394	826.497125	857.804862
386.436143	252.823457	427.187427	457.911253	573.527513	651.406618	699.446399	751.221813	789.436965	829.616734	850.674698
409.733007	371.684455	378.107222	529.454484	542.046615	631.459754	696.106223	749.984482	796.167994	829.972892	848.675881
415.917748	452.662448	560.653506	509.093168	535.758772	676.890810	699.342326	748.149883	789.838668	830.518590	851.244349
304.532435	370.997636	457.996135	581.181465	537.513850	634.576492	689.592123	753.465721	789.159963	819.733189	856.466520
360.684796	248.127775	396.427536	456.499715	633.936159	618.784846	702.656432	752.083188	792.986737	831.526583	849.826833
262.832795	503.057814	487.550479	495.225417	554.110393	678.325037	694.475084	750.880461	789.765697	826.154676	854.245224
452.584119	418.112986	405.040394	546.736338	553.313804	651.713620	684.843953	743.253393	788.535523	832.839469	848.688384
156.353907	417.905579	394.418998	476.130207	536.901904	636.133815	689.495042	750.683323	789.417447	830.663919	853.100243
184.730903	330.190913	378.361377	542.860267	544.425076	645.046707	691.612779	752.764715	790.352908	832.248518	849.051286
219.055290	330.340502	353.457363	487.741430	594.969747	638.576110	717.200859	748.828539	792.281136	829.220478	853.662071
269.806209	509.460769	508.765728	572.957786	570.931694	638.966121	707.713266	755.962988	798.469325	830.715790	858.169033
434.330666	410.307282	385.457350	523.669092	547.993732	622.169115	684.419007	749.917796	791.287526	832.200577	853.766991
280.038291	311.485218	403.337002	443.309914	629.537972	645.957540	692.866607	748.945047	793.219329	832.429083	858.111408
238.463550	492.490884	526.944743	592.919327	579.471744	618.383235	706.731706	750.083711	794.329965	831.975663	859.471330
185.071823	256.291613	394.109641	548.848470	626.217534	678.147202	706.729103	744.490934	789.208998	825.956622	851.777628
177.289538	339.410101	548.687700	488.010728	618.748150	650.040182	708.924787	748.263785	793.259787	824.922190	853.835119
250.232983	466.028733	369.029854	442.610522	597.611621	628.166269	698.507833	750.825043	798.556764	826.646363	845.891351
213.503063	323.541701	384.379542	546.526468	616.133526	641.292279	709.029257	749.988311	792.431226	830.353093	856.596104
253.124510	447.202080	457.399575	479.178502	530.555071	624.819515	701.641858	746.287699	787.737028	820.096024	849.616743
208.526137	366.892740	460.665731	556.050397	584.650059	631.986688	707.098723	749.082501	792.034502	828.450329	849.771190
429.772384	243.476416	434.338839	506.767458	615.454527	623.315768	706.561153	754.183643	791.102661	826.876225	857.208675
270.298022	350.463450	505.623000	552.613612	595.038300	618.971424	692.784997	748.423408	788.546480	824.647187	854.939334
284.789237	473.067168	503.065698	550.814084	552.033578	614.610834	687.632731	748.272581	795.431559	831.589211	857.466302
377.981330	252.131932	360.179536	476.861322	544.715309	668.081183	696.879442	749.694684	792.421486	827.178355	853.901935
160.887935	296.006580	348.085867	473.902865	543.913046	629.519892	693.876486	752.796570	798.696454	830.654508	858.091413
434.510519	464.998064	460.657385	477.713921	618.963575	649.088451	699.592946	755.151616	794.401238	823.631194	859.815164
291.939532	354.991257	544.475665	563.125090	569.289082	643.942412	711.545193	745.836790	794.031116	830.710617	848.620506
446.595772	336.628867	362.335574	511.454778	537.372595	676.376070	695.680727	755.092336	793.715213	829.116079	852.640322
324.009074	324.233702	504.222116	565.109322	540.311430	628.443977	707.606826	753.792457	790.607561	824.746969	849.812713
170.115381	335.837656	556.689001	442.343052	633.806627	658.695218	694.027226	750.844684	791.711846	828.420778	853.617030
417.469479	353.108677	465.019878	540.953375	579.350022	611.245996	714.774185	747.160793	787.388276	828.120886	855.968213
384.512776	366.654763	509.173369	434.496619	525.894409	610.388729	694.257279	744.609692	788.731328	830.128156	855.761764
444.223200	398.855812	362.022306	526.855205	604.725576	618.748814	695.208881	755.471403	793.556085	830.404191	854.412793
404.961502	322.643833	374.918297	594.767428	558.083604	623.379460	696.373805	752.463630	795.835036	829.501825	856.529556
216.342043	326.099174	355.932630	566.441944	637.713020	628.963919	702.598332	752.503333	797.337314	832.535899	856.144117
284.862962	462.657779	526.614645	552.489417	555.173565	637.379159	702.423613	751.222072	794.806145	831.346435	858.500133
246.866903	458.633254	485.601652	440.664785	561.898725	673.933742	693.435387	750.207924	791.140228	823.877182	854.482797
342.356165	285.450762	355.753597	498.854596	638.982426	638.922759	697.935634	749.227579	792.761170	827.500418	850.783542
223.892780	369.894136	549.737605	490.533391	565.408268	678.405755	695.092029	751.509481	791.587058	829.345471	851.025339
222.345265	494.083383	422.153625	568.419551	543.915445	624.271885	696.927836	747.745206	789.522372	831.120556	855.210415
321.141787	383.801156	427.031593	559.208804	638.587799	650.056033	692.090788	747.881110	794.192863	825.488360	852.655485
458.940097	245.168798	466.664107	487.209373	554.914374	654.820887	683.899325	746.230799	797.816841	831.262703	852.939914
154.420862	455.222421	437.320519	597.225229	533.054843	629.891793	690.331000	746.852689	793.796611	821.522765	852.429172
369.913250	401.233920	428.638785	489.365083	557.090627	659.240843	692.901378	753.133171	795.596309	820.235031	850.906069
244.135167	344.826450	540.648308	454.139952	621.392422	630.840840	709.892122	750.463311	789.488309	826.014833	853.241656
172.275960	362.944298	353.013188	452.631651	562.786238	665.307714	700.914047	749.871804	792.852488	831.993644	848.490617
224.119228	336.926727	364.812292	592.191961	530.232140	611.331013	707.246640	751.498833	797.577268	829.913625	848.015575
269.907337	330.445525	350.513109	557.000543	555.848671	674.587321	701.653060	748.119480	795.996410	828.590316	858.194061
401.486166	345.171477	390.965971	462.931713	570.457643	644.224478	684.453380	745.869456	791.964907	827.205428	855.487871
299.082538	461.305984	353.612761	528.575050	582.114966	664.805701	705.527591	751.139670	793.341945	825.928189	847.317866
291.438785	336.017804	539.223117	553.185315	595.461586	658.054076	690.516395	749.639226	795.762389	821.200823	847.871261
323.081293	411.315357	402.014738	595.896863	614.822952	615.458362	683.123954	745.034136	789.854382	823.827162	852.583241
254.443316	365.766035	434.257026	492.956518	537.680601	680.469725	689.285693	745.850575	789.106418	825.357347	855.584870
139.715585	460.758594	502.381585	557.501971	560.323366	668.455244	701.676638	754.944339	793.849329	822.957372	854.012533
385.823072	314.679120	370.171293	477.470353	531.627741	614.334332	687.316177	748.329601	796.994060	827.517936	858.339105
356.521374	475.312353	537.715319	453.669090	586.458000	615.070398	708.783726	743.993558	788.573364	826.914157	853.014096
408.819064	413.435114	461.375801	504.520596	571.277735	615.341947	715.137407	754.151564	794.711911	830.243670	853.678831
237.016615	454.421493	357.384394	443.795580	547.707664	642.334337	691.471971	748.078006	794.809872	822.815603	856.057676
323.167223	309.969965	551.245626	446.760452	575.315642	667.121915	690.529594	751.865906	790.491118	823.572660	857.228574
311.816636	326.390648	407.241068	501.707512	608.963442	626.191923	720.242176	754.675208	795.421569	829.536191	843.959587
385.047538	400.154684	415.228049	524.572113	629.178679	646.930779	708.429625	752.899185	789.144844	827.387990	853.472572
465.893300	444.874473	380.557473	581.395092	552.600721	621.827748	697.888468	747.479129	791.870648	832.929052	852.158554
192.914902	429.828701	464.981804	439.765351	622.172716	644.296457	698.198839	753.354564	792.044235	825.874936	852.230098
358.131082	405.608384	536.468498	445.258919	555.614751	644.238293	690.237205	749.797697	788.294731	821.907429	854.481254
166.418835	484.700229	523.789961	576.956826	540.587495	665.342816	688.651244	748.220567	790.613329	827.162653	852.121083
306.420746	247.622222	539.463730	549.926498	541.426750	632.699046	713.874723	747.381701	797.647729	830.693446	852.823173
423.972969	455.964564	516.923419	492.983035	593.806458	660.387123	695.937693	752.423033	791.364264	821.633709	855.813521
428.526061	465.113307	560.209474	549.914814	553.091728	630.550512	691.511675	749.285273	796.534594	827.613298	846.949971
475.082305	433.667441	500.050572	458.590971	536.814025	624.222686	693.327249	751.863994	792.484730	824.597925	856.792296
144.848749	273.531052	385.810557	489.680690	553.002475	664.896551	707.229484	757.643417	791.888770	829.960979	856.622760
382.763931	415.227439	447.815394	506.198314	541.292190	676.314324	716.379347	751.621424	794.429212	832.236945	847.636994
285.166184	498.897348	525.709128	441.075250	628.538528	624.566665	703.320215	745.941677	788.346183	823.711182	852.615559
413.035868	304.259325	468.402736	453.175276	531.821105	666.888264	687.076692	748.036223	793.307031	821.680712	845.392763
166.275018	410.828821	451.218043	567.096777	611.736530	653.147113	696.867022	754.227686	793.716956	826.776048	856.096446
453.126236	277.840039	537.211853	459.799221	623.473818	651.084222	696.202647	751.324588	794.761096	820.289387	848.346417
459.256119	279.176189	476.931118	552.611160	569.144614	622.791411	695.050375	747.960444	792.935178	831.074142	853.064769
182.484425	373.991752	394.684280	467.954548	569.464379	657.191922	708.796747	752.485841	791.952532	827.072413	856.309337
157.041250	391.903343	532.188898	508.120345	541.782274	639.567474	714.152281	750.554627	793.780005	829.663237	849.338575
191.101862	311.594885	394.334757	534.541125	548.464144	635.940194	692.278887	751.023598	793.612625	827.315034	845.166020
382.299619	308.910988	349.267396	551.370768	634.061039	640.485958	692.210883	756.946217	792.740578	832.820601	846.436512
316.594922	304.422931	529.519710	575.092878	578.780663	623.078976	718.998401	748.889503	794.230241	829.655716	853.482565
339.484471	343.714531	529.165851	454.747002	597.129674	617.658407	702.943620	748.762370	792.872066	825.142850	850.987419
147.977359	313.964193	498.521961	494.600259	561.030730	635.589191	703.260578	752.291459	791.052513	829.651467	849.783195
350.647970	384.757592	535.173446	490.411582	555.392122	615.657937	700.774437	751.880245	793.895728	820.133910	853.930337
143.945668	445.162888	357.841033	516.883087	567.375690	618.174555	706.488949	751.605109	795.355294	825.613831	855.177721
458.274548	303.085124	364.803255	521.586259	622.052574	624.643760	689.955896	751.224447	790.136789	827.476056	850.135272
222.771330	490.218270	383.739239	465.361063	605.524314	634.486154	708.611782	748.155716	790.896237	831.840282	856.260111
480.359958	484.689936	398.638995	449.913220	587.329479	676.636560	714.616267	749.529392	788.916853	823.257536	847.976184
228.115846	329.369830	357.155983	598.722154	617.323074	662.664477	706.871682	750.406439	800.120001	824.763440	847.263799
267.482076	451.287871	460.493121	439.878286	583.978116	643.621047	693.735474	752.643132	795.132997	831.122720	842.143423
220.506768	415.548935	520.034698	447.240310	587.882179	667.820671	708.044792	750.418393	795.189270	832.538973	853.223990
295.634709	480.808250	469.428095	534.090947	615.632497	619.549105	691.131913	750.416484	791.093858	824.744909	845.299278
228.937084	344.516304	510.212061	534.966912	537.756578	616.175367	703.486209	750.623224	788.095823	824.808589	855.624640
406.983136	275.489790	392.650039	478.370847	621.830790	627.242520	718.732155	750.888516	791.711306	832.713868	851.512256
386.790074	292.150856	452.539010	490.023709	546.290369	639.728536	704.283855	751.745551	795.815266	833.689930	852.997636
223.310378	337.902478	387.561697	477.023767	623.774577	652.133221	700.744939	751.875159	798.686352	822.984231	848.269013
189.171909	295.223048	421.402052	541.992504	540.859735	671.813165	708.410382	745.875269	788.765814	819.515798	845.977736
178.862858	255.027508	442.823280	513.449070	642.057754	626.854754	701.892756	750.647994	793.914626	831.731062	852.274740
425.914444	379.791380	447.094071	486.356067	608.025504	647.951681	714.986411	751.990090	793.904926	830.239267	856.256151
238.226121	356.346384	365.357917	448.102354	554.777121	638.858018	691.676330	746.276902	791.144661	822.735527	853.440412
254.714570	276.678726	412.663789	541.735576	590.421381	657.918921	702.349395	749.843682	793.343072	823.530855	856.610873
383.394258	481.960591	402.301925	587.149039	612.389039	620.576158	692.053675	748.941924	789.572364	820.041296	856.068690
294.851522	429.048371	460.211318	555.273753	552.090037	637.890225	695.111806	752.440712	790.830101	831.229452	855.888170
299.607281	285.536970	490.759789	548.324852	620.461593	654.792075	699.310819	753.233476	795.010612	835.941755	858.421742
221.065653	398.130026	406.379708	479.622917	576.630477	650.076637	697.095864	750.061233	793.213024	820.077696	850.373812
425.277178	456.210732	464.932183	556.964890	554.184054	625.990469	691.233009	749.556549	791.358449	825.607809	844.175777
221.097218	460.161178	417.089647	467.232620	546.037016	622.318296	706.661547	751.414233	796.748660	827.187294	853.359622
394.408351	292.990259	412.959627	543.383406	584.190838	646.252483	697.754686	747.572453	794.501532	828.758451	852.900486
290.475485	272.000198	414.018267	499.205231	634.955112	616.571265	688.013028	750.319983	791.738131	833.327343	856.004968
273.564757	493.864915	511.883083	529.326892	540.814906	636.153970	710.004349	752.299631	793.295376	829.995197	852.204128
464.787970	415.759408	469.296517	537.108795	586.282158	621.170628	714.353221	744.495582	791.792183	824.214228	848.301368
200.454715	470.791965	503.318234	496.987277	565.668648	655.367755	701.701923	751.831570	796.953554	826.852663	854.139537
164.822964	450.742573	445.474608	446.576441	634.918689	630.314198	692.715793	748.813847	789.684568	828.752812	856.077396
389.430641	307.465592	365.104081	587.149253	632.794294	613.241969	698.211395	749.862380	796.540558	825.676082	849.596991
475.596407	463.370127	537.816514	584.279307	581.533471	666.062574	698.533866	753.114244	796.626910	829.888279	855.469556
390.035912	377.065523	539.524797	541.832084	540.582422	649.419356	694.915634	750.496758	790.515007	825.127899	843.956254
275.164632	248.516874	346.343561	474.318982	621.854622	620.358273	700.606247	749.155817	795.040040	829.815097	849.325100
234.409030	272.061245	367.274138	544.717750	550.150201	626.191950	700.671041	751.622830	797.117144	832.228931	849.222521
320.106952	297.688006	505.041289	518.367316	604.825241	623.867672	682.530028	748.596269	789.281325	821.099038	849.688063
478.628574	502.157779	501.082546	455.623976	592.634237	666.151177	692.210623	750.072167	791.135756	828.698247	853.303933
302.189033	340.278477	448.526104	519.026434	580.896860	632.570689	713.583228	748.895734	790.560875	829.738319	857.249486
315.481265	267.435660	441.027657	520.473341	541.317685	632.514190	686.757223	754.289729	788.919447	833.583017	856.998679
178.987723	388.826842	447.338485	566.811135	535.183743	643.450825	705.507055	750.233743	793.599724	829.967760	846.188929
378.573091	354.933616	455.734688	483.786565	554.032312	623.043838	691.737799	747.046397	788.264397	830.301521	844.283077
268.589371	321.391901	511.334340	467.908033	530.990568	660.224166	689.875677	751.815777	792.126388	824.947361	850.024443
412.744741	315.670561	521.793883	446.306892	629.149959	640.725602	713.168937	749.030902	792.835310	831.489445	846.570382
151.076473	379.061710	456.163471	546.624931	598.286802	642.354087	700.885154	750.691447	797.615216	821.734178	852.177373
313.654279	444.484724	452.371041	463.062675	553.313680	633.576521	717.198063	751.471495	796.894127	826.805393	853.660598
177.925170	354.246304	536.223873	545.340766	586.783286	622.254562	711.066756	751.733737	796.512074	827.427030	855.791451
355.896525	440.573558	438.743338	538.042225	589.256459	629.632467	687.540206	747.147716	796.167422	824.979882	854.137390
419.886547	513.845850	365.447086	587.626504	547.846499	635.989595	697.026413	753.406921	790.820629	819.524093	850.682157
463.772277	403.361832	546.543606	457.698811	559.494020	661.404380	694.378429	752.299738	795.108963	830.576913	853.984692
140.758194	283.688176	461.891786	582.669268	538.913228	631.955165	689.410430	748.564031	790.034213	833.412790	846.825883
328.733155	465.261803	401.132932	471.999487	557.424826	655.418282	696.122920	757.272023	796.956396	834.164054	852.025746
412.788726	440.602430	494.049152	463.227517	628.808912	619.915786	715.330307	752.071623	794.970914	834.317141	856.297057
210.678602	272.012677	462.700850	527.096492	588.628528	623.141931	695.170723	751.936638	792.494908	821.576431	847.593372
446.506180	349.029514	508.776755	588.330140	546.395227	657.991448	693.868044	745.118645	789.118447	832.545387	850.424503
297.573121	328.767656	481.430004	483.500751	610.194400	661.742353	690.699927	748.769783	789.608398	823.569985	857.326400
445.304064	469.391169	502.082554	595.061746	555.234227	643.867774	710.656946	748.580132	796.626167	832.656917	856.805286
239.035279	418.805403	426.010564	441.960596	632.652320	629.022045	699.488243	748.803874	790.728011	830.968804	857.165087
435.751854	363.468088	552.277078	544.410368	575.725394	619.325411	695.910396	751.417977	792.368764	832.243000	857.027952
136.761113	324.744859	526.505115	496.286567	545.061967	613.320596	710.907898	747.941506	792.640124	830.074127	851.923469
245.015517	290.407157	491.037824	561.142101	571.050363	626.374535	690.039469	752.721816	791.564633	829.614242	844.443533
306.853632	404.310717	559.542668	594.690659	589.634124	635.057534	714.947684	746.715741	790.365171	830.232302	847.817246
142.265458	337.192572	460.993065	455.521067	606.283405	640.873250	716.362474	751.472477	790.070537	822.090263	853.467516
377.609319	297.620815	357.153204	440.595009	548.161028	674.628058	703.231854	748.357299	795.853914	826.780547	850.364956
395.111751	269.824597	357.327371	475.660786	597.397112	623.442893	697.678279	749.683715	789.586105	825.117948	847.741272
317.507250	369.146793	457.252571	528.865149	592.007705	658.073531	700.860519	751.931922	793.539309	832.866210	847.066186
301.904522	426.975111	550.643494	456.688072	572.160812	632.285731	698.378316	744.646370	788.939907	826.325558	851.847227
161.365223	414.257772	418.847619	504.851660	580.911888	627.804024	701.897576	750.758681	796.097420	833.022068	850.855817
396.561913	320.323470	458.570258	444.905538	570.574600	628.667691	706.654382	749.218696	794.087878	829.930071	851.014983
330.467783	307.319179	490.157731	491.987786	567.216007	679.104611	716.488756	748.096555	793.897112	830.617577	853.346429
418.232395	489.595908	368.342024	497.635671	561.800665	680.403237	691.094675	751.271105	794.377825	823.928654	850.658891
449.583805	250.081634	342.991151	442.976669	545.099481	629.039321	689.456088	752.627327	795.131457	832.662529	845.555373
482.578728	507.884060	342.646000	542.215996	541.936445	661.498833	694.589435	754.753470	795.102111	831.471087	855.079213
161.716968	377.088953	398.852857	561.722645	634.336550	618.490982	718.993233	746.080708	791.802505	824.533725	856.213663
248.985226	424.978717	415.836782	455.072018	543.413803	616.513994	689.688750	747.883507	793.713086	822.034819	845.042848
338.121071	469.157874	547.160505	516.132695	592.839900	644.041387	710.382509	751.068891	799.509098	822.130625	849.564442
223.866299	357.880004	400.662791	584.376168	607.185304	644.796447	715.205347	750.591726	792.249854	830.154312	844.943522
145.058671	437.150915	367.085640	552.852768	567.333237	648.504131	703.908436	750.057186	793.722041	828.414143	856.211553
396.432582	457.180030	398.099511	488.973075	536.899621	625.764255	687.664953	751.028611	796.731824	823.745500	854.262907
311.801099	346.391904	429.964578	560.677961	575.355817	620.093672	689.631692	744.019874	788.577804	830.447329	856.160645
227.120979	309.384379	472.058019	532.772766	574.597385	636.033827	696.092248	751.096537	796.199156	821.422963	847.203209
315.695952	283.431884	367.987894	537.947415	548.077170	671.660988	691.861638	753.662248	791.861860	834.799495	856.887711
312.087646	323.907849	399.397323	519.519394	539.477759	648.309974	689.770109	747.863790	790.413617	826.303742	852.298820
207.549755	422.550318	361.315942	448.151120	537.247736	676.245996	688.890608	749.165346	788.640034	830.293055	848.138547
203.462751	246.811359	356.692498	469.587695	531.811843	655.493394	696.090513	752.673601	794.461163	828.164976	855.622726
247.373043	257.921311	377.946091	577.149965	595.461141	676.037123	707.765402	749.032580	790.776111	830.022694	843.440397
249.481500	349.332392	495.486049	504.808076	537.013530	653.262246	707.944053	749.737365	791.234254	829.604070	851.819979
245.295179	441.266338	467.709695	471.530930	552.901825	645.636067	715.511809	756.005283	790.240610	825.951803	845.805773
259.357462	342.017858	348.534491	465.426819	563.207420	624.205034	694.099930	750.625612	789.657530	828.078310	844.498401
147.428892	457.898488	530.177609	517.317140	566.043175	675.768812	711.809574	744.048554	792.227303	824.246065	846.269505
256.207596	428.701088	447.426345	568.000877	557.528765	643.146891	695.690574	750.736281	796.407215	826.587480	851.445916
145.868001	372.970978	347.786262	538.190644	612.059569	671.208970	689.782744	749.831815	790.381574	833.057707	859.121281
438.274654	326.775265	539.022830	555.263028	537.399899	651.591666	700.597633	748.942925	786.511631	821.405524	856.843519
306.161974	403.128772	443.221849	532.004669	614.863166	621.832335	688.894378	748.881048	793.232224	827.608950	853.299341
267.094915	260.280125	427.318388	532.109437	595.902492	647.468422	696.550467	749.581362	792.252998	829.989841	853.835064
450.072929	342.994278	505.864754	540.553716	628.381073	650.640674	698.675226	747.059054	796.315987	821.975399	855.265938
355.415455	266.117659	484.479848	511.807480	552.261241	617.385286	692.078863	751.910105	795.763196	831.387531	855.805888
275.850029	316.951406	340.087213	523.089613	575.764021	679.258141	701.841607	751.084643	792.942365	833.097767	852.579793
312.003802	276.010567	417.048040	569.417249	620.343512	675.330527	690.120325	755.516548	793.742461	819.494824	850.556995
199.745973	394.057961	394.755329	455.903909	546.574830	630.741863	707.622604	746.981925	790.630615	824.448978	855.510888
454.202803	480.137556	455.031537	452.031824	540.221279	651.455901	706.937083	755.108445	798.350185	829.965826	851.628521
280.659942	449.182045	436.465153	441.100870	553.695878	645.229934	700.918801	749.602695	797.384896	823.197512	846.987140
307.836486	441.870788	469.120584	459.813509	557.651033	649.138667	698.654344	749.562780	792.751776	824.503224	846.522942
153.736475	274.446754	388.572823	454.267559	581.495152	627.930658	686.955894	753.168545	791.011233	830.277001	852.002733
463.327769	357.833109	370.745297	457.533528	544.051877	655.798816	686.175207	742.285936	788.852583	827.731157	845.278083
444.856975	460.243412	547.405963	543.276319	575.572420	620.455167	698.065146	754.242811	790.743613	832.107013	845.624545
359.223789	361.007585	536.403425	445.887037	558.126097	618.915686	704.884202	756.131461	791.722114	828.292323	857.531064
441.537116	324.930169	410.031383	522.982792	553.680331	645.800718	689.733443	752.606947	791.669447	831.433773	857.692991
327.508879	266.184539	438.295007	458.093120	587.288344	629.168266	704.653856	750.504979	791.416499	826.261751	854.134828
189.382039	421.535772	351.031075	481.278645	586.833884	673.770961	715.371109	750.790718	791.014222	827.240977	848.271227
353.903515	324.318846	498.622964	485.889545	590.117838	662.427884	693.736965	749.767351	796.300018	824.505297	858.739296
396.267918	265.979008	407.243923	461.529522	578.283333	663.761810	715.090302	747.157272	791.625926	823.940430	848.197311
356.096057	393.243044	412.322452	470.233468	571.863405	648.141562	706.167548	747.517410	793.710828	823.360549	856.294589
290.189987	427.244138	498.981139	503.832532	563.157932	625.088800	694.440172	753.270910	793.250779	827.928640	845.744486
203.518611	264.835338	361.792389	449.269159	531.863194	632.851608	694.929154	752.846510	796.425877	832.138417	851.068084
321.348672	472.072628	452.917011	568.286367	548.585880	644.534853	687.865997	754.741511	792.833311	821.893396	855.825098
293.128790	283.189433	440.343745	573.277522	603.165045	614.970926	688.709832	751.724536	799.965130	833.811128	848.085646
418.841997	443.340519	442.006849	519.066260	614.626873	634.066606	692.023455	750.689680	794.877795	824.569146	855.366495
380.147647	374.882344	508.153702	532.496562	604.492318	618.157060	710.214268	752.599230	791.331168	833.435503	856.463932
466.374373	398.727077	365.723404	518.905312	552.793712	630.707094	718.237732	751.821951	791.262552	826.763391	851.730818
371.543196	437.898769	426.275371	525.946825	561.451808	634.557488	691.796174	751.173140	791.180734	820.192337	849.151533
211.674866	460.080785	553.731131	498.314918	586.673149	655.124180	694.771258	747.385262	793.760281	830.157616	844.619768
172.070807	295.524598	422.537426	533.459179	540.672322	658.844702	692.544657	747.613328	796.833462	833.372387	858.446519
208.799209	305.555432	501.856947	568.461122	530.224583	638.496263	712.449899	750.478516	800.041678	833.257822	847.735451
403.524224	424.083784	365.404538	595.999025	568.160464	680.437201	706.221316	755.744979	794.178441	822.535376	851.423153
284.848131	441.640091	539.627793	496.577670	572.368519	614.229228	710.709254	749.249457	791.826446	830.299414	854.566143
463.003471	467.426551	425.485642	468.526437	538.685390	641.801857	697.894000	749.119664	793.002941	822.848024	847.164332
390.055565	458.622952	501.529288	595.953645	559.745293	640.123333	694.142143	751.577136	788.218590	820.443551	843.184423
246.363893	424.855850	384.614430	467.835859	590.478713	637.760455	701.693861	750.514037	793.966635	819.869848	855.944512
170.225674	492.521003	470.507045	456.247245	573.672812	614.241318	707.952285	749.637689	789.012876	821.368017	846.580976
403.931353	314.607240	377.808275	509.301095	625.711528	677.055286	697.119143	753.525724	795.597718	830.965618	855.392068
250.958724	291.096759	361.496652	439.893452	600.334487	631.812160	696.115822	749.316923	795.307813	825.483356	858.114109
322.205433	424.141724	451.831571	486.502884	567.342840	630.886094	690.342171	747.259407	789.343784	823.304487	856.898446
466.286818	351.266092	350.878045	534.992662	569.897801	621.147101	692.963053	749.954832	799.358697	828.780824	854.732986
159.024997	479.540310	391.868577	476.609024	598.790594	666.752189	697.887167	752.055351	796.644851	823.925774	856.315799
421.780641	337.999821	505.536341	485.654104	537.696804	617.444083	697.470671	747.319817	791.199704	829.858901	850.626535
373.072994	489.030776	550.927367	493.328262	593.278439	648.041236	693.279618	750.318844	793.173195	828.927693	845.455484
481.642868	289.272446	393.833086	517.856558	549.873784	661.008304	694.750413	752.082105	797.473388	833.834333	853.160378
164.507191	276.937224	389.145565	530.103538	599.808472	623.339159	716.010201	749.519638	794.812945	830.152348	847.211891
161.552701	402.113692	498.567116	580.034675	532.744834	659.457071	692.955504	750.259900	798.006040	835.631308	855.169346
453.123982	494.321744	402.022597	450.436877	555.873349	615.899308	686.295392	749.429434	792.869838	831.851096	850.930832
353.638896	461.331558	470.942131	500.752935	531.863022	623.362575	695.077702	750.164776	792.731139	826.330439	847.457472
366.471072	300.749379	514.810395	443.949791	530.660865	620.837893	695.435949	751.300654	793.764296	833.182720	853.796072
278.483748	460.778232	373.821146	456.610586	568.129609	639.559818	693.346381	748.405471	791.746434	825.836574	851.576424
372.659841	308.696843	388.974226	570.560437	634.698431	638.572424	692.841821	746.620177	791.992418	828.754858	855.638005
425.334734	327.308677	369.130980	472.691019	578.794318	629.058069	694.220994	754.526927	793.955696	832.095098	853.130006
399.252599	344.134995	426.330714	454.147268	578.104850	640.359924	702.354820	749.173207	791.970624	823.276332	847.653429
271.720130	394.105689	428.469243	493.983559	541.655086	650.145521	692.533086	754.156507	794.475592	825.115303	857.639866
241.745649	312.387694	447.237250	577.824846	575.710563	616.358587	705.176744	751.427016	792.374701	830.449568	848.136476
162.156016	366.634410	408.803836	537.200303	541.216130	664.397607	711.849736	752.515855	796.096891	833.510538	854.760858
435.687742	405.953594	382.413360	563.582718	535.481055	634.562482	704.148749	748.216832	792.759638	822.893596	847.790091
167.752717	375.437961	409.918411	502.513072	576.167520	633.078166	688.417738	750.228856	793.471999	831.820583	856.829104
402.036711	306.022220	446.120429	535.515692	545.243077	642.087585	701.710724	752.363969	795.816434	829.514609	855.258499
327.784683	370.037543	458.723980	441.615524	540.754387	660.801792	710.861175	754.068349	793.312834	826.622697	856.100220
237.782208	312.057087	506.901107	506.588059	605.731447	656.743429	709.281490	748.737334	787.954283	830.947361	857.948193
450.357723	250.451662	389.049112	536.326424	553.542586	638.495143	696.926073	751.358962	796.370320	821.325892	854.622058
189.062233	246.127501	435.028458	485.843279	579.494602	650.857424	691.690243	750.579364	793.125402	828.311602	852.997838
460.757048	492.142059	543.240415	524.898494	602.420196	661.803832	706.259566	746.334207	788.441002	822.935351	847.012207
255.193206	285.112843	354.487672	469.162200	602.504523	634.125655	710.580467	752.623712	791.577252	829.037217	849.088267
209.104841	466.378383	355.525986	543.372601	534.675736	630.768513	694.504993	747.693791	795.316526	831.856012	845.438631
418.410118	346.205856	370.127088	472.874797	543.577394	648.960751	703.027506	753.399426	792.610762	824.178625	850.612560
364.915469	246.740437	368.785809	512.315334	622.576648	660.056595	708.984608	744.900949	790.438160	828.175334	850.678811
271.903451	328.566429	516.222182	526.147941	612.002579	622.485582	699.166049	749.263290	789.790633	821.417940	845.318330
180.835882	378.289701	410.728485	576.639398	575.228198	619.885459	712.408266	754.192877	793.119708	834.035718	856.655449
359.971963	471.644524	534.621984	545.726402	640.902041	663.103962	687.775773	747.544811	791.551202	834.434802	852.102099
467.800076	295.368010	350.241436	529.893328	637.475341	634.270421	713.916780	753.465262	798.121564	822.628148	853.035241
201.291111	322.215005	483.115194	487.400463	636.634447	638.130299	691.827128	749.193387	792.346993	829.203942	855.745650
459.483478	477.663826	538.228658	552.001743	603.271298	614.488484	691.203717	747.387991	796.327730	830.596027	849.264766
192.951499	368.917630	561.256434	592.928469	557.820592	663.698771	714.994778	754.742897	793.028926	830.978647	849.982297
446.040900	398.594819	481.960674	567.424650	604.116027	628.810474	701.086761	753.246979	796.206356	829.201470	844.203513
368.440780	319.949254	536.327394	570.975868	558.228567	672.374002	689.239343	746.270745	795.079545	826.792557	846.482386
326.334532	371.401377	416.613357	512.127307	624.904781	646.308291	712.526768	747.415808	791.331679	822.701976	855.954802
169.780991	379.376962	407.491663	520.557945	576.399213	626.299854	702.168442	752.934056	795.376084	826.200604	854.144884
358.830341	255.813727	392.537586	560.231732	556.235179	654.189395	697.069078	757.009683	794.456062	823.928002	854.621506
185.537739	276.379907	528.679892	498.116019	539.679228	648.776294	686.417107	751.483089	790.922979	832.822642	847.132376
206.077570	447.647867	416.158160	516.468342	593.668173	667.360506	697.802242	750.193281	790.936764	824.345342	854.109671
237.592195	500.035995	412.936372	553.622000	605.887127	661.274368	687.868102	749.387330	792.675284	829.313245	856.467349
456.167138	428.730486	436.596156	536.776342	579.776913	623.850057	701.123323	752.164993	794.886264	830.626825	845.125592
331.899898	508.228036	466.308039	554.933743	624.701143	654.852191	705.910406	747.420262	794.180694	821.560591	850.553085
184.648482	515.116411	389.276033	456.626315	629.511962	621.862578	715.417599	756.645957	792.242113	832.355202	854.684175
331.856840	244.480148	385.339442	462.797261	601.972491	635.809092	696.781372	752.421933	793.034742	820.460087	850.094227
236.101394	509.108885	454.294719	581.143677	587.738201	617.022035	689.556120	753.155337	795.150236	827.169341	857.012815
213.780647	459.334742	383.116436	564.336494	561.044901	649.414617	693.159188	749.174147	796.171571	822.427230	854.444659
392.725480	266.160651	405.885659	442.428515	545.450513	635.567803	695.299452	748.856673	790.966341	833.523669	849.574791
343.818303	364.266533	519.704390	495.310069	550.459113	634.069520	689.014948	746.144202	790.128338	830.552715	855.570227
483.355169	255.401083	453.756503	548.434009	620.405114	652.859358	708.612262	750.543183	799.346702	833.016152	856.842257
468.462770	437.503412	527.726290	480.902578	625.697075	627.749937	700.881319	753.477531	795.464500	829.007853	856.177426
287.706505	504.423118	494.400581	575.235759	602.693105	637.590170	707.162817	749.206989	794.839135	826.637186	852.997842
388.776049	332.408250	345.856356	514.125287	539.113786	619.803085	697.032690	753.989417	797.239327	826.778661	856.105020
351.653055	336.697327	465.487320	537.968319	573.035079	636.881818	705.269260	747.493263	794.458265	831.365669	845.345197
352.879713	487.888440	414.870533	477.471218	611.819527	626.014946	691.618395	749.089110	792.907050	824.585482	848.833978
434.936086	262.934332	473.658574	442.954393	572.076015	610.604947	685.922461	743.891861	789.707705	824.702779	854.456752
192.204017	387.429937	443.880531	472.720652	547.747380	632.054943	698.653758	746.840144	796.563995	820.930446	855.085397
202.359346	375.011960	362.929371	519.098105	635.848638	626.696318	710.937637	753.643922	792.949951	828.882023	855.678854
350.939828	425.828253	509.924198	587.812896	620.576438	635.038428	707.459621	753.051925	792.006522	829.235482	849.667096
451.037957	359.846260	370.004062	483.301461	599.825788	661.633616	701.244462	746.828412	796.020445	830.202198	854.695341
482.383771	474.869115	450.799418	456.116574	530.428588	641.107955	691.519310	751.504755	792.455026	829.308260	854.223099
206.557067	458.795050	540.241776	460.781472	607.078708	618.741586	690.510424	747.773079	794.261828	824.432969	855.223562
163.749950	425.239521	415.555634	488.754166	545.504556	661.207459	688.172437	752.378979	791.088593	829.096382	856.206156
248.153434	275.909771	400.300407	494.990874	609.480066	665.672632	700.270522	754.126235	798.285463	834.136228	854.941821
389.891769	385.970259	553.881079	453.221087	594.103396	666.127827	703.382240	752.790312	792.474262	821.187443	849.593822
435.506884	336.270225	434.617291	450.498341	558.835190	633.963662	713.351142	748.616101	795.517043	822.598391	849.951389
188.370177	458.073882	372.164409	454.244945	568.164135	654.773289	716.314816	752.482552	793.411570	818.994268	856.537327
302.342258	348.875129	455.941014	487.681921	581.229008	653.013930	698.039250	749.531644	797.641271	830.990834	856.304616
334.090809	323.658784	391.622039	468.290283	573.878302	659.948785	711.772343	750.193069	796.145280	823.887843	853.234948
391.718489	379.865805	376.547370	548.436227	574.484710	628.915763	690.142757	746.554143	794.990191	834.174733	846.178453
323.737561	472.615876	399.305901	455.886233	611.757090	659.394376	704.059105	747.404364	794.229025	823.816366	856.839085
209.485522	375.988960	365.850591	561.432059	530.646741	634.896253	713.862367	748.259878	791.740678	830.662518	854.611362
154.205196	374.767790	420.900351	452.528878	551.257739	615.431344	714.332107	749.132534	790.791497	832.002171	857.547442
438.472915	387.694928	488.336494	587.041525	561.103917	639.093096	705.282192	750.338927	792.392545	832.426153	850.251629
391.125620	332.354490	497.567937	446.501764	610.887302	618.916763	695.292005	753.215699	792.748518	832.687262	851.547248
270.812810	490.673771	509.504830	551.586809	634.580358	629.972086	688.742651	753.387642	789.627051	820.982226	842.824059
284.085883	507.366903	517.163416	581.269996	566.966111	675.399788	707.796426	752.855480	796.152334	824.971214	855.337910
229.146504	296.194123	476.798805	487.757219	538.565523	615.124125	686.534819	745.955538	793.420272	823.714630	853.279944
155.776631	383.264632	396.204857	575.754416	628.533405	678.521574	690.422790	753.141225	795.787486	820.709762	849.584438
356.660360	462.444073	368.242471	476.747690	553.685346	665.686424	713.624352	749.634555	793.200930	823.048483	857.169809
274.472084	442.239468	439.269889	581.926820	557.012447	643.704665	688.507208	747.571760	787.437707	822.704486	854.363943
343.991876	288.060267	366.128090	461.120546	562.537226	622.698660	720.576733	750.825014	793.333030	831.825090	847.461014
315.857306	261.737864	360.523372	571.499740	537.067846	629.139161	690.096190	747.959213	797.212732	831.875772	854.402128
377.338792	427.693224	525.724265	559.144429	540.973186	626.680033	693.938004	753.703516	795.531378	825.583672	857.885442
296.988724	376.526052	510.079247	461.547767	535.361470	637.022140	688.876055	747.710414	797.124720	825.945241	851.219079
362.902638	289.574867	365.509056	596.151015	572.740873	644.531613	711.717459	749.207162	794.105263	831.346506	851.935008
302.089794	461.238690	441.189140	461.396919	626.721288	631.510233	701.668753	751.683384	792.218175	833.358304	851.581719
462.264556	364.550006	493.035318	594.492033	548.634816	649.848227	699.485411	747.400334	794.501035	822.592824	856.384723
215.836154	518.058455	350.261917	547.086720	540.630698	678.483143	699.827603	755.294595	790.883442	826.960889	852.717717
459.981082	515.603723	397.715982	450.034789	528.162348	639.658289	686.886194	750.006429	789.143091	827.377773	856.273595
337.731660	514.528252	489.670805	520.813783	623.970176	651.950247	701.302753	757.481242	796.026048	831.708853	853.499146
160.041713	318.954420	426.939099	486.190281	554.986577	666.889776	699.019667	754.605103	791.103255	834.065712	859.227962
339.687416	252.457613	519.042630	515.552630	595.382013	622.595511	684.390907	751.581536	792.672257	825.890127	855.230134
432.828783	457.324892	450.901988	568.973407	622.727098	628.880934	706.634186	748.321448	787.367190	827.666973	856.024313
463.621540	383.322770	350.235436	468.233737	539.502246	631.242239	687.254853	746.487443	789.219503	819.814871	857.892456
428.936425	518.586333	430.127789	486.250337	611.573663	625.694102	709.171475	751.011604	795.723309	822.442211	852.616633
351.656185	253.134105	396.202234	494.547496	567.460110	626.962717	698.321466	748.703670	790.917244	819.516558	857.319943
213.934163	474.544320	365.082786	593.504363	537.189893	624.205270	709.276093	752.892454	790.063948	827.857026	849.214541
345.701180	386.976391	378.517949	442.872756	556.629544	621.528996	704.572621	751.728167	792.894842	832.916089	856.455344
172.112299	279.714257	504.124008	489.128772	576.176935	661.118984	685.030637	747.743991	794.621297	829.920426	852.218799
203.102572	375.156183	543.865378	458.734240	605.001339	651.095168	693.346493	747.105871	794.334000	826.658706	856.480424
484.409833	364.893031	412.885488	534.205675	566.208077	622.474958	701.497059	751.335773	793.375117	830.423237	852.714461
373.407096	365.936685	437.211911	539.672693	637.216428	663.797983	690.155291	754.774822	798.252482	822.530301	857.541252
308.067527	388.861563	533.960117	523.882005	546.241050	661.535547	694.367667	751.185042	792.751939	829.713157	852.659473
481.766057	392.044382	361.101379	598.618110	573.045774	641.395281	692.495806	752.719010	790.581716	833.453101	851.315289
462.778796	439.873134	485.637922	584.050824	590.404616	650.561446	692.797347	748.844900	794.247470	830.810675	844.041185
139.610376	504.262562	402.243316	494.362412	550.803645	653.256409	683.044922	749.167070	791.296297	819.257795	853.147503
482.356191	426.290713	547.345643	524.806321	625.800047	629.192733	694.591859	750.347044	796.463622	833.730450	856.510728
446.534753	421.463157	538.402011	516.546847	596.990038	646.839177	698.931768	755.587157	795.914089	821.477450	853.757110
312.410032	433.322816	352.535157	528.385655	539.232586	668.031751	718.946880	753.345395	792.679868	822.712449	855.035843
400.439772	254.144801	368.385063	470.895448	611.260954	623.226695	689.462292	747.060788	786.250383	818.268411	854.205303
189.339608	369.728650	482.040294	573.260551	619.600558	639.407057	688.479020	748.756379	793.364798	828.605901	847.304930
202.120245	499.578907	368.286766	453.153059	533.187589	651.629057	689.199467	748.239114	789.957237	821.728045	854.326119
256.730720	291.390168	505.885779	585.829050	621.503638	619.312579	712.816356	750.745609	797.232256	829.153139	849.868500
358.459690	469.805613	434.209353	462.680268	563.196418	663.698183	706.576386	746.398709	791.739833	830.606917	854.185872
227.643575	495.999935	367.390110	474.900742	590.697918	637.435031	709.174469	756.054949	797.270816	831.706757	853.448290
449.507791	488.688900	498.421644	470.620108	548.294013	619.579297	700.957463	751.020450	797.149227	831.489872	854.537513
483.986119	506.260285	426.419659	456.020339	550.069005	656.406003	698.591175	753.022212	794.021149	822.601034	856.801740
323.054038	309.839299	515.761097	527.065026	538.894342	617.679203	690.371541	749.688051	790.764526	824.140730	854.082301
232.574596	486.347713	441.657186	454.933022	623.808043	658.800109	688.599329	750.954755	791.975994	826.109309	853.907846
180.790343	484.100541	373.484331	544.752874	535.606964	628.422883	693.585175	755.816840	798.621777	828.028094	849.666694
208.292187	285.309727	363.368225	518.688820	573.281940	626.475132	698.851187	750.865281	790.496901	830.858320	846.209103
332.132385	357.619018	488.676028	600.006231	620.491669	632.304395	690.279248	747.956413	797.577689	831.157278	850.946142
423.522374	436.907024	555.824936	564.164788	593.986965	647.288910	685.985421	755.773554	788.719945	829.975046	854.185155
229.281215	349.860697	488.837823	597.680642	580.792754	623.084113	695.470105	754.305591	795.813282	825.029100	850.826553
170.854448	326.552453	445.226091	447.218898	641.620704	623.378765	692.478474	750.102221	790.663363	825.445522	854.347308
203.595397	250.216862	441.471771	494.634484	574.674149	622.667710	708.762608	749.204497	790.257306	827.959518	845.014424
339.512810	296.595712	458.589217	464.257541	561.364342	659.546883	692.876117	750.104696	791.009313	831.129278	853.555479
455.856599	502.312864	508.859134	479.407048	578.345170	649.871007	696.674728	747.027680	789.677168	818.928474	858.818238
148.808292	463.001892	487.748987	476.501145	543.834014	616.731884	698.006764	749.561410	792.453787	821.268132	852.843104
336.582065	261.595990	367.795871	540.101669	601.582128	664.325503	695.066260	750.206479	794.078960	825.877937	851.221322
245.689229	264.303844	452.938900	585.110845	555.139026	627.298429	694.016151	743.975327	790.306791	830.595716	851.984419
329.566193	474.763375	426.765505	545.955105	539.159628	615.955140	693.537575	749.741722	793.946305	830.394250	851.309288
220.129065	361.260292	431.826890	502.386734	558.153497	616.083629	707.815030	749.931919	789.504367	832.648029	845.160840
443.348576	265.939766	512.085649	471.768240	560.157503	626.921500	697.693763	756.330502	795.114588	830.441166	856.471498
200.622333	368.112760	477.695520	569.703381	606.354303	626.042104	692.558082	749.249261	790.777102	820.302083	846.895805
392.657164	441.253777	479.657925	563.447004	548.931525	654.998427	693.783612	749.649470	795.471084	823.771278	851.294820
304.263219	419.579877	515.347942	592.682194	612.042791	672.675604	700.681567	749.167389	792.452510	824.187395	855.698613
477.682169	268.579316	406.326377	547.509266	604.802189	621.953465	688.080989	750.777586	798.652481	825.285482	849.714188
226.583531	473.464691	488.702964	521.744894	537.157375	639.609526	697.351195	746.762518	794.523023	830.084196	850.516689
360.766575	361.209127	406.313946	464.258106	567.905590	641.299254	688.709740	749.610500	790.417690	827.422718	855.196852
178.826788	275.832639	542.737895	490.023526	639.006325	631.586019	699.481610	749.903417	796.315229	827.036290	846.021565
350.404091	350.428074	559.829605	494.433998	578.578216	616.965637	692.215988	745.792239	794.628527	831.659004	851.442684
335.219996	357.710782	469.216836	462.704135	554.935938	628.458992	704.951988	749.612163	793.313245	833.639930	849.263620
446.679079	245.152248	365.914155	486.928691	613.914891	665.256830	694.033771	748.418730	792.341891	826.311732	848.090843
457.405488	433.040789	548.574222	544.482169	571.284627	641.073781	707.888864	757.920258	797.082170	828.994488	853.146951
340.283639	467.400259	501.086516	577.433191	569.525131	653.262026	691.722414	753.456901	790.517644	819.479509	847.244234
266.138971	456.906686	424.364410	566.739516	588.030181	617.445307	700.948769	750.682298	789.449499	819.625366	855.726835
260.894210	501.262969	456.169399	490.742695	558.795887	653.535990	714.605747	748.392619	792.561135	825.185957	853.763482
190.581896	331.906071	502.576206	465.324248	545.282619	657.663313	689.221879	748.123756	796.556253	821.880453	845.906573
476.822710	391.188835	521.570711	544.560811	598.284093	624.499859	696.323918	753.371044	795.617061	824.012530	848.831432
300.743167	496.923282	470.752115	463.959201	542.195015	628.831243	694.088027	748.271862	791.373983	825.382981	855.336989
331.797738	457.506363	404.441273	480.148523	629.879546	623.456999	699.835308	743.789394	791.185136	825.496260	848.054448
319.552958	245.995406	544.355464	442.761516	526.417918	663.253594	691.292741	748.052532	791.361890	818.950501	852.704317
203.973904	478.322991	363.011050	555.521498	586.465978	644.861247	691.786098	747.890878	793.184256	830.363667	846.629818
377.371548	483.234119	429.998894	510.095045	585.952667	681.525536	687.560320	747.200237	792.128885	825.678165	855.867827
401.770258	477.770142	366.184096	562.572822	572.801512	646.725282	689.710197	748.265576	790.283234	835.919357	857.379498
232.713288	461.710352	381.893142	588.822796	548.719017	661.854609	709.717957	749.750490	798.447462	831.595137	855.570235
466.434913	494.432675	528.366526	441.200308	569.008392	669.174198	714.429693	750.043229	796.908091	831.564014	848.405455
473.871109	245.501633	546.927398	545.991061	585.032029	616.347579	691.210583	750.577176	792.685383	828.070341	850.662686
480.721413	404.506922	408.020490	441.142087	628.991378	647.528029	717.536589	752.598350	793.897687	828.835664	857.233565
190.308224	296.077067	435.322419	494.003773	535.704188	633.414871	711.862192	752.934880	796.367208	833.603493	856.363849
395.197511	436.812719	366.977035	577.703081	586.204344	634.920975	705.510120	747.683506	796.187733	831.692093	853.256155
208.405795	519.103489	492.387404	582.158702	630.350175	647.463156	708.101671	748.466268	795.869696	831.895025	857.323248
154.079518	266.941697	546.347867	480.270496	546.106260	637.844062	686.703529	744.298424	788.181653	833.841120	858.587562
177.817781	414.380729	397.087796	455.382108	603.652851	633.976748	718.509879	749.430134	790.420825	820.608198	853.623891
408.840772	302.508062	438.393076	526.840534	603.267675	633.143130	715.521951	750.631883	792.163680	824.471471	853.704890
202.812126	362.843011	386.900859	445.322648	585.003151	639.297297	715.548129	753.438935	789.410169	820.890957	849.461515
320.966089	332.540590	414.365139	451.561347	548.619895	632.688654	689.746689	753.289419	795.507354	830.371335	847.205914
397.620574	497.967754	388.339947	441.643073	600.275277	659.158331	709.602208	756.074068	793.003843	825.446828	856.447160
441.686889	266.084791	347.640437	500.545440	603.165841	626.639597	712.009305	752.050484	789.000217	823.661329	854.256872
250.578675	464.210487	425.396841	476.917686	604.870114	615.892345	697.384428	752.550075	796.143646	831.945208	844.011575
344.303110	302.055964	483.324305	509.014403	537.682886	628.317375	692.949430	748.256659	793.743702	823.290266	857.304189
477.438212	406.196665	474.507766	592.479930	627.033274	668.987787	705.553367	749.263577	794.981853	825.223992	855.277258
295.413603	285.672767	461.480426	456.307940	620.999742	667.617541	697.967479	745.886276	789.259554	828.583023	851.927668
255.907799	457.311385	423.772551	577.991216	604.581368	663.342707	707.057852	746.080578	792.710331	821.329859	852.193789
263.442394	472.920708	470.143573	483.661765	570.306884	659.693230	709.641996	753.278492	792.444025	822.660121	845.601411
419.955885	484.932929	540.911505	541.392816	629.037371	636.688138	719.884076	752.372372	797.486970	824.641043	852.739825
192.451492	463.238366	361.951680	508.701606	549.303201	627.810332	693.678555	751.912136	796.411489	830.107364	846.868035
304.814752	264.654098	433.427180	526.637904	535.483714	630.542051	716.429010	755.442862	797.908353	829.654766	852.517645
234.612603	277.321213	479.457267	474.655353	625.805093	660.312973	690.594669	747.967537	795.899835	827.324574	855.448832
231.435951	362.888794	424.742569	448.047516	591.331378	646.523293	702.408872	751.131316	797.405947	833.994044	853.810817
290.090992	418.422940	502.670237	550.624497	603.895550	619.044403	701.143712	746.900838	793.082982	831.402703	844.141818
223.329927	363.788268	518.440188	592.761342	629.265778	649.837080	686.910624	750.812061	788.258692	831.868166	855.796680
368.387154	348.894193	480.540322	454.279427	566.073065	628.345748	709.729405	748.988158	791.220977	824.201486	851.829380
438.357331	367.870246	426.254626	578.308810	533.918776	639.434702	690.782844	752.290686	797.365340	822.253286	855.128183
298.423823	307.962141	348.185470	448.921287	622.673709	627.510184	686.462983	748.630623	788.970514	822.782258	845.437865
457.060229	456.349376	385.526081	540.911637	637.029915	653.443129	700.116442	747.450383	787.944823	829.464001	852.198916
479.437128	284.185442	427.871108	455.237078	630.003458	674.362460	704.794493	750.274712	795.580594	833.944715	851.894222
315.249852	311.823681	377.646789	514.179123	542.151100	621.812924	707.311797	755.223100	793.703919	825.963359	848.917150
339.035190	298.306430	447.850385	561.702470	598.073233	624.658385	708.508865	748.601637	789.740937	826.021929	851.910535
386.931919	329.052292	530.972663	545.219782	536.004406	646.433062	693.470036	751.367796	791.865522	828.851538	851.544533
317.660615	476.258362	434.300605	496.456446	551.954005	618.429220	701.327854	749.525846	795.860060	822.450065	855.125439
458.809835	417.734212	396.706897	596.250972	571.298918	647.757071	716.718826	751.746183	796.845855	826.327354	857.562722
360.081680	402.798789	399.316158	558.077668	560.310343	674.835697	692.851567	749.663760	790.458658	828.625651	846.311509
138.296063	507.340169	508.260537	575.051385	612.047668	665.901660	701.585297	754.934957	790.210879	819.967525	852.113601
295.465466	401.716544	407.102796	465.637425	634.184604	655.812159	689.215763	747.192276	793.472630	824.140636	853.910779
265.042637	472.031499	369.623807	441.782525	602.837035	639.327348	697.043390	745.273634	795.252106	824.784312	851.864267
382.690956	250.492224	519.780102	459.327591	575.505868	646.569246	702.840528	747.312103	793.610823	827.986466	853.263184
150.569896	338.328375	543.972322	445.810722	600.812177	638.907336	694.900893	753.290332	796.355011	828.698998	854.229717
156.377400	342.728729	415.637733	465.727474	547.887379	635.335961	696.532407	754.073340	792.160012	831.787486	855.805238
264.210395	448.250149	470.262351	524.295383	544.284565	679.538330	700.650076	750.347223	793.109471	821.132549	845.690448
169.458403	356.969771	470.736669	570.842269	576.768958	676.644015	687.435942	748.457786	793.781157	822.468426	858.912500
333.412926	343.145042	513.666898	460.538960	642.630463	649.712802	712.018480	755.419343	796.989823	824.903368	853.920141
270.184260	394.057441	385.184507	595.021335	562.739947	662.778571	704.789834	751.346806	789.065176	825.757083	853.335293
358.860766	455.086774	482.573671	572.284944	615.041235	635.002266	706.289015	745.232880	789.378129	818.506182	852.664070
244.094190	328.451932	394.454759	448.537024	539.068144	622.145663	694.555015	752.591355	792.206918	831.565710	856.274048
370.714952	460.002466	407.811399	481.581895	558.978960	639.228147	702.137087	753.368408	794.267589	833.025761	856.222191
216.967302	300.370230	514.964772	507.290980	534.988493	622.995270	718.468430	750.439334	790.751355	822.639877	858.341375
150.937331	491.138927	436.836555	481.316380	625.140316	647.999568	716.972335	752.900670	790.166886	833.852148	848.015765
257.505931	395.198138	393.996255	471.555816	591.302935	681.596406	695.976842	751.870862	795.134201	831.657478	850.636379
170.164915	379.045721	356.188648	586.813886	540.370351	639.658538	687.521628	746.191135	791.857194	819.662751	854.090193
264.136370	464.975973	492.579870	465.566448	574.177130	621.246586	687.293311	749.024561	794.904498	827.182098	849.794187
258.111659	257.212732	539.372154	463.717920	529.257647	675.900840	690.439167	748.357975	793.529275	820.412852	852.645203
222.682916	505.418159	524.806490	534.806123	637.267161	643.597739	682.596030	741.899103	786.509545	832.722682	848.569080
349.099827	343.703864	447.127990	601.862371	536.987005	638.093171	704.338103	749.617647	791.645698	825.634555	845.385185
329.230940	430.606839	406.555280	452.675946	550.801385	636.194232	714.618390	756.343642	796.507424	828.213927	853.386730
279.927155	254.498441	473.242429	598.772200	574.872571	663.581479	692.298263	751.196617	796.440316	826.681632	850.427451
175.849104	260.160545	461.918185	478.201276	546.947973	611.618067	700.966323	748.186552	789.964294	824.000702	852.833301
160.279539	416.668735	542.447613	453.865259	564.875581	625.268388	702.524898	751.757544	793.585506	823.416458	854.225544
336.627918	452.463978	346.294380	524.733935	570.219398	633.015871	714.009265	750.591294	792.944152	818.764507	856.472162
330.027433	356.869607	386.691300	489.933625	632.458479	666.874539	691.535073	747.683686	794.729978	823.578841	858.008164
151.925426	249.827267	394.458956	590.332544	538.703401	620.082072	709.065657	750.545444	796.848510	821.882243	853.545808
441.146364	342.542413	406.573410	461.720004	537.104270	644.353836	686.252048	747.200800	798.222511	833.459230	852.975830
329.869877	340.624185	403.004966	537.234788	620.595446	618.807148	688.283845	745.840224	789.037212	827.396614	843.308429
194.778120	297.088063	363.854931	483.465636	571.466053	660.302482	701.086218	752.271896	789.808978	821.823498	855.917102
179.492126	386.252681	437.390064	445.091071	618.615880	627.401311	709.700777	753.673165	792.910780	825.172289	853.596021
180.898471	264.209017	467.140009	449.881316	542.892955	625.139231	690.276329	750.664411	801.560503	832.891499	851.944545
437.697688	461.280410	437.830665	453.909573	627.085274	621.669882	702.364454	751.668226	788.477607	828.739280	849.215742
313.348915	263.503729	463.067946	443.272630	529.032409	646.710461	703.761319	747.779732	791.401355	824.261690	857.642753
182.958608	354.788993	345.999000	572.187496	567.149935	615.951378	710.734525	749.579739	798.058127	825.592961	854.380715
435.178051	303.915552	500.112270	556.098035	600.191456	669.784857	716.280205	753.898317	792.775366	832.875179	856.726905
350.973854	252.430758	351.149648	596.094931	584.600453	649.166769	700.147225	743.779455	786.762529	826.896172	852.994890
295.515992	301.182438	484.551509	471.496577	627.753681	673.998079	697.828184	748.736294	792.514868	832.453662	850.945100
317.808648	485.542951	395.249260	484.964223	559.305674	681.716080	707.226585	751.169702	790.783026	821.597276	851.893990
422.029501	261.668156	450.048499	571.896986	530.764179	655.168810	687.689554	750.990940	791.313318	827.900899	846.815321
430.377541	279.206417	371.247795	589.481941	605.433042	623.131482	696.459052	748.980949	796.609275	824.474113	847.711528
405.066944	265.079904	478.014076	476.681821	541.137928	672.143296	691.101392	747.242758	791.107258	830.374195	853.697966
202.967518	341.975852	405.609338	457.369969	581.523549	643.491948	716.199371	755.368716	794.941348	828.722879	847.051548
183.245947	481.584095	373.147932	474.269857	535.416798	626.028937	705.207279	748.729372	793.306293	827.728639	843.838157
382.322324	426.596510	518.851606	498.861432	532.520515	635.320022	692.171939	749.592026	791.384644	823.797823	854.363304
269.813014	372.030123	388.893608	493.117049	586.110061	627.123674	706.974550	750.204046	794.946737	835.562671	855.609195
482.978771	501.835681	484.453854	502.769010	574.795700	636.172916	699.598526	752.765489	791.640477	828.166268	846.392272
195.091058	301.859733	511.504277	459.000117	629.286641	640.449567	700.250618	754.647229	797.063130	830.799264	853.230847
280.578805	388.193247	351.363379	441.993621	559.252866	613.344713	699.570793	748.473867	788.077633	819.686353	854.049257
224.543739	313.837569	495.754572	462.110338	551.608060	675.368122	694.554382	747.690732	788.268896	823.251893	851.671090
328.478227	307.681948	499.572619	481.176484	640.992059	638.288936	691.529360	751.368339	795.785897	823.828154	851.650566
282.939280	255.030264	518.990267	540.665609	545.918423	648.808673	687.166282	745.923772	789.509602	829.140327	851.972980
257.443100	425.563870	454.140651	594.779803	533.904001	654.568855	696.606115	752.082282	791.986186	822.468631	850.823328
223.271783	436.297049	391.795343	520.369822	576.947530	671.029836	706.329039	754.462709	793.075385	826.694614	848.813117
222.532884	323.626336	519.095442	490.613556	529.903066	622.329398	695.307659	751.201929	790.755751	821.706517	853.875600
224.638613	384.637272	385.706621	558.888751	594.464713	683.370461	700.279670	749.142248	795.059209	825.189725	856.028431
424.588061	262.813391	374.894689	511.015889	566.502295	619.952213	696.354848	755.951490	797.757292	829.723986	854.577962
306.580289	486.438558	436.416632	451.993586	539.246103	632.039352	688.771965	747.528169	791.091581	829.112239	855.518962
310.102511	477.121631	350.754866	595.567388	572.591280	652.043507	690.086285	750.370285	795.438855	820.266095	857.786397
458.017870	364.526934	345.598652	498.379158	617.995797	640.341335	690.588480	749.885970	790.778672	820.020396	852.100194
200.567773	498.415168	360.311006	455.029825	543.969278	633.842486	689.533601	745.006853	787.977328	820.553581	854.581640
362.509143	275.573400	357.075762	490.139365	560.442040	621.792473	693.408765	750.142385	794.103898	821.872300	846.060721
397.865351	273.920209	396.786544	537.373515	564.140018	653.290262	694.908217	751.932924	788.999656	826.855049	854.520711
151.783508	248.542118	559.196705	437.566475	563.840251	640.251447	688.787728	750.058177	794.006879	827.273635	857.415287
364.279337	344.216805	515.610563	584.758359	609.509558	639.533954	709.794231	754.995903	793.213042	824.414484	858.478163
176.769771	405.224443	411.531031	454.678917	583.253223	654.899914	689.788209	749.181453	790.798154	822.421644	858.494519
341.019362	309.471164	470.996314	526.381872	574.919877	640.016574	696.165316	749.603325	798.178786	829.888251	845.900715
256.934495	499.341189	532.092805	555.019402	623.440125	625.567694	690.708874	742.765750	789.106337	818.570630	845.589577
148.720715	395.773284	510.011282	444.498762	550.542845	614.239502	698.922217	751.080478	794.735595	823.200941	856.852435
469.873110	364.518244	527.866804	458.281632	546.403756	627.204012	694.479610	747.745460	795.834228	826.172259	855.562177
256.124607	367.824777	383.170905	475.524929	586.644044	617.040602	695.963912	751.896532	794.167570	826.028915	853.223837
399.860908	299.307172	469.111125	566.670191	596.197865	653.811740	699.361918	749.158231	795.309414	832.636100	857.074734
264.196875	363.660124	362.562477	589.311950	596.608519	667.544484	700.539878	756.510007	793.088734	826.752538	853.271636
264.220280	469.937883	421.082860	464.950448	616.686042	672.655593	691.284462	747.014464	792.671217	828.191442	857.790547
435.688117	463.004147	385.319529	473.368036	547.809379	636.983148	708.723850	746.944835	791.200450	828.725503	848.016127
226.007909	519.776870	556.640945	460.048111	596.890999	639.317542	704.412616	748.029114	790.609372	823.641256	856.314181
199.242902	363.474048	353.000187	525.550825	532.650528	644.802925	696.341962	747.848554	793.612690	829.556392	848.951761
198.747507	407.657616	454.435500	531.394059	551.802840	651.112110	689.115216	748.547434	791.128844	832.192067	855.704703
141.573278	259.192377	344.730035	579.484203	631.447040	664.869099	715.172671	751.053050	796.115218	828.378050	850.504800
223.521596	349.849892	406.319218	552.270848	625.242926	651.428610	710.533433	753.388854	793.242153	830.123919	852.459478
```
