## Supplementary File 1 for "Novel Comparison of Evaluation Metrics for Gene Ontology Classifiers Reveals Drastic Performance Differences": Smin.ic.Smin3.elab

```
# goa_pos:  data/mouseFunc.genego.sc
# goa_neg:  data/mouseFunc.genego.neg.sc
# obo_file: data/go.obo
# ic_file:  data/ic.ext.tab
# prop_par: T
# rot_pos:  T
# R:        2
# rseed:    1
# mode:     LIST=go,TH=th,SUMF1=mean,SUMF2=max,SF=Smin3,SIMF=NULL,MINCS=10,GOC=46316
0.000000	0.100011	0.200022	0.300033	0.400000	0.500011	0.600022	0.700033	0.800000	0.900011	0.999978
724094.784014	621560.529184	737750.964650	808856.078822	975047.477235	1013392.706836	1098585.053297	1211247.308830	1268516.464514	1332978.493492	1381489.264161
697108.402273	511967.976264	527593.852177	830445.770259	947411.714758	968236.343138	1145382.169814	1184990.764353	1264561.096836	1322301.342701	1377119.785280
238347.229365	608586.277352	792986.635213	943967.150332	859861.697383	1072408.487407	1091577.312140	1192289.365332	1269055.995343	1341082.804247	1382060.545481
292641.668391	467157.573061	736405.092236	728496.968066	849924.409573	1032060.286825	1106555.748144	1192562.517092	1273197.081310	1325043.285361	1368148.457751
523842.683832	404589.223493	591912.189382	894449.929784	950002.696188	1045174.953390	1121439.778483	1185535.437565	1267163.234978	1339798.086650	1364849.840571
686565.496802	744879.806017	558177.168598	906424.498256	906361.797197	981695.144125	1111355.040474	1191792.759722	1266787.959153	1334164.800042	1362940.477766
230905.342526	468335.393373	532712.082287	806976.631323	848312.350789	987038.151682	1111520.271118	1188541.224297	1271426.841595	1332161.886663	1378532.606814
652359.517856	482873.063196	627387.262757	943791.769253	846266.906013	1003879.490225	1092376.556776	1201419.438758	1266104.786154	1335226.395705	1372584.115045
460165.033557	447207.952809	673171.951637	861142.111276	1010705.552863	964633.653818	1099856.182116	1198074.567856	1265718.259627	1323028.212951	1376896.475353
304782.004742	502269.979016	749418.471284	809318.080008	885562.326436	1010894.601457	1105659.400424	1201936.160090	1270228.415973	1338750.074387	1369816.517652
322293.674773	688072.740565	685620.242039	904235.259101	1003915.331843	1052942.920588	1090530.684171	1206059.083873	1266939.926919	1336532.388234	1373684.481674
643855.565674	808018.183472	549680.109268	707020.068219	856719.535731	968664.133516	1079197.415576	1177768.102632	1261912.353980	1325205.517936	1379787.393324
227362.446820	370965.822591	578257.917153	701752.351809	929503.443788	1028903.604902	1133497.627587	1201851.083967	1276514.435789	1337460.622663	1374633.077491
627414.589907	723114.957447	699669.716197	738135.125338	863811.584066	1008278.291583	1142464.838357	1193459.385258	1268386.048832	1334160.229300	1369963.871449
413688.553473	401065.618189	590134.771429	840611.518489	846948.917410	1021148.132463	1134786.003188	1202642.071849	1270739.392107	1328177.385425	1382996.186673
249113.035415	585144.912045	549912.113638	793996.093004	924757.720054	980210.911399	1101060.584290	1196355.825363	1274818.206436	1338585.037579	1376044.434355
495811.444977	595807.895673	721178.222384	749026.820929	839602.922763	991618.515390	1135719.113290	1208285.623563	1270982.434768	1336999.346630	1377619.371194
693442.599716	486630.129536	834715.811320	933328.852702	875053.993722	1068688.308755	1108847.572285	1197482.085647	1271054.566795	1339609.071720	1369950.826313
387129.648080	562934.417567	616683.155571	772158.163466	939531.065542	1007988.727085	1108441.683861	1202346.194497	1275084.036821	1329527.021768	1382181.365072
327720.122513	760569.757872	690855.167872	872070.468407	931797.905199	993000.987418	1096883.714403	1194095.748145	1268767.137411	1333160.617683	1379086.025887
226941.626335	486205.995754	586222.871093	850743.551091	999411.767158	981655.736114	1115466.317957	1195200.663230	1276270.749652	1335468.038043	1367153.409563
465436.968362	597151.797807	524998.830898	778255.417337	1007825.513357	1014113.650969	1106555.334770	1203920.481362	1270728.325403	1333949.431482	1381513.902942
609868.557355	799369.521470	714492.515748	744653.946082	1007895.307698	988390.994747	1078391.046042	1187481.355461	1262717.667032	1332528.628016	1377912.587622
665349.785641	566944.649533	589932.139868	775381.252211	863508.743304	1015404.819350	1083258.945534	1182755.754195	1268875.872021	1322270.521604	1372698.031744
481562.138269	569930.994725	854203.320159	810375.347097	918930.872009	1055011.398097	1091748.373862	1197973.572134	1272339.387304	1322484.327085	1381007.884570
568782.708529	389459.120403	638273.858899	931768.032991	935839.428813	1012275.164272	1100477.935858	1194163.850064	1265455.629434	1326282.360736	1378615.682235
302370.336824	401758.122805	808764.902680	819173.620769	851647.845136	972962.038827	1130953.769959	1210661.843950	1273305.701892	1337074.868818	1381475.749432
628280.133029	467275.590298	702718.837023	877435.281099	987528.623879	977161.957249	1147697.996005	1197700.434978	1269368.450779	1329948.527087	1367793.159320
384685.495287	766903.428421	757122.831112	942118.810314	994720.940971	979762.966364	1139712.895668	1190714.730619	1273146.984447	1333200.832125	1381803.653435
560243.667543	751658.187842	574114.442036	844687.448198	833486.133097	1050952.718263	1090981.022928	1185176.907015	1265563.682251	1324382.190588	1364226.660250
223982.658221	514771.879155	868453.026526	691731.728989	911844.288135	965971.014807	1133825.580488	1203750.747932	1277700.934483	1335749.828823	1380770.080776
526003.811908	636399.851348	708892.702292	689744.771141	997480.588107	993934.656566	1106792.257773	1191489.876446	1269479.419490	1328707.131872	1378194.694404
486608.957640	619786.164168	771340.750535	776130.374777	907851.179349	993990.931358	1101579.282282	1196631.723833	1274572.565370	1337136.718376	1366663.636117
659821.664235	626180.902947	697357.379965	705721.825427	905746.927614	1025027.978824	1088184.048772	1201341.641655	1270016.635738	1333990.087159	1377612.744273
571662.006851	641879.788707	798475.685798	788807.312991	858996.203664	1080026.312618	1100236.380849	1194734.727562	1271991.407350	1335258.933844	1375014.576549
486607.108585	477878.340425	768529.138237	785126.314779	895446.257987	1002084.598788	1100801.803355	1193824.267158	1270715.974999	1332923.329457	1373234.963157
309530.035555	482933.655910	766223.561763	905583.188493	828343.490415	969037.172962	1088400.118765	1192802.453600	1266817.113499	1338703.978130	1376581.994033
446576.076146	758425.976726	584796.284736	739723.864861	851803.465488	1039833.675794	1142736.769787	1187532.770478	1262621.127056	1321256.192318	1367379.839294
363720.975258	781888.756113	687009.817401	910721.487188	925580.321431	1062530.416660	1089108.522423	1196289.965145	1263474.155752	1321461.132366	1363148.677854
343780.790074	686383.256680	603861.857989	830964.668116	954367.808747	1003674.782348	1143294.975707	1206944.816860	1271741.523245	1336005.028608	1364595.802509
669991.085535	695051.422229	555061.119428	849575.822236	917179.499922	1071502.589597	1099762.496437	1194553.605703	1273904.022519	1330321.637115	1381737.763637
580716.829438	484614.405853	744559.185073	693296.632676	939717.731991	1071118.584485	1109486.366343	1189225.431992	1267150.362215	1325882.098215	1372530.228921
486781.562528	465268.049143	657972.898014	824658.044817	907284.679223	1050339.221706	1088676.099385	1195976.616077	1272240.113130	1328488.638909	1377734.629840
440027.473088	415088.644683	723391.737833	699837.102225	913076.513161	1005965.539895	1127786.366087	1206819.909142	1260789.289487	1320788.474346	1380715.640043
279457.145921	417730.938745	654650.273010	771728.124069	862366.018329	1062229.087789	1104169.080681	1189038.766974	1265370.207797	1323903.016819	1378398.795569
674634.762063	523854.167279	529464.260709	743163.527625	933975.403629	1058920.484719	1109667.565122	1205739.313261	1269627.085454	1322182.084836	1379309.190263
706011.454798	594991.585504	828439.638865	684928.716855	836497.913707	1059482.810541	1111255.097497	1198002.660396	1266687.183172	1339091.288101	1367575.056468
219603.405623	430317.763906	755610.089291	806876.097458	982074.712075	1022716.711130	1089152.710952	1190593.771643	1272642.867975	1335961.259331	1379565.138294
395738.734159	462141.780260	591018.737970	920905.167298	854602.250027	1028121.100190	1090004.595635	1191533.041625	1266105.998656	1323017.830369	1378280.434762
258509.767824	694895.668741	769486.106224	708613.854006	917386.865706	1017359.156350	1106184.322329	1192400.200422	1275788.729162	1336640.001492	1368374.906956
555069.549373	668858.940917	840479.042342	904858.386797	905151.042158	997304.969301	1144581.073886	1202426.455538	1275186.649475	1326310.387629	1379838.126293
684355.204178	592969.900896	620238.200815	866015.172238	839213.191402	990737.292710	1093643.132556	1206814.335591	1268674.987709	1337649.646754	1378634.241884
295596.950700	376014.157585	525333.230090	898318.687266	909239.456116	975194.056902	1092721.664885	1196436.056467	1273600.010436	1326813.216580	1366382.570722
447354.103090	491877.206477	530963.577780	877725.912306	919535.733309	1036215.038835	1113637.860588	1193948.275022	1269767.114710	1332571.414551	1378677.307933
419894.247417	522265.549731	851889.230158	757322.833150	960488.934752	981760.956384	1092867.194466	1187283.563337	1270032.610591	1328346.080515	1383788.067908
516186.719935	406903.633265	647853.086671	937100.777743	848616.216103	1006039.559872	1104279.292095	1206204.287651	1269279.603786	1332807.396819	1371684.168834
591070.326866	506453.593339	841456.419222	928200.644398	964565.508096	1079985.248098	1095256.573143	1196101.766271	1271636.487679	1322038.835183	1382244.583848
417675.787235	595983.674074	552187.403180	780909.880925	899786.756386	1046230.468399	1094417.567984	1191484.054464	1266257.897082	1320075.019502	1372650.413178
644196.513998	520223.929244	599817.731550	724586.951383	860601.807743	1003643.318349	1096325.580175	1197860.376069	1276534.339528	1325097.093486	1377958.243766
682725.204261	384546.427032	709134.274468	815132.971694	965896.415250	971920.255714	1095668.967830	1196354.169307	1269484.053988	1328299.668265	1382384.947250
205899.908219	402525.849455	683006.321734	798241.140082	862364.374955	1050496.655262	1114759.609583	1200389.785596	1274120.067765	1327460.189307	1384884.552422
635506.514658	484767.893203	837302.332631	851103.707146	868105.089339	1052298.425045	1099369.037272	1193022.949261	1264221.795969	1323691.505220	1382893.730850
269933.377701	514856.376958	572594.661929	949523.094415	834852.383637	1063270.768150	1128185.086910	1193427.232993	1273456.769941	1323286.635459	1381375.303850
671137.465693	773445.745404	722516.965643	780655.334354	930374.247904	1069827.536005	1100317.565911	1205077.726033	1265704.050642	1335407.167771	1373304.431490
236820.446150	525120.427492	832285.219977	807306.037505	865075.039381	1037244.960609	1098176.610377	1183000.705127	1266908.793273	1325617.297708	1373383.054581
579660.671894	544468.751316	649500.632118	753125.053043	859062.124614	970876.867040	1127068.339090	1190536.553019	1267207.260236	1325661.534612	1365385.830984
418761.299557	410423.535166	784524.178191	801241.442007	907464.719910	998183.607887	1100544.948426	1197525.738832	1266952.606831	1326500.064763	1384296.440482
549217.253077	556302.161681	592428.404112	748687.297664	886431.396620	1019608.567441	1143057.731287	1194069.278129	1271056.352031	1327603.611560	1379996.717902
681527.911878	379933.316925	740080.718005	897334.280787	959893.329846	1011304.309006	1094448.603108	1191306.738813	1277494.001652	1334648.095270	1377714.005972
498129.294587	573666.773839	830733.048355	876485.553052	960967.350647	1049907.530243	1095378.191268	1197556.113103	1276607.263176	1332534.320379	1382493.788841
228407.569597	410783.670925	783883.992830	751291.674193	969878.778393	1075554.205419	1080951.786962	1197709.188535	1267614.988668	1328644.397147	1382483.188185
484034.888316	812432.533551	601796.817168	751081.842821	893208.656799	1040626.733503	1135913.246152	1202908.932790	1275361.908224	1321351.507453	1380531.080412
548252.148377	610541.428737	580750.950062	799096.244758	856291.269998	993579.060502	1099368.192315	1195708.289095	1275392.897861	1338328.151043	1375579.397105
551893.443397	455227.361079	677630.337406	792800.604566	843700.800176	1040824.596675	1097997.074631	1196670.049714	1268204.728088	1322048.325443	1369921.010107
271592.767685	382097.283304	715049.573059	896004.245757	915801.330032	982068.365395	1128035.753245	1196411.660495	1271408.581120	1342249.764259	1372355.053829
238527.359592	717343.234004	661175.181863	756741.838751	893971.328475	1079849.702473	1094572.334048	1210768.872676	1272072.632262	1322721.522068	1382036.228243
245363.085911	439799.780297	529406.986542	894625.586700	889725.578356	987252.447298	1109255.301653	1194339.965475	1268441.640671	1321210.406342	1382016.453419
516424.423805	732028.590016	566151.474121	820851.109509	974199.583197	1029916.679187	1104188.617640	1203205.567562	1276919.638249	1331388.551490	1369716.795089
733532.119457	548734.390918	552352.812106	739627.838271	955300.719304	1022025.839820	1139434.566506	1191921.255356	1271599.435417	1330685.589029	1378794.513919
309133.236782	655588.038673	746215.288467	730648.407840	867939.385983	1044689.358677	1099207.248184	1184612.307366	1269197.023141	1330310.877747	1379866.857625
505514.884487	786180.455326	685452.724852	923517.550214	917121.757440	1013948.033162	1085197.915541	1188282.829792	1267308.412179	1324130.492144	1367095.549358
536029.617953	487828.459865	634195.133054	780319.291188	923098.548835	975648.487913	1102719.631028	1199650.103145	1276982.382230	1325958.298833	1371131.723801
619059.060379	583018.910696	793628.438817	913713.320593	849330.326035	1059275.401686	1123795.811240	1189344.795078	1263401.834244	1334661.199383	1379693.202923
533160.509131	403938.273615	762673.790198	797558.459905	983702.727703	1000816.908253	1098093.577451	1195401.153666	1271951.166376	1336802.407689	1376875.629858
336627.044788	705307.114526	670706.973026	837378.018299	945459.639834	1061104.320999	1102335.178423	1198536.528041	1269186.177751	1323145.048135	1379199.705724
224390.134346	612899.285370	589376.134739	819849.505377	871289.561176	1004375.837338	1122254.966976	1186146.091391	1271458.859226	1325409.661616	1368609.027598
425722.340607	436791.581831	664264.096996	901660.719266	930239.983945	1059662.548095	1094223.591191	1207593.651002	1276692.488906	1336880.825259	1366274.449393
306180.310542	409609.256009	780177.942965	791542.577694	952657.941787	968486.977691	1086024.320806	1193916.226925	1265003.756475	1336477.740543	1368674.877740
695557.905833	620965.923988	749126.337835	776132.448442	908970.833233	1068172.350228	1091443.335470	1191089.658494	1268797.425483	1321919.881389	1381799.273217
616859.013582	387089.324829	567561.467995	858317.661014	993649.538858	1045032.165697	1097735.722317	1192149.350591	1273500.682217	1331623.417837	1366021.506650
520323.033244	498849.631614	729290.010421	767967.253787	839177.483278	1050543.013621	1089543.358711	1193259.577855	1271460.824437	1325451.311913	1377252.823635
377750.766317	622706.582169	700854.996106	813132.822442	885717.091485	1032149.265460	1115731.280735	1210223.344293	1267310.570540	1326653.142629	1382245.581931
298209.164009	810788.336414	737944.240754	702798.666074	871265.887195	1012431.435610	1134400.444940	1194270.884618	1273492.500441	1329080.909283	1379639.309222
366470.909461	575169.099571	628032.128124	722607.600899	905878.780660	998427.665838	1110283.563812	1197804.497814	1273193.763858	1326988.059362	1381751.687094
735590.759237	645758.702631	771332.529923	690467.320671	840002.356054	991389.627727	1126758.538779	1193702.694340	1270272.896428	1332699.569805	1362732.880115
485171.283875	395225.859446	852657.447791	687501.605900	1010061.624095	965240.522463	1135376.425156	1190829.268705	1262666.106688	1328431.588170	1372958.181880
596178.988701	577101.617576	725138.203482	871777.532310	960730.609626	981577.402869	1090286.708264	1197521.102339	1274871.268583	1338113.936800	1365294.166200
718512.274404	379084.110816	725348.678099	935023.063043	901026.755415	1013948.663048	1134796.024320	1204181.806882	1268342.435362	1332069.123549	1381870.425333
321971.529063	760095.859212	853987.558793	751077.059576	857595.143738	1068898.469994	1124679.669213	1199398.422249	1273031.453961	1327220.183741	1379641.497583
719356.883660	664640.058919	657545.539379	780142.537346	907026.616073	965842.032809	1143396.280774	1205971.622178	1263934.784624	1332952.296124	1367946.552327
550766.565273	653975.667788	611345.928840	848658.616557	946873.321954	976971.063096	1085508.870354	1195920.384241	1271057.155139	1334736.408988	1373463.038395
390528.030652	723628.819573	677027.892059	790665.458287	960258.353643	1029050.584662	1141920.778152	1196036.138423	1270565.232183	1323501.398021	1366246.755837
358438.874908	527895.224072	773245.450250	709142.001153	1016784.236629	1053964.904037	1106628.813477	1198154.037830	1272444.930494	1329671.532655	1380090.106403
369385.147272	466798.387307	547717.882309	777791.559729	998054.269254	1062586.449775	1098691.599824	1192500.628014	1269262.966902	1325710.102684	1372521.652380
215094.544019	478147.936123	859347.142900	840838.691841	881278.194692	986802.469881	1101626.525096	1198334.867835	1278098.289215	1331378.683148	1383714.967627
540985.860351	410618.126980	853846.090638	816958.622550	919704.472887	1061268.690777	1096304.862435	1189733.562681	1271144.140717	1322855.857692	1367211.726408
312701.491126	563022.640343	663004.279516	781276.948818	899669.476729	1001434.749387	1092451.624881	1191086.060331	1267454.910011	1336508.321246	1380785.260575
273977.954389	557417.899291	726557.785112	755131.200695	949997.246783	1051575.073317	1099376.244495	1199806.363320	1270839.146289	1336735.382470	1365580.502889
689328.277280	455405.130797	825928.112351	829927.722982	983010.946025	972416.423595	1113502.050590	1193471.836419	1268027.230359	1330698.352623	1380487.127870
366335.424730	433052.718505	677296.174671	823655.157548	935484.203440	1057736.486067	1107253.817089	1191378.833812	1269293.042173	1326662.145530	1372495.012654
488941.306498	425541.604664	573375.008516	872892.209785	869577.398664	1072395.563423	1097339.665491	1194090.159846	1270858.740371	1324532.961394	1382724.866238
437382.275356	655370.755974	654142.600836	724389.761195	838079.628767	1030199.006062	1096812.138064	1202004.031084	1278257.162333	1336680.970018	1381858.598340
641801.532124	732542.859750	654371.606772	762615.078835	968253.409371	981364.912915	1102192.138736	1198585.033513	1265683.396101	1320045.896490	1381829.615408
546035.570287	374791.912189	760018.419178	687361.555515	934787.605931	980242.817481	1093689.887746	1192774.141913	1270634.495966	1321174.540124	1377144.302603
543522.741607	416065.203654	532763.455869	755798.236769	991365.323106	978218.546835	1109037.870169	1200147.340503	1281132.538319	1333072.573509	1371203.616243
637275.395132	547925.138573	807585.771325	783962.242456	981121.410402	1068891.626854	1102578.633267	1201098.700596	1267906.605562	1328423.714086	1370168.845293
223019.073990	455365.261332	782332.284557	915262.511882	865536.857659	974400.929621	1104480.203468	1199518.802186	1265997.412538	1337069.067903	1382011.268323
245050.996922	785107.595926	579830.934298	698793.116209	981940.620857	1015121.452026	1125660.589071	1197361.862313	1276993.415359	1332223.178190	1368760.829119
584335.106349	557785.918516	700509.166594	911489.602564	913338.160247	969916.850457	1110174.660323	1190039.530061	1268568.205531	1336111.769569	1374566.825412
200127.421304	490416.587110	634237.954189	782606.709842	924474.038885	1020041.688805	1096924.644314	1195078.247231	1280223.396452	1331947.961046	1379969.047127
736953.041725	663833.759471	575393.744592	802338.755468	848891.615341	1056120.209444	1140112.486155	1194522.298002	1268929.492541	1322842.616767	1386939.681256
191943.832970	809753.492740	705646.763576	724748.307692	962124.484386	1062282.755281	1118919.498616	1192500.047233	1267360.744745	1330428.347388	1371740.003020
581865.535608	362416.275143	564349.185470	702838.507436	953804.907093	1050284.406707	1121439.299691	1209355.380134	1270977.385373	1328552.781512	1372937.229789
337329.710864	396295.602267	561682.887404	707259.272876	921796.570737	1056629.801383	1110521.039788	1196344.599722	1267833.380393	1321940.728743	1374147.560279
215726.828151	411649.804935	601112.057745	910808.798959	838286.933592	1006610.466190	1097096.823477	1184585.993202	1271473.650278	1325938.614050	1379788.667354
355675.231736	646016.313147	752501.894146	750019.767815	919837.620892	1065978.721995	1098612.002560	1195457.384799	1272682.448357	1321491.884835	1377156.935908
649592.886471	785248.325134	717523.825349	885373.131139	915917.926180	990637.682557	1096304.136514	1193365.160048	1265617.985280	1331897.200361	1366439.539220
341290.889722	386754.388173	667237.361388	794707.835687	860499.223753	1022085.192558	1113261.836948	1194757.296897	1266861.854710	1328120.293835	1378323.009055
446942.737183	444184.242863	648882.344196	724321.085469	874939.642510	1044346.876181	1091731.648265	1197168.882766	1265399.766440	1332105.091576	1375617.984949
368172.462248	623309.670179	611994.407146	745836.465681	931634.267715	1037766.669865	1101374.740070	1191551.233809	1270621.706491	1328588.230084	1379244.808338
523751.538734	624907.687899	839653.580526	847858.978896	826662.263700	978902.025866	1098085.326967	1196566.211099	1261656.306227	1332158.180013	1383044.726419
455433.719386	624631.896802	733317.973125	912230.306222	949258.567214	1063547.442418	1110347.145971	1193638.750404	1272877.455788	1332136.069529	1378207.843694
644534.743899	508965.025811	822021.681361	746876.476029	871871.296580	993769.716453	1110627.586193	1195277.115333	1274476.919547	1338968.692014	1370113.934784
555691.218965	383300.571847	797856.645755	741168.713006	955728.484596	1072470.678873	1088443.307571	1202357.111037	1269533.282372	1333732.968220	1380000.193901
211784.457480	539658.336403	842230.272058	934321.611342	996668.849623	1071728.659630	1130269.919237	1200058.762912	1272495.658020	1333093.317837	1365582.846689
681832.547542	512925.905855	826044.910694	773640.673781	929293.821720	1049696.886912	1092745.056953	1192502.709995	1269910.721224	1328073.993782	1369712.981261
278537.584656	364442.849271	703578.390028	916614.596584	935464.243404	984837.148094	1113294.555680	1205964.517392	1271990.682758	1332057.436706	1377801.507686
544414.462872	607750.597726	625022.952230	689753.507278	857728.497105	971582.403307	1100874.858700	1189549.967275	1269295.427341	1327124.644299	1374268.297521
699784.932624	393542.503564	801469.385781	882138.351220	876654.785436	996134.530696	1096174.986520	1196286.457753	1265000.518531	1323470.885090	1376712.135669
368090.887742	698261.133954	830533.235213	916032.964725	875041.099083	1076480.150401	1134953.537352	1185947.322276	1264167.625465	1329591.217958	1373625.954353
314928.079822	614148.340154	702822.583505	895542.324096	914850.593143	979230.290507	1109385.318586	1194809.142840	1270260.627567	1333909.407655	1376660.555757
633491.153712	379283.461370	852528.443426	815293.433163	869774.482677	1039219.350509	1090910.054197	1196248.081660	1269506.121953	1326102.095405	1366476.465393
287677.419524	368533.318376	879509.579811	711563.517080	855213.839371	1046658.242493	1105603.145392	1204677.523831	1267995.704790	1319105.407678	1363305.835828
692629.782167	424263.676215	745059.689851	925963.029315	991331.347789	977975.437953	1101990.135528	1199044.716120	1267134.735507	1329980.069781	1384592.756130
366852.834227	405348.489851	567804.122015	728987.938540	849837.946015	1015784.602521	1102120.271596	1182383.424339	1269351.178663	1324119.740111	1384637.722565
371996.854888	562740.270722	798482.789024	764578.624472	849070.610372	974492.710838	1087612.949033	1206061.964600	1270252.870465	1324576.036312	1381438.853175
355182.266794	615593.599409	873583.913065	700667.776029	877259.585031	1074515.659946	1089136.515750	1190737.736248	1268762.515318	1319452.741046	1369780.332074
427450.563006	471658.041550	805311.410646	864740.159208	966663.721355	1020058.957623	1147995.528257	1198247.040641	1278706.955966	1334309.671035	1383826.805576
192087.187849	545139.226848	688680.823971	750995.197355	1008918.873405	997170.754675	1121831.756103	1198695.842224	1269479.630009	1329693.314139	1379122.079885
640719.666836	799588.890434	862361.446202	748687.846337	926058.135773	1012958.625851	1097791.367684	1191482.688647	1265053.641610	1331281.694513	1382419.253213
355688.379930	678110.527026	724267.071327	737982.315065	918532.106622	1035442.951514	1089285.673624	1192554.926458	1269222.258199	1329439.703226	1361664.949883
620255.778204	374519.751343	634844.580989	804034.212706	1009031.077893	1019090.342159	1096969.646123	1188109.919631	1269241.063647	1320144.349690	1375124.021313
330769.162507	743019.699808	773771.210702	880610.176288	863628.820634	1028225.615960	1097781.430954	1197886.437791	1265959.250500	1327014.404649	1366365.582168
267605.904154	390987.851166	682216.826440	788191.608467	935345.873447	965709.048967	1097036.495599	1194956.056902	1266747.017315	1339744.966618	1382455.691104
648145.995816	638230.469889	589755.123996	896818.605602	862255.210251	1081495.055943	1120614.488564	1205035.626474	1272092.268607	1333913.173306	1383685.085971
194311.276784	398377.874344	699128.454413	885801.746174	915911.698795	1043348.741298	1094677.235203	1196922.891843	1273887.596735	1329755.482776	1367278.176318
291065.622736	750951.521407	550209.087104	773329.620733	989202.989217	992711.263952	1096526.640156	1191471.610177	1271506.427518	1334797.300627	1374242.025444
186757.013374	587928.465126	540114.351145	839319.633483	851191.472719	970985.874184	1095832.646384	1198332.428788	1265488.771099	1330132.969677	1374751.296706
191619.095311	374888.137763	859225.100550	930020.734077	995799.078355	980670.051546	1105625.218137	1191969.884090	1268763.083814	1327323.801132	1381386.928835
531037.014160	643245.605441	809698.129698	723333.876233	983909.420983	1067892.998625	1091764.670489	1202316.768597	1273992.598335	1337120.753053	1385340.899069
261477.000427	408970.792791	564877.746269	775779.242954	838105.683182	1046736.446175	1094809.744676	1189971.448842	1270287.137050	1331414.889189	1374178.252291
412960.250857	762454.428576	567132.649945	871911.103663	910278.105766	984069.699526	1100557.966146	1194375.013796	1271684.104773	1337027.627030	1374591.379439
547064.797489	576461.430248	604580.415007	851846.115174	859343.190613	1066182.045792	1123380.600509	1202145.097583	1273898.096068	1326025.457022	1384451.315707
446522.627036	729878.972553	541587.733681	908851.705091	919468.290529	989194.288657	1107288.034205	1209698.016770	1276530.323622	1339269.088758	1368866.944261
316574.625745	738273.616604	571008.850627	914837.234831	928121.130517	975798.022440	1112143.818283	1196444.414766	1268796.206565	1338404.494161	1372360.751379
634738.933493	763687.494952	876985.295372	804205.759551	967970.030763	992717.118793	1130321.825807	1204908.665486	1267809.683570	1323832.763076	1383324.945776
380907.991648	787018.488899	684252.100971	831257.202922	873951.225603	998264.221469	1090465.114577	1194704.241136	1269174.436846	1331032.807403	1374849.194181
199277.793952	488498.155833	591540.214009	897769.032892	888596.818698	1047506.261198	1118222.386529	1193480.669788	1268158.625262	1326219.281073	1381364.058490
676279.012282	793676.489183	875012.827952	812360.204169	958309.953191	1011660.003645	1105343.246112	1189648.188692	1267908.804995	1337168.397197	1383050.793243
645497.842224	616925.894531	598381.277229	762621.551274	881923.033033	1025298.555508	1131037.607421	1193657.652804	1267937.838762	1332711.836024	1384598.899121
515592.386856	729896.996348	605153.288050	810517.614529	895504.782457	967695.533704	1093068.752220	1203341.229698	1271012.237646	1334472.272095	1372232.654711
644637.255879	788386.229785	725303.657331	824961.324188	870361.513904	1075854.344212	1142926.639134	1193379.487901	1274272.128479	1333292.953998	1381907.590581
705722.836744	671058.072130	550318.251401	801654.455067	839108.748151	1073854.304877	1106255.317229	1199792.577870	1269633.912806	1320192.046390	1380314.342021
190450.293692	547455.774063	679217.754999	860139.298851	984280.282877	1022648.860234	1100661.119446	1193736.919432	1273787.433248	1328682.032029	1379659.120077
546484.946403	372471.060401	718735.732834	719919.435698	905165.422439	985169.606296	1129014.628000	1196821.492804	1273711.204115	1323620.744019	1375056.789578
609605.540976	771694.687177	531301.791966	701717.531869	944603.725748	974831.215777	1104345.705728	1189684.737821	1272019.657281	1327452.435436	1380796.209905
729624.174295	642431.481684	767430.374388	907195.924219	856563.235876	1048862.841082	1106462.321601	1195929.335657	1272534.191873	1340720.806495	1370200.513145
570618.959918	579405.747259	628319.228845	736014.526570	970543.737092	1069986.285970	1099764.094569	1194166.985938	1273086.001360	1326776.621594	1375486.913391
726305.747922	614631.835620	773426.264726	922640.491322	836672.482520	1066204.035754	1085202.694770	1188889.959651	1270042.224137	1328997.415733	1367202.627166
196334.031717	391473.861721	544119.331401	862969.021930	828102.249997	971915.780120	1091424.028678	1193310.066014	1272774.602688	1341725.185480	1382241.634397
576063.024700	634681.355200	685204.033399	946191.886475	860327.188034	1075562.687488	1111527.285513	1188938.322040	1265670.910635	1324518.735985	1363894.586977
416863.555525	721439.478264	538778.010971	921022.774831	887984.490056	994910.175758	1086843.104694	1195664.076912	1268907.591589	1333193.506360	1371850.160722
713197.374791	812943.106286	580571.897991	820326.730846	923289.434099	1039824.462172	1085566.810116	1191953.650403	1265227.683595	1338755.770993	1364205.249805
542984.505612	515954.257018	706424.214436	910658.757568	855527.568822	1022642.152280	1099347.874104	1192464.937884	1273347.479678	1337148.192790	1368728.830546
616340.305950	566381.716191	546697.144350	683057.619360	841855.275238	982195.534272	1091166.393133	1194292.256157	1275292.962068	1337604.223849	1380820.133546
392115.697658	634922.841617	535543.163620	749429.892099	915663.985007	980553.853167	1110516.737653	1193322.516446	1268586.175018	1333751.323299	1378054.717476
460863.837663	365238.078497	578127.081976	920017.288899	869456.441873	966733.819688	1101799.129770	1196466.065720	1263167.066278	1333852.791045	1381664.110728
224686.809293	517811.546798	735548.859726	845268.035527	893879.762583	986091.886623	1124546.800841	1183974.620860	1263768.080329	1319638.149001	1378955.789319
345391.555086	448028.382067	817558.842383	715361.478732	841286.878980	1010126.934990	1099691.559715	1202363.508450	1269212.546847	1328543.955867	1370683.924667
284726.584338	464590.326453	807011.860481	861008.132616	909690.361923	981336.332596	1094569.594874	1191679.370876	1269565.048593	1332422.583249	1377755.291759
537229.712428	812172.954701	692047.655472	781475.756406	850129.786704	994636.042755	1101770.926236	1188050.229905	1269025.925632	1334210.944492	1382058.895515
503021.957345	549968.719800	572078.759501	713782.396380	870044.035557	1062191.316937	1141348.647289	1198422.010600	1269712.994128	1335672.552585	1375706.493814
673447.596880	584647.572685	867526.595451	766261.587970	919937.366406	1005971.014378	1139623.046510	1198672.706701	1270195.298666	1331983.430045	1385123.571173
387612.471797	809498.935077	684141.825036	784259.186573	958886.028707	1043797.998570	1124969.659528	1201384.523589	1268217.452818	1341861.624364	1383861.979363
307901.528173	600676.902036	799136.363901	823929.428640	836530.349418	1002804.594301	1109184.507106	1194497.961009	1266592.647189	1327053.645395	1370601.713845
211969.261095	796427.084237	622554.818015	926300.103824	929388.167004	967192.836575	1112032.238917	1192579.816244	1271959.035519	1338614.154666	1378615.529390
273097.592366	626942.117590	538334.063890	736602.922382	900229.319803	992170.805656	1133056.594786	1199602.468657	1270220.445902	1327171.492550	1383717.560042
285915.736401	691115.776498	592613.117160	864789.688983	856980.151010	986424.294944	1112691.808441	1201172.817960	1275374.611585	1326808.868944	1383820.708216
607861.050479	561717.592120	528680.134660	830686.885658	1010409.198878	967203.893177	1095084.309100	1205551.455066	1265321.399915	1327450.063191	1382597.364719
250872.494783	526410.537608	833307.622185	801521.486262	860811.842015	1022813.107513	1141069.711121	1196205.593399	1269659.633918	1338019.878258	1373945.912325
389677.602304	474758.431148	825593.774205	895977.499422	886429.385436	1082422.329371	1109904.973889	1192331.470017	1271387.905385	1338843.170192	1382646.131844
689497.251241	563209.743330	710681.649754	817964.343661	854314.663912	1061154.090701	1092370.184502	1189437.136740	1273129.018938	1327215.989773	1375739.851854
734694.437802	364473.452881	750594.367763	796005.723629	974147.796189	1001567.053818	1104857.226891	1195822.069995	1271791.186787	1325447.763004	1382099.948634
740524.204132	663671.170148	591190.281513	735448.843025	905205.121616	996714.461567	1126628.494544	1207868.819412	1270461.200452	1336139.606057	1373400.350609
347786.312324	777173.399146	608487.646377	804027.323239	860997.872444	986308.667921	1112798.952395	1192435.136539	1265763.466046	1321913.813986	1377322.593427
460975.653305	770511.278848	606093.868389	851426.450299	986415.336884	981812.615410	1137165.338309	1203275.764314	1278005.439618	1336889.211364	1368922.019367
717087.577654	537480.406353	544888.455518	735979.491448	950018.176981	1076296.272114	1093198.766452	1187805.729399	1261733.099630	1335590.981881	1381656.859553
276095.731186	531382.489206	562338.998645	807191.426504	966192.658372	999285.639806	1094881.136397	1208581.925424	1268387.312813	1332417.354496	1378008.262411
604075.492993	493596.494894	628146.534823	945451.921743	942825.899466	974713.237695	1100145.233915	1193862.860739	1275721.150128	1338378.062590	1368775.322119
561849.584478	794527.642270	548722.733057	760598.097310	853094.778366	976361.007879	1108715.164773	1189214.713989	1269554.606077	1334637.637280	1379688.579831
273149.181830	363288.663508	683285.216045	717631.517253	952015.045974	982322.266933	1108058.963015	1203531.836903	1271302.164966	1322150.864215	1367023.349915
214888.951889	587414.989593	806765.416650	790639.159222	895948.247756	984074.159331	1113651.158330	1197709.547774	1273940.893102	1332694.830562	1369460.069541
460696.973972	709074.320351	683818.209632	822233.389108	957832.914831	973271.596293	1135961.494030	1201896.734132	1270236.313959	1333134.739803	1375519.826056
553407.858674	460840.215948	537749.075282	684827.947044	982995.425156	967609.351685	1099048.633967	1197693.488500	1267126.195448	1326879.689114	1376499.890562
467036.538777	625179.638606	830538.353681	906788.738046	867696.068791	968289.634099	1093615.872773	1214845.326554	1275150.692453	1330090.916655	1383380.489680
575109.154111	400917.618156	770554.172799	757063.361464	908538.085132	1025674.880222	1101819.592829	1189419.256166	1274303.040191	1333327.755442	1377735.060850
614296.862980	513428.546071	597544.725382	700266.609800	912746.457955	993988.514308	1126078.184364	1198296.955874	1267419.606439	1335408.523254	1374807.478031
442139.923958	554893.658253	796360.611488	695948.225816	878207.876667	1028475.869814	1089794.055407	1191845.694301	1269329.649842	1332090.877068	1374011.687082
289429.421247	514269.118259	599311.054770	696251.334813	992672.692486	1000193.422615	1092739.688924	1202958.635343	1267774.811311	1337029.687422	1375391.076781
561533.322879	394279.840182	818348.111314	791488.508965	905475.979567	1007363.371280	1112952.046531	1202013.255394	1274585.441076	1324640.525407	1382564.343049
203100.245149	589886.565919	528670.728153	780073.058653	877014.637146	999330.124859	1137248.753958	1192840.962401	1270715.525222	1331247.550960	1378688.325982
220296.438432	438110.229919	760006.797270	689273.816849	1011316.269004	1031144.452350	1090126.298384	1187998.751483	1268932.882913	1324432.870035	1373880.970718
714245.821592	815347.101697	672267.206742	908189.829960	842279.181360	999843.231679	1088584.334859	1191188.671174	1272434.544652	1325382.357281	1371843.376555
487807.793766	777613.514909	626241.392622	696502.674562	852914.974526	973228.683106	1098215.857609	1187930.017197	1274732.735316	1319714.477985	1372668.154587
478429.112930	789671.691402	562179.576180	778501.502136	889857.571457	1076174.486409	1121067.760484	1193426.443486	1266128.559950	1331863.436710	1367371.624222
492468.130407	420256.490028	603281.832307	810455.973374	906487.858434	967812.641979	1129325.140793	1199480.787978	1271387.517456	1323691.924380	1366989.317892
281438.126329	365865.028741	720801.150144	803020.903750	965409.747012	1022148.545272	1094152.295723	1200331.038752	1269397.776925	1330267.432831	1379723.906693
660318.033522	502120.742447	615537.880575	691390.749815	994625.866897	980605.550100	1102612.902564	1189636.721593	1263517.423190	1336972.208196	1376505.715876
291392.217355	405100.292075	669269.950735	804320.889913	991450.477874	1000442.964453	1089745.068123	1191644.853531	1266449.938212	1332302.221342	1365991.472869
229914.595615	719021.883107	629313.377786	703311.206714	996797.917070	1032403.853935	1098740.014276	1204563.129868	1273035.197927	1322338.153900	1372315.236567
251028.597883	514183.918991	835896.638776	753574.377034	961246.303154	979029.292768	1098945.955516	1198931.426287	1274672.055017	1333748.714307	1379070.676419
562364.698621	606303.100894	527903.273588	706433.667058	843680.801825	1062816.114257	1088409.627366	1188042.014154	1270832.599342	1324428.155111	1377239.687752
680545.822688	571012.525549	567874.793754	759250.285105	877041.093465	980982.567860	1104327.640057	1190852.072410	1271222.462191	1324211.147622	1367054.729530
293805.971093	544237.783428	538087.198870	719450.095175	880291.216336	985245.611709	1098585.202633	1199683.002404	1267517.528554	1320465.180589	1382209.642512
707957.394343	628809.622046	591650.635475	875318.136568	900991.137591	1069287.211267	1103730.099796	1200610.456708	1267694.927412	1339460.440868	1370217.540538
616415.578570	455968.899710	731334.986782	834769.067449	870356.112454	979786.976191	1117486.099736	1201500.508422	1270405.291010	1326905.106093	1371810.881731
631371.162505	712893.727993	722691.687084	757808.378350	900166.588494	1002526.045513	1110986.279521	1186299.814916	1267186.134621	1321262.345511	1370300.823192
586802.206942	654532.576201	762483.362959	700800.275520	864219.996359	1003036.035067	1089594.387867	1190378.279379	1264800.377678	1330712.691237	1381768.270335
592119.151911	628802.037532	696897.474562	868470.663062	889777.481915	1077923.074710	1101469.421462	1192913.340470	1269430.762703	1323510.404704	1370850.978379
616672.507116	478550.155987	693470.344501	791171.416953	1001441.806704	1011315.827286	1101714.265025	1200183.114836	1268711.794698	1333011.282507	1363689.600363
337340.270269	620633.168238	821268.044044	707614.445360	833142.841191	1003661.245313	1125066.614649	1195517.184480	1268986.364774	1325921.741988	1381031.726637
478324.232701	442804.199053	868713.309710	781926.686995	965574.326249	992989.981052	1090064.512484	1209274.543653	1273815.646613	1334004.705369	1374387.751134
269163.320977	583465.960805	837537.493999	691750.252109	897723.826811	975953.996524	1089711.455614	1189911.992631	1264992.134555	1328653.002955	1381082.926552
224309.810741	536249.477330	650312.434190	710480.513097	982369.182670	1079830.511864	1144156.202728	1203791.215156	1262997.522217	1333842.118859	1371416.100315
199298.112200	471679.697584	771092.988374	686647.792813	853506.670131	1020145.703721	1116299.699394	1196725.033066	1275035.170720	1328012.318324	1378878.388443
244243.512925	484227.820577	860159.164825	812348.552876	917123.581289	1032687.516482	1098801.216489	1206366.009736	1272519.576744	1325976.286612	1374542.438526
670418.677657	712406.574570	782998.781043	807164.401593	872255.117368	1043133.949383	1092044.459918	1195025.342001	1275389.738863	1338931.623925	1385671.689395
414764.444956	717447.713808	546237.365379	825986.703677	842094.461374	1032176.219392	1122856.154616	1207225.715266	1276144.679869	1333015.281833	1367177.413625
480962.813317	517100.251978	568459.484940	785779.894067	998404.279735	1057923.156226	1129347.300953	1196106.981439	1268952.054859	1328454.197906	1370043.058548
373736.123848	717245.203907	658451.906212	730589.734298	875749.509720	1077612.179134	1108032.401433	1192946.275984	1271631.316204	1330748.816998	1371973.827797
700606.235308	514147.377407	722486.877705	740442.652094	871208.059729	966961.089573	1089942.794894	1200406.277355	1267351.775105	1342159.632896	1379357.335194
367506.438256	408127.387052	811703.733383	823410.102597	1005478.716045	1025986.441524	1114481.494938	1198779.745347	1279217.938978	1341953.286643	1380649.419734
725009.551603	532394.503569	631853.781781	714312.978107	917372.363125	1040457.230253	1112217.221999	1195363.240157	1272666.499055	1327227.714148	1376476.065012
451891.626422	646844.501275	672114.162874	888887.359129	882763.436391	1024837.727484	1108432.923279	1188456.733793	1264401.248885	1332427.131768	1382770.239587
518016.253006	543588.523658	815511.092330	857115.829470	947100.071883	977522.149827	1094686.803615	1198509.016531	1268448.388730	1338742.025275	1384795.394748
267401.096714	486738.012947	598486.623713	795767.461047	886484.235536	1075283.596595	1117573.808519	1190638.868069	1268780.045767	1335959.377698	1375496.991175
661441.772558	542938.226398	874030.144557	721740.825350	905083.419971	1004014.998110	1100594.543017	1198876.111169	1272427.499602	1329391.798704	1365598.039295
252262.164899	536588.110804	542617.184053	913221.478144	962377.102379	1005880.083393	1096137.992893	1188780.238110	1272324.712607	1331933.534849	1367562.316525
271799.575236	534465.581114	773248.083212	927832.458843	880457.206440	1003111.942853	1093992.820821	1193155.345951	1269974.540274	1333644.207323	1377979.966702
325882.597944	744395.852270	665305.976262	848988.838924	859392.393823	1068454.223197	1122166.624621	1195625.085076	1267692.173950	1336191.265246	1375126.508974
721613.300802	431025.018874	849101.745661	819733.062365	891459.362166	984388.914294	1116655.487300	1187436.132134	1266304.896401	1326685.265225	1369078.818899
193110.139783	484227.588382	566489.190868	834199.972542	980836.187050	1023183.992873	1093989.250211	1201604.676515	1269821.066416	1337515.661287	1374141.290665
605126.751379	790328.459627	603181.167216	722477.580053	933930.732239	972435.776804	1107541.014912	1195447.999719	1270961.822289	1339774.128689	1381358.043609
296470.751781	664528.288171	722885.057426	686234.358443	957925.543332	1033570.513315	1111969.470206	1183689.810659	1260943.746242	1331270.071769	1382051.911583
260361.721019	653469.599441	729577.274999	874410.590553	990603.054993	990154.052914	1086882.800759	1199739.953799	1271740.015066	1336507.788981	1377111.350884
192708.562875	462945.957017	781200.539983	794302.909041	852606.364256	1078769.615665	1125864.684107	1196500.941777	1270092.771995	1318328.022338	1375402.462759
299904.722316	428643.909483	532845.140337	784237.771115	887637.513861	1028510.766018	1098013.665876	1193643.105666	1268477.632209	1333162.037353	1370299.046835
595894.444567	558402.181750	679864.501960	764492.698830	972238.234170	996472.969964	1106829.476787	1201082.361439	1273978.657734	1327137.057809	1369011.650155
616057.669229	596382.196756	742620.743110	882711.871199	873115.462996	973086.801409	1117828.651625	1192446.727671	1270832.160624	1329299.952643	1368499.734700
419573.053006	560079.168365	562509.100604	814439.375990	920418.645727	993797.896200	1101666.462522	1195612.683771	1268337.075834	1327187.649947	1385325.018914
323383.860899	493393.667616	647445.343760	940603.658469	1015115.977325	1051604.291810	1117447.032497	1190567.631476	1266192.754522	1320763.251770	1371986.096303
320093.330907	450295.413675	812139.155066	681034.038268	845181.743184	1056111.640096	1091177.980135	1194149.568689	1272380.377223	1331429.026777	1374316.960951
483483.576492	696575.682939	646541.448982	889483.537967	945896.939859	1005346.857495	1099409.175771	1195659.959506	1264045.563477	1324285.854186	1372366.719815
702013.946872	689590.066058	579703.944462	845144.225646	916267.797436	989148.909913	1104923.479060	1189081.357646	1270810.099459	1329599.572438	1371226.579147
319674.531315	758801.556579	711740.797031	681828.327434	981023.374416	982320.629256	1092104.571368	1186367.771081	1263763.593454	1328080.222171	1367145.237830
606577.823395	763435.212040	699078.143440	922431.306548	937647.531216	1070309.880800	1111709.995231	1198757.100628	1268830.674573	1329061.852743	1371689.826806
593511.181717	439507.883618	790756.194210	724567.748702	965453.450347	1012714.692806	1122150.801137	1209829.275425	1268513.434269	1341109.254515	1369897.735324
306027.801357	414651.713525	827561.646423	717843.923549	885549.081072	992084.665128	1091312.429648	1186313.775348	1267203.406081	1326922.806214	1370955.711748
529498.579474	621551.835475	807457.649425	878320.863721	847413.311742	975963.653855	1106201.256501	1196823.438891	1266926.264088	1323788.346012	1381482.661626
541165.498267	468215.981007	567391.165165	900001.687862	876598.516995	979308.481702	1098052.789473	1193095.304911	1272103.273567	1334720.685125	1369234.487906
296370.591547	468170.353124	637104.930978	873547.611813	839250.699549	969648.030905	1143509.922000	1191479.423148	1267045.237444	1336720.551858	1382447.025417
424548.896207	602133.831076	610015.442067	747874.050144	902762.139575	1021155.752877	1099997.159582	1191015.275565	1268978.940373	1324746.084118	1373281.520088
372719.344052	520690.278441	535975.353329	873698.677079	977918.751274	1015056.871817	1128125.957233	1193726.754687	1267909.416242	1325149.273764	1376666.606898
661549.601068	740728.572034	619322.816127	719492.964597	953964.059205	1046296.363296	1119114.477677	1189261.325149	1267266.722517	1321647.679870	1370385.698767
662857.178332	747680.747381	854091.707101	793472.165847	893343.973700	973328.665146	1107759.740370	1207682.960497	1274206.611672	1330866.566476	1382026.070727
482016.663629	777151.017103	677613.560489	720131.800200	961305.935919	1074913.388129	1094231.879212	1191763.668828	1271309.264164	1331347.535217	1367457.822100
204487.179551	456698.043761	544470.785464	915548.785672	842048.588587	969759.044893	1096794.568148	1188604.085801	1266017.055170	1337096.424402	1381433.853405
272859.968839	421577.702318	828344.744594	708493.802929	993442.187992	1032255.151319	1138360.623159	1192086.182985	1267548.522204	1332878.509801	1371431.780847
418161.267411	475616.785818	572576.360342	709372.591125	887950.729484	978463.263023	1140688.850156	1189325.497712	1266876.297791	1339556.012783	1379595.839748
243527.404691	587631.768758	810490.718924	688259.652146	960446.516575	974770.933286	1140929.109545	1183387.777192	1266795.188345	1321226.862881	1366021.280743
633499.238900	599103.175991	628225.389854	793508.164339	886587.154143	1010788.215042	1135954.362610	1187753.631064	1266417.128604	1319415.334477	1367336.744527
196478.240664	685221.293239	527975.739076	690556.547818	964071.632226	1057552.718339	1104811.865572	1183795.195578	1265190.878041	1326780.597635	1382639.875458
214600.456865	540840.353207	788482.125054	693025.407796	945397.145341	1009050.596490	1112084.963155	1193462.058352	1269657.494545	1335509.152293	1372811.637336
607169.383213	779048.137537	611948.582037	733120.666459	1012869.331487	1076786.316425	1143048.804464	1197330.027935	1272577.306436	1332037.137237	1368272.183772
285691.320311	799719.455276	625550.137172	764337.212970	932077.225680	1002744.193374	1143387.476988	1196119.055666	1268890.200623	1329368.454608	1371649.886775
501011.267225	465823.703005	697153.230230	836580.614874	910893.510370	975282.844827	1100447.543492	1190375.271202	1268263.470422	1326782.348871	1368517.323304
639364.425335	692596.015836	701930.887679	785867.629528	990384.578539	1040467.572764	1140933.595020	1186522.028786	1266403.343340	1328231.025287	1384591.516721
665784.486472	413756.089209	716417.705052	807322.739850	935546.058573	1039713.257708	1094713.365063	1206493.342283	1276252.403173	1334602.651440	1373480.293706
747700.312888	494672.005161	731085.311956	758947.447878	925284.493233	1058087.793221	1111817.247917	1186193.758557	1273185.181885	1336162.206711	1364355.971434
365651.759205	730662.059179	632926.820053	746056.355157	893646.589558	1032808.290946	1094107.951036	1192378.818401	1270345.251289	1335372.182603	1383297.385913
327689.743961	378820.211936	547201.154520	702565.855795	851675.494215	1001873.552098	1127094.827357	1195491.664805	1272994.712160	1327089.012030	1372668.399017
206223.134710	448362.280432	664872.049851	939111.245518	867858.874034	1040901.080878	1104438.970300	1198120.465988	1276256.394897	1335138.187591	1375654.553034
536067.121329	367294.084262	762296.408755	887158.347075	937300.111557	995251.274414	1092756.217858	1193963.852715	1267272.817928	1334273.534342	1365735.544654
472897.460511	602539.535368	691421.390179	915813.351948	999980.379464	990049.518640	1095297.002074	1199114.151895	1267651.459227	1325499.373031	1380954.284273
720818.375950	462740.170626	686548.157149	760012.174786	1008064.809016	1015716.366372	1101397.412386	1198801.887490	1269840.694665	1327819.557748	1386377.554484
545624.334446	430042.420834	697538.211693	760240.473202	1013825.852343	989220.719672	1120641.062182	1191195.814545	1274347.916553	1323288.564601	1381421.977208
247038.792903	745675.701591	874992.233136	768738.885311	846154.163795	963505.410557	1080823.479879	1198759.661625	1269906.469772	1335365.411818	1378609.948878
257087.175298	393084.409383	664995.800922	833374.485723	926832.419490	993360.255462	1095599.480621	1207627.615109	1274045.156220	1328355.577387	1377495.156442
589806.870416	576865.083452	558530.502652	756048.606168	964287.448299	1034146.907438	1083288.304409	1193740.808535	1266167.070785	1331503.670152	1370372.398428
594272.358657	462266.963540	802991.080365	677394.375035	940584.055785	996807.044341	1088236.024330	1205426.712368	1268288.110749	1317219.209452	1375576.664637
326505.193750	397893.028121	603220.011804	884941.327135	965434.778941	1047018.605918	1132511.990712	1191698.504362	1268698.169704	1321877.964885	1382661.738928
555205.035237	703681.748701	593409.657777	856601.521300	898978.595186	1017784.119062	1126530.524617	1193833.475115	1265594.025016	1328372.395515	1366403.307601
611606.238843	597145.401602	648419.506394	893797.961904	865390.682209	979638.453038	1095544.851242	1202122.933460	1276013.287788	1339194.976084	1368486.679270
439168.474284	804991.830496	862752.929979	712434.126698	869386.914253	1003978.859762	1125356.575473	1189552.104571	1269297.357676	1325116.114412	1365571.482580
536561.484526	441460.445481	877254.903222	752022.887736	844566.109994	967846.611316	1107062.813117	1204717.193865	1268632.674538	1324792.063159	1365864.520245
348730.989304	614982.771269	581324.074446	810206.728567	906577.133994	986644.728050	1105196.696741	1214565.612491	1270908.720145	1326702.585774	1385145.399617
657739.003954	558351.827650	881439.157256	758739.998118	936159.115326	994570.374589	1120947.304607	1195248.142580	1270347.152224	1323659.287542	1376962.917535
625078.990159	562756.181383	819167.395966	760293.409826	958678.674126	989584.297411	1125142.618725	1196890.157183	1273284.351380	1322848.633516	1377177.552968
219249.892223	371121.230837	677256.660411	934831.586495	876842.881055	1052636.139775	1100622.274092	1192392.897700	1271826.758862	1333241.511346	1363383.591066
358508.962704	452524.410545	713272.339949	871405.771648	851148.695161	964354.391955	1109417.713987	1190313.891525	1266017.029369	1335934.334942	1377254.017208
455162.744525	493445.514456	815238.114080	772101.600540	958751.050580	1054827.626947	1143496.314864	1193986.145315	1274367.242619	1339576.050658	1380457.645080
629228.562514	566397.142369	784484.498317	711237.844344	951301.127865	1016773.205376	1139068.738703	1199393.325385	1273648.418265	1321262.865939	1375699.760877
227230.020897	490765.027524	862832.302828	774038.638964	909275.468099	982918.138826	1103323.979048	1208004.852632	1272065.970453	1328421.645166	1378240.631075
530242.385419	549039.203199	656649.889377	824675.889892	960100.766971	1038362.297832	1091646.295991	1203125.704022	1271349.045090	1326257.180642	1377955.182129
420726.377019	637223.556008	652771.578700	690156.376553	910340.797973	1057212.830693	1104358.248943	1208311.441684	1273079.852379	1332692.110783	1373002.639193
215737.436221	391847.913980	875021.838998	702446.039414	951865.372815	995066.243738	1131888.099393	1205416.413751	1271200.128788	1335031.223285	1376998.344731
507231.438224	473673.375322	596026.177032	729955.139624	998067.827861	991386.572715	1142581.678090	1198563.694956	1275157.004788	1339093.102519	1384123.318853
195586.490221	622713.524951	814850.310465	749175.050478	889766.124941	1038818.092132	1086773.529972	1192760.234843	1265824.763680	1328579.580692	1366809.201981
439189.588452	645685.210487	603293.177333	871726.637307	835907.620586	968608.768825	1105349.413136	1192638.317700	1269481.080098	1328657.629434	1381228.638092
319816.475675	735475.765071	610839.767038	782939.363548	852850.949687	1082297.776195	1141201.673831	1194304.045803	1271748.392818	1334318.060009	1383009.501769
504395.270337	617500.590309	728278.825872	873538.935372	987326.408272	1029266.292869	1111973.399070	1204119.900222	1277934.533688	1332561.615099	1374541.832301
559732.997399	646357.107323	865151.701619	856058.398219	917865.920263	1014320.702042	1097433.942267	1186711.784432	1263039.862440	1333040.174907	1377072.377715
602056.089129	423894.421715	813079.683053	766328.446293	864634.036495	1012523.593426	1141042.111486	1194257.936967	1271295.226413	1327286.171536	1369548.893752
261149.309501	808050.972850	716633.711189	758292.919277	1012830.410599	992851.401243	1095843.737575	1205009.359639	1269761.456355	1335941.034374	1380979.970837
656108.231335	382851.913458	718327.142782	783447.075976	935652.719949	1024426.093637	1116042.365905	1196423.378813	1271741.966991	1327414.387140	1382152.165508
282294.725921	596152.671350	807261.722134	774511.608878	1004337.092039	1008409.008881	1125431.998054	1199332.490262	1277590.055456	1325828.504518	1364080.914419
568766.586829	672329.968296	679966.927006	866745.994453	899112.959844	970801.801889	1104349.967224	1190211.475134	1273617.183002	1337612.091633	1377105.044647
541898.537137	455385.121542	568196.669611	865898.915465	1002610.853063	984861.812986	1093686.678923	1192143.732955	1269205.651785	1331415.145724	1380073.635661
446301.318604	518773.693314	777180.718501	870868.584187	952097.260196	1023847.382026	1107453.822678	1190611.179493	1276231.846230	1322857.130915	1381347.379407
332072.530895	421816.043580	584449.083210	821727.609596	954846.043108	992419.910955	1094108.686352	1194030.634538	1272991.204606	1336559.994395	1380352.912848
467873.364536	396816.649848	848127.571854	699605.044817	945829.569912	988253.455414	1099288.702498	1201103.104253	1275273.638081	1325501.647844	1379469.621467
489356.418179	806461.054040	553430.155573	727847.470638	866432.771559	977100.018909	1094831.884307	1186765.705183	1261153.334706	1323383.058487	1379840.997654
591268.294247	407091.591146	596862.443513	903282.255559	915030.823081	1007801.940816	1116560.981349	1189359.367674	1270906.539391	1325326.996601	1378864.118491
716045.994363	556592.269926	789936.943741	927306.400174	956397.142912	986229.657577	1145762.339243	1210900.740213	1271329.143321	1329270.931894	1377785.737761
683686.042146	684466.094313	540237.907635	944776.150078	947217.522193	974282.965516	1106690.977805	1189190.939407	1269213.413974	1320519.991009	1383612.346420
577471.637845	480925.354926	752167.580093	778547.203432	1006206.200416	1004155.225089	1125686.755779	1189785.230206	1268823.011782	1329011.588288	1368814.996324
597858.370461	783674.288990	852865.598527	818358.408512	943390.373063	972893.856975	1092607.203093	1189671.793828	1271750.415000	1330833.750741	1377955.179076
504096.830391	594412.281832	670618.674341	887355.649512	826334.738675	1044352.946514	1116166.079783	1180445.987103	1265370.348687	1331683.517752	1373473.636799
215118.787978	433519.396135	865387.735730	937798.949188	953000.251618	981891.964397	1096152.903003	1190422.333608	1266014.792984	1327717.115422	1380975.025976
582385.546319	750946.956078	618781.753377	816728.513794	878045.919471	969361.922568	1106148.508798	1187644.972021	1265097.121021	1337281.877645	1379955.724994
282006.018550	601868.967222	838294.872608	754421.347024	914873.984660	1008727.032406	1118856.054928	1189613.523675	1271749.293514	1332883.228754	1373112.553051
622982.529883	614291.883747	824661.587033	883065.234124	937646.164313	1023541.406532	1100319.551021	1196182.789289	1272544.370611	1336703.824269	1385138.550374
571032.141690	388746.620976	706825.950585	764877.744342	1011611.437951	1007319.323105	1086148.698323	1204263.401432	1269897.102033	1336232.107366	1380685.941631
212772.925955	563069.501053	596990.060680	933862.384343	997316.503694	986381.406712	1095905.838221	1182104.605273	1266426.620849	1334877.437679	1377394.028704
421452.809693	641129.835597	539371.759693	826841.444012	912626.526692	983788.395709	1096027.138485	1199133.240371	1268722.805437	1325568.339796	1370146.208649
488010.781418	719764.986078	554851.361997	809111.910424	935054.664774	1011265.441629	1087375.391053	1202796.996166	1269821.601364	1334552.341740	1369151.874322
356635.362957	686951.885180	694973.003554	797926.092586	859348.937901	1048482.746726	1146207.361091	1200028.316095	1273436.485189	1326576.573823	1382281.891078
526361.961113	739584.638027	606891.689410	776313.090580	866967.882149	992560.072536	1118210.755849	1191017.350872	1271116.818132	1340075.603273	1383842.821049
379796.565876	475176.787538	703852.181237	691997.212434	898032.916977	1011124.689367	1095278.943179	1196896.936576	1272178.370434	1327549.677672	1378811.407384
648137.742520	368487.662130	725892.721023	766645.824095	992206.435695	1033720.778834	1137951.499383	1190839.511967	1262999.101052	1328574.090729	1373644.336980
472204.021739	678953.820722	812304.462977	746771.502306	985119.877141	999566.335962	1109803.853414	1204382.701629	1269098.982822	1334036.316777	1381989.180467
733515.357056	370981.908460	731835.494876	897523.159066	906530.532571	976406.133116	1108841.621363	1209804.262320	1273431.465810	1321959.031808	1374888.716361
624001.387943	363014.458476	801192.034232	790537.041865	871773.136380	979365.603101	1096861.682651	1195853.493660	1265937.752281	1324211.136732	1366343.681027
277280.833692	566196.469307	628369.027753	760396.600204	1015036.035850	1029391.890816	1104096.183525	1196553.745116	1271154.477882	1335807.134095	1379095.731677
475491.117141	488669.121811	584922.831981	796936.338239	984184.964420	1019040.503304	1111686.303882	1189995.108137	1271569.909605	1325742.264914	1382238.088836
588931.730360	386383.351124	791367.672506	830736.733828	950943.108956	972409.947362	1111106.328692	1193047.406548	1266183.960909	1322990.682266	1365634.518840
466568.497066	381440.227693	537648.932398	767685.101138	849381.077874	1045157.169768	1130215.561445	1196979.595278	1272557.574044	1330941.316183	1382880.478150
390811.955915	369773.219610	827291.518441	932468.688867	848517.967379	1008647.475877	1093632.893915	1194795.103983	1268886.758149	1335668.099704	1369476.446903
302767.732005	774251.706888	656842.780272	757645.537590	871724.629633	1024275.058589	1095495.818217	1190769.504890	1276331.348314	1320658.099770	1386507.809747
716497.949460	442741.168281	692259.494002	689538.609788	1007465.130925	1068100.868588	1100401.614523	1196032.461549	1271798.963474	1336169.052975	1364644.467665
590868.880020	667892.356637	626078.641604	733270.693148	931522.850606	1049456.662384	1098971.538468	1198739.892860	1267883.058187	1328052.165701	1378442.698281
421574.854455	456678.166843	563872.932840	870027.956517	934744.459376	981899.353123	1105649.162006	1195554.328596	1270419.709082	1322576.170834	1373080.866919
471213.080296	489062.466244	642799.468214	749747.331546	953557.927828	1012993.938209	1118163.336475	1196741.905165	1274091.958263	1330915.283375	1384328.900184
677458.644318	375462.296600	567792.252633	857742.103503	873300.212625	988468.787096	1095099.189724	1189409.143841	1267317.839129	1323331.891685	1365700.380790
282024.812668	578534.303367	792671.973254	931120.278058	848031.792604	1046000.535063	1109321.174104	1189553.174030	1271089.603081	1323069.979868	1380255.805489
476396.395829	652755.876677	538202.831492	771057.745512	965177.557067	1005340.844615	1105378.804772	1199143.010172	1274725.731124	1331267.065855	1369303.711539
236600.584756	753278.010057	571118.161132	698041.490101	969415.885923	978817.829681	1126613.160660	1207078.289969	1270434.674043	1334781.735417	1382069.675481
335690.468957	367850.687268	818254.285831	688071.876512	986879.476690	1008209.939837	1105108.228826	1190915.763464	1270556.313283	1327267.979355	1384783.845085
588495.307263	395378.926805	552735.689416	803590.841673	977282.686054	977046.866982	1107151.433647	1213667.470848	1270644.259431	1338061.697203	1378842.172248
474643.384105	428250.849076	726523.430067	874866.316563	969530.215947	1054520.601702	1094935.563435	1196648.576908	1275754.280275	1330835.031579	1377119.024691
684178.848089	794078.380194	721750.669629	763189.712938	966572.013252	1011156.253799	1137353.959817	1208222.544048	1274638.461724	1325263.113168	1371894.349578
200843.682668	505954.213999	797238.175279	762069.428639	829959.955305	1066024.118777	1107000.255977	1191124.338717	1268007.800949	1327138.099243	1372305.452526
670123.041975	459046.852340	711579.769295	881962.514479	934584.683389	990555.277359	1102776.625752	1197334.288804	1278056.632034	1342257.335691	1371031.087912
378549.468005	479403.500788	691133.270843	775306.803848	836244.965347	1020723.619539	1084628.194979	1190571.593045	1268102.937016	1333694.097002	1373944.829193
743564.525566	488113.404406	805218.476864	934567.557217	911968.221562	993019.702899	1091762.546394	1196577.418899	1269188.027740	1339352.609266	1363157.161657
437754.698677	800108.058194	652325.811598	881659.386079	978233.997773	966071.650329	1102213.562992	1202204.247004	1271651.977592	1322678.922723	1374234.585864
342883.014165	462055.477772	625874.940079	934175.035562	941794.701321	1080946.688635	1113804.603390	1208077.052547	1274264.646444	1331873.304157	1379848.197915
502838.845567	382194.497081	710072.144376	909950.537111	920704.452884	1079555.919522	1146384.964037	1193383.637071	1269149.504793	1336758.657732	1378922.562204
359174.015374	445798.073573	659134.572442	930948.320111	988059.972775	1039718.859133	1116454.343676	1209579.462992	1269231.313305	1325453.488970	1373131.504717
295492.588578	634207.827973	704311.626408	797141.411664	845972.721857	1033555.669711	1106738.563049	1200311.599497	1273440.602015	1340097.564629	1385422.026981
436837.321532	447031.544168	607398.119675	899993.716776	849618.228749	1015667.496564	1128292.365655	1183716.167544	1272015.760835	1328317.361667	1380575.397327
315451.996682	659404.538506	860861.937846	866580.407693	950243.266781	1013924.070165	1099585.750774	1191665.889619	1267281.224121	1323351.349790	1378972.468613
341488.880052	534949.390258	594479.852060	695514.213173	1009833.970048	1025508.978658	1097543.949161	1197723.647354	1274162.749934	1325772.495374	1381485.216567
477522.157416	442945.493156	784705.416661	760206.549270	1013165.359535	1014522.607577	1091862.978844	1195311.176213	1269062.341475	1324619.368928	1368914.726096
608609.923887	430306.293285	742490.564766	698649.569569	985094.594495	1068058.406032	1098071.166586	1194696.591437	1272309.692946	1331518.254919	1364110.440544
552918.795003	545978.005084	817019.588946	780179.003383	875709.334896	1009250.130533	1115470.548908	1205614.933371	1269445.102158	1332205.541650	1367543.172555
514886.643141	401109.695287	598813.495690	695913.651906	922747.651324	1049309.998382	1115672.967231	1200178.576231	1273293.044752	1336000.407626	1382157.044056
232262.037043	465881.868421	808824.822370	924534.737391	928726.225242	985051.597651	1114156.336952	1192870.690175	1271383.761505	1332695.925520	1370532.246418
302933.835541	767024.534539	547810.864674	803433.555673	866605.626101	1036078.177521	1104636.323873	1192607.330770	1268235.626374	1336663.466170	1366474.277580
350815.716007	656629.800704	788651.405050	810273.859685	971684.382575	1037374.461119	1102939.885402	1195073.139447	1268901.693012	1340679.104345	1375601.877449
390933.157307	640737.317007	728615.807868	853496.104656	875069.546977	974426.242723	1094298.652234	1188497.489347	1267364.262704	1327663.604038	1366287.513563
394267.668248	811815.863981	704134.797989	906230.142214	881395.995650	1056941.600611	1125562.459128	1192536.876632	1270765.345957	1339491.162605	1382729.530367
439922.703956	569092.622008	731193.247304	684171.979444	841892.175195	988182.670926	1133812.892918	1199704.127847	1273384.632435	1326707.656294	1377152.923910
373159.835841	383266.915397	569363.966526	821055.377295	871204.544813	1028709.819192	1107510.030010	1193056.163489	1269027.791187	1321718.695582	1383353.001475
420196.104340	387601.046671	612830.529284	782970.357179	864093.270277	993677.653835	1096832.324023	1197090.427269	1267589.376145	1327677.198781	1365513.898595
191862.241948	436567.037890	676668.927281	930734.906854	886542.316105	1033991.648719	1083290.598231	1192609.286407	1268274.784107	1338159.997884	1382768.703865
482131.001629	402255.951980	538523.323285	711288.200241	870591.316682	1072091.239530	1133287.114949	1195724.346692	1274037.435322	1326619.301150	1383959.704963
699150.716840	465247.873059	648066.929713	938702.123678	980442.124647	1026760.167380	1110333.180572	1192402.638219	1267107.424445	1341482.440805	1380343.504808
482042.206121	394360.750650	838541.224559	809805.897248	846273.611788	994787.489176	1132897.646409	1197965.446921	1266648.572644	1339152.293149	1384161.919335
741641.825784	535221.611328	577489.082089	762323.636047	919884.034188	1061677.400191	1091769.341519	1189256.496457	1265926.678518	1332726.765523	1372578.322701
644408.077846	549496.830672	610370.288012	902085.248142	902600.589301	1056521.486448	1131980.530093	1187280.614630	1267586.604407	1323977.564331	1364701.793297
185797.351920	602199.541994	663669.932566	705753.579887	869536.182341	981682.217093	1097576.085295	1193985.501798	1266882.922842	1337320.911754	1371464.905253
730899.140453	392052.512247	783267.523717	744322.392970	975314.909352	991861.544786	1129604.393630	1196052.905491	1268642.405554	1330260.301561	1366934.673200
573503.222907	413740.800625	569514.468616	697623.708477	990835.245642	1057492.832915	1116637.874745	1189632.267669	1275754.626786	1333926.743567	1369512.860880
714863.513982	408062.181279	701390.881383	693347.589564	906410.583518	983143.844701	1093185.163991	1194032.269908	1268025.814946	1337644.864405	1370636.764620
464804.149755	810460.296698	820307.142341	693600.097656	909791.471155	1031819.899892	1116804.638505	1193632.478757	1277489.005154	1324406.197835	1374861.643610
558046.139996	790704.478948	718310.863752	896197.826542	863148.107815	1027846.127004	1112419.038754	1191552.072755	1266385.121283	1336795.090711	1372991.687545
246709.168237	759825.820435	756402.795973	932580.844883	891375.745697	1032053.282366	1116920.367033	1193223.798688	1272058.451643	1332483.608877	1378954.235987
396923.486983	613544.661655	618618.746400	827719.727899	900240.705805	997681.992722	1106480.157929	1188989.285842	1268459.475212	1329501.043520	1372721.205552
621442.357358	793251.282319	644480.093720	749171.502265	882053.213609	1068056.198403	1139887.489626	1200002.176029	1272813.698865	1320480.195149	1381322.520661
282655.838995	808676.768562	838317.198163	690907.472980	833292.425025	980038.234518	1090065.856454	1202037.542216	1263555.138364	1324143.050922	1385815.484471
301414.033872	525279.026497	814487.670076	713146.995501	937613.725032	1030630.115862	1088435.691354	1189469.127097	1266750.604092	1318421.887661	1373715.160943
742455.116791	714529.672842	830237.183002	759972.563922	903454.974311	1048613.559637	1089355.237459	1195803.079480	1273507.721037	1334761.447520	1381166.927386
525659.746623	455063.069571	640953.435583	914975.508125	902486.916846	1040127.558204	1124517.394314	1205704.653076	1273569.456599	1329654.773828	1366005.419891
352628.906703	600681.689746	753884.600037	714604.408646	1006560.902389	1081023.693623	1146580.979354	1190943.378133	1269999.042767	1334196.519723	1377460.529165
398665.625686	600882.884581	563708.431617	702047.549872	909030.771350	1058420.659524	1095873.100111	1197107.755401	1275582.821031	1328621.394637	1376162.375225
413107.816721	371611.912953	715745.432274	815461.113099	905954.039305	1047302.174494	1083427.805977	1189273.373894	1267431.892433	1328429.870622	1376532.241317
193209.948881	425127.363441	615837.325614	764742.491525	881660.762190	1009702.432935	1096494.544178	1199404.484647	1269579.746412	1331782.740534	1376137.166472
224300.233711	671983.873643	860295.637005	745515.011732	876172.800592	1016685.263737	1092751.745545	1187045.004273	1266817.922015	1329304.117610	1376802.068190
272371.189500	391638.548240	562875.663153	703248.914491	840777.874951	1006695.918911	1088717.913887	1193512.824429	1268541.910567	1322125.183430	1379152.333079
403653.618467	685909.949319	775687.614030	859027.841769	969875.518402	996785.170297	1094026.156886	1205739.357943	1266409.147517	1321661.335356	1374204.788246
407445.753550	636705.183645	573269.002307	904457.720089	844012.239159	1044321.628645	1113555.969175	1199321.276122	1270806.309270	1332026.394773	1370118.709687
391379.383945	380688.578999	653114.110305	836196.820260	845769.288448	987975.625860	1144894.155726	1184954.413294	1264269.116990	1321992.051258	1366294.176566
269658.039152	514385.928524	536464.596974	710299.351613	876940.712712	974057.652639	1141728.772933	1204280.959008	1270928.741391	1331378.351414	1367345.932506
417729.569994	379383.865674	574073.000966	860191.570274	973399.780611	1084280.580991	1098224.732541	1199609.886841	1270261.182008	1334807.522847	1365400.197621
688812.014994	632041.070342	725876.654713	805516.443609	889041.288883	977724.040223	1133622.834412	1193199.749809	1269779.524154	1325997.698083	1380012.893683
697268.704702	777783.893097	533654.697925	716511.106169	826741.278635	1024556.287634	1086185.694888	1192090.428992	1265172.316529	1320877.272359	1380210.812595
374696.792845	540248.194761	692597.742792	773931.800770	968536.913082	1059491.454481	1130219.872079	1184395.596369	1265804.379224	1329419.969455	1380455.535657
320897.954853	469473.623138	625841.841913	681456.430163	935554.904065	999925.348688	1133943.819250	1182494.824260	1263262.444430	1318982.450564	1370698.853667
577356.867471	601599.678728	727027.093783	943628.867537	881514.771307	1060065.464873	1129765.525880	1195104.635253	1268654.049095	1332812.531740	1382643.747043
306100.457178	617675.620755	762822.004690	729936.729161	852405.880713	1026189.978793	1091187.430934	1190659.945616	1268335.638281	1324451.941796	1368130.631103
411240.918857	634676.601050	613711.453849	780181.281199	891353.811126	979199.710720	1143019.306253	1194619.232499	1273966.726655	1323515.363686	1371635.552264
219390.189015	375247.365915	717156.801391	716305.029535	853104.097166	1007179.162494	1096498.322483	1202136.986411	1271975.553137	1324675.289653	1371809.214268
699102.231296	404365.705441	724448.704530	924346.560400	984525.198277	1061667.764079	1091012.916113	1204767.030916	1272655.557503	1326364.607315	1375218.025319
623990.860653	423170.463951	535773.261140	698326.174201	876673.949223	1056364.440699	1098898.446771	1195173.239069	1270723.759690	1329713.210290	1379319.494842
623419.083768	755416.538649	532279.742071	766536.732005	839960.775763	1008112.071270	1117623.858897	1201133.687834	1273801.937139	1333937.239012	1374473.699315
456069.028976	708046.096206	747180.175353	693409.156133	854937.638707	992429.869267	1090636.682761	1191626.425489	1269464.591208	1338827.237656	1369296.513016
287805.117484	693361.131470	714799.711350	860046.789418	964251.915559	980483.248139	1132060.924932	1194223.111065	1272747.561476	1324665.131831	1380433.821477
380203.405597	554733.774373	756126.708299	814245.312782	909821.703685	989598.766818	1114473.032304	1196891.990607	1271215.605581	1330561.398541	1379393.411579
502860.357790	459917.392496	795229.360786	793882.532237	949571.808523	994976.735791	1114889.684935	1193156.469887	1272820.194773	1329733.605081	1381075.453504
283972.939876	479109.218509	531557.723935	834380.102456	853407.121088	1003588.194967	1126191.576205	1199036.387690	1275312.012253	1339677.941611	1380338.757847
597137.747549	406329.878328	576850.019811	725378.380186	826648.986273	983986.886758	1094761.708598	1190213.799907	1262258.503835	1319904.989483	1374794.609017
237918.820602	743964.212980	770267.822991	812031.554642	869470.082203	969301.440246	1099623.011186	1198629.711740	1264822.799094	1336595.686267	1375927.750967
607893.479016	462792.139163	678084.957654	757630.520421	1002768.040949	1004413.594653	1100602.659597	1203816.043257	1268750.934022	1328185.595865	1366091.120473
374285.363617	781411.639380	631208.756761	692942.090114	905983.190049	974787.756368	1107785.451707	1198731.178803	1265360.212470	1334366.436201	1372522.389007
406094.611966	625504.400903	813011.469235	692715.460867	847242.787861	1062845.016203	1095671.997525	1200115.794617	1272082.549693	1322218.889192	1382153.551518
310434.972613	570761.225775	615605.679160	695639.924118	933802.002397	1012923.245498	1129344.581636	1190173.251082	1264833.903728	1335926.482514	1378404.451124
722816.868818	497842.780279	547261.823718	746127.897414	880600.295521	1057735.319337	1102544.481400	1200074.326604	1268687.925840	1343503.571257	1378658.061489
229027.723071	798595.672028	818122.100514	906018.911697	939978.072740	1003645.199372	1116451.021354	1200394.935402	1276764.810887	1340351.118056	1376772.288584
413515.351327	407981.540895	838350.560377	924633.081875	888328.721638	973746.107250	1137132.732802	1207798.459655	1264823.773929	1324504.879538	1380512.502445
341216.399814	584637.112171	779039.010021	890542.922560	989256.552698	990961.498405	1093798.355418	1204651.332855	1267727.202343	1340957.095989	1364001.530171
238106.306795	439603.870976	549095.297273	866532.469765	983943.479755	991733.435080	1097992.731525	1192289.219166	1271284.030811	1330995.677678	1384012.912433
489531.762079	375045.010669	687640.362599	855404.933813	893532.393179	998706.361499	1146202.965642	1185351.754591	1262963.327678	1329349.114832	1379419.210758
738737.741876	601179.626045	602853.201389	724286.571790	875131.939401	1064054.808178	1103220.570936	1200379.928706	1273433.442847	1324592.637959	1383092.255075
348575.449753	749245.823059	735589.435741	802537.528103	944301.230519	1051266.042770	1106856.868099	1201484.723388	1268487.714002	1342594.907698	1384462.238439
556198.453530	386131.519890	622692.231630	709288.088335	844344.155767	1044292.644429	1087713.402447	1196956.267223	1270761.889783	1336851.611436	1374059.754544
190513.594891	365033.951816	814811.332963	822860.903753	926262.156532	1025257.280454	1115365.154428	1190857.510499	1269742.505849	1326442.045064	1367597.033858
235522.394745	394602.200581	597647.455202	779336.804699	983447.900601	987468.291941	1097962.310349	1195379.936914	1271457.435520	1323704.610279	1381348.840925
332389.360275	560971.377742	541123.341692	789672.458759	839521.882644	1036727.316374	1108066.760467	1197200.591748	1269498.549105	1339092.150131	1366231.314782
300378.879745	467418.137810	784554.570887	747608.351439	885767.761948	1018493.352053	1101532.076587	1195330.019467	1269562.257749	1324305.449334	1377799.113410
693652.677722	642137.591230	819030.181525	783442.118515	947785.747104	972350.437733	1108397.675927	1193315.802981	1262851.852320	1323150.059751	1374860.743550
488190.080654	776172.142581	648269.671228	709699.419863	988684.318804	1017536.131067	1145180.248681	1196284.678301	1272286.533718	1333910.504655	1380490.473277
339289.318248	630446.410220	670786.947824	916128.556849	866240.820982	1075117.871354	1110056.280527	1198368.210462	1273694.915621	1338174.280789	1378983.340534
369136.462004	608441.248683	818556.911986	743354.806584	977514.796540	984271.089684	1097123.030627	1189691.863941	1267137.544915	1334275.553488	1375868.492811
196464.425183	489493.450547	549516.880578	837285.647265	968457.869649	1062073.197949	1139122.904267	1191700.284055	1268768.411396	1322975.253278	1377852.581891
276678.223330	494373.830945	722624.937729	774922.292836	906810.117643	978777.276794	1132451.145528	1193220.854945	1267926.475615	1340147.409440	1373872.448717
481967.304973	617616.312742	803827.368204	753900.834561	919775.448766	1041068.242549	1098314.522803	1203457.045223	1275819.857941	1325796.541297	1372215.587188
527796.726338	680108.845522	702050.392949	753510.292301	922767.077164	994963.843860	1095647.010142	1186788.927385	1268312.256455	1327145.359790	1372511.952200
389746.790168	395401.450039	544857.691253	696127.457024	850547.461707	995065.281505	1091129.496288	1189707.355775	1272430.206429	1331076.859557	1376872.804574
537301.941444	780656.789534	722545.804772	708658.123176	879294.390249	1036618.707539	1104607.885174	1204422.757346	1271399.015708	1341393.839379	1382566.222811
472080.377597	493896.883195	756631.122421	816407.712584	845831.676187	1034355.787950	1125842.099345	1201804.555737	1267151.305518	1319645.133510	1381567.121424
341092.621211	443108.840055	551327.514680	694335.725267	837044.311638	1006205.767463	1121095.264901	1197063.303963	1269277.189545	1328675.536791	1383147.916942
748403.676546	770433.489227	752367.893288	878968.463630	884430.499079	1014610.882521	1137299.801575	1196872.941071	1275204.710994	1328408.656404	1376005.079424
223568.255454	431591.609777	531597.055150	913755.408031	887639.384634	1054593.663928	1119960.600267	1197078.382674	1269456.994090	1331434.211358	1370953.360161
225489.132157	562004.763309	552540.440792	913130.391906	922346.328899	975918.098889	1102380.699908	1194391.167186	1273483.345959	1333261.790071	1378787.054992
421457.317487	783516.414032	580856.606790	840554.383915	873266.309922	974387.229123	1091080.190884	1200222.597640	1270089.091371	1330684.254855	1365263.409354
465184.136220	554307.283075	636235.194346	751143.137558	947273.666991	1068138.257479	1095458.279620	1210503.374345	1278900.406668	1325797.597821	1384388.446531
634236.262002	755298.222574	597411.722291	739858.333820	893768.491647	967226.671680	1111890.087778	1190829.370434	1273400.020733	1327124.493292	1378708.505505
720542.111733	382326.999282	746594.015391	833004.817505	842687.781415	970252.532128	1086762.303614	1185723.822444	1274205.874866	1328032.642077	1369202.627421
388412.922520	391038.793740	840358.581659	862477.619535	904015.420262	991879.222672	1090940.171448	1188534.715276	1266945.212048	1335164.277979	1364829.005285
394373.769815	508288.408987	761927.846003	919323.321599	918212.415113	998850.178265	1114567.957177	1190079.791902	1264718.648473	1325724.078518	1361770.139420
276294.667852	751544.798106	870206.024944	689709.767328	867315.333382	1003943.526251	1146254.977988	1204724.650668	1272471.998168	1331395.727843	1365329.615135
259526.630904	439025.110035	674207.565175	889323.866707	979748.720702	967211.573540	1106406.966565	1187419.509597	1266055.225678	1333083.489249	1381250.658707
743634.014513	581980.481011	842836.473079	735958.686682	938114.167568	984252.419243	1092617.544868	1191451.412663	1267273.918942	1331980.030157	1381229.621089
467172.400827	572615.299218	785420.150037	913226.538436	879653.878729	1012970.070254	1143943.677603	1197111.420983	1277899.938950	1324983.510053	1368082.961450
190456.217521	809274.999902	854135.887791	749812.498670	997061.612285	1051019.789409	1087312.618860	1188213.609023	1265880.133333	1324948.624115	1381436.200400
620891.078154	420304.907818	872234.990384	815801.563703	880641.325901	1036374.729851	1108629.292698	1208722.077220	1269044.758523	1321459.963792	1378063.519541
663846.975017	656424.968970	635224.257358	750851.053449	934693.137483	1035558.056332	1092757.805607	1210138.005283	1281814.922426	1335780.374743	1372449.061191
672036.838928	656209.098828	665053.340782	752459.066934	899467.624764	1028723.830551	1109690.240155	1197946.024111	1278369.767996	1337951.993074	1383315.405032
621905.723449	659185.470335	787154.387240	759375.198282	975578.269798	1060639.750028	1133478.487970	1200772.489537	1262770.837758	1336254.150749	1360291.479093
290213.247122	664874.975093	832015.128665	775119.199824	943598.186225	995728.188034	1102371.038865	1210812.441264	1272670.759254	1335169.365992	1384814.600832
498856.091918	634022.133753	642075.515635	845255.097377	1007034.658557	1034116.602433	1121250.080894	1190339.787116	1268139.135450	1323010.229659	1378921.076513
676160.459625	782115.004958	787063.205837	743571.757699	834548.487042	1005233.153023	1091779.943753	1190407.744967	1268681.256681	1326715.985335	1377724.318262
247513.390543	499187.904662	770568.878520	703678.635813	970918.963036	987357.447438	1108753.031039	1200087.235429	1278657.779055	1338065.801851	1384086.827103
712451.140293	746205.596440	667491.594891	877667.154437	897484.707749	1064870.171027	1149554.512493	1194071.236658	1273591.779591	1332035.729829	1382056.337540
661431.695228	561996.357420	702778.210175	930318.231193	966749.823075	1042786.416712	1110020.102867	1199709.646995	1267717.854049	1329514.546985	1384011.628116
574155.965022	375740.417467	648501.079138	708879.136687	897840.184169	1029671.212819	1110740.391370	1197483.902403	1265844.818892	1333815.544281	1373600.840909
614167.866469	550004.245823	572954.184125	820088.653416	847224.327984	993283.277767	1101443.058059	1194724.367006	1271881.765886	1331531.328355	1370632.690026
625112.879497	689200.098772	879469.009057	787554.295884	840461.725644	1078172.972495	1109993.800329	1192957.913845	1268385.198324	1334778.294081	1374806.768653
432072.836179	547987.788057	699656.072757	914021.854019	840941.282346	999931.923980	1092000.058116	1202021.012691	1264659.034691	1320337.724772	1381855.975827
527949.502927	369059.514715	601596.698033	708621.370434	1001908.019496	976354.342449	1115970.064065	1201481.136772	1270706.011861	1335701.056203	1372725.424737
366605.380037	780422.654959	748960.610537	765881.941594	866379.600033	1078573.678978	1100284.072263	1196095.872717	1268120.161946	1329808.242357	1379503.946605
690820.199306	629492.402331	613393.790301	850668.493557	865437.678628	1030147.463501	1084763.071785	1183134.096201	1262839.293921	1336603.810838	1369892.055935
209893.038452	628116.326094	598210.373553	736944.431912	842202.906771	1002109.796192	1091339.582396	1199382.561561	1264246.718665	1333898.700324	1376875.475077
247048.823417	484559.116988	572870.178850	845565.480881	851144.226051	1018049.979864	1097356.399301	1204710.615935	1266130.409485	1338416.107963	1371004.158368
297743.849131	484589.058689	540395.902113	753940.826233	935187.684487	1006982.834636	1143818.810429	1193562.412297	1268242.951987	1332902.654878	1377790.860526
377179.947651	791068.970982	785860.621176	896056.257846	891535.503423	1007903.477805	1123148.187035	1205511.807609	1275588.637225	1334981.672986	1383733.584473
657532.993983	613466.728557	582727.328879	809859.623688	857981.372884	979875.844471	1083582.696915	1194883.712889	1268655.504359	1338231.108570	1378429.673542
392505.707316	455482.652738	612100.226026	688707.355872	994015.128018	1020705.348590	1098019.446153	1192171.008713	1268912.957589	1337775.331698	1385669.097425
329143.293987	761125.177673	818304.699853	933490.826451	909426.860109	974281.460967	1123107.271411	1193845.766417	1271492.830556	1336661.777123	1385579.310990
247481.914183	378779.277573	598675.569034	855532.236116	988082.106347	1077971.150986	1125255.154484	1187615.189379	1266585.997029	1328374.427238	1374659.367619
236560.850332	497439.033927	857053.476897	752457.581356	975531.983779	1024413.272732	1125950.634523	1192596.061340	1270878.072474	1327932.557398	1379604.018537
347320.678247	712017.034047	559293.083244	687394.329344	937129.249963	988739.796177	1107127.871081	1195495.008129	1278362.152427	1329107.482459	1367363.983479
289080.665427	474831.520623	583991.829827	850810.150938	969095.431078	1011038.569808	1126968.772306	1193779.298940	1269066.338919	1334725.288378	1381815.009127
351722.481589	681719.472815	697920.541785	741861.717079	834400.681094	986735.023865	1115310.019783	1189589.294680	1263259.817374	1321296.949982	1371440.364639
281590.812187	541160.134083	702064.332433	866133.449650	916873.374657	996361.595847	1122221.947402	1194215.807869	1267544.998815	1331352.169560	1372071.812515
649764.422215	363218.742231	660584.381670	785040.909872	970910.370580	982475.678906	1123792.601486	1205362.615729	1266475.403301	1329662.003776	1383976.423446
377716.205494	515508.637325	779996.106936	860882.442923	935440.318221	976113.010605	1099291.136712	1193955.689657	1264649.142137	1325782.289858	1380262.897018
399754.045589	725391.495086	774627.206464	856309.305724	862029.933625	968340.308439	1088617.437443	1190242.249701	1270948.039200	1335339.800550	1384336.161336
559288.907144	374310.801229	548427.354738	737114.940681	852148.485723	1059271.030985	1103792.271450	1194061.160549	1270960.195407	1331562.309018	1378836.704548
215858.975546	431675.874475	534321.380067	732731.043988	848591.634561	990214.417354	1096955.347778	1198044.798118	1277201.041765	1334923.473231	1384242.143589
657477.263698	711976.274439	702683.494687	739284.323935	976341.666624	1027737.817909	1109366.404565	1205432.913373	1272730.943532	1327652.814557	1386769.690033
411019.712928	521769.003775	850154.681302	880013.908631	890116.348455	1017068.858679	1132969.506889	1187550.029550	1271413.973970	1333797.700341	1369789.877603
680096.871111	493579.504592	550523.266444	791552.689527	841009.506007	1076240.370240	1105024.472612	1206759.513236	1272515.600693	1332443.347344	1376967.512516
464355.712494	475080.393307	778199.836091	884985.668332	845633.231712	990610.928849	1124065.851888	1201650.520354	1268896.508288	1328043.744696	1372674.415376
227729.985921	493455.447389	874872.558801	687714.560339	1001642.644505	1044532.989235	1099377.805925	1197747.221662	1267549.055181	1330166.629875	1377532.143071
628697.505186	520153.625280	708419.419406	841634.402300	906582.977239	962789.269633	1141085.323386	1192201.696606	1259718.005013	1328830.615548	1381492.506114
570480.311558	540393.678615	786801.165237	675703.976452	824060.111081	962380.354411	1099591.127059	1186276.665767	1262850.313905	1333590.883157	1381914.405798
675317.787249	594279.266261	551178.386190	814720.780210	951297.973655	977000.979888	1105399.378882	1205812.589997	1271550.984407	1333783.613358	1379091.264477
605639.760126	472385.591529	568697.374747	936116.555521	872367.325494	982715.981521	1103198.600124	1199180.440159	1272843.097210	1331843.453721	1382255.903413
293942.292613	477994.812420	543278.133164	883969.526610	1007757.054036	992496.648476	1116355.741567	1199900.937517	1274940.812028	1338612.687090	1382057.963804
400264.294359	707661.959038	817569.703535	858831.805626	867970.770045	1003443.524602	1113621.459372	1197202.911800	1274023.320181	1336644.027672	1385249.559430
341616.632343	701299.569415	746597.597486	685796.264820	878700.525391	1070973.935351	1097729.608604	1195014.408402	1265670.669192	1324883.436204	1380455.713385
496104.413575	418460.546123	545648.498848	769117.222944	1010675.265181	1006209.724549	1108486.911574	1193677.431616	1269503.239281	1330249.381205	1374673.528616
305372.983475	546393.782746	860461.033565	758486.274015	883531.784914	1079315.778556	1102019.419583	1200842.469479	1267958.828796	1332066.403998	1374789.491837
302863.705242	762943.673436	640159.452013	889036.463926	852337.386464	984121.548040	1104621.189497	1191056.258346	1264820.934356	1333587.761443	1380856.359311
459553.377173	568824.705663	646674.692513	872459.198315	1010949.070997	1025321.674725	1096653.058726	1191281.909726	1271228.783022	1328567.853527	1377129.768521
702064.490655	365271.610598	713524.888755	752351.659091	867267.126990	1037120.027660	1082566.067829	1187518.912039	1274711.139455	1335095.872959	1377063.656645
207624.723732	694876.163980	662200.169304	940989.099203	835150.429067	992639.463387	1093692.494723	1190694.653759	1269940.426996	1323389.207601	1377517.846589
545023.084728	599374.328251	650824.704556	756359.830386	872090.524915	1044579.979084	1099091.930125	1203028.662382	1274524.985425	1321417.722271	1374626.910808
337664.960787	505514.878452	841660.325821	703160.972504	977226.857154	994195.134155	1130593.379923	1194588.645042	1266909.887467	1328398.541183	1376939.168160
230368.009388	534997.354486	539568.236048	700901.487475	879377.938342	1054759.365310	1110415.589862	1195184.339274	1269989.849731	1337599.726825	1371047.777920
305863.987530	492880.861541	554487.171389	932752.303996	831583.633001	963023.853839	1124669.734223	1196744.840026	1275846.103672	1333406.859996	1369345.622491
377296.374952	485792.367198	535670.956150	868958.354431	869170.605252	1071464.870826	1113761.303350	1191879.401824	1273285.873836	1330962.190698	1385497.497562
599679.069650	507319.752989	591473.451765	716044.091183	892223.190033	1016950.126421	1086192.681949	1189532.908562	1268992.995502	1329954.988363	1380606.887710
422947.515278	705208.236232	542188.225598	816596.218950	909024.982446	1052553.563712	1118492.143433	1196658.857044	1270217.684886	1327296.899129	1368165.013067
410339.096416	492968.746722	839429.191708	862031.582751	934349.738378	1040160.960117	1094677.199531	1193449.359632	1272721.863352	1323344.956456	1369416.508306
462648.780297	616602.587326	610349.486737	940788.635479	969502.273087	969966.309145	1081843.832525	1184709.197353	1263546.523212	1322734.286169	1375527.756012
353695.231529	538708.275862	655930.940834	758964.720111	842998.398096	1081384.791341	1092701.426113	1189863.419396	1265945.447592	1329051.400393	1380672.212407
188945.414877	705840.035249	775655.852678	870097.828832	875576.140868	1060797.410336	1112642.584935	1206571.088954	1271836.921235	1326100.293013	1377954.317296
572832.175768	459295.832554	560644.585812	737992.808786	832438.325673	969219.386363	1087978.809576	1191892.342227	1273517.362540	1328699.357458	1383493.582367
520486.603757	730436.641834	838764.747654	703376.627871	919785.338901	969673.427739	1128943.089400	1183583.612866	1264080.797722	1328112.867631	1378427.633399
612816.340667	620173.380034	702271.290039	776304.184890	892570.648994	969255.680232	1141064.047612	1205044.768585	1271976.186417	1331918.514768	1378622.208112
326310.136972	693254.943472	546560.157476	690124.473810	857299.307012	1013248.968228	1096145.501216	1191398.758013	1271850.418081	1325597.120252	1381666.021738
462912.823421	452911.363012	863210.794817	692668.969139	902340.192099	1058872.805109	1093540.213871	1200951.252597	1265922.145923	1324413.273681	1382568.891147
443832.944249	478996.463118	616418.251662	772123.806035	955485.352692	985771.852363	1146985.513927	1202373.691191	1274006.074502	1333149.644076	1363513.567589
571231.569371	595687.276709	630710.256908	811552.547764	991540.715414	1020562.733038	1126350.744585	1202484.288474	1266539.758852	1330740.967624	1377572.366314
714624.972730	675352.406852	576112.362523	910907.925817	861849.873208	977615.307102	1104865.415442	1190715.761333	1268398.766620	1337672.732220	1375649.633542
258334.748962	649928.887381	709064.782909	683786.197539	980532.599050	1015574.566134	1105905.145209	1200590.478968	1270287.148800	1328625.193591	1375261.220382
523431.940562	606272.018894	835754.863507	692108.992188	868538.701939	1017114.157674	1094441.978973	1199335.575480	1264176.762088	1323499.864159	1378076.930498
222824.382936	746030.909036	810235.291726	902909.104559	846132.086462	1054163.523598	1090619.731246	1190517.041054	1267223.946760	1329624.532319	1376706.465276
435434.109760	367946.744820	841085.336508	856766.887413	847024.771484	997111.620980	1138919.002857	1190524.746293	1274658.359277	1333738.366135	1375780.170812
639259.231896	694335.282063	798144.481527	761618.684216	932961.992286	1044112.005186	1101460.492260	1197760.447700	1267255.124818	1322664.297799	1380993.364530
648035.643711	711716.680562	878703.518023	855549.175776	864818.979371	991661.546806	1095117.963036	1195337.948392	1272580.602362	1330754.983740	1368064.982513
732485.721282	656005.250765	770021.219017	707734.472323	840517.912837	983830.517317	1096716.653536	1196794.858546	1270386.703486	1326756.052310	1382568.647694
194965.819541	402334.351364	584524.156576	756587.567996	863533.436120	1055209.463881	1124452.056614	1211794.476475	1269114.859018	1334620.785167	1382277.072531
567265.811011	625475.157669	681774.480309	781145.004229	848430.203933	1075892.184570	1141748.113056	1199933.155393	1270921.896522	1337263.839092	1368178.606228
400522.513444	772910.984843	814947.669186	685770.614904	992951.938849	984015.203632	1117001.223789	1188330.461812	1266203.457059	1325047.027545	1375912.294446
621140.003710	442926.844642	713312.730247	701869.737610	834585.338519	1055836.801896	1088260.489910	1192179.232025	1270664.355932	1323024.965341	1366335.894242
222639.263521	613757.456127	686536.028846	885567.942205	959152.779465	1029349.372258	1103839.757987	1203243.014362	1271396.443900	1329536.193529	1380767.515596
691098.846331	405318.728454	836785.957750	711137.681380	982514.713477	1027035.594793	1103746.769337	1195296.415827	1270826.037820	1321996.118783	1370053.341082
702265.773224	407501.184832	729064.250660	859968.720063	890065.623919	981121.080706	1100350.633177	1192018.513178	1268190.228423	1333476.665966	1376899.408487
243917.595299	552968.418699	597076.285987	723364.278834	889346.024318	1040510.316527	1126816.436052	1202672.198927	1269744.587899	1329922.065855	1382755.873217
210809.291865	582757.322121	826322.128299	782417.666554	848420.282904	1007219.313408	1137506.942940	1195259.849819	1271293.248804	1333483.221477	1371668.034301
255821.058409	455779.077719	597592.462725	829773.799096	858961.438850	1002629.090957	1096923.575113	1197617.024636	1273558.014113	1331902.252066	1366203.696683
566800.310237	451813.914101	535632.726739	858089.619786	1000045.065036	1006373.094215	1094257.397437	1207860.307212	1270860.221902	1338388.430639	1367251.276843
451738.254716	445065.313279	821898.363939	900085.058668	905885.898215	980530.988102	1148434.152612	1191069.193184	1270536.527907	1332643.389166	1376804.532034
491323.266200	506094.775291	821881.545544	705205.539754	938450.013229	974600.415613	1116056.432307	1194846.161904	1268772.271582	1327351.813575	1374976.694195
198988.621856	459833.851824	767094.785974	763210.300188	877515.970760	1000365.876398	1115675.666005	1201584.573000	1266837.966952	1333009.371233	1371911.711176
509939.028012	570720.857256	833879.232361	759186.600293	868235.962780	971465.119982	1113404.463603	1201757.721749	1270858.823572	1320402.722724	1379321.328939
193928.210469	676947.837989	547346.905267	798646.296083	887136.640674	974817.344879	1122016.174191	1195816.325746	1272965.084191	1327705.074596	1381262.849513
700533.457565	442591.120300	554995.325470	807099.403969	982184.917520	984830.710252	1092307.771311	1197049.387271	1267638.710189	1330131.773126	1372861.232957
303861.306537	755791.344910	580516.593264	719062.297073	951602.874491	999639.076658	1127502.414961	1189126.646047	1265462.878723	1335744.930246	1383502.261392
742240.256051	747780.741207	603827.347214	697508.329010	921787.073620	1076627.362352	1140169.329109	1195597.940749	1264742.163249	1324298.025863	1370081.414041
312235.220419	484007.759467	544859.218044	942780.637788	973022.372015	1048433.417216	1122720.310418	1199098.624141	1280184.360123	1327777.817611	1368225.256886
373169.769995	687667.990497	701582.110262	685141.349354	915652.381684	1017247.479882	1099409.654899	1200497.537049	1273412.252231	1334975.889561	1361741.210325
300105.515749	624849.749399	804653.647437	694313.710856	920702.564290	1057150.910757	1123434.831214	1195923.096159	1273101.638368	1336627.159492	1376999.012578
417155.061585	738130.684139	718192.419339	828372.233344	968306.787983	975319.479416	1094183.447880	1195428.522854	1268252.563043	1325514.496738	1365303.490971
313616.141796	505990.935571	789571.156750	830280.397404	841685.918799	971007.529757	1116955.491002	1200184.434684	1263406.195558	1326386.101566	1381158.509096
608830.352720	403835.534242	594168.119355	740046.339750	980722.487847	988549.399874	1146375.790992	1196693.030563	1269522.646504	1339955.083879	1375780.530268
574851.855999	424028.240887	687212.933031	754389.199371	854337.104780	1009133.772914	1117605.274315	1196349.628161	1272139.019244	1339917.269180	1377660.170780
304915.487039	495133.961574	587155.706566	737410.235918	982499.412504	1027716.811820	1108984.033405	1196388.912756	1277269.222793	1324290.248255	1368210.430265
253005.734122	430880.160550	641190.042335	842641.861675	847431.303572	1066693.003563	1124981.248061	1187555.796162	1265908.990132	1321072.075575	1367064.640651
238496.459767	379026.817996	671293.859850	792941.051721	1016491.884639	986675.624627	1114395.857082	1196307.288784	1270424.383631	1334417.230183	1376151.829776
643660.831041	563652.733344	681522.082076	749489.893942	954951.492764	1024240.520699	1140022.020779	1202931.320308	1272888.468376	1335298.362217	1381615.605252
328239.527572	524103.816867	555792.720582	697017.041731	868143.094691	1007897.991873	1096992.565765	1188141.351255	1268622.585187	1323466.884472	1377971.981496
354167.079860	404319.538686	625659.712098	842238.554480	925784.615180	1042369.468420	1116263.530934	1193942.386672	1268850.529179	1325664.718271	1382342.922473
568688.608257	742462.490542	610171.499398	921956.055408	964029.510120	977334.596385	1095875.135098	1195296.568358	1264661.137638	1319152.563451	1381911.937271
416317.782257	648430.046979	700068.893962	866021.101632	863593.532726	1005235.778829	1100011.034609	1199861.521475	1268129.960014	1333315.634736	1382093.044429
423943.958227	416512.350359	755555.385551	854259.058087	978203.707900	1034817.126372	1109413.420188	1200790.494368	1272180.477669	1342597.441816	1384906.306706
300846.813582	594013.469182	615416.900442	739208.325166	901868.915610	1026161.167980	1105404.490514	1194954.787309	1269683.590370	1321533.216938	1373282.799149
642663.615090	696061.399670	709953.566324	869840.875120	867874.192023	988046.140451	1095122.727397	1197068.309578	1267589.971391	1327300.788743	1364649.139814
300842.593391	702598.105906	632617.189841	724124.698541	855953.005086	981848.744084	1122949.311167	1197956.737572	1275046.569493	1330163.818634	1378377.359682
587096.558570	426557.607315	626436.851457	843659.766524	913479.019550	1019772.973976	1108122.553001	1190773.882878	1269770.575569	1329633.466014	1376124.223902
408696.300434	400479.976897	628531.984650	771702.001626	1004764.575912	972701.254320	1089371.071885	1195290.766222	1270209.342372	1338002.674231	1380927.831083
382978.598546	763436.731118	790323.320903	820403.669025	846188.902972	1002759.301841	1128366.412991	1203548.017574	1270118.276208	1333379.882167	1375676.426939
713780.731285	625258.741562	716378.491120	834631.355731	919019.624872	979752.070240	1140702.566488	1186343.024733	1267390.455979	1326476.755164	1369258.187791
269110.279024	721519.804819	776224.638992	767329.823287	885246.168975	1035422.789199	1113772.804829	1198817.875172	1274568.522909	1330563.232147	1377678.950454
220575.331242	686278.025950	677853.276772	695007.432440	1004461.556893	995660.032363	1098806.567111	1194655.340313	1266735.844122	1330996.845505	1381604.641835
578784.931186	448549.192240	555189.788736	922962.042791	999736.872361	965991.643597	1108383.761073	1193062.214382	1274863.668839	1328379.737251	1372135.600738
733258.528038	708417.308000	836590.978746	916397.824622	910853.931063	1055588.082496	1108034.915338	1204338.998929	1273965.090996	1334106.430090	1382151.818883
579431.980717	557608.362896	840693.806498	842716.826147	846165.247381	1027470.679062	1103015.115383	1197403.990288	1266981.023779	1328505.625153	1365223.804158
385336.115190	370089.449573	532592.284377	734317.104674	979431.513045	977058.010519	1112374.178228	1194113.414329	1271951.054673	1334365.183811	1371871.775611
322405.441839	397739.508022	556525.564388	849353.282962	862101.935341	987424.697203	1111689.549170	1195688.866638	1276393.774020	1337498.994376	1371210.713697
458010.414174	433622.039342	778786.672991	801625.013262	950242.373803	983730.827642	1080313.344962	1193292.393970	1264377.354164	1322429.558857	1371175.277306
738964.788184	779701.615078	774132.772654	705943.104600	931252.390516	1057688.657804	1099271.291036	1198781.096127	1265153.114599	1331747.354429	1377454.402759
428502.451862	500116.611819	683468.121596	803260.684401	909758.677999	998467.099916	1138531.014396	1195448.051191	1268712.835617	1332819.670317	1384103.266817
450692.002495	391395.298325	669486.514971	804963.287869	846609.796306	995750.399906	1088711.201620	1205959.405342	1265188.860029	1338440.351368	1382760.026414
238863.731774	578854.352824	679138.397883	885420.301542	838652.697183	1015772.185848	1120865.769610	1196287.498874	1271216.240907	1332539.842470	1368307.519123
560486.345632	522194.988743	694483.153957	746893.953740	865563.678116	982516.305402	1097942.283532	1191437.062778	1264859.223157	1333462.529158	1363415.753695
375524.907648	470534.301585	788937.332815	723724.254931	832111.795374	1046212.265032	1092030.134387	1196442.691716	1269007.632755	1327722.790005	1373009.157676
621032.352903	461959.493483	810150.131727	694037.422291	992541.590942	1011132.286399	1136084.199728	1194416.346110	1267937.311125	1334617.287778	1366919.233839
202960.868985	561463.198483	696393.625878	850469.784174	940003.383128	1012504.714475	1110163.745980	1196158.000929	1275246.831301	1323836.073491	1376229.219259
447160.289256	674496.931410	686567.198713	716258.592893	865330.744675	997252.495527	1143772.378561	1196533.954908	1275115.032473	1328248.411933	1376503.921391
237409.765415	519063.440952	835523.565718	849636.845829	920359.074853	979569.025634	1131839.273244	1196775.196466	1274692.061761	1331521.626051	1382123.834748
519053.932744	667113.954135	665499.070123	836644.084602	922592.481808	991781.893855	1090048.517388	1189752.846760	1273959.758883	1328009.646601	1377608.554801
632144.714213	801334.561356	556141.041775	923812.189466	857099.039696	1002127.804944	1105016.137004	1200922.227516	1269405.136790	1321631.215725	1373482.499388
710930.152276	602045.175433	852650.711409	710492.421177	876175.978513	1046749.677572	1099986.684997	1199617.331159	1272040.894875	1333988.869450	1378681.307365
190148.031758	414391.840538	703570.584494	914271.690963	843539.140164	995707.716455	1091261.713757	1193505.865807	1268832.775704	1339420.226284	1367020.197363
472701.407300	711163.596567	609054.062168	729889.537415	871859.748771	1036727.095626	1100697.521199	1211409.836443	1275619.415407	1339284.554491	1374320.709161
620096.621042	668947.668571	760458.793593	717451.279661	993355.691101	977133.889986	1139099.912708	1198854.861779	1274982.653126	1341030.545131	1381622.724099
284726.787979	399982.680899	705956.825845	815741.750960	922368.943740	983591.997045	1102743.121039	1197766.183726	1270924.243546	1323559.730033	1370292.040652
679679.501007	513113.176704	784728.525016	922966.301526	852570.824146	1038953.907229	1097582.897085	1185122.309060	1266715.401004	1335011.469478	1373110.752131
421082.424471	482332.880687	737553.077802	746742.078634	960092.995945	1048440.488483	1095956.339953	1194118.716937	1264689.827416	1325988.464232	1384044.713777
676631.086232	718983.026959	774677.889912	936898.989410	867318.712021	1015542.096892	1131659.515587	1193912.322623	1274297.542669	1337259.503310	1381777.607646
329851.231735	630795.051349	647821.983163	687725.649040	1001626.566872	991766.719513	1110634.556662	1191277.443641	1268422.039582	1335167.188591	1382601.457256
659771.309599	535924.237785	864950.331569	847868.730492	898342.134442	974461.335688	1101930.401771	1196047.778083	1268518.244529	1334062.873215	1382368.816427
185316.804267	476325.907148	817555.934975	766015.607383	853632.451001	968973.350134	1134734.528946	1192283.760947	1270467.859768	1334699.300087	1375795.149583
339351.577464	424127.897332	754846.310992	877129.391163	894041.778369	986487.436499	1094017.399938	1203164.020590	1271011.471927	1333143.433646	1364873.141212
436264.381031	604578.423545	878448.993922	937888.612394	924532.777534	1001231.885293	1140442.833777	1189074.954528	1266047.977292	1334577.498853	1369187.061131
191847.329596	496209.842662	702523.379481	706666.140499	952206.082642	1011608.838086	1142705.792166	1200893.542063	1267834.712016	1323868.612199	1378098.009973
559101.046759	433592.663801	544542.303570	684693.140669	855042.946649	1070933.502335	1115255.936607	1192016.253221	1272394.227386	1329178.927533	1373095.414416
588502.778546	396069.184491	545852.389944	736788.206106	938690.216981	982985.464590	1107726.548937	1195343.652314	1266651.345542	1327977.271581	1370493.832666
454046.399065	544753.460013	697312.495007	819863.731612	930881.447938	1043009.620591	1114090.942146	1199324.664461	1272971.376792	1339550.386100	1369142.130202
427747.957724	643998.003516	859193.004675	706987.719881	895240.066271	996133.988645	1106874.803156	1187293.151020	1260992.181267	1327169.664697	1374774.261790
216356.059144	621947.689776	635161.939139	777659.819472	907324.203704	988576.500489	1111881.817811	1194901.735162	1273362.717824	1336952.245587	1374121.882665
590814.952727	468998.285970	697094.724478	691002.893366	893789.828513	989522.240490	1122930.780089	1191976.965201	1271566.260391	1332448.370406	1374774.796971
475806.687986	448451.949246	753755.609632	760114.978945	886034.964816	1078284.600012	1141374.430382	1195560.549463	1270661.255366	1335679.985663	1378196.899336
630039.052158	755241.374968	561015.270472	767075.934147	877028.168420	1080901.747356	1094815.917997	1198632.985123	1270458.131438	1325101.731483	1372977.902408
685367.388609	370644.074517	526352.385574	688882.946305	854124.603345	992092.447071	1094161.586450	1199009.201674	1275169.302955	1337379.317606	1365464.640713
746101.678650	787812.656381	526244.014926	843008.447641	847949.573803	1045936.290327	1099474.258814	1206094.406837	1272606.194501	1337113.354374	1380773.505487
216982.191492	559242.410029	605419.565218	876538.773299	1002848.859797	974857.879837	1147341.003684	1186719.314855	1267764.051531	1325126.775856	1380924.880682
345281.955524	641846.534011	632863.006871	704550.898406	850901.916346	972667.986947	1093463.878660	1192085.257384	1270850.281855	1323529.707726	1366007.250779
488119.988395	717669.609838	854671.187699	797779.650015	929603.941088	1016956.260177	1129299.073726	1196312.782360	1278816.101457	1323488.875339	1372585.501316
305952.050602	526899.152125	607444.166675	918164.308613	954772.462713	1017845.757180	1138207.560153	1194438.230673	1270491.741389	1334164.960325	1364839.279270
195212.498831	664146.331926	557819.792661	862909.585255	888430.856520	1024146.489119	1119130.440218	1198766.130806	1269895.331767	1330128.698024	1380306.503063
591029.358011	699256.051062	604977.635162	757003.000848	843015.998945	986564.853387	1090272.185835	1198030.196411	1275881.770893	1326000.816540	1379641.320606
443902.417729	510185.306298	652220.164696	876143.662494	899965.959404	978413.569326	1092629.659676	1186531.583135	1264040.813455	1332916.799902	1380815.865883
310419.462253	450819.558589	722109.042051	827070.802809	899918.235752	1003319.847331	1103553.484578	1193336.571301	1271944.235183	1320987.725390	1368137.480780
450374.573773	412898.856834	558510.345439	835464.538754	856628.172704	1067134.383881	1095457.261888	1201052.155190	1268831.289698	1341095.953063	1383679.097135
444744.367389	475969.699794	606818.345470	804273.655567	844052.950047	1024446.555321	1093796.141727	1191099.785013	1265498.671545	1328711.220843	1375033.615835
280362.589003	639056.218985	551862.005670	698105.406916	843465.802362	1075689.058947	1092207.958581	1198057.224870	1263930.028374	1331297.889612	1368633.194080
273853.656798	366069.069846	543343.761870	724982.484091	833464.618282	1037751.247052	1101146.152568	1198082.623959	1271065.096578	1330003.851664	1382141.422309
342801.564442	379797.656311	573098.152659	905267.707266	935633.917830	1077420.984684	1125677.494081	1194973.090619	1267670.223095	1333867.368660	1363375.614765
345779.521428	512730.832752	762285.440954	779448.218238	843628.464449	1034214.282046	1126630.165628	1195640.110205	1268203.240314	1331465.812918	1375753.934529
339573.370799	668843.624075	712040.489597	728200.165132	864833.733914	1017478.458397	1138399.189424	1208882.795083	1267669.109703	1329559.170675	1367163.995163
361090.771944	502004.220960	535320.353316	719146.902402	879141.017012	983832.983473	1100586.136014	1197056.894785	1264524.542289	1328949.023910	1363861.037002
198278.601827	698367.713804	823893.781279	799945.610779	884387.510612	1075419.820062	1135236.041741	1185954.985330	1269916.035391	1327420.199645	1367782.320882
356178.885205	647920.699730	680259.568553	888376.039443	870946.570529	1014552.979767	1100016.126951	1197241.446483	1271940.143555	1327778.003673	1374069.371810
196242.301508	552015.536447	534973.515051	838061.591740	963909.481826	1068265.519549	1095047.609890	1197383.693805	1266587.144495	1338224.735951	1385918.501171
664653.181241	478939.265923	839528.763637	864570.541571	841829.313831	1029715.245215	1114108.396775	1193216.117533	1260762.444617	1320817.368983	1382359.242724
435129.362670	601468.231973	674004.111981	825521.230331	968226.552393	979591.656439	1091870.146973	1191652.081565	1269027.088477	1329629.487665	1377217.862267
372671.891796	384958.991819	649375.616302	825748.472246	936289.562994	1024816.385678	1105828.169046	1197699.198107	1268607.916099	1333467.688611	1378979.135396
686374.958169	503282.267740	779419.960955	840156.911954	991527.540856	1028382.628714	1107391.951412	1190327.194526	1271922.091338	1322759.477270	1380905.763148
517919.363429	391727.801870	742158.625815	791398.068590	863106.515240	973830.420901	1095953.145687	1200781.853835	1274505.537242	1336578.037627	1382530.337812
386511.708328	462766.399338	523415.490062	809575.392923	900430.375632	1080514.818283	1114502.011459	1200492.981744	1269876.547048	1340144.757110	1376929.343438
444579.390037	403921.940223	634289.876015	891546.100762	977384.032382	1072099.106838	1095045.048707	1208260.704777	1269694.054346	1322164.916149	1374132.530207
268354.799613	585864.034979	596876.801677	705975.197655	855649.184566	992726.470819	1125908.507082	1190442.832063	1265920.273076	1326886.510012	1380516.869777
693297.659370	739923.775251	692201.205786	700959.936686	846085.269002	1030123.810760	1124961.354233	1202160.767109	1275819.469136	1333958.517325	1375567.157835
393644.201581	684869.621013	664300.896557	685657.773708	865849.998261	1017636.368115	1112697.034493	1196203.258202	1275735.399499	1325183.259920	1368715.952885
438190.185000	671372.092302	714839.269172	713476.933091	871792.157500	1025337.840806	1107640.282309	1195236.824268	1268636.972205	1326554.670403	1366785.675628
206739.575334	402133.932612	589475.553221	704955.573759	912051.809531	991633.525236	1090521.619864	1204344.243447	1269112.304979	1333203.000528	1374930.519441
710598.281632	526616.350853	562309.173362	707288.991403	850565.496466	1036869.770884	1087705.987181	1182380.115640	1264486.907513	1330449.919889	1365930.796346
676667.336362	704734.139361	855233.527212	846039.050698	900812.038282	978329.898463	1108194.704108	1204958.605045	1266883.163144	1336413.550007	1366547.609044
525212.454604	530745.903304	834452.818559	693866.982584	872431.865256	977318.950395	1118743.188628	1207837.505091	1267677.197553	1330388.188466	1384117.517277
670926.672815	476038.947141	621564.725765	808632.312443	864467.904328	1015778.753600	1094254.976972	1200353.267260	1269511.687804	1335438.371651	1384683.399500
470551.284034	391276.882530	666494.590469	708462.339598	919948.816866	990998.107758	1117968.244702	1192082.326206	1267524.001679	1328101.429889	1377960.007016
253312.952962	635255.614741	538601.093020	744023.862131	918942.226386	1069321.070513	1137308.652506	1195168.121331	1270224.266707	1328440.776193	1369081.566514
515024.032756	476388.334196	768386.072466	752501.528305	926180.144720	1049927.075752	1098262.367413	1195017.452198	1274734.071117	1326906.471711	1384872.547473
591391.622821	391657.099390	617818.588544	713271.861733	904266.116698	1051200.003371	1139440.711483	1188746.245877	1267044.524596	1325553.330544	1369800.071791
519500.214438	586109.515884	625928.915284	727555.761922	893966.131760	1025408.438960	1123450.272788	1190820.894502	1270921.514186	1325553.662290	1382113.498434
408537.159212	646374.542981	770408.193051	778881.331335	880069.341310	984169.092062	1099273.091877	1201671.356808	1269620.420720	1330085.036091	1365073.482442
273859.109715	391160.446692	551548.907398	698649.099471	834225.445259	996719.392767	1100085.278872	1202826.691973	1272734.591356	1335846.961951	1374291.889269
459914.858193	722287.274887	687451.939051	888726.530956	857182.033257	1016870.528580	1089356.474541	1208995.609088	1271750.843125	1324423.546835	1381421.391381
413061.177987	414702.718419	669644.208473	897919.359870	949855.605166	969825.674047	1091507.828996	1198159.561132	1279990.716123	1339814.930284	1369377.332239
630293.221462	673224.701934	672249.828940	803068.960323	968933.715673	997805.331032	1096028.703514	1194314.821978	1271018.124061	1326837.981507	1380297.917532
562562.103230	554053.122762	783080.845384	824128.619744	950103.064886	975693.869895	1129054.529562	1200958.655440	1267881.463905	1338664.284777	1382447.217648
715574.953895	593716.230871	558002.998665	801483.799641	864737.641044	994802.028957	1147403.400122	1198847.634427	1267531.309243	1329702.292393	1375086.643131
548030.183154	664464.603634	646748.607342	813728.653303	877696.690275	999035.448613	1097338.221649	1199633.404483	1265774.247269	1320339.112364	1371683.798644
286242.646320	701068.770403	865068.410638	768373.998455	917689.483858	1034275.396510	1099611.287538	1190759.573310	1271191.319901	1333409.214005	1364982.129267
230006.286289	430015.970910	640286.566553	827853.121754	845541.308184	1042388.432790	1095242.328052	1191235.480757	1273173.362069	1336903.894409	1383279.699376
281994.227828	445416.349426	772420.137030	887534.034728	830365.899985	1005664.087561	1134246.712570	1194321.773536	1277727.184511	1337858.820260	1368239.239265
602869.812677	639330.234742	554933.566587	938259.280418	888641.105924	1082037.975794	1123348.199722	1210474.491275	1270409.715628	1321976.139260	1375524.307012
399603.189612	671547.111694	841529.761297	768470.005621	896753.961018	969808.077059	1132679.922526	1196691.650525	1265917.695745	1333345.305702	1379625.775674
709817.255339	715824.929505	645610.313285	724116.981348	843246.666958	1012820.146788	1108271.695845	1193153.091650	1271369.595161	1324616.127231	1369035.166545
579856.975838	699887.678458	772056.175522	939574.895823	875272.405547	1009994.994995	1101401.153525	1199671.940471	1265664.469530	1322200.643905	1362634.201647
341108.983070	642193.834818	584482.837797	724191.640189	927173.932648	1005708.428521	1113906.957382	1197967.054789	1271710.071374	1320726.574284	1382256.355827
227728.782248	761472.433817	718067.807847	707105.971273	898671.147478	968769.885908	1126020.785953	1195975.406663	1264068.500255	1323227.311470	1367465.200318
603863.014686	460404.744527	574253.957018	787630.806192	985015.562451	1076857.995591	1107572.802452	1203672.313757	1273978.932612	1335619.313624	1381670.456293
348184.153774	423900.334503	549651.772393	683477.421565	942723.410879	995283.605134	1105085.224180	1192448.522654	1272251.431671	1328849.202305	1384766.229610
461702.238442	639412.374675	686876.682455	750282.059416	885847.203292	995205.661212	1093701.554707	1189980.042903	1267919.715824	1325439.958644	1383240.925593
715258.052271	516059.524792	537482.911822	829104.493144	889839.791009	978847.157737	1099346.886311	1197049.349875	1278300.010556	1333441.954492	1379645.505136
213442.832015	738480.373563	593631.772550	736963.970481	942665.834049	1057591.423080	1106091.643497	1199701.802512	1274367.102115	1326310.941804	1382640.466658
635576.714357	497119.654330	779649.817279	750124.027835	842920.242972	972983.218676	1106206.932760	1190376.364502	1267771.801027	1332244.440175	1373224.396711
551125.773191	754268.785870	860174.761102	761800.107702	930572.846276	1021658.707338	1097997.011626	1194568.688799	1271142.648169	1331897.682274	1365398.886624
744768.229749	422969.345361	596927.346000	800181.974981	858814.357748	1048484.872434	1102126.247500	1201534.955056	1275320.872551	1340578.947067	1378576.994196
220315.017263	405796.707023	587954.373073	819133.733233	941936.536292	981762.434016	1140204.195116	1194254.670072	1271414.614976	1333850.780704	1367660.205998
216765.513782	600463.962341	766156.322053	906092.132963	835780.910537	1044002.545121	1097832.748865	1193706.037741	1274514.852475	1341402.321126	1380449.762789
691080.433429	764440.332036	608432.249029	698763.984466	867632.114337	970726.680983	1086601.009051	1193264.840525	1269026.319801	1336533.841888	1373611.777342
515453.143389	707658.636449	720885.408620	771440.964805	834132.140370	982894.850640	1104103.067247	1199977.187132	1269545.889236	1328789.692543	1369704.731519
538223.095458	439480.632727	798388.508134	689531.919405	832832.813883	978944.159840	1104260.458967	1201011.467068	1269093.012046	1337252.895892	1378843.083732
390423.787504	705550.636843	569226.998359	706872.537891	886573.629370	1007607.377002	1097642.538270	1192386.706236	1268739.304487	1327496.655174	1374503.232159
550185.217205	452517.732664	590140.094084	893025.707060	1003642.807719	1007687.248719	1097937.448329	1189987.301692	1268500.221138	1329708.502309	1379804.106902
642422.963037	479404.044106	561459.568385	731671.594125	905565.413499	991035.489364	1102268.013301	1207912.334916	1270967.837971	1336448.888852	1377271.335662
595559.040589	505981.978723	648619.326290	704262.415716	904964.905085	1008495.004418	1115625.045616	1194562.355153	1268558.129282	1325365.072349	1369532.747311
379932.411735	587740.019861	649941.883838	762578.399007	846820.848831	1028031.092269	1096569.660492	1203266.886014	1271847.510698	1327980.562031	1383517.222683
333821.876136	456561.746027	681935.368144	905646.526503	899636.341150	971104.637594	1121849.131449	1201935.765793	1268231.396095	1334835.917365	1370316.683447
217407.257167	540957.552252	621452.264030	836102.277455	848251.170783	1054050.144424	1134984.999709	1197644.048102	1274748.802103	1339335.516770	1379797.889485
660547.758841	607411.941759	578967.463063	879033.758648	837190.417579	997478.785956	1118212.484792	1190819.861156	1268770.508928	1325196.142263	1369267.336079
224434.177237	555391.152135	622755.933117	773662.114258	899851.438705	995478.033814	1088182.906305	1191620.760171	1268946.588948	1336057.673847	1382754.857563
600571.435144	445487.573515	679640.295723	830458.099945	852703.057878	1011799.173223	1113233.938075	1200379.230145	1272735.734920	1331840.261158	1379964.649950
470488.619297	546629.325444	700010.569486	688283.636132	848902.638042	1046626.787818	1131510.969705	1203996.687435	1269164.850703	1328920.451974	1382109.185300
327715.324621	455692.488845	784334.651292	783027.154970	953050.273144	1039676.864709	1129151.742953	1191219.021880	1263554.692010	1334551.454549	1383326.193088
686763.085833	370791.202366	589443.733157	832915.469973	867039.568909	1008988.153103	1106007.414030	1198148.806725	1274579.871414	1322901.530058	1378256.241317
253143.735007	364303.406936	661326.991698	751954.612401	907602.263517	1028674.924108	1096397.628842	1199517.115090	1270867.779253	1331281.709359	1376483.079439
705133.450373	759826.180520	847087.255336	811643.638004	946816.223184	1047592.970700	1123107.930917	1187709.996859	1263295.531489	1322375.303531	1367652.127074
354771.135268	419008.163960	541843.002214	725533.945693	947310.280344	1000122.949073	1131216.050944	1200799.834974	1271032.875505	1333556.200120	1371884.302050
282436.769004	713927.824544	542183.964258	845214.190254	837144.262817	992867.341546	1101826.536121	1191074.681417	1272704.205838	1336074.225490	1366027.896357
630563.722351	510654.006515	563123.221498	732495.271316	851714.889700	1026764.160075	1115589.156196	1205593.457946	1270843.811310	1325791.295357	1374050.985310
536197.717522	367117.400089	560136.120839	791422.259485	982623.888827	1044564.843354	1127989.349025	1186533.068306	1266705.402552	1330336.603287	1373483.876052
380199.490299	481578.443061	798132.639871	812974.692007	962772.824679	979636.941914	1109282.934496	1191234.961505	1265405.162688	1322515.100056	1365879.543781
241660.419465	560544.623023	623525.155332	905157.591118	900042.732749	977880.932354	1135943.818294	1203770.988443	1269849.083171	1339843.029556	1382757.923536
526826.573696	723317.057223	830579.754500	849590.778026	1015322.466049	1051466.512321	1089861.817699	1191577.848680	1269311.920693	1339727.966881	1375720.055918
717492.410575	431321.039423	538096.166151	821142.762413	1009505.570414	1000865.053133	1135088.528989	1202157.683017	1275852.112857	1324827.575412	1377886.807579
270120.161025	472600.550173	742389.358181	752652.968222	1005980.336191	1005743.156430	1095510.000276	1193152.320772	1270442.647523	1331490.855644	1382017.813345
702136.322241	734518.050712	839526.778528	860082.494405	950079.697865	968130.642178	1092376.184694	1190881.654267	1272738.261794	1334134.298475	1370589.384584
258415.826720	543473.157917	880019.729284	931212.156635	870877.996056	1049133.978393	1139363.131247	1205163.504365	1269567.936259	1333194.663099	1371731.361828
678608.276000	594588.243098	738885.368471	887473.172306	947919.950077	990088.177313	1112950.791143	1203386.814416	1273396.834863	1331838.555983	1363727.519071
542706.318261	468256.415564	837231.624053	893807.474979	873394.286031	1070499.247163	1092799.613525	1189053.327950	1273654.943020	1329831.574926	1367348.577960
468128.623728	550125.759032	633125.683862	790275.327461	986781.353251	1018781.717699	1135074.633773	1189460.888638	1267742.965288	1324184.943776	1382165.926992
227305.066237	561665.242322	618045.496880	804693.881710	900059.215169	985227.981278	1115104.108964	1205004.251762	1272167.077396	1329221.789719	1379440.279423
524695.225896	378758.792817	594442.116413	873165.267480	868976.275159	1031956.244527	1103103.932719	1207529.215728	1273609.265994	1325743.801231	1379518.470243
248448.422979	404777.387780	819972.048610	770044.080677	845483.564074	1024439.694344	1087489.665524	1198055.521715	1267874.906941	1337173.216864	1369654.330740
278172.987457	682171.751432	634051.842779	799564.835124	932982.573358	1060436.291657	1107678.986778	1194506.444039	1268589.083229	1327238.655021	1379718.512139
327163.635066	774500.179915	625869.278250	865553.519377	953236.121227	1047415.937554	1092823.418064	1197664.184708	1269556.552946	1333554.917771	1382006.909039
697014.410514	648213.174781	660881.205921	833556.618029	905238.012501	982750.705533	1111648.315473	1198802.542774	1274005.775801	1334232.619245	1365150.612726
477775.913492	789090.669825	710301.972423	864373.236239	985460.482670	1033857.036831	1122677.046615	1190262.249433	1272491.470323	1324026.764439	1374881.101707
246887.776245	802114.375273	588602.543050	706134.695263	993147.464043	979900.174731	1141419.545925	1208451.179309	1270400.999414	1339665.607479	1380136.140211
477991.316866	365196.121033	585555.468770	717056.493795	946739.397588	1004989.253000	1107392.058706	1202807.974832	1272093.947957	1322054.471376	1373060.228457
325011.065919	791062.959120	689145.907005	910739.127381	920002.403753	972182.273420	1091998.508383	1199329.184573	1272828.787055	1330207.912375	1383355.179763
289576.387457	701076.647839	581560.039217	883288.093569	878128.231333	1027229.485351	1098442.318277	1193457.858359	1272851.321569	1322962.756459	1379599.232895
584144.461017	390995.065979	614948.173692	685834.230945	852772.194041	998564.600371	1100419.028354	1192791.862860	1266636.050859	1337266.986238	1371288.520435
498490.721614	536708.897688	805740.720718	765339.588545	860023.895767	998981.577175	1091193.041209	1188600.134828	1266533.048299	1333225.770169	1381024.624792
748212.478722	378892.651751	692232.792907	854274.258686	979729.429992	1032449.716191	1127659.921805	1198180.441657	1278114.124100	1338789.676177	1383695.201747
719994.647528	663410.072057	820833.177018	743602.168179	986239.237295	989191.102710	1111114.870417	1200745.040772	1272433.165194	1331830.011728	1382731.185721
404953.230124	781251.169120	760694.357921	901054.342641	948322.394012	1006563.193048	1123639.025509	1192990.344044	1271500.161988	1328234.390019	1376797.486222
578229.095655	489294.353981	529984.417306	794228.487353	844001.604931	976900.580275	1105647.170895	1202125.839021	1273855.001769	1330188.238907	1384155.170472
511164.119845	493121.758736	708506.766872	834256.438115	896033.890254	1003389.391081	1120343.897060	1190339.330293	1269650.280359	1334729.961933	1365289.220067
514137.036901	751475.750023	629627.394833	736603.202268	960858.015346	984067.890797	1092655.936209	1192507.122981	1269930.035758	1326783.495540	1370489.674468
658500.970788	388615.879536	724166.470208	688868.107357	894006.383645	963013.934803	1087652.605969	1183351.264613	1265196.783563	1326429.857448	1380844.901172
257278.356668	575001.214420	674772.798276	731228.610265	856236.180479	993902.462649	1105506.662868	1189376.340057	1274540.276982	1321823.722083	1379877.060667
272146.197980	553808.225328	553848.508664	803470.323876	1006753.203629	986595.299799	1131270.933661	1197522.007974	1269394.810844	1333652.589722	1380840.651349
510025.693476	645312.189682	786957.205622	925099.363194	977513.310092	1001681.780058	1125343.692983	1203262.090012	1269432.473131	1333199.003088	1372390.061191
687622.863797	530332.651217	561603.278252	746839.500481	943374.171331	1048336.839952	1114118.798102	1190628.865047	1272163.860041	1334093.467720	1379312.619116
746427.997456	729363.362545	685308.779412	703844.292924	830691.335538	1012392.141415	1095330.402963	1197141.224864	1268542.988670	1333199.734777	1377088.408908
278687.147580	697231.842662	840223.872141	712395.780742	955944.654042	976546.746619	1096271.995999	1191537.626424	1269789.977659	1324791.024051	1380012.251258
219306.912551	642977.691821	629401.861752	755210.068144	852478.651841	1046633.656766	1089052.093339	1199963.589996	1269180.815321	1331131.761885	1380585.646609
343699.554503	406238.313621	608295.308459	764118.824979	959957.498665	1056036.780837	1110537.887940	1206318.459308	1274883.941439	1339524.155169	1380276.843062
579327.503935	572607.805755	866350.691410	700886.389004	933692.181194	1058130.465286	1118537.255894	1204030.332391	1269376.105867	1323578.769979	1371746.115895
660447.301463	492594.902599	659915.244368	699965.920715	874607.468499	999448.976487	1137325.693818	1194461.760536	1272241.326056	1325319.476414	1372687.988371
252349.548641	697896.090962	564765.215893	704999.785948	889637.311251	1034618.193279	1141929.634327	1198429.879054	1268866.333823	1319230.422586	1381046.530543
428847.280375	511309.225250	693874.257637	754011.056465	909654.399441	1032592.220565	1108408.964272	1193850.555629	1274751.349514	1334948.215607	1381009.658968
481821.604691	475107.508431	593517.594068	723543.793120	897408.982977	1044061.804002	1132075.849526	1193709.534800	1274326.740438	1324645.552371	1376682.894807
582851.286020	563983.785075	570070.695490	852882.308666	897747.171084	991584.294332	1092412.560450	1189458.722403	1272244.945198	1340645.926876	1367282.339120
463825.924714	725311.147213	606964.501421	707325.701021	962056.431091	1043780.828818	1118726.291962	1190747.966277	1271807.684971	1325445.259922	1382338.532025
282996.867855	556644.897606	556532.275857	878171.988393	831880.524123	1000706.480355	1139297.848050	1191304.118581	1268448.089071	1333160.869435	1378897.663898
207304.217495	553922.553273	638279.215389	701557.822235	862792.902966	971164.533953	1138470.361703	1193456.577669	1266597.431619	1335184.570169	1382402.540638
666259.982267	576074.519725	748294.482171	921539.970726	875886.696203	1006440.607405	1118642.163298	1195391.347430	1268416.873642	1336626.221275	1373501.762962
581244.431359	487354.681911	766176.232186	692050.141018	961769.924109	974190.305128	1100774.523419	1204493.013367	1269272.843738	1336227.897391	1374016.221740
378918.352399	757776.300421	787018.164878	860935.832264	1004145.450207	994035.328291	1092325.494441	1203767.125517	1264824.173618	1321423.806953	1362015.632388
398648.477720	786426.284842	798671.304200	911221.016692	886492.930780	1074443.536367	1123908.034834	1200808.597363	1274065.420253	1328576.833633	1379600.912777
313759.937956	433224.081169	730343.546959	753888.989466	845576.367027	971538.524468	1087979.301535	1189795.169050	1269951.389951	1325370.414324	1377335.187613
209248.888102	568668.786615	600128.440823	901013.796610	989822.591969	1077266.967568	1093545.538837	1202355.001398	1273133.373781	1321089.033623	1373121.957060
521241.357449	705840.852423	559631.218046	738298.623476	867336.379789	1055834.521311	1137671.818391	1196187.468225	1269776.596209	1325092.701334	1382789.698723
384116.700862	672204.605650	667220.742435	912907.846202	871473.626538	1017789.593054	1092250.131963	1192169.841718	1264244.065318	1325814.427330	1378992.542416
498109.914893	420502.684006	557023.442462	714140.691844	878402.397280	981303.819622	1149794.377330	1194038.719799	1271886.976842	1337227.284682	1368914.798823
451270.404761	386799.835252	550454.592206	894677.207051	843131.996524	992586.058778	1094317.994222	1191338.978608	1275888.257263	1335191.890951	1379148.543057
558915.495766	644290.363502	816215.652640	871873.490051	847384.318619	987943.809742	1099997.733830	1200484.571957	1273982.330015	1329450.560216	1384222.470789
419686.270348	559087.244850	788738.878586	714750.431261	841167.719373	1006376.350482	1092410.473379	1193333.637940	1274073.307407	1327875.486116	1373483.259487
531730.441414	422969.141124	555707.739768	938858.462087	893822.421751	1014573.100126	1132592.716023	1192605.856972	1271139.112857	1334623.179817	1374244.138023
428238.191390	705312.725441	669948.194279	713577.873169	987390.683758	994956.393101	1113030.920433	1199846.307083	1268959.656726	1338397.160532	1373807.695126
707523.235341	535814.288428	757199.884602	937049.189526	858827.848863	1026644.422773	1109979.589847	1188794.370837	1270630.003864	1324985.594583	1381739.267885
292850.743123	808102.003579	536407.551604	851783.202943	846314.770456	1079670.333511	1109847.408246	1205998.935529	1267556.875805	1328218.527184	1378027.729209
703066.186344	803298.736604	603200.209831	698075.528252	829812.897506	1009804.201294	1089058.820516	1197002.905709	1266563.517270	1330146.063088	1382688.036450
487517.930832	802782.692748	752604.368256	805177.943895	983439.902397	1029779.816279	1112157.544852	1212467.901515	1274496.729666	1335903.826495	1378626.778976
214801.045111	467710.456396	648142.468324	750250.697588	869088.714170	1057637.762975	1109863.254423	1206999.157225	1268683.452817	1337734.644051	1386402.854878
490981.551126	372903.967315	804716.753675	798229.814735	936788.125817	982298.243092	1085457.508284	1201873.499094	1269392.011540	1328006.257439	1380867.835958
655580.843502	698649.670132	686635.660715	892078.507957	982349.842357	992100.333894	1125596.087134	1195522.358133	1264240.296132	1332281.827775	1382272.257372
710990.065688	569581.756266	536849.484281	724896.925126	845403.572822	995094.121304	1089600.546626	1190296.083432	1266205.204127	1319861.370898	1383361.258020
648498.348916	808829.103838	651841.780426	752091.190498	963429.083079	985972.697869	1129633.256412	1196655.088688	1274216.582051	1323958.143144	1376240.632928
511605.919269	375081.694874	599605.055737	762594.458378	885812.255687	987095.473768	1107825.197632	1193392.580083	1268277.032067	1322048.322122	1383342.853943
289670.347989	728604.239247	556005.602984	934986.759022	840720.887210	983076.245321	1129379.324355	1205154.859845	1267695.415395	1330192.691795	1372272.397433
501155.915742	575573.849960	573462.646518	687570.092841	870489.102205	980125.992124	1120217.776046	1202624.646334	1269667.453560	1336922.308097	1381164.781993
230044.622318	408403.596031	776472.408664	755406.392537	901337.411058	1047212.586063	1085118.189224	1192822.947997	1270472.906274	1333516.894842	1375089.664772
273389.931789	555461.726829	848341.064835	709818.362514	950865.567809	1029201.563862	1100198.747156	1190282.611453	1269602.876953	1329220.643597	1382415.623360
749399.644803	537906.171311	626141.305739	828530.266577	885428.635630	981137.194120	1113576.514672	1197619.874554	1271247.438807	1334376.006188	1377556.949143
551509.487490	539736.779120	664373.552345	840047.926691	1008613.218651	1052209.474311	1093931.872864	1205231.927221	1276456.279523	1323577.714923	1384418.767222
438389.184411	577898.508764	832284.451037	812106.025777	854787.063975	1046443.559306	1101416.664951	1199681.245456	1268460.422558	1331893.519214	1376095.725537
745203.124256	583821.842254	550566.891178	943580.612795	896956.738524	1010726.502208	1096507.870581	1201477.729583	1267860.854848	1338342.335711	1374121.165853
708039.217859	668778.358164	746497.986936	916796.329479	925521.208436	1027709.640017	1098110.647145	1194802.054063	1271233.332752	1335885.898761	1365799.889906
188833.425902	781900.175389	610958.372456	764329.372858	862937.267508	1033079.199273	1082203.196207	1196860.719520	1268631.499993	1320835.366715	1377906.244647
746123.700200	644454.692338	854912.247966	813053.032845	986306.695862	990670.331731	1099920.655761	1197513.756929	1272926.985010	1337707.404513	1381726.694598
680574.908291	634582.363702	839270.749944	797856.116107	937122.766527	1021421.289648	1108119.990481	1209535.234366	1273572.989814	1323625.633209	1378031.201736
444920.330757	656475.975474	540041.590866	818980.546088	845702.947207	1059777.431686	1146774.590366	1204440.658189	1271789.897592	1325056.074476	1381003.620431
598138.424566	376564.322567	559070.941054	727877.341010	961623.764527	981680.228718	1092997.904059	1189268.879369	1261428.432210	1317192.612045	1377136.932049
253406.160471	546838.654155	739946.051085	898581.896486	977656.075703	1009363.064821	1090090.685131	1192710.722658	1270720.465584	1330797.398597	1367635.216654
272155.611382	773342.221355	559560.088287	702377.655613	835900.591768	1030769.660778	1092139.790014	1191646.615718	1265320.191119	1321459.962043	1378364.089510
356896.480481	426037.995882	782352.604534	920934.016968	981587.356913	977878.272894	1137002.076131	1197391.778396	1275043.651494	1331896.907113	1373306.913821
524023.320589	719645.434997	658983.258957	715126.407517	878364.879373	1051396.683556	1122529.461910	1187849.303830	1269430.770731	1334013.969027	1377740.797072
311699.412075	767309.573988	558626.896326	735238.455508	925670.811257	1003865.348156	1126824.548027	1208333.855109	1274561.275744	1338211.976602	1378763.025164
684656.977341	753394.816926	765841.003755	727071.310391	855570.017577	975560.080911	1110369.403682	1195209.424980	1272892.375575	1334893.652763	1378371.932731
748979.993972	785350.850767	646863.098771	706647.044844	860683.776846	1038079.698404	1108673.103116	1198874.781045	1268877.834862	1324683.263691	1382327.876314
462724.761767	451561.209458	798783.072662	814133.671547	842769.590487	972666.155098	1092763.134090	1194538.707972	1269376.296472	1326289.605523	1378369.412147
319393.379353	749564.898599	670517.737966	703842.788121	984141.617068	1042304.872467	1092588.488128	1202210.002972	1270303.136310	1329670.301720	1377560.696347
241675.991480	746719.074975	567160.578390	848269.037817	839766.324012	989316.357107	1098490.584496	1208568.836873	1277662.685448	1332199.448764	1372838.524308
281440.534327	415370.673861	553379.685549	800869.681232	894679.803929	987497.721687	1108138.825537	1197220.484024	1266395.534308	1332480.218339	1365178.871297
477759.115695	524698.216068	749705.941996	946076.831537	977366.728864	995739.300928	1093518.604459	1191808.495526	1274327.264616	1335663.384050	1375295.371232
639138.077959	662330.866608	871559.846619	881477.042100	932571.894646	1024562.554502	1086185.994839	1208890.953407	1264800.653020	1334158.153898	1377897.988478
314343.869207	515525.569029	752188.100029	942022.451635	908232.858786	981738.443894	1102996.130574	1207083.815721	1274624.533555	1329191.100527	1374773.463445
228689.279888	479515.673371	679341.515205	697007.463079	1015712.256793	982510.873681	1098181.184583	1197342.157335	1267370.736718	1327436.490923	1380074.152754
274265.732028	372055.235774	670648.448947	762599.361441	899057.066298	980877.843963	1127050.486962	1191256.899103	1265105.937643	1328892.954151	1364909.272845
490734.088505	431900.777128	698792.290632	718088.206976	876449.911266	1044623.980334	1098682.953533	1198273.924979	1269705.524589	1336124.615506	1379390.403653
695817.271684	779239.691268	786383.794541	742843.944231	905184.447741	1029177.717305	1106195.637264	1191979.977496	1265172.143766	1318776.934549	1385023.335824
199872.448486	707599.783887	748922.102761	736857.322160	850754.316478	972742.087313	1106686.669833	1191925.314712	1267723.669810	1323163.147644	1376066.604420
486031.558131	385870.338485	560382.251549	838254.395615	945499.103357	1050460.889919	1102561.369104	1196210.606264	1273903.008850	1329915.061025	1375770.071321
340268.278238	389082.569709	690286.278865	920400.506973	869034.968042	988931.876318	1101223.793564	1184680.668510	1267495.307949	1334113.285649	1375424.053478
473831.336982	730205.032822	646824.939454	850917.021033	844408.140394	970889.615886	1099634.336893	1192944.108191	1271895.207738	1333673.055415	1373677.475324
299626.927980	533258.943544	656128.072215	775147.329146	872210.692902	971348.733861	1125157.363962	1195229.197026	1266474.508850	1338637.844273	1366139.632562
674626.429270	390943.558855	792433.761608	728308.598543	874713.278532	986493.235377	1103551.655127	1207470.825764	1273593.175698	1333781.892728	1382876.858352
269306.849342	544698.632564	731840.143091	891145.906969	954122.067843	987530.831045	1096809.722356	1194396.864914	1268897.916845	1321170.127158	1367986.583477
584047.135447	670037.072502	734487.012871	878991.005369	857401.688235	1033128.655634	1099828.521740	1194615.943530	1271130.693742	1324214.855506	1374428.019849
431710.380213	633344.587199	797600.522189	933703.287318	963212.935311	1068666.095089	1111565.556190	1192853.903066	1269393.059141	1327033.495504	1380259.921042
738111.935247	393230.806858	615211.904931	850860.597691	951204.028964	978379.038477	1089371.355965	1197174.356832	1278497.499289	1327355.270278	1371715.511005
309558.099361	727201.410028	750986.328203	807717.178958	842612.686203	1008057.983650	1107317.344039	1189889.245580	1272871.389692	1333977.114773	1374521.457887
528971.149244	531833.352373	613863.588910	717500.252936	887213.047126	1010172.750935	1090352.442665	1194273.211543	1267347.626593	1328792.674615	1379023.306563
238778.205936	404378.669416	847221.669060	755799.960576	1011621.757285	994758.512450	1109446.019220	1193144.581380	1274366.128818	1330264.952068	1367374.483623
508894.422263	513785.295029	878503.968985	765778.994569	907326.885923	973687.643974	1098465.825255	1190431.300317	1271486.612020	1335468.390996	1375326.969964
483707.155985	526474.115529	715548.946587	716366.763672	867117.880586	989759.382157	1120364.366174	1194579.595763	1270961.111480	1339819.625694	1371779.980316
679509.934672	363938.281711	556550.714086	749334.796397	965546.061845	1053429.543771	1099706.261481	1193281.539349	1269101.767610	1328260.045884	1369530.677230
698278.839257	655192.234222	857372.123392	848903.509861	894382.637390	1012597.551386	1124873.401132	1212141.013393	1276395.935856	1333423.870701	1376950.785088
491886.010737	715292.764867	770801.634780	904265.816679	889589.137321	1031590.399119	1097065.273569	1201389.039407	1268009.272171	1320899.592640	1367983.934929
371642.926907	696488.414965	643595.134495	885284.528060	921292.692494	973157.402761	1112239.739924	1196484.276745	1266627.177429	1319604.998034	1381603.183482
363502.862986	775506.860385	694296.352816	756541.437483	874777.186004	1034183.895253	1139573.881832	1191244.114121	1270036.333047	1327378.314056	1379371.665392
255166.599337	487055.019824	773877.240423	719416.858506	853410.574993	1042697.042301	1091016.286908	1190929.389998	1272800.554501	1324166.044010	1366785.702206
737076.467918	582197.430118	808711.141554	849754.149009	942017.903724	984027.435750	1105046.767560	1199964.119449	1274338.139366	1326162.229878	1370334.862147
426020.631413	768926.360408	718441.000650	718814.726720	847639.023258	990489.151156	1101215.985708	1192443.609127	1269436.877762	1328660.702869	1380758.431532
478056.239553	697682.246714	611666.460635	742856.842083	993761.700098	982201.030138	1110786.296327	1185400.422417	1265056.829074	1327622.902789	1369690.331073
457033.867431	367368.515702	848147.523501	688611.488864	826795.266331	1052414.526900	1095382.763908	1194034.453645	1269046.795546	1320354.966622	1377103.221755
274874.809931	734918.489779	552763.031283	867462.202299	919363.732915	1018526.778046	1096916.248292	1194047.054845	1269703.895612	1333525.754528	1367258.773041
557774.720417	744191.731292	652916.170902	788981.306415	918110.881418	1084313.613849	1090225.459433	1193185.545373	1267539.454696	1328719.758974	1381386.313394
600541.383478	734358.473293	557038.705650	878723.014235	894824.703357	1023049.320645	1093504.559547	1193043.171866	1266919.063847	1341525.341258	1383842.139633
320374.820808	706173.545261	578376.389572	924921.603013	858526.757711	1048219.959772	1127255.070061	1193776.141072	1276783.950677	1336390.605860	1380326.692941
715726.190155	764372.709691	821590.301060	686292.940659	888535.550944	1059894.141314	1138528.214670	1195387.634835	1275325.040630	1336152.844398	1370541.058204
730370.484354	365458.584319	853215.973786	848845.457952	913574.277758	971304.662344	1094311.197455	1199645.304282	1267645.987203	1331405.596321	1373201.912107
743565.361881	603899.970982	616985.035034	686056.901256	992525.984978	1022696.714894	1144895.103967	1202506.313747	1271588.132622	1331022.854757	1382868.790230
254709.218672	431437.841272	659275.574396	764951.963867	839536.453155	996952.116505	1133703.400665	1198113.355774	1274380.570858	1339060.076791	1381896.776176
588889.166900	663000.017614	556051.211522	905429.922051	918489.171740	997125.376199	1120772.536920	1190567.642245	1271857.511714	1335383.399546	1376191.534060
281476.820052	810484.766793	755538.765341	910067.038015	994145.229491	1023605.266282	1127362.393597	1191259.387393	1272987.039378	1335583.049445	1383073.833141
207226.347581	392164.342054	853527.352306	741677.743942	853469.335054	1004916.682706	1087854.609110	1185233.732372	1265881.594369	1338378.543085	1385595.324255
237427.324612	622268.799238	602072.696733	705385.451718	947882.362401	996389.697022	1146759.974336	1196310.293601	1267941.633741	1320377.032159	1378199.064053
612698.568736	440647.354747	665746.734158	815714.198311	948293.921079	998351.375504	1140609.173677	1198575.219192	1271705.032194	1327789.202048	1378726.920456
273100.445411	534545.951721	585986.148459	693077.507829	916724.992143	1009223.600693	1142126.368824	1204637.596098	1264957.952290	1320666.918003	1372249.559937
458896.171408	487326.451755	628949.756814	700850.893959	857668.297351	996689.456526	1093031.427611	1203627.500249	1272196.675141	1334770.559769	1369149.554040
593299.653417	769588.192190	588982.422572	685808.737533	941121.370494	1041957.297343	1127880.659202	1208511.804564	1271508.604507	1327276.349566	1382232.624650
671490.429347	392873.716018	533216.429497	769927.162762	947965.532970	986767.483573	1136091.280703	1201751.486581	1266674.568258	1324805.454618	1378446.318322
348173.526658	711269.613670	645884.313141	738990.936245	949881.017488	972378.247319	1106233.089518	1198740.846516	1271971.953638	1335232.906011	1364173.551690
499317.019526	439689.638403	741091.490594	783942.410609	842406.070813	990210.309968	1099475.653947	1192787.410922	1272287.247757	1325594.719377	1384137.856635
737793.768800	607106.875869	724904.113268	931392.310246	987940.242366	1060038.309184	1118283.966102	1195815.621734	1275070.865326	1327658.017735	1380840.391178
417314.281855	416164.439382	705936.740398	706043.077474	979757.754789	1059185.624594	1106495.649011	1189102.810079	1263203.899917	1331278.452993	1374655.413625
355510.748277	699052.999141	642461.510985	905396.881274	949466.415839	1052000.911480	1125031.802377	1190404.057978	1268649.820165	1321551.744531	1376383.608911
367864.487947	725594.217688	716584.457676	747137.575810	892207.286705	1043494.654662	1128967.870490	1200740.205373	1272206.892706	1325825.662200	1366414.028720
632523.474620	747217.995167	842917.944572	841544.866821	992812.040035	1002586.012770	1147784.576017	1198862.015179	1274392.035200	1326557.018817	1377103.461237
257653.224079	711132.197596	552210.812804	783834.044803	859633.346503	988347.266888	1099253.953030	1199568.698348	1277497.319178	1335017.588452	1368773.560904
432533.528858	390021.774749	656567.696574	817351.419272	839407.061953	992262.048460	1143202.432799	1207772.177338	1276138.949950	1333770.557461	1376743.301675
322903.067810	405578.964925	734876.884346	734646.321588	987758.326456	1046083.487032	1093942.878611	1191130.342394	1272695.830107	1330320.101988	1380093.102262
317983.213245	534441.524827	643552.878571	695447.778667	925533.090365	1019683.904917	1116246.552018	1198550.842943	1275633.465209	1337356.536884	1378145.206756
408334.036251	629243.490993	775805.671615	859267.923620	950685.378542	976737.951592	1112648.592518	1190348.021056	1270025.431309	1335569.908711	1364958.153930
304404.949545	535870.722938	803132.155814	934023.519698	993573.288385	1026139.576941	1086839.212895	1200277.806539	1263048.581972	1334552.631170	1379832.860998
542021.260287	513245.179400	737254.506175	702554.898055	884442.473626	988895.782160	1129225.181731	1194821.939993	1266251.338436	1324576.049644	1375279.993688
665151.267807	543753.671467	647443.307935	906659.889765	836277.762260	1007545.762510	1094114.268537	1196844.102975	1275184.265147	1323143.877894	1380551.426525
421991.049530	448650.410356	533068.660551	696259.933791	982619.964233	989458.392974	1088196.480302	1192052.663663	1263771.606334	1322750.559341	1366588.133588
697945.779947	695741.848488	583205.575362	840935.343491	1007190.201704	1033368.678344	1110931.863965	1192678.717586	1262859.974616	1333698.210083	1375938.202873
741374.364588	415507.588199	649090.809014	706286.812016	994144.407518	1072779.027499	1121214.669298	1196996.442898	1273325.731979	1340269.006607	1376449.784973
449649.184049	454997.498840	571764.357935	793064.366581	848932.377812	980080.955107	1124292.038759	1206407.007828	1270029.379387	1327689.001288	1371269.483422
490541.710962	434530.725057	679963.725291	878175.452306	939292.802636	985041.127886	1127998.629212	1194029.338827	1267198.452795	1328146.436964	1375504.463937
574922.271638	482638.922417	826315.252791	849006.395845	839050.330680	1019122.355631	1097347.657092	1198879.453986	1269786.640780	1333466.961970	1373881.730300
453841.863820	731689.569968	657330.948309	764971.593305	863919.661096	973968.585179	1113065.337358	1193193.900112	1271695.837706	1323542.736001	1380187.192401
701807.905595	629613.599860	601451.735739	939388.082871	894267.375698	1022926.577488	1142492.757529	1196823.267829	1275337.840004	1330621.213191	1384781.216152
527185.765290	603117.015191	606760.874878	871098.188856	877647.246461	1071837.911383	1098194.622943	1194887.950585	1267223.131997	1333404.628642	1367884.500716
187279.508599	788244.876890	784373.801735	901539.915573	962974.102192	1056966.202987	1113915.933913	1207212.041239	1265887.140164	1322422.017128	1375240.543193
417257.792489	600964.375870	618018.939537	720954.097433	1003160.967265	1038108.607224	1092319.330813	1189317.129764	1268969.390725	1327036.114964	1378205.807594
369768.695019	723623.266665	562644.246645	688578.456000	950111.954671	1008449.377306	1107112.468040	1188834.000394	1272569.743130	1326217.390420	1375413.979151
566905.410624	372348.291134	806234.683228	710021.244934	898354.633156	1023004.928177	1116238.272966	1192002.057322	1269722.767209	1331456.653515	1378017.238542
202225.713249	497004.175315	849028.906428	692438.040507	944029.600581	1008315.229575	1102465.975304	1200834.898373	1275123.437853	1332634.468616	1378203.197857
209946.111264	503974.251520	632616.851946	721090.470878	858113.873705	1001067.657825	1103897.529031	1203973.259530	1268854.294241	1335055.006096	1379721.246989
368250.341613	683530.636716	719181.288446	812151.413999	851487.282250	1080046.664429	1111098.744517	1194014.080635	1271331.052431	1320515.046128	1366023.186237
226877.776777	524123.049449	718546.779173	893127.461846	902422.473446	1075642.847174	1088311.720161	1192327.624348	1272029.435264	1325204.777830	1386437.136001
480530.854171	504210.949563	793454.408781	713804.535355	1019004.448397	1027197.685725	1133642.601544	1208992.057736	1275042.653388	1327784.662390	1378327.124662
377793.347178	587338.390573	584204.668603	940079.093003	882720.125371	1052361.857093	1121168.179619	1196872.216018	1266318.202513	1328018.982589	1377099.523378
524773.435224	695382.864704	741636.199031	897451.495026	968261.523205	1002435.573039	1123491.701201	1189088.406569	1265266.928221	1319845.824253	1376785.404763
337359.424604	479812.589326	597552.042685	695567.674413	843220.959851	978903.595210	1099822.355522	1200930.959568	1270010.152289	1335546.454752	1381992.439746
545292.555253	701285.568796	617438.289897	745450.077212	872861.987782	1005972.158382	1112934.175584	1203101.248165	1273585.778468	1337742.743189	1381394.217139
294874.939352	437403.273023	796086.819290	783573.687832	838575.769052	981768.820203	1146025.983140	1198212.198935	1268447.262107	1323864.868654	1384529.321855
202735.848254	757375.447515	662424.599615	743535.922373	985351.045862	1024879.865503	1145494.066059	1202876.472675	1266814.919941	1337502.148101	1369560.952044
358163.543778	589949.348773	598300.316601	729913.617057	926195.563198	1083375.252437	1102342.607551	1196565.861936	1272357.189360	1336422.451512	1374952.774540
227706.370598	561726.414666	542933.737911	924581.344364	845877.418066	1008700.974062	1088449.502064	1189155.280479	1266650.335252	1319331.816638	1378607.992592
368373.019483	710988.330994	758660.753082	721140.646470	899007.610193	978230.708676	1087800.588387	1192691.907333	1272487.955975	1330140.112142	1372288.587187
359081.416277	380419.342031	840954.210334	718307.500359	831151.126129	1075942.800469	1094489.497202	1194063.095564	1270720.188614	1319828.012136	1376548.527475
303024.009352	783002.204291	813571.714091	830159.311309	1008343.139610	1016846.957587	1083636.510930	1181511.203542	1262250.120685	1339032.390774	1369848.273746
506514.875590	504763.341163	678471.554954	947898.097204	840593.689469	1005274.460536	1118476.860343	1195654.299208	1271105.272848	1328462.495012	1366624.635610
473155.282256	652533.884408	616518.188045	701868.641204	861317.271020	1001029.291592	1138117.480900	1207146.699896	1274418.783185	1331309.558646	1378669.547179
392336.508807	375913.012978	725232.384120	943645.854128	898434.038258	1051346.699469	1097417.528993	1199129.004615	1272953.513824	1328650.042098	1373311.326192
234836.313096	383250.957684	703703.992363	739847.677582	856568.503509	965318.167957	1111821.855207	1190698.268148	1266594.620450	1327095.189684	1375932.779596
215173.890231	626824.040412	845611.699548	703572.131489	882997.915354	984907.010617	1114106.924004	1197182.289915	1272460.371513	1326670.441897	1379017.245753
485964.144993	689152.012669	532519.123848	812566.729888	890049.370946	997030.357900	1140242.423804	1197369.005398	1269865.883316	1319918.430648	1383878.357141
474849.502772	525496.757604	585767.296626	757498.378809	1001100.326970	1059695.550053	1096877.113764	1190555.040362	1271086.229710	1326664.536243	1383623.301759
204366.307240	371495.543377	599077.746748	929240.874579	843868.939410	978823.826604	1124537.763884	1198005.644927	1275202.006358	1323843.234684	1378340.370307
670225.777569	502097.140482	615685.047940	713830.685526	841000.929518	1015317.105282	1087030.467348	1187597.481291	1275718.436146	1336774.143368	1375798.834066
474515.751028	500005.086967	611101.798924	834866.880391	979951.194320	977214.927897	1093000.674806	1191380.652314	1265242.771292	1328966.534989	1362662.882283
260988.294315	431334.528080	552515.715324	746480.629171	893433.209374	1043963.221439	1113631.650578	1202030.572352	1266916.311740	1323974.382556	1383145.735290
239621.928230	574349.037399	663612.754197	691484.189220	974311.890705	988085.759298	1128396.471986	1201434.037221	1271126.906876	1328736.296941	1377727.268496
241778.285257	388926.960832	712006.451906	697475.985881	850122.195293	985151.956813	1094194.438949	1196170.115174	1281597.837525	1338265.143585	1374993.173043
664469.830418	706953.496399	664357.716703	704113.108020	990033.162219	981597.432499	1116910.575549	1200948.466649	1264868.531445	1332546.618234	1371957.404543
446890.826595	388542.149239	706592.516447	688735.366638	828611.583295	1019789.778848	1117987.542985	1190408.712404	1268844.051955	1326557.665477	1383544.221144
244602.600016	520579.523642	531613.693778	895475.705126	886520.539237	972152.324859	1132090.031266	1192976.908802	1274636.530496	1327948.369793	1379240.277978
658708.162183	442317.629353	769431.294458	865900.594202	940870.655937	1062448.341919	1139879.042468	1202947.879893	1270565.329663	1338722.943402	1382198.190281
509517.977940	374350.618722	536979.180236	939364.778927	915281.872169	1025645.143596	1113607.709773	1183660.485980	1261131.696292	1328926.428996	1377757.291417
417382.220415	440115.007924	744129.017562	729181.384556	991678.460085	1071140.303214	1107390.026331	1193892.983295	1270148.044317	1336159.066433	1374511.932304
454311.939179	746972.065393	598863.225190	749351.660421	873839.588731	1085102.803108	1127040.956911	1198813.837754	1268981.991605	1322875.508754	1375657.187416
636466.236540	384633.792674	682296.626468	893489.881005	832872.187555	1036192.199457	1089365.991459	1197213.357925	1268800.695623	1330720.679489	1368083.938827
650632.379235	409304.532279	563243.027550	926462.910503	951359.405111	981679.965926	1103627.131861	1190987.339951	1273448.627999	1326351.148758	1368268.031546
605466.737006	388610.637052	733318.547478	737791.329681	847285.618438	1068390.753982	1095736.626321	1188787.455844	1268841.739768	1333628.366431	1377995.002795
273002.510821	501073.519784	614457.315537	707727.303871	908861.431855	1014308.014093	1140955.537798	1209566.752092	1272764.873464	1331290.102249	1368024.840350
245003.024685	742179.127233	565886.422470	732726.224664	838625.677377	984533.300024	1117001.434168	1193832.220382	1273474.772301	1329198.846451	1363327.646586
566645.447926	643533.452713	803814.804165	769392.222220	834975.034134	1001535.602460	1099759.414211	1198657.537861	1266779.473125	1325382.389293	1379238.123545
376963.138636	549763.820567	589228.960923	763697.814786	918890.400113	989069.508010	1124092.525152	1198160.802162	1271657.647860	1342284.030668	1380477.500782
747551.101431	777570.852797	742077.707298	776478.821749	898637.163314	1002666.162314	1110254.554346	1202434.787468	1269423.033550	1332168.311856	1368014.357382
261468.568453	441316.432728	791671.930861	710951.068666	993400.782462	1010082.592936	1108693.858958	1205308.427718	1277123.416969	1336767.852791	1377175.465115
393772.095392	576437.678958	538466.988073	687645.766803	874110.194092	967011.160967	1111131.701971	1196908.112987	1262783.645785	1321316.474847	1377499.904705
306642.160527	457697.176296	762788.687635	714869.522728	863561.593658	1074349.914218	1103347.404584	1193275.840746	1263615.693033	1325100.552551	1375580.557579
471750.876567	448613.553412	770626.196095	745840.190402	1014945.518939	1007148.455121	1096392.293803	1197621.368444	1272245.273420	1324775.464037	1375095.859614
397252.763724	377624.110247	805044.490649	840202.395969	854078.315560	1024941.114600	1087777.735356	1187859.338935	1264434.177950	1329864.948363	1374254.165414
358057.682603	643092.241207	692152.304238	937408.490833	836972.120362	1035719.591784	1103699.521883	1200700.333567	1270828.909453	1323869.073954	1373584.000216
304713.229680	660562.460750	592694.952260	805200.736802	904232.450960	1066426.182861	1122550.589783	1206366.332963	1269904.602244	1328811.999859	1370650.765184
303099.394005	474193.176171	805779.387976	756336.168995	830706.188350	980430.373357	1102695.196560	1201454.964155	1266119.494553	1323161.903275	1377100.246811
306557.214204	570290.236752	583775.062965	870788.422242	932333.846786	1085856.161652	1111174.974713	1191669.372935	1271480.162864	1326187.395879	1381935.353924
641016.781634	387252.239069	567499.675841	787215.906958	885747.785451	978822.879769	1103510.158829	1208971.517522	1275025.170039	1332601.723550	1379424.288350
436144.398180	750625.879138	661618.058767	702321.174940	845738.445794	998011.920178	1092537.027431	1191816.637797	1268353.560772	1332983.180959	1381360.758474
441385.702718	731929.200061	535997.143352	937993.050509	894402.973915	1031806.262617	1093184.084086	1195512.702906	1271092.626196	1322448.829140	1383575.550862
700037.289684	539573.236484	529859.489462	769434.197445	974184.676167	1007991.564581	1092920.809361	1195222.621974	1266895.829407	1320415.092622	1375308.249287
269288.423731	771110.369592	548204.974642	703683.164874	849481.452942	999478.827380	1091833.520046	1185018.520591	1264023.731809	1320664.861640	1378905.006666
531530.014406	401597.036874	544679.894797	756861.147990	876102.293579	980169.858794	1099156.900446	1199716.893740	1270173.858580	1323113.104466	1366355.920114
593486.779269	401213.815931	601087.872931	833398.713974	881660.867686	1031826.009284	1101091.794557	1200113.682989	1264377.689238	1329649.549586	1378626.071601
203991.987004	368081.341892	878506.482044	681322.878415	881745.037209	1010983.026192	1089954.418896	1195103.793541	1269816.986662	1329306.876877	1383241.762776
534400.769259	506199.316289	797746.173054	920197.012549	959333.284172	1009525.487771	1129196.394169	1205078.552020	1271601.908191	1328367.353618	1386316.905380
235883.155587	605937.735264	625534.479686	704971.808457	914006.861723	1038730.173561	1091626.822984	1195344.788943	1267712.082399	1324895.927852	1385807.530849
493392.745271	451883.693017	718407.157799	814783.853257	898509.160102	1008706.636684	1104526.359485	1195791.076813	1275868.753902	1335246.650869	1367101.923416
357356.948266	773826.181608	829366.179656	867387.431212	983121.333723	986183.410623	1095496.280723	1184074.472168	1266590.476013	1319716.370257	1366503.070919
199751.866246	589532.368533	788574.222745	692276.104069	861295.041090	968969.118029	1110147.960168	1194717.044703	1272442.435920	1323937.853587	1382631.271755
722203.610844	537716.681189	819433.810537	708107.795679	853160.294684	987007.519067	1101473.441292	1192745.023016	1274092.475508	1328821.981926	1381422.561072
356547.786294	543110.996084	581334.058573	735275.682983	919130.534939	970780.424773	1103165.868731	1199439.864378	1269136.767911	1327711.736688	1377814.918894
596163.493131	436404.634881	715924.426493	885597.479887	932553.542913	1031778.083082	1108707.754088	1192233.882146	1272628.121979	1336880.697194	1382930.967018
368748.833274	537607.237955	554044.612699	927319.466105	936359.138821	1057818.315685	1110376.542714	1208186.104081	1270980.184789	1329935.931149	1377425.339701
368872.058745	719877.075137	637239.392458	718693.249155	970668.659164	1067685.283959	1097036.945121	1189198.336710	1269684.956486	1332872.453665	1384890.695306
660682.922874	707789.079625	584813.269804	733131.361383	859499.929243	1005022.355467	1127981.017278	1192757.611469	1267935.967980	1332406.255234	1370269.285730
308801.878778	810476.457533	872697.027952	712153.239550	938319.521724	1008527.337893	1118413.373986	1192413.249030	1268036.805549	1326763.154225	1381709.723811
267392.510983	536186.588432	539355.949730	814955.580564	836643.078988	1020193.388034	1104443.155964	1192192.317383	1271139.505112	1332881.710165	1371110.009032
266567.762034	609034.518743	691441.596804	824106.311357	861267.542632	1027727.465820	1091348.293372	1191192.147018	1266481.372897	1336195.178469	1381395.518579
191054.843238	382695.269620	529308.200226	909261.384491	998087.338962	1054046.063600	1140826.506772	1198513.471364	1273404.921243	1332734.929711	1374135.419429
305052.490891	514397.607943	615084.698897	861067.870535	986570.676328	1030551.565253	1132216.216716	1202905.099470	1269831.173327	1335342.100362	1376895.188863
```
