## Supplementary File 1 for "Novel Comparison of Evaluation Metrics for Gene Ontology Classifiers Reveals Drastic Performance Differences": TC_AUCPR.elab

```
# goa_pos:  data/mouseFunc.genego.sc
# goa_neg:  data/mouseFunc.genego.neg.sc
# obo_file: data/go.obo
# ic_file:  (null)
# prop_par: T
# rot_pos:  T
# R:        2
# rseed:    1
# mode:     LIST=gene,TH=all,SUMF1=mean,SUMF2=max,SF=AUCPR,SIMF=NULL,MINCS=10,GOC=46316
0.000000	0.100011	0.200022	0.300033	0.400000	0.500011	0.600022	0.700033	0.800000	0.900011	0.999978
0.504185	0.552945	0.449005	0.392252	0.254550	0.248026	0.205250	0.097801	0.079361	0.054909	0.028450
0.521703	0.652069	0.671058	0.372472	0.280472	0.327591	0.138655	0.157282	0.082992	0.047829	0.026818
0.914009	0.564256	0.407651	0.290464	0.378234	0.187868	0.229518	0.156751	0.068357	0.059528	0.029338
0.859473	0.692528	0.447434	0.476953	0.392748	0.218333	0.189510	0.142752	0.103791	0.044556	0.023627
0.655740	0.759741	0.588969	0.316545	0.275910	0.205631	0.156488	0.158915	0.083930	0.060725	0.024328
0.531154	0.457402	0.628210	0.310734	0.323275	0.292823	0.175552	0.126745	0.074884	0.055895	0.024419
0.922333	0.693945	0.653852	0.393378	0.389640	0.269323	0.171591	0.166373	0.106338	0.051880	0.027870
0.551568	0.680302	0.552828	0.289506	0.407007	0.260810	0.217171	0.105607	0.081920	0.059448	0.025716
0.707792	0.714088	0.506758	0.346725	0.236218	0.326570	0.194555	0.109841	0.068049	0.043395	0.026924
0.849403	0.659124	0.434579	0.388389	0.346036	0.251177	0.203790	0.118661	0.077538	0.059298	0.024672
0.833949	0.502204	0.498283	0.316415	0.232904	0.202833	0.231700	0.105191	0.081099	0.060298	0.025733
0.557509	0.418861	0.642000	0.505346	0.381813	0.318185	0.233057	0.169703	0.095549	0.051515	0.030879
0.925582	0.803775	0.608223	0.530305	0.301846	0.229503	0.151404	0.125031	0.101203	0.055642	0.026028
0.571098	0.473788	0.483914	0.476371	0.384318	0.260888	0.141855	0.151537	0.091688	0.061069	0.024522
0.745138	0.764174	0.593091	0.365439	0.402781	0.236614	0.147843	0.113924	0.080620	0.050562	0.028739
0.903946	0.585976	0.642883	0.406963	0.302709	0.318930	0.210841	0.161591	0.091005	0.057326	0.027004
0.677677	0.572204	0.460921	0.456910	0.413062	0.277882	0.143375	0.101271	0.081800	0.060074	0.029377
0.522824	0.671294	0.372992	0.289756	0.361278	0.186679	0.186145	0.149290	0.073306	0.058691	0.024720
0.769566	0.605650	0.569492	0.433693	0.292418	0.254177	0.201245	0.143013	0.080699	0.046668	0.030029
0.828434	0.444956	0.493114	0.332115	0.296942	0.270568	0.209365	0.143951	0.075870	0.055443	0.028799
0.926330	0.671226	0.596006	0.351979	0.238643	0.300045	0.173808	0.145029	0.088378	0.057799	0.024489
0.702680	0.569003	0.665425	0.415113	0.231828	0.241050	0.185732	0.101641	0.077738	0.050211	0.028240
0.582213	0.422781	0.467200	0.463841	0.233836	0.276109	0.246460	0.142972	0.085202	0.058912	0.028444
0.542481	0.602094	0.589632	0.420728	0.372791	0.238154	0.226505	0.159726	0.100186	0.043460	0.026782
0.688396	0.596465	0.363501	0.386185	0.303988	0.198232	0.236925	0.118101	0.088076	0.042057	0.027510
0.618685	0.779512	0.540353	0.293469	0.294311	0.248736	0.215905	0.157209	0.071765	0.049378	0.027803
0.852831	0.767934	0.388743	0.383771	0.397271	0.323390	0.152734	0.103328	0.070899	0.058767	0.029313
0.570228	0.698184	0.481363	0.336095	0.248988	0.319324	0.138186	0.119501	0.070350	0.048673	0.025224
0.771337	0.439513	0.430920	0.285130	0.240106	0.302615	0.141750	0.148701	0.096325	0.052849	0.028375
0.625635	0.454762	0.614682	0.363598	0.429941	0.201944	0.220776	0.159981	0.082648	0.047262	0.024337
0.929626	0.649912	0.355902	0.533320	0.318451	0.330406	0.146823	0.102783	0.104623	0.059419	0.029411
0.653436	0.542902	0.473880	0.529876	0.240866	0.262123	0.178253	0.121536	0.093322	0.053495	0.027520
0.684361	0.556738	0.421010	0.424745	0.320818	0.279471	0.212819	0.159609	0.095332	0.061443	0.023929
0.547760	0.550722	0.484442	0.509917	0.321358	0.228255	0.222961	0.111112	0.079691	0.051664	0.026630
0.614907	0.537634	0.402644	0.412857	0.383553	0.179715	0.187440	0.118342	0.100966	0.054854	0.026616
0.682765	0.690169	0.428187	0.422323	0.336138	0.261848	0.195373	0.136343	0.096108	0.056678	0.027102
0.844931	0.680275	0.423322	0.310891	0.425014	0.313891	0.230224	0.141044	0.081005	0.060297	0.027609
0.720921	0.451538	0.598324	0.473143	0.399248	0.215046	0.138330	0.166958	0.074679	0.046037	0.024241
0.793829	0.429150	0.491962	0.306339	0.299169	0.191792	0.226514	0.120310	0.078175	0.045078	0.023793
0.812117	0.503320	0.577400	0.369927	0.273469	0.258416	0.139111	0.101108	0.084005	0.060449	0.025060
0.537412	0.498138	0.630233	0.355138	0.309457	0.185468	0.205186	0.138835	0.102781	0.051072	0.028678
0.608584	0.680405	0.442902	0.537516	0.289954	0.187683	0.178377	0.154922	0.072043	0.050772	0.025402
0.683130	0.694895	0.518987	0.378130	0.323378	0.202671	0.220835	0.117990	0.096379	0.047649	0.027128
0.723853	0.746760	0.457007	0.514884	0.308313	0.246922	0.150894	0.101382	0.083456	0.047572	0.030376
0.874489	0.746968	0.525227	0.429092	0.377180	0.193759	0.186289	0.134695	0.084481	0.048963	0.027908
0.535591	0.640509	0.667011	0.464899	0.294720	0.198337	0.186082	0.104075	0.097683	0.043006	0.029345
0.515369	0.576852	0.375815	0.536241	0.410954	0.198177	0.170500	0.151304	0.077880	0.056131	0.023894
0.934891	0.733163	0.435912	0.396897	0.251661	0.232922	0.236251	0.133838	0.092262	0.053723	0.026868
0.762335	0.702082	0.595281	0.301922	0.403750	0.226667	0.239076	0.146873	0.081316	0.046353	0.027195
0.894545	0.493988	0.424125	0.510740	0.312727	0.240096	0.189154	0.152593	0.102737	0.055834	0.024011
0.630230	0.516484	0.373190	0.315470	0.326340	0.271373	0.140292	0.123225	0.076625	0.047642	0.028398
0.530911	0.574054	0.555521	0.339070	0.412396	0.269087	0.227994	0.100680	0.068345	0.053006	0.026007
0.857628	0.795065	0.667048	0.313732	0.314613	0.310871	0.228390	0.134129	0.107275	0.047099	0.024519
0.717303	0.669521	0.669295	0.333159	0.313972	0.221117	0.175105	0.135146	0.068867	0.052183	0.029527
0.741048	0.639197	0.362046	0.447788	0.267973	0.295725	0.209433	0.138348	0.095211	0.045735	0.030156
0.661605	0.759422	0.532758	0.288463	0.405729	0.255747	0.187384	0.101273	0.071975	0.052330	0.025348
0.600933	0.651646	0.365991	0.293521	0.264324	0.182728	0.202639	0.118983	0.099611	0.042580	0.029054
0.742808	0.576580	0.633082	0.417243	0.327855	0.207744	0.212351	0.146922	0.084826	0.044404	0.025931
0.557294	0.646265	0.588158	0.499066	0.395710	0.262522	0.215915	0.167658	0.098732	0.042781	0.028436
0.531223	0.785245	0.473975	0.385646	0.262623	0.323735	0.219087	0.125275	0.098895	0.055275	0.030372
0.949567	0.764203	0.499685	0.405061	0.381282	0.202983	0.177101	0.142481	0.096196	0.043362	0.029592
0.564759	0.678580	0.370165	0.354925	0.371035	0.201910	0.200184	0.134322	0.087609	0.044210	0.030101
0.883231	0.648226	0.620482	0.290571	0.432111	0.192624	0.151837	0.157066	0.103938	0.048352	0.028803
0.541053	0.436879	0.463407	0.422689	0.302877	0.190796	0.204600	0.112088	0.084441	0.056668	0.026671
0.915266	0.636978	0.378135	0.394882	0.372544	0.217979	0.209446	0.157689	0.109995	0.057580	0.028327
0.609944	0.619549	0.529171	0.451031	0.383135	0.313939	0.153013	0.135776	0.074481	0.047725	0.023378
0.741363	0.753973	0.411832	0.403458	0.323582	0.273491	0.212281	0.167949	0.081317	0.050365	0.030273
0.632188	0.607009	0.591405	0.458281	0.345531	0.235134	0.141491	0.146477	0.077133	0.049541	0.029309
0.531923	0.794322	0.447895	0.319849	0.271093	0.251331	0.241777	0.170806	0.102138	0.052059	0.026404
0.674016	0.594157	0.375694	0.333904	0.268557	0.205051	0.229407	0.131828	0.087631	0.050466	0.027678
0.924371	0.752462	0.412199	0.452871	0.261874	0.184052	0.243447	0.110974	0.103426	0.050875	0.029659
0.687035	0.416096	0.579570	0.458051	0.339016	0.212473	0.146193	0.112463	0.087605	0.043974	0.029585
0.632017	0.564877	0.609144	0.406025	0.396480	0.284542	0.231945	0.162764	0.084578	0.058047	0.026259
0.633256	0.708324	0.499991	0.406913	0.405708	0.211955	0.210765	0.121621	0.088556	0.046662	0.025171
0.882299	0.788255	0.470853	0.318838	0.314709	0.294238	0.150220	0.149835	0.081450	0.054511	0.025493
0.913708	0.479145	0.520763	0.448598	0.337003	0.183964	0.225806	0.100384	0.071267	0.042819	0.028912
0.907052	0.722281	0.669524	0.319711	0.340733	0.290080	0.190101	0.144891	0.068705	0.043490	0.028515
0.660959	0.465716	0.621895	0.381573	0.256304	0.223539	0.192312	0.109847	0.095728	0.047553	0.024898
0.501313	0.618416	0.640241	0.475022	0.275928	0.239176	0.147180	0.147083	0.096251	0.049709	0.026902
0.845418	0.530660	0.445359	0.484495	0.368315	0.211360	0.205171	0.167428	0.108415	0.057053	0.028349
0.669151	0.429726	0.496754	0.299652	0.311477	0.243127	0.238320	0.152216	0.069589	0.044770	0.024337
0.645820	0.670136	0.542987	0.419889	0.307195	0.316606	0.203951	0.127188	0.091266	0.042347	0.024212
0.577673	0.585294	0.400943	0.303199	0.400002	0.197294	0.155751	0.136062	0.073585	0.059134	0.029380
0.649083	0.757452	0.426778	0.405143	0.251574	0.265076	0.231908	0.144348	0.100266	0.057162	0.027094
0.819445	0.485245	0.509042	0.366687	0.282037	0.192101	0.211006	0.113896	0.087982	0.046771	0.028591
0.929323	0.561979	0.594514	0.382025	0.363156	0.252027	0.158279	0.156821	0.103505	0.045466	0.025261
0.737630	0.722554	0.506970	0.312530	0.293356	0.192780	0.228328	0.102004	0.101012	0.054163	0.023954
0.848765	0.760699	0.418546	0.412243	0.278076	0.317830	0.232368	0.114975	0.090772	0.059696	0.025187
0.522989	0.554827	0.441784	0.425654	0.319129	0.187400	0.226608	0.154169	0.079300	0.047311	0.028540
0.577581	0.781634	0.613386	0.345215	0.239992	0.205956	0.225413	0.139857	0.098912	0.052232	0.023786
0.656014	0.665850	0.460749	0.440594	0.423045	0.204419	0.243105	0.144403	0.079394	0.043357	0.025509
0.779896	0.550928	0.477363	0.390849	0.347012	0.222549	0.175306	0.100341	0.082804	0.047433	0.029077
0.855961	0.415783	0.447634	0.515158	0.364406	0.241602	0.142560	0.151369	0.103431	0.048055	0.027388
0.788460	0.591309	0.547889	0.493654	0.323992	0.265364	0.179966	0.142924	0.095347	0.049684	0.028966
0.499162	0.534091	0.419926	0.537811	0.414215	0.284488	0.152225	0.147627	0.104736	0.054869	0.024730
0.684713	0.771785	0.362314	0.538955	0.236683	0.317552	0.143149	0.120088	0.072840	0.051236	0.025906
0.595170	0.597511	0.464789	0.339577	0.271028	0.299321	0.234439	0.130324	0.086500	0.060516	0.024040
0.506713	0.790315	0.461256	0.293745	0.330547	0.247182	0.145649	0.107508	0.087015	0.053206	0.027910
0.833203	0.445358	0.356983	0.451692	0.384989	0.187693	0.154819	0.112562	0.074346	0.045525	0.028074
0.506299	0.519740	0.522211	0.419600	0.317303	0.326073	0.139453	0.104328	0.103154	0.060710	0.025457
0.632228	0.525055	0.570480	0.359242	0.281660	0.308196	0.232327	0.124811	0.084538	0.052987	0.024887
0.765165	0.473805	0.502186	0.410607	0.271472	0.226927	0.143765	0.126680	0.103574	0.046899	0.024303
0.799792	0.635473	0.419287	0.503220	0.227606	0.196393	0.182078	0.115593	0.083385	0.047808	0.028208
0.789740	0.699714	0.643002	0.422461	0.240094	0.195555	0.191417	0.136025	0.093405	0.049960	0.025261
0.940894	0.680511	0.352831	0.360195	0.346814	0.285813	0.193775	0.112775	0.098979	0.050326	0.028651
0.642306	0.755685	0.360046	0.387732	0.310238	0.193879	0.210731	0.161908	0.102814	0.043648	0.024804
0.843167	0.604942	0.513947	0.421066	0.330438	0.258128	0.225648	0.159587	0.072501	0.059608	0.027829
0.879636	0.605040	0.459231	0.449929	0.278450	0.200475	0.212433	0.126255	0.080722	0.057731	0.024232
0.526043	0.708882	0.380232	0.372601	0.251708	0.324095	0.171305	0.128011	0.068482	0.049940	0.027848
0.791346	0.728718	0.503292	0.378359	0.287978	0.192791	0.186225	0.146147	0.071246	0.044759	0.026066
0.683798	0.741311	0.616700	0.334533	0.373781	0.185160	0.219736	0.165390	0.068230	0.044954	0.029876
0.726705	0.528255	0.527009	0.489581	0.419488	0.225548	0.222662	0.122603	0.088544	0.050742	0.028175
0.560887	0.464626	0.521661	0.436193	0.260495	0.294912	0.184332	0.111649	0.072429	0.045332	0.029535
0.638209	0.799478	0.428329	0.537489	0.293199	0.293045	0.220926	0.148100	0.089637	0.041906	0.026128
0.638058	0.746211	0.667544	0.451761	0.246341	0.314039	0.191194	0.133912	0.104471	0.053319	0.025762
0.564187	0.618448	0.398869	0.416683	0.251798	0.187775	0.195424	0.103461	0.084030	0.049859	0.024597
0.930035	0.706374	0.413971	0.306200	0.377703	0.313587	0.191213	0.120324	0.082728	0.057893	0.029392
0.908069	0.428844	0.602883	0.525932	0.247476	0.243427	0.156459	0.123886	0.097729	0.051564	0.024378
0.604544	0.606571	0.477017	0.306146	0.313732	0.316403	0.181244	0.152241	0.084711	0.055594	0.026433
0.956104	0.672524	0.546058	0.420395	0.303013	0.234179	0.224384	0.153150	0.102874	0.049101	0.028636
0.498349	0.522178	0.608010	0.400728	0.392985	0.198516	0.140721	0.122104	0.097848	0.043974	0.029792
0.964951	0.415430	0.472370	0.481339	0.265040	0.192556	0.163190	0.132212	0.069307	0.053016	0.025826
0.606661	0.811772	0.622849	0.516899	0.276895	0.207494	0.169878	0.109216	0.098714	0.054533	0.025905
0.819155	0.770611	0.623822	0.515402	0.307580	0.199586	0.182327	0.128714	0.079043	0.043206	0.026031
0.939179	0.752810	0.583842	0.310711	0.416461	0.250432	0.194525	0.147319	0.104348	0.048571	0.030106
0.802787	0.534652	0.440727	0.454454	0.308638	0.191269	0.202673	0.133567	0.087462	0.042145	0.029290
0.553226	0.429843	0.463111	0.324177	0.309124	0.284823	0.235461	0.128295	0.072027	0.058825	0.024073
0.814311	0.778379	0.509318	0.408484	0.375015	0.232305	0.168786	0.115167	0.093747	0.053191	0.029136
0.718500	0.718007	0.532142	0.489517	0.362221	0.210555	0.229759	0.113292	0.079955	0.050952	0.026153
0.789489	0.553386	0.567494	0.460005	0.294224	0.213725	0.189183	0.136432	0.090723	0.047495	0.027884
0.654398	0.556588	0.371909	0.361561	0.427207	0.293528	0.203134	0.111910	0.074608	0.060118	0.030461
0.710414	0.554493	0.453666	0.308898	0.279503	0.193254	0.177910	0.136514	0.105988	0.051447	0.027686
0.559344	0.652090	0.381713	0.467057	0.372424	0.276442	0.183338	0.134527	0.108607	0.061723	0.026321
0.627915	0.788063	0.403677	0.462936	0.269880	0.188193	0.235119	0.108885	0.102078	0.055553	0.029872
0.944427	0.629720	0.373028	0.292163	0.239722	0.185834	0.148861	0.108373	0.107411	0.059338	0.025390
0.531963	0.651437	0.382153	0.427245	0.298776	0.205614	0.232462	0.156662	0.098421	0.051636	0.024326
0.873430	0.809222	0.480661	0.306281	0.293447	0.300234	0.181124	0.106806	0.075768	0.048701	0.027352
0.636382	0.566286	0.561528	0.541712	0.393921	0.320802	0.193190	0.131295	0.092728	0.051479	0.026190
0.517074	0.769866	0.398028	0.328388	0.356764	0.264157	0.212263	0.122086	0.102905	0.046737	0.027676
0.790848	0.493835	0.375810	0.300868	0.365971	0.183835	0.146730	0.164023	0.073549	0.055252	0.026288
0.841658	0.563599	0.486053	0.320822	0.313941	0.297975	0.184928	0.159919	0.101488	0.053328	0.025671
0.567146	0.796229	0.360876	0.385684	0.370552	0.215088	0.236302	0.133304	0.082356	0.048841	0.023786
0.864567	0.803142	0.351598	0.502579	0.385975	0.205667	0.185626	0.107847	0.102542	0.045113	0.024357
0.524483	0.742439	0.443445	0.298284	0.247368	0.310167	0.197714	0.111980	0.071754	0.044669	0.027578
0.789922	0.757623	0.616677	0.482178	0.393064	0.242534	0.186675	0.161880	0.073154	0.047409	0.029958
0.784506	0.603735	0.399385	0.443145	0.394956	0.307339	0.221837	0.100538	0.082120	0.042117	0.027896
0.802238	0.562824	0.350903	0.518096	0.352152	0.183980	0.235287	0.148814	0.104944	0.044404	0.025097
0.735885	0.691327	0.394688	0.338532	0.261270	0.241504	0.134427	0.139649	0.102228	0.054241	0.028921
0.964690	0.619113	0.490971	0.453237	0.231481	0.260739	0.159200	0.118361	0.080761	0.051808	0.029088
0.562096	0.421417	0.354861	0.458042	0.298442	0.240905	0.197748	0.122900	0.080530	0.057381	0.028895
0.801859	0.510714	0.463232	0.473980	0.309168	0.220977	0.234913	0.148480	0.087536	0.056568	0.024898
0.576344	0.801594	0.545504	0.398335	0.234505	0.234141	0.195901	0.148369	0.103711	0.044446	0.027043
0.825774	0.458674	0.421546	0.329253	0.367367	0.221004	0.202667	0.144492	0.072509	0.043691	0.023827
0.885855	0.777181	0.504992	0.412979	0.296097	0.328707	0.204969	0.161754	0.074641	0.059915	0.027880
0.555828	0.542007	0.591557	0.321012	0.382940	0.181109	0.166925	0.118114	0.072021	0.055755	0.029838
0.962575	0.768524	0.484653	0.327667	0.312960	0.207023	0.226420	0.130410	0.092749	0.047085	0.024601
0.862498	0.453158	0.637084	0.428347	0.246247	0.272806	0.199961	0.148977	0.091585	0.059101	0.026633
0.971653	0.584929	0.657520	0.367852	0.396182	0.317263	0.206680	0.112883	0.069847	0.055669	0.026274
0.965471	0.792872	0.357221	0.294135	0.239470	0.295600	0.187660	0.162601	0.077196	0.047694	0.029351
0.648263	0.534296	0.388237	0.483865	0.250079	0.186792	0.221517	0.107279	0.098476	0.058842	0.029677
0.890526	0.752676	0.621946	0.423694	0.417929	0.207549	0.211251	0.152860	0.104199	0.057854	0.026678
0.748063	0.447132	0.618429	0.337405	0.319458	0.306822	0.225517	0.149765	0.086240	0.057111	0.025143
0.633613	0.591320	0.580251	0.355429	0.385911	0.192736	0.168562	0.133484	0.071727	0.042727	0.029588
0.717312	0.463429	0.649685	0.304721	0.303603	0.293258	0.200162	0.098616	0.085164	0.056409	0.024974
0.839598	0.463084	0.620957	0.307576	0.306709	0.327108	0.183300	0.130125	0.085644	0.058680	0.026353
0.566276	0.449074	0.351778	0.397865	0.263307	0.274697	0.152317	0.102941	0.069942	0.043052	0.030182
0.777314	0.431754	0.498334	0.368295	0.353547	0.254622	0.224832	0.121497	0.079018	0.062576	0.027326
0.957170	0.673637	0.592858	0.317401	0.346232	0.206521	0.163450	0.151226	0.105777	0.047535	0.028725
0.535658	0.428507	0.355158	0.390499	0.273329	0.251360	0.186877	0.159002	0.077031	0.059867	0.029609
0.556672	0.557223	0.576359	0.434752	0.345242	0.229083	0.149523	0.123948	0.071347	0.058292	0.029508
0.661501	0.470430	0.575791	0.387856	0.327837	0.316340	0.209911	0.106171	0.102033	0.058437	0.025644
0.558124	0.430779	0.461441	0.376818	0.364411	0.182261	0.136982	0.132522	0.087812	0.052267	0.028803
0.513363	0.516596	0.649105	0.403952	0.419475	0.186724	0.199336	0.131511	0.081172	0.044574	0.029593
0.967041	0.614854	0.496440	0.342181	0.246106	0.232812	0.224884	0.159108	0.099808	0.046135	0.026728
0.637710	0.798237	0.469415	0.492087	0.321655	0.285713	0.150918	0.152878	0.096205	0.045330	0.026405
0.584534	0.442937	0.664669	0.518443	0.279696	0.325458	0.194210	0.156851	0.104788	0.047305	0.028930
0.501129	0.535889	0.425022	0.309702	0.391380	0.208603	0.187861	0.132194	0.072248	0.058044	0.024679
0.617679	0.590180	0.551906	0.475470	0.259118	0.188003	0.212391	0.148376	0.097575	0.046217	0.026539
0.503795	0.559368	0.419557	0.297924	0.418434	0.186489	0.224749	0.163924	0.086063	0.053269	0.024928
0.960455	0.776909	0.644563	0.344871	0.424781	0.310409	0.214070	0.129456	0.096766	0.059996	0.029263
0.613042	0.543831	0.495893	0.286081	0.380619	0.183898	0.168587	0.169937	0.070027	0.046216	0.024830
0.743553	0.474579	0.657354	0.304392	0.346594	0.268774	0.236819	0.126550	0.083359	0.053066	0.025291
0.508832	0.419928	0.604960	0.379911	0.305757	0.211686	0.234377	0.126766	0.088270	0.059688	0.024478
0.638968	0.643688	0.475660	0.310381	0.379454	0.227664	0.194029	0.154407	0.101023	0.058277	0.025555
0.580216	0.600718	0.643743	0.542137	0.402727	0.291396	0.231906	0.137071	0.099050	0.060443	0.029602
0.765376	0.546313	0.663523	0.454983	0.308614	0.296844	0.177889	0.153060	0.075639	0.057128	0.029372
0.706865	0.811617	0.610489	0.301520	0.368800	0.329561	0.191132	0.110890	0.102258	0.060040	0.030445
0.928821	0.643360	0.453103	0.358365	0.332681	0.286807	0.153986	0.145484	0.092034	0.042283	0.027983
0.811633	0.711237	0.389062	0.502532	0.414758	0.252445	0.222563	0.114541	0.101353	0.051010	0.024766
0.868279	0.700367	0.392202	0.346449	0.318036	0.289762	0.212667	0.135591	0.086751	0.048321	0.027428
0.642311	0.417351	0.487594	0.416753	0.407380	0.275281	0.212371	0.166866	0.098647	0.055389	0.028169
0.671615	0.615761	0.612609	0.500746	0.362460	0.192486	0.138625	0.118802	0.078141	0.056712	0.026339
0.536448	0.583878	0.352915	0.438914	0.312550	0.256656	0.143091	0.128126	0.076613	0.053510	0.029181
0.771972	0.420234	0.491452	0.414522	0.269130	0.209955	0.161837	0.107553	0.078238	0.055535	0.028641
0.846290	0.572970	0.400850	0.381438	0.416051	0.257667	0.176159	0.125137	0.100130	0.052375	0.025396
0.944095	0.425978	0.554273	0.298295	0.298721	0.326450	0.169351	0.156364	0.096407	0.059258	0.027495
0.880137	0.554623	0.663313	0.476144	0.331577	0.275423	0.148613	0.119217	0.092750	0.047273	0.030108
0.866361	0.496305	0.592446	0.344456	0.384977	0.284613	0.176154	0.108782	0.095601	0.052927	0.030138
0.583379	0.607263	0.672327	0.376916	0.238353	0.340339	0.211766	0.103412	0.095256	0.051765	0.030115
0.902212	0.635217	0.377410	0.401352	0.388654	0.233319	0.140669	0.123990	0.082771	0.058706	0.024790
0.769092	0.687660	0.381233	0.320498	0.352870	0.182397	0.184744	0.163808	0.081629	0.059194	0.028333
0.525795	0.606427	0.474986	0.385627	0.394160	0.196927	0.233516	0.152943	0.104076	0.049834	0.027218
0.497708	0.807462	0.434284	0.403932	0.256068	0.258145	0.198652	0.135558	0.081420	0.040937	0.028739
0.495973	0.518843	0.591546	0.471536	0.319565	0.257392	0.151426	0.099808	0.094102	0.055767	0.024507
0.807965	0.433537	0.571389	0.392707	0.380555	0.287891	0.173010	0.162210	0.072045	0.043480	0.026841
0.707655	0.443049	0.577977	0.352780	0.245556	0.297590	0.141883	0.125108	0.093989	0.054450	0.024968
0.509830	0.626908	0.654157	0.479817	0.278916	0.185243	0.203626	0.153289	0.074628	0.057211	0.029708
0.876757	0.633966	0.625771	0.388865	0.261588	0.264632	0.222391	0.101874	0.076371	0.052025	0.025246
0.590459	0.670253	0.550359	0.288324	0.283303	0.316451	0.214218	0.142804	0.101036	0.060389	0.024576
0.624379	0.423476	0.635916	0.441397	0.391517	0.298344	0.178789	0.142483	0.098819	0.055095	0.027987
0.880775	0.805482	0.491140	0.483977	0.271983	0.286202	0.177199	0.105710	0.094173	0.044162	0.024489
0.940351	0.578917	0.389050	0.408736	0.333308	0.304586	0.183902	0.153322	0.087640	0.050557	0.024297
0.707650	0.485818	0.495284	0.377433	0.269011	0.325356	0.143857	0.106488	0.085689	0.051831	0.026062
0.629299	0.701202	0.656558	0.540119	0.249563	0.323053	0.192762	0.114854	0.097113	0.055933	0.028684
0.702315	0.553174	0.377691	0.311825	0.370410	0.327806	0.226145	0.095983	0.082651	0.046206	0.029996
0.614023	0.761714	0.417211	0.450127	0.322631	0.228782	0.194057	0.167754	0.101922	0.053344	0.026420
0.577687	0.648436	0.589440	0.524083	0.315281	0.269067	0.152609	0.117660	0.077190	0.055101	0.026065
0.724480	0.609922	0.401999	0.537673	0.360151	0.228892	0.232103	0.139599	0.102104	0.057789	0.027787
0.864657	0.645782	0.579658	0.514100	0.237168	0.247628	0.206948	0.103014	0.066936	0.058741	0.025961
0.623744	0.773470	0.382927	0.411377	0.327895	0.252824	0.179063	0.109272	0.080146	0.043252	0.028693
0.952624	0.579893	0.668656	0.418165	0.359675	0.262836	0.139999	0.142408	0.088466	0.049988	0.028609
0.934211	0.724987	0.430628	0.540826	0.234833	0.225820	0.227720	0.167508	0.067721	0.043126	0.025124
0.509334	0.417822	0.507380	0.313124	0.403966	0.251439	0.210527	0.143415	0.102442	0.046078	0.026056
0.683793	0.434009	0.554745	0.526321	0.390769	0.323740	0.207052	0.153137	0.103738	0.042507	0.024681
0.692047	0.430169	0.625924	0.422335	0.336648	0.183235	0.162043	0.129936	0.070466	0.052132	0.024730
0.679964	0.740475	0.573475	0.392183	0.318312	0.321332	0.148910	0.106515	0.103268	0.042484	0.023793
0.871180	0.808135	0.465783	0.399610	0.266779	0.236668	0.234158	0.137116	0.069020	0.046739	0.029175
0.546438	0.658832	0.567498	0.536222	0.243617	0.289067	0.187477	0.132917	0.073383	0.055580	0.028589
0.863348	0.755522	0.508650	0.397450	0.242842	0.258807	0.225597	0.125560	0.068536	0.056355	0.024528
0.923682	0.480438	0.551581	0.518522	0.242196	0.224488	0.229915	0.106817	0.096173	0.043778	0.024739
0.901558	0.646148	0.373409	0.454505	0.265791	0.311644	0.230068	0.129834	0.081527	0.051662	0.026232
0.622671	0.564523	0.666988	0.503697	0.395810	0.188962	0.228221	0.138662	0.094947	0.047421	0.027826
0.531337	0.595445	0.617565	0.444494	0.353045	0.292821	0.187765	0.154789	0.085067	0.043219	0.023454
0.860341	0.622860	0.663207	0.497295	0.354461	0.290928	0.218552	0.115022	0.106417	0.044546	0.029062
0.513443	0.551540	0.592721	0.333271	0.331744	0.190282	0.192225	0.111931	0.071497	0.059890	0.024369
0.579039	0.706619	0.457433	0.370372	0.362519	0.301427	0.167538	0.109599	0.101192	0.049068	0.024824
0.567768	0.480572	0.462971	0.450069	0.328064	0.256385	0.173885	0.161104	0.096583	0.043204	0.024706
0.601656	0.527137	0.426074	0.515425	0.376736	0.253711	0.221684	0.129997	0.091051	0.059439	0.028686
0.597418	0.547640	0.484335	0.339706	0.341594	0.181934	0.206114	0.146526	0.081710	0.044296	0.025859
0.577916	0.683887	0.489726	0.410594	0.239036	0.249085	0.209646	0.114412	0.107516	0.057725	0.023941
0.819545	0.552570	0.384715	0.508869	0.415816	0.254864	0.154617	0.115358	0.104260	0.051418	0.028575
0.690108	0.720547	0.350890	0.416482	0.264473	0.274541	0.240269	0.097609	0.093194	0.054180	0.026443
0.883664	0.584342	0.371947	0.530789	0.326471	0.299657	0.205538	0.126118	0.087458	0.052530	0.029590
0.929197	0.632132	0.534652	0.512800	0.251860	0.186202	0.139989	0.104961	0.076244	0.061889	0.026147
0.957366	0.689794	0.419801	0.537343	0.392078	0.239352	0.171958	0.146122	0.095480	0.048318	0.027440
0.908324	0.677342	0.356470	0.387608	0.305923	0.220066	0.229685	0.104944	0.080193	0.043002	0.025949
0.539567	0.482301	0.411327	0.394816	0.353577	0.206760	0.221873	0.132552	0.102943	0.056445	0.029573
0.747091	0.471123	0.633115	0.371288	0.406503	0.218116	0.157924	0.099934	0.103923	0.053884	0.023885
0.689441	0.641398	0.622741	0.417772	0.242096	0.195731	0.154583	0.144914	0.071771	0.049392	0.025033
0.782227	0.479995	0.522455	0.480842	0.360378	0.184072	0.182691	0.149055	0.101571	0.052667	0.024931
0.518593	0.652127	0.463588	0.468590	0.364476	0.326424	0.238199	0.108229	0.078928	0.060666	0.026096
0.789781	0.754621	0.387495	0.378132	0.236443	0.226474	0.175151	0.144325	0.088621	0.052664	0.027837
0.504096	0.628975	0.550252	0.497215	0.308302	0.212370	0.176111	0.155674	0.099419	0.044408	0.026278
0.717625	0.536684	0.507883	0.325873	0.344880	0.222757	0.177918	0.160604	0.087397	0.057986	0.029020
0.659217	0.621241	0.387309	0.345868	0.277077	0.301449	0.218718	0.110545	0.077184	0.060605	0.030361
0.887256	0.676693	0.587005	0.406202	0.342289	0.185186	0.167639	0.147644	0.073173	0.057821	0.027401
0.544019	0.620998	0.347429	0.488240	0.322405	0.261547	0.213356	0.132229	0.076811	0.053363	0.024770
0.900199	0.627727	0.653172	0.304712	0.271085	0.254892	0.214970	0.165390	0.104910	0.052618	0.023876
0.881829	0.622935	0.416877	0.294132	0.356338	0.259487	0.235628	0.161921	0.074123	0.056881	0.027401
0.830815	0.458551	0.511631	0.353023	0.379199	0.189953	0.161288	0.124931	0.068203	0.055283	0.026046
0.504205	0.731266	0.365156	0.381804	0.339767	0.296924	0.168181	0.151297	0.081292	0.053069	0.025691
0.963693	0.681183	0.618770	0.369914	0.252209	0.230882	0.218181	0.117394	0.085882	0.057509	0.025858
0.588025	0.424602	0.573400	0.487432	0.291763	0.318668	0.188082	0.139414	0.089400	0.056654	0.028503
0.855773	0.520661	0.460419	0.538622	0.269983	0.222568	0.171675	0.162854	0.082789	0.060038	0.030273
0.892336	0.526400	0.452936	0.331952	0.243924	0.280009	0.219206	0.102491	0.107681	0.057083	0.026901
0.964010	0.701725	0.410280	0.404605	0.388431	0.181391	0.152160	0.115261	0.098889	0.043212	0.027386
0.853974	0.735777	0.659576	0.418603	0.344370	0.229207	0.211902	0.146036	0.082514	0.053646	0.024789
0.596590	0.608697	0.501218	0.441226	0.259517	0.268234	0.188930	0.110653	0.097642	0.046094	0.024592
0.580876	0.577414	0.442138	0.326543	0.359192	0.308554	0.163662	0.163552	0.101034	0.049537	0.024848
0.742657	0.609074	0.626368	0.386923	0.305406	0.267853	0.198182	0.130396	0.085583	0.051241	0.029008
0.832222	0.673776	0.534159	0.290942	0.229514	0.201433	0.159281	0.153966	0.087210	0.045528	0.025766
0.835340	0.713505	0.389831	0.547312	0.402671	0.199900	0.224557	0.132866	0.102713	0.056443	0.026305
0.687737	0.493013	0.531550	0.323474	0.282555	0.251878	0.196624	0.124514	0.078761	0.047400	0.026488
0.516483	0.500339	0.600382	0.357516	0.308658	0.284903	0.190576	0.161827	0.102366	0.046989	0.024658
0.836506	0.447103	0.469491	0.546083	0.250020	0.286060	0.214135	0.169538	0.072010	0.049633	0.023806
0.588306	0.445374	0.481737	0.297029	0.290218	0.185571	0.179699	0.119936	0.073402	0.051180	0.025348
0.599057	0.725559	0.404750	0.492347	0.264194	0.245197	0.159663	0.097055	0.065912	0.058103	0.024447
0.849276	0.750373	0.377391	0.500108	0.344147	0.266266	0.223927	0.153056	0.095137	0.053519	0.026287
0.649987	0.562048	0.395817	0.331157	0.405454	0.319031	0.192659	0.139533	0.076226	0.044019	0.028314
0.639975	0.698745	0.622080	0.317551	0.360240	0.301998	0.215605	0.138804	0.102927	0.059341	0.024743
0.857225	0.694870	0.543104	0.336786	0.409856	0.326092	0.137729	0.122672	0.087092	0.059654	0.028632
0.738440	0.566349	0.569180	0.453782	0.320462	0.230223	0.190380	0.158834	0.088367	0.048498	0.026753
0.784387	0.638965	0.660785	0.335777	0.256517	0.248032	0.159071	0.160058	0.088400	0.050208	0.026706
0.546400	0.456125	0.557736	0.496720	0.273253	0.212172	0.161754	0.134470	0.079150	0.045746	0.025266
0.541526	0.455699	0.363757	0.406648	0.337399	0.317182	0.196878	0.101592	0.103851	0.052092	0.028934
0.688794	0.436841	0.499970	0.498722	0.271061	0.184138	0.217071	0.133594	0.091851	0.052554	0.024721
0.951497	0.705144	0.649037	0.309065	0.412852	0.316054	0.202080	0.144334	0.091444	0.059730	0.029457
0.880114	0.744750	0.377991	0.506900	0.239365	0.225041	0.144747	0.150350	0.087479	0.058200	0.026097
0.742044	0.686902	0.611116	0.509199	0.346793	0.316072	0.141648	0.153555	0.081610	0.059668	0.027403
0.908641	0.583578	0.394290	0.535021	0.275160	0.301297	0.142410	0.148585	0.102926	0.053270	0.024657
0.567828	0.572028	0.554470	0.405386	0.343337	0.250128	0.144803	0.161547	0.074978	0.045388	0.024181
0.960764	0.504611	0.671073	0.533873	0.261757	0.199904	0.190720	0.164550	0.083004	0.051511	0.029501
0.941075	0.617892	0.401517	0.531810	0.279899	0.252794	0.190738	0.151716	0.070209	0.052758	0.025233
0.585303	0.436349	0.572686	0.479486	0.236142	0.185019	0.142845	0.139041	0.079444	0.049538	0.024442
0.868067	0.424737	0.552439	0.431890	0.292444	0.259974	0.136458	0.132909	0.094589	0.051886	0.024798
0.673270	0.697722	0.482879	0.367503	0.316817	0.321518	0.198505	0.142920	0.090692	0.052817	0.025549
0.562054	0.497194	0.479313	0.412844	0.247332	0.211587	0.140402	0.165558	0.089966	0.047161	0.029672
0.542363	0.751074	0.467771	0.393499	0.289524	0.213579	0.234914	0.106119	0.101214	0.052949	0.024864
0.491656	0.666577	0.453270	0.441264	0.303421	0.197816	0.168513	0.149254	0.104891	0.059802	0.024622
0.791817	0.469744	0.539751	0.451145	0.332963	0.217567	0.210767	0.131006	0.108258	0.058583	0.029317
0.828897	0.793343	0.645796	0.515555	0.390154	0.260993	0.154687	0.136941	0.107482	0.052668	0.026026
0.949339	0.716611	0.516653	0.292234	0.372797	0.212776	0.206011	0.157077	0.099088	0.060202	0.025930
0.645574	0.808841	0.429556	0.327751	0.291620	0.267983	0.221327	0.126246	0.087587	0.055537	0.025157
0.696167	0.567552	0.489945	0.304245	0.239087	0.278302	0.229409	0.137028	0.085054	0.048435	0.029834
0.507231	0.697637	0.490975	0.448160	0.233469	0.245600	0.216353	0.122535	0.069670	0.048542	0.028516
0.636525	0.735814	0.489996	0.450167	0.234559	0.273861	0.161760	0.139359	0.107556	0.046057	0.029544
0.905875	0.460341	0.354106	0.430543	0.399749	0.324012	0.239636	0.116001	0.085004	0.060547	0.027116
0.894921	0.778932	0.518367	0.371775	0.305978	0.283404	0.221459	0.107402	0.089899	0.052134	0.025925
0.601208	0.592412	0.633406	0.450597	0.267333	0.223055	0.242115	0.128434	0.082865	0.053530	0.025261
0.595071	0.701004	0.399990	0.551508	0.290385	0.262393	0.233008	0.104147	0.075750	0.046887	0.028101
0.830884	0.770383	0.580432	0.326548	0.263503	0.211690	0.151326	0.135202	0.081093	0.043103	0.028638
0.630485	0.490998	0.589518	0.351933	0.332161	0.241057	0.153861	0.128542	0.095346	0.053136	0.024568
0.583122	0.574203	0.528617	0.322170	0.374459	0.297027	0.220081	0.113010	0.104435	0.056352	0.023758
0.726039	0.423034	0.358843	0.506381	0.371899	0.257225	0.160463	0.155997	0.099734	0.048972	0.024148
0.645120	0.720777	0.350629	0.449147	0.402479	0.323902	0.187940	0.106997	0.072286	0.047588	0.023437
0.806972	0.560450	0.605801	0.392288	0.327603	0.304505	0.213386	0.099537	0.088663	0.048060	0.029188
0.549403	0.609795	0.352029	0.450212	0.293094	0.286153	0.165208	0.133866	0.104968	0.042821	0.026614
0.572180	0.602651	0.380840	0.442569	0.269316	0.297425	0.159561	0.144624	0.083783	0.042313	0.025313
0.935092	0.804516	0.503469	0.290823	0.363260	0.205201	0.211894	0.149529	0.104254	0.057734	0.024442
0.798785	0.708097	0.472083	0.342539	0.399237	0.336329	0.179483	0.155464	0.079524	0.055317	0.027024
0.711609	0.667123	0.387645	0.428745	0.270790	0.198721	0.138802	0.140561	0.097644	0.059926	0.027908
0.569037	0.601865	0.410013	0.511663	0.277493	0.242933	0.142941	0.113932	0.095241	0.043455	0.027151
0.925355	0.673962	0.358296	0.427892	0.318612	0.300080	0.202871	0.100246	0.098729	0.043265	0.026592
0.649494	0.613496	0.522340	0.377648	0.271796	0.218084	0.228107	0.107909	0.068060	0.046741	0.026335
0.742108	0.539796	0.524507	0.532292	0.318109	0.200905	0.191588	0.101200	0.101147	0.053478	0.026788
0.939884	0.780063	0.351100	0.527568	0.274605	0.277894	0.156837	0.112971	0.068792	0.056071	0.026461
0.668801	0.688569	0.591434	0.483188	0.242410	0.285980	0.142000	0.137732	0.094916	0.057506	0.027874
0.961659	0.555737	0.391996	0.458112	0.344932	0.218151	0.243816	0.140418	0.073133	0.054533	0.024304
0.724496	0.536537	0.578852	0.338639	0.416349	0.312692	0.184752	0.141609	0.095354	0.050342	0.026753
0.836326	0.465644	0.571458	0.416939	0.386961	0.179984	0.137743	0.153147	0.075454	0.050210	0.029807
0.670924	0.557047	0.458299	0.337345	0.246944	0.221821	0.175954	0.103726	0.095812	0.045661	0.025172
0.626314	0.540447	0.356660	0.350410	0.308803	0.246801	0.204329	0.151044	0.072825	0.055539	0.026783
0.590348	0.738419	0.389944	0.433363	0.375655	0.246325	0.143042	0.139944	0.068460	0.049208	0.024726
0.890885	0.417000	0.462441	0.449940	0.226731	0.283848	0.231527	0.110072	0.085112	0.054049	0.028997
0.550121	0.794014	0.468288	0.419505	0.296133	0.234739	0.172250	0.132402	0.067729	0.049135	0.029024
0.871000	0.574816	0.393349	0.423665	0.233328	0.260445	0.162425	0.138731	0.103969	0.044003	0.024139
0.618007	0.512037	0.499162	0.340853	0.322165	0.311573	0.192978	0.137596	0.097066	0.057605	0.027230
0.638870	0.709722	0.624436	0.341597	0.236247	0.300518	0.223435	0.165905	0.080687	0.053408	0.029826
0.718994	0.643722	0.419287	0.337702	0.279974	0.234386	0.185800	0.160223	0.088522	0.044142	0.029671
0.824809	0.743013	0.601519	0.381129	0.276368	0.270381	0.228323	0.163339	0.088920	0.052015	0.028491
0.699157	0.771537	0.361245	0.523721	0.273683	0.286429	0.220201	0.117040	0.103492	0.044424	0.029348
0.682615	0.419806	0.636312	0.485282	0.369523	0.308507	0.210711	0.158227	0.082626	0.053832	0.029846
0.598191	0.763037	0.585003	0.313668	0.312099	0.256205	0.171859	0.155564	0.086174	0.044851	0.028107
0.510312	0.609677	0.408635	0.298887	0.278248	0.294221	0.138138	0.099493	0.104937	0.049294	0.027381
0.526519	0.500654	0.663816	0.290192	0.283045	0.316432	0.186051	0.142123	0.106820	0.045546	0.029749
0.609729	0.680117	0.438635	0.426442	0.233971	0.256181	0.154611	0.145290	0.075783	0.046272	0.024930
0.594875	0.431483	0.361772	0.382974	0.283783	0.313485	0.229177	0.147961	0.097585	0.052487	0.027277
0.672121	0.573926	0.507430	0.325973	0.435153	0.208009	0.163487	0.161010	0.073282	0.051923	0.026045
0.940048	0.729663	0.354889	0.294111	0.275122	0.299911	0.213659	0.150256	0.073892	0.052541	0.029370
0.606755	0.452882	0.555897	0.384248	0.356957	0.324282	0.183256	0.150815	0.101485	0.057797	0.027145
0.870890	0.570331	0.371779	0.455819	0.315091	0.253828	0.166683	0.162222	0.104152	0.060379	0.026310
0.574526	0.561955	0.382730	0.332743	0.291278	0.231105	0.204838	0.138820	0.081098	0.051669	0.029796
0.617679	0.785263	0.478895	0.435486	0.235432	0.253058	0.243245	0.106157	0.104150	0.056418	0.028613
0.942962	0.606893	0.590899	0.293657	0.242553	0.290222	0.207787	0.159661	0.087989	0.058968	0.028152
0.740443	0.540022	0.656120	0.373750	0.313515	0.293906	0.204651	0.112785	0.069876	0.044418	0.024921
0.682096	0.475019	0.641672	0.397137	0.298479	0.247123	0.233349	0.109234	0.106479	0.060144	0.025081
0.799885	0.502347	0.485378	0.403864	0.387203	0.205064	0.137961	0.113766	0.091932	0.044943	0.027426
0.653551	0.464396	0.580105	0.427361	0.374137	0.277157	0.163589	0.136466	0.081150	0.058505	0.028014
0.776625	0.682918	0.475415	0.535147	0.329243	0.243536	0.226210	0.122255	0.070338	0.044208	0.027826
0.556336	0.810240	0.462338	0.437663	0.243654	0.219845	0.140204	0.151243	0.084379	0.053732	0.026507
0.697101	0.504263	0.388809	0.455564	0.245796	0.268488	0.180459	0.106206	0.078254	0.052860	0.028092
0.502647	0.800989	0.455781	0.317434	0.321309	0.309554	0.183960	0.097830	0.097234	0.044128	0.027644
0.572264	0.814619	0.395740	0.408804	0.356710	0.299201	0.209752	0.132599	0.092703	0.046600	0.024098
0.874559	0.597512	0.548333	0.439550	0.230296	0.221984	0.202090	0.142800	0.085180	0.057218	0.027612
0.694918	0.674394	0.598261	0.403091	0.246299	0.234677	0.175740	0.150429	0.105168	0.044754	0.028806
0.599705	0.786682	0.407710	0.372873	0.275900	0.312275	0.179764	0.133603	0.068332	0.044514	0.024564
0.701951	0.787145	0.651330	0.432521	0.407058	0.209878	0.154030	0.143221	0.086035	0.051816	0.027301
0.768144	0.803875	0.381296	0.295004	0.396436	0.244560	0.213765	0.121085	0.079601	0.055243	0.024896
0.853027	0.438700	0.520497	0.446124	0.363613	0.231649	0.206691	0.120269	0.107085	0.043596	0.029259
0.505293	0.719229	0.488272	0.539179	0.234200	0.193224	0.209704	0.129920	0.087984	0.059261	0.024213
0.598689	0.515940	0.553344	0.475073	0.296349	0.201101	0.202734	0.107438	0.071662	0.048713	0.026435
0.740068	0.704228	0.624430	0.335117	0.294807	0.317292	0.197754	0.157532	0.073456	0.047418	0.026367
0.696353	0.668502	0.530518	0.452625	0.269670	0.240037	0.162207	0.114557	0.088347	0.044858	0.027942
0.533608	0.793613	0.617011	0.346062	0.360071	0.269475	0.201416	0.141778	0.084704	0.046999	0.024287
0.870835	0.591572	0.402912	0.295949	0.407106	0.207545	0.183485	0.147317	0.093441	0.042453	0.028269
0.691498	0.525270	0.656091	0.427439	0.260730	0.263773	0.215460	0.130934	0.104843	0.045569	0.023851
0.916775	0.453980	0.620166	0.531319	0.265087	0.317897	0.157705	0.104138	0.078605	0.055707	0.029251
0.819704	0.808704	0.382588	0.542265	0.248447	0.251234	0.188577	0.132969	0.092996	0.050935	0.029523
0.602187	0.772268	0.638588	0.400977	0.254876	0.315377	0.198116	0.098529	0.077894	0.057890	0.027191
0.695697	0.735465	0.462384	0.336619	0.261493	0.202177	0.233633	0.164924	0.105575	0.050246	0.028677
0.530123	0.428132	0.463989	0.437034	0.261381	0.251273	0.144804	0.103438	0.088238	0.044740	0.026014
0.955553	0.656290	0.395105	0.434581	0.427051	0.188866	0.179088	0.142173	0.085656	0.054003	0.026345
0.538435	0.704290	0.471698	0.329163	0.293394	0.278159	0.194104	0.154208	0.102441	0.055701	0.024862
0.780407	0.682915	0.492077	0.426414	0.414572	0.231069	0.227391	0.125839	0.074054	0.052385	0.026187
0.493065	0.672823	0.396243	0.293513	0.317030	0.270426	0.215406	0.121354	0.073549	0.059338	0.024867
0.726519	0.426474	0.524871	0.331930	0.254657	0.320306	0.190965	0.106708	0.103282	0.046584	0.026984
0.814714	0.699007	0.552789	0.290989	0.286355	0.179186	0.170087	0.102234	0.093093	0.049029	0.027827
0.672424	0.791509	0.476655	0.308379	0.311211	0.184031	0.136262	0.140686	0.081631	0.053291	0.028691
0.798944	0.716973	0.521331	0.296155	0.251156	0.214856	0.166501	0.097465	0.066928	0.044226	0.025179
0.858125	0.546009	0.477942	0.404135	0.414202	0.226440	0.204157	0.132846	0.094167	0.060567	0.030158
0.725291	0.720196	0.576585	0.318233	0.394712	0.238619	0.149178	0.164764	0.095848	0.049406	0.030296
0.839656	0.526862	0.361773	0.342998	0.274086	0.238795	0.192087	0.121797	0.067456	0.042317	0.027225
0.815291	0.629432	0.587050	0.520935	0.231117	0.229714	0.199402	0.117841	0.086791	0.043726	0.029904
0.692172	0.720330	0.410657	0.447460	0.234787	0.252180	0.233237	0.133001	0.103695	0.047931	0.025185
0.584996	0.731120	0.444595	0.523138	0.248104	0.189891	0.218065	0.151013	0.092799	0.054355	0.024176
0.630188	0.618034	0.385145	0.418824	0.351651	0.243139	0.167859	0.105961	0.078256	0.050806	0.023472
0.659847	0.764520	0.582562	0.523497	0.301149	0.200617	0.168357	0.122594	0.084303	0.051300	0.027765
0.920179	0.695991	0.394562	0.294601	0.298120	0.290607	0.176513	0.167346	0.073281	0.053463	0.024988
0.851911	0.442933	0.640973	0.396908	0.372901	0.220954	0.197162	0.151661	0.076625	0.057156	0.024321
0.805855	0.520720	0.409492	0.394103	0.261499	0.217870	0.199308	0.132295	0.067956	0.057922	0.026428
0.765674	0.538908	0.456744	0.351962	0.358759	0.307798	0.222947	0.138916	0.074586	0.050435	0.023467
0.764864	0.416920	0.478573	0.311909	0.353362	0.199430	0.157699	0.154224	0.069944	0.056956	0.029476
0.723029	0.599202	0.459158	0.545938	0.415921	0.289619	0.147158	0.113319	0.091817	0.046190	0.026936
0.784862	0.787739	0.614663	0.383281	0.364091	0.227676	0.189745	0.146216	0.079263	0.043246	0.028841
0.741292	0.782097	0.566621	0.413081	0.376487	0.272943	0.227075	0.119890	0.070183	0.052720	0.023819
0.965401	0.724103	0.502767	0.295536	0.340796	0.219802	0.240129	0.131740	0.075880	0.055638	0.029485
0.687001	0.764756	0.660701	0.509530	0.370356	0.191057	0.151343	0.137767	0.081865	0.045894	0.028994
0.520020	0.702928	0.530756	0.293555	0.254891	0.227687	0.175281	0.163988	0.073269	0.058582	0.027689
0.687334	0.774558	0.372901	0.389095	0.397244	0.266258	0.146545	0.121063	0.070866	0.055789	0.028217
0.493637	0.632993	0.613951	0.447600	0.311457	0.197577	0.213878	0.138759	0.082799	0.052474	0.026904
0.556682	0.617120	0.574032	0.315324	0.324718	0.198144	0.147259	0.145770	0.072877	0.041867	0.024147
0.972912	0.570369	0.516173	0.514498	0.370136	0.298887	0.214407	0.132568	0.081658	0.054308	0.024646
0.498268	0.777313	0.410491	0.467871	0.253706	0.272220	0.149227	0.123961	0.092543	0.059310	0.024419
0.613892	0.750108	0.615381	0.519857	0.245210	0.196805	0.168485	0.162081	0.095741	0.059607	0.024343
0.508012	0.755414	0.479369	0.524919	0.318442	0.296529	0.234168	0.152447	0.074722	0.059139	0.025050
0.704000	0.421883	0.386468	0.527751	0.319927	0.221804	0.167689	0.162326	0.098221	0.043040	0.024700
0.627088	0.428032	0.464663	0.318204	0.378775	0.228322	0.180341	0.158663	0.079454	0.060457	0.026304
0.906257	0.450982	0.434451	0.293134	0.338780	0.223705	0.169475	0.142666	0.089522	0.055009	0.027753
0.761589	0.563278	0.562098	0.377158	0.327723	0.270589	0.192170	0.163890	0.090809	0.049386	0.026584
0.574915	0.426724	0.529897	0.458214	0.352567	0.190278	0.141729	0.110378	0.097054	0.045296	0.027620
0.869136	0.419779	0.370611	0.522520	0.415637	0.294707	0.226347	0.102698	0.087148	0.046949	0.030203
0.853103	0.636428	0.390264	0.500425	0.288724	0.220500	0.231466	0.156768	0.102824	0.042745	0.026349
0.496642	0.481280	0.377309	0.437271	0.319283	0.200718	0.226676	0.126036	0.091614	0.053962	0.029161
0.653886	0.705665	0.537774	0.306971	0.324907	0.212758	0.167041	0.111098	0.066711	0.048055	0.023865
0.803993	0.573462	0.435120	0.499882	0.232775	0.181132	0.136309	0.150538	0.080560	0.053862	0.027596
0.759147	0.573469	0.622295	0.512524	0.319405	0.197861	0.227797	0.153542	0.099845	0.048821	0.026478
0.747876	0.806956	0.468323	0.392539	0.324826	0.210769	0.243191	0.143429	0.074039	0.055268	0.025743
0.964031	0.744125	0.570706	0.434650	0.348206	0.245977	0.215482	0.160785	0.071604	0.049620	0.026428
0.930054	0.511222	0.353941	0.463512	0.359927	0.242002	0.225875	0.150473	0.068346	0.051829	0.027844
0.880373	0.781753	0.628923	0.523624	0.418647	0.256514	0.240469	0.153597	0.072797	0.047327	0.028033
0.753753	0.499576	0.420859	0.346416	0.258991	0.263329	0.224429	0.104696	0.101869	0.042666	0.027529
0.752530	0.543124	0.613537	0.316977	0.409799	0.213681	0.174833	0.123062	0.068361	0.051994	0.025916
0.766664	0.790194	0.529662	0.370409	0.410207	0.285293	0.138603	0.166874	0.083764	0.043397	0.024609
0.883799	0.648162	0.662946	0.510882	0.363709	0.321686	0.142649	0.108704	0.070474	0.046260	0.024206
0.745117	0.788127	0.608732	0.343887	0.255231	0.179651	0.203051	0.115485	0.073462	0.051306	0.023441
0.525442	0.543373	0.458000	0.392528	0.339116	0.303694	0.143587	0.122206	0.099145	0.047042	0.029323
0.520111	0.436374	0.658892	0.495051	0.426084	0.230011	0.226912	0.130325	0.080602	0.043912	0.027716
0.783241	0.623469	0.489982	0.428959	0.262086	0.195825	0.152247	0.165564	0.083251	0.053777	0.028899
0.833284	0.696720	0.558770	0.544263	0.292712	0.256485	0.147022	0.161689	0.105324	0.044689	0.025705
0.610093	0.572613	0.463190	0.291718	0.354244	0.197436	0.150216	0.119671	0.093938	0.058978	0.030616
0.847915	0.558359	0.433341	0.490288	0.396763	0.233186	0.239512	0.162043	0.098453	0.043594	0.023707
0.749861	0.546867	0.568260	0.422546	0.340130	0.301005	0.139093	0.154556	0.103984	0.041815	0.024929
0.935302	0.794697	0.462982	0.493711	0.391108	0.249195	0.209876	0.107794	0.103908	0.049508	0.028364
0.519795	0.762694	0.457956	0.296615	0.246230	0.192918	0.236156	0.107041	0.080225	0.044719	0.025588
0.572760	0.741109	0.659783	0.522894	0.358466	0.199700	0.207354	0.132160	0.075837	0.046091	0.029639
0.574151	0.450808	0.663797	0.436025	0.426586	0.256581	0.169537	0.162320	0.082466	0.046590	0.025802
0.709600	0.486253	0.442151	0.536993	0.396434	0.277872	0.238023	0.155046	0.069664	0.060363	0.024786
0.865564	0.495073	0.467277	0.347617	0.266567	0.302942	0.149650	0.161709	0.094379	0.043458	0.027950
0.776446	0.608403	0.432235	0.387611	0.315936	0.281273	0.174565	0.116863	0.083078	0.046392	0.027691
0.669577	0.706198	0.406012	0.403815	0.277771	0.271897	0.171669	0.151376	0.096663	0.050287	0.029048
0.868153	0.683029	0.669765	0.369799	0.393773	0.256905	0.159150	0.122905	0.091422	0.058978	0.026379
0.595617	0.756775	0.606494	0.484460	0.429907	0.278504	0.194905	0.116204	0.077921	0.045740	0.027131
0.914079	0.458737	0.423272	0.392005	0.369053	0.331517	0.194421	0.111512	0.076214	0.057962	0.027179
0.584912	0.698180	0.501252	0.443623	0.238326	0.251859	0.193697	0.105362	0.070568	0.054739	0.024734
0.782599	0.435893	0.549856	0.541188	0.327056	0.322515	0.182144	0.124061	0.074460	0.055058	0.026088
0.754129	0.552207	0.389925	0.538778	0.403482	0.194103	0.235001	0.130962	0.099118	0.043040	0.029181
0.844335	0.594800	0.565951	0.531782	0.295355	0.240802	0.149712	0.137615	0.075406	0.060430	0.027748
0.502543	0.664103	0.649445	0.465243	0.359370	0.200141	0.201835	0.144397	0.088730	0.057899	0.027173
0.923842	0.422628	0.381090	0.309476	0.288605	0.268539	0.172488	0.137928	0.075712	0.052855	0.025236
0.746788	0.757461	0.372034	0.298890	0.339631	0.302533	0.143499	0.098867	0.089248	0.048759	0.028981
0.815641	0.590865	0.418124	0.319222	0.247300	0.282351	0.235265	0.106697	0.068323	0.059226	0.024231
0.913722	0.724451	0.642783	0.336275	0.245765	0.283668	0.201106	0.150686	0.077354	0.050364	0.029674
0.682765	0.798646	0.493917	0.348050	0.333828	0.267999	0.139387	0.160352	0.077964	0.055125	0.029491
0.496417	0.570824	0.576024	0.482621	0.352106	0.189089	0.189704	0.139411	0.100517	0.042304	0.028500
0.807819	0.457423	0.451989	0.402323	0.288927	0.202150	0.182902	0.108604	0.082848	0.059818	0.028922
0.628065	0.782310	0.557781	0.497972	0.398472	0.207704	0.222211	0.119031	0.078408	0.060891	0.026796
0.966692	0.804704	0.387914	0.378486	0.302132	0.229134	0.168832	0.168919	0.080809	0.043654	0.024469
0.917209	0.772802	0.589648	0.428390	0.253449	0.306400	0.230391	0.151362	0.087345	0.043725	0.027900
0.822973	0.611075	0.658936	0.417179	0.427864	0.221016	0.187471	0.150234	0.076379	0.056273	0.024274
0.854039	0.698930	0.413333	0.456851	0.351424	0.242567	0.206520	0.131941	0.069275	0.045342	0.029201
0.523498	0.539537	0.384043	0.416282	0.280021	0.312242	0.177857	0.122838	0.081420	0.048285	0.026949
0.684147	0.439100	0.531764	0.512332	0.249515	0.239273	0.139501	0.135040	0.075046	0.051664	0.028592
0.817418	0.549770	0.508219	0.306614	0.382645	0.185980	0.182426	0.114929	0.104038	0.061221	0.027519
0.787655	0.565330	0.385247	0.462175	0.254628	0.288025	0.201631	0.151931	0.094732	0.059422	0.026503
0.960711	0.667962	0.630803	0.365060	0.259628	0.192845	0.142834	0.149353	0.093898	0.050894	0.027984
0.876199	0.674676	0.466597	0.427653	0.324338	0.299419	0.149797	0.136091	0.072677	0.058901	0.024688
0.687651	0.557083	0.391778	0.450415	0.309109	0.215775	0.232458	0.133755	0.071822	0.043543	0.025266
0.651330	0.501558	0.478394	0.456985	0.306527	0.266136	0.203581	0.157346	0.100045	0.052585	0.025747
0.768442	0.767335	0.644900	0.516080	0.383808	0.263016	0.228023	0.156975	0.102758	0.055290	0.026904
0.644487	0.434983	0.464205	0.506366	0.353987	0.214813	0.212191	0.114391	0.067526	0.055727	0.029170
0.697525	0.669090	0.436080	0.390515	0.415675	0.227028	0.156475	0.106275	0.074840	0.044398	0.029842
0.816010	0.722583	0.646362	0.537251	0.424060	0.256455	0.164629	0.166489	0.078461	0.047068	0.029778
0.491105	0.439269	0.438693	0.332271	0.354870	0.247050	0.145574	0.131490	0.093938	0.048651	0.026870
0.928991	0.731356	0.670196	0.302292	0.345328	0.199318	0.166288	0.160793	0.075959	0.053613	0.025169
0.927629	0.604897	0.634282	0.303702	0.304130	0.320685	0.202675	0.131636	0.098100	0.061761	0.027502
0.740869	0.430033	0.597137	0.360357	0.358420	0.316767	0.233320	0.111960	0.067541	0.053947	0.023443
0.702833	0.607616	0.546032	0.456632	0.281198	0.188022	0.229929	0.096941	0.093590	0.043810	0.029663
0.566416	0.447480	0.581213	0.462651	0.331856	0.323033	0.169999	0.164164	0.097806	0.047085	0.025995
0.504877	0.787426	0.441477	0.369733	0.409104	0.319632	0.230462	0.145032	0.102348	0.050118	0.023662
0.768176	0.778526	0.371234	0.341226	0.323475	0.266571	0.222845	0.164517	0.086501	0.057972	0.024457
0.764609	0.655717	0.430508	0.299113	0.308780	0.264984	0.165350	0.163305	0.079922	0.054049	0.024561
0.876922	0.453520	0.358048	0.542371	0.382238	0.270462	0.137508	0.109353	0.086579	0.048608	0.023664
0.893482	0.728036	0.508915	0.324461	0.253964	0.329755	0.184426	0.152963	0.101667	0.061298	0.029450
0.493493	0.586332	0.372297	0.472106	0.287492	0.283472	0.222211	0.140669	0.067074	0.050417	0.028905
0.702822	0.596909	0.410432	0.308444	0.357644	0.248418	0.136787	0.147402	0.084880	0.040753	0.024577
0.966977	0.419739	0.361471	0.458521	0.240959	0.203221	0.225189	0.150150	0.090720	0.047700	0.028711
0.574981	0.744004	0.351767	0.388714	0.355820	0.220671	0.184935	0.099659	0.105233	0.044235	0.026921
0.542029	0.523430	0.541790	0.450148	0.289965	0.217076	0.223701	0.097586	0.104738	0.052276	0.025890
0.537924	0.526854	0.513942	0.455188	0.325425	0.222815	0.182888	0.117283	0.097185	0.050506	0.028079
0.572958	0.525197	0.406913	0.443371	0.258964	0.195867	0.148190	0.105598	0.079819	0.059825	0.025095
0.862839	0.517692	0.374723	0.421883	0.283203	0.272645	0.190840	0.101226	0.084338	0.049166	0.028881
0.674508	0.543280	0.537080	0.360749	0.234040	0.219762	0.159132	0.151160	0.076788	0.043281	0.029252
0.537242	0.433223	0.410294	0.462436	0.427775	0.254714	0.229249	0.158915	0.091323	0.044734	0.027898
0.905172	0.663965	0.421742	0.512929	0.261397	0.289384	0.188297	0.132260	0.101630	0.055526	0.029562
0.512199	0.454077	0.512949	0.333598	0.333209	0.191290	0.134134	0.140886	0.092107	0.054859	0.030499
0.545202	0.609272	0.482578	0.295144	0.263809	0.209876	0.172225	0.110534	0.102865	0.053534	0.029071
0.614207	0.794640	0.531152	0.508540	0.329076	0.222810	0.175656	0.116742	0.076585	0.054183	0.026582
0.581253	0.615979	0.616307	0.386291	0.406072	0.283890	0.214578	0.138148	0.105482	0.056163	0.024621
0.570524	0.500583	0.347778	0.411633	0.411433	0.180630	0.178427	0.148927	0.073322	0.056048	0.025778
0.732238	0.617887	0.486583	0.306442	0.405805	0.263288	0.222969	0.112408	0.083620	0.046317	0.029383
0.652491	0.805578	0.582057	0.509976	0.237553	0.315524	0.174046	0.110806	0.077149	0.053485	0.026423
0.792151	0.437289	0.442134	0.435131	0.377616	0.180821	0.206692	0.133197	0.075262	0.050350	0.028616
0.525914	0.547536	0.563299	0.352505	0.367835	0.222549	0.223702	0.168542	0.081212	0.059650	0.024919
0.945545	0.552411	0.584777	0.471335	0.415259	0.256451	0.235948	0.108414	0.076737	0.053030	0.027025
0.905183	0.678290	0.613819	0.361815	0.400855	0.236943	0.196139	0.105924	0.083933	0.054448	0.024340
0.856507	0.682690	0.661638	0.454738	0.296015	0.257118	0.143545	0.129635	0.086881	0.055501	0.027717
0.781820	0.424721	0.406769	0.315480	0.344133	0.257621	0.171507	0.113952	0.104100	0.052238	0.029181
0.547700	0.563571	0.605224	0.395829	0.387926	0.295922	0.243023	0.125196	0.074366	0.052681	0.027499
0.766070	0.705616	0.568590	0.538099	0.241926	0.231477	0.200171	0.135070	0.084660	0.059781	0.029551
0.825535	0.448139	0.389214	0.292486	0.323748	0.314768	0.155900	0.137429	0.093624	0.056751	0.028917
0.904617	0.793646	0.583866	0.356375	0.245541	0.186085	0.156694	0.147306	0.084795	0.054116	0.026294
0.915551	0.668182	0.362020	0.455263	0.260735	0.234043	0.159057	0.157259	0.098335	0.048985	0.029474
0.810233	0.483193	0.629723	0.550165	0.294020	0.289271	0.201988	0.152814	0.102876	0.048167	0.023744
0.864077	0.691193	0.603667	0.352748	0.258778	0.248522	0.155685	0.157182	0.094416	0.057512	0.029521
0.804186	0.507899	0.485700	0.464225	0.427536	0.290538	0.171711	0.163075	0.071061	0.043509	0.026096
0.871746	0.621922	0.479703	0.343141	0.315839	0.277808	0.160760	0.148839	0.111269	0.061861	0.026717
0.555747	0.814855	0.522803	0.419858	0.263959	0.306845	0.165149	0.103198	0.099016	0.051251	0.030413
0.780006	0.647517	0.414088	0.346300	0.291798	0.300548	0.193814	0.133005	0.079340	0.050347	0.028242
0.758760	0.474073	0.421457	0.354419	0.380266	0.325276	0.233936	0.150034	0.101683	0.061122	0.029641
0.623840	0.798813	0.645407	0.472142	0.400906	0.195931	0.204807	0.147951	0.079150	0.051528	0.026919
0.939793	0.734287	0.663996	0.478660	0.398808	0.288393	0.217912	0.135006	0.104266	0.053648	0.029205
0.548621	0.478966	0.477791	0.473520	0.256878	0.228201	0.186501	0.104600	0.091998	0.043672	0.028633
0.748206	0.634916	0.360691	0.327399	0.337558	0.239282	0.149389	0.146805	0.106054	0.059575	0.024501
0.532698	0.670993	0.639280	0.409099	0.409742	0.185873	0.199494	0.104063	0.081760	0.051660	0.025730
0.703764	0.687655	0.414881	0.326515	0.404048	0.287528	0.159780	0.118316	0.076077	0.050261	0.025407
0.925505	0.670416	0.352451	0.539120	0.237438	0.210628	0.217366	0.125756	0.085579	0.052833	0.028055
0.571752	0.642533	0.472918	0.363367	0.317188	0.327019	0.143688	0.127832	0.102344	0.057963	0.030188
0.616929	0.626346	0.414190	0.552401	0.432093	0.333648	0.190524	0.163700	0.081676	0.059148	0.028568
0.537386	0.575315	0.638845	0.388524	0.279205	0.314588	0.210765	0.109698	0.093299	0.058659	0.028571
0.588523	0.692509	0.609762	0.288822	0.358193	0.295494	0.194896	0.135174	0.090284	0.052432	0.029067
0.860119	0.680862	0.648000	0.321797	0.231208	0.288149	0.173874	0.122937	0.106841	0.060614	0.029083
0.758945	0.487709	0.385936	0.344088	0.370033	0.261097	0.176352	0.123486	0.079686	0.055533	0.028814
0.815992	0.488191	0.440088	0.534099	0.352353	0.182010	0.209572	0.123996	0.091333	0.049588	0.028110
0.676379	0.747197	0.652527	0.431957	0.229387	0.257680	0.184530	0.135480	0.089180	0.051015	0.026508
0.849812	0.624464	0.362335	0.451633	0.352301	0.185980	0.194202	0.110291	0.100575	0.056119	0.026812
0.852501	0.448381	0.540905	0.320975	0.399272	0.303248	0.191167	0.153165	0.088536	0.056993	0.028738
0.709405	0.597141	0.530987	0.333523	0.230646	0.229010	0.197640	0.150118	0.081327	0.049596	0.027266
0.517762	0.804902	0.468185	0.443360	0.363007	0.210393	0.234651	0.135544	0.100974	0.056440	0.027946
0.948237	0.492526	0.515706	0.288709	0.422889	0.271864	0.205004	0.133111	0.098482	0.044615	0.027119
0.636596	0.571075	0.526175	0.446978	0.369168	0.210168	0.212987	0.112579	0.088389	0.041986	0.026608
0.816773	0.655501	0.368712	0.512120	0.256090	0.278582	0.149666	0.165281	0.075707	0.052824	0.027287
0.922678	0.626786	0.655248	0.515558	0.353099	0.198023	0.181725	0.127465	0.077297	0.051894	0.024445
0.849029	0.671136	0.629806	0.294652	0.426797	0.330606	0.158272	0.128142	0.107167	0.053884	0.024364
0.780379	0.677058	0.657785	0.337874	0.362726	0.188402	0.167192	0.136868	0.104000	0.054857	0.029330
0.593766	0.660259	0.592604	0.503131	0.339797	0.242304	0.236891	0.144435	0.090479	0.058864	0.028566
0.737820	0.486290	0.663526	0.389746	0.321844	0.202580	0.167973	0.150034	0.095117	0.047882	0.024876
0.749717	0.667559	0.370831	0.345539	0.293545	0.216081	0.215212	0.146554	0.104887	0.045201	0.024701
0.706342	0.558272	0.564406	0.289902	0.259249	0.312068	0.239257	0.163215	0.090972	0.051001	0.027206
0.803359	0.630109	0.526502	0.447105	0.412296	0.181399	0.217852	0.154189	0.081731	0.054293	0.028826
0.968572	0.488774	0.418448	0.338789	0.360451	0.191851	0.178894	0.105962	0.082108	0.041003	0.025644
0.613335	0.702348	0.628949	0.475484	0.425890	0.320251	0.241989	0.127459	0.106662	0.051170	0.029854
0.658257	0.468049	0.375598	0.520770	0.310073	0.322971	0.152806	0.157780	0.087954	0.057703	0.028207
0.580880	0.551206	0.477910	0.423301	0.338461	0.327379	0.141906	0.105953	0.091333	0.054475	0.026468
0.828874	0.496086	0.648760	0.535050	0.391323	0.245995	0.218765	0.162791	0.096857	0.045983	0.028717
0.706019	0.712681	0.361647	0.532334	0.329156	0.197149	0.208398	0.107757	0.074207	0.047714	0.029601
0.722187	0.689181	0.568467	0.431700	0.278647	0.302305	0.138494	0.122791	0.079396	0.048752	0.024697
0.616596	0.576953	0.553046	0.392222	0.248902	0.241233	0.157123	0.117783	0.076721	0.054435	0.027151
0.509772	0.510375	0.609249	0.310981	0.381518	0.310732	0.193230	0.138843	0.077396	0.059492	0.025893
0.893609	0.530102	0.471943	0.542442	0.253732	0.244829	0.194502	0.127521	0.081806	0.048595	0.026922
0.656196	0.570003	0.369951	0.532742	0.367670	0.236506	0.209988	0.109285	0.074107	0.044471	0.026972
0.930250	0.456169	0.389646	0.315771	0.407837	0.199088	0.237186	0.147170	0.073813	0.050944	0.026882
0.727727	0.797896	0.363547	0.349817	0.396314	0.261788	0.140703	0.148967	0.103263	0.051638	0.026286
0.562540	0.498790	0.402742	0.439802	0.293539	0.207960	0.205512	0.135291	0.067388	0.042411	0.028741
0.555409	0.480939	0.346857	0.350775	0.373189	0.274916	0.219480	0.125508	0.101855	0.050155	0.024490
0.500851	0.528773	0.421968	0.503099	0.407921	0.287909	0.217227	0.120787	0.072087	0.046589	0.028958
0.961815	0.758606	0.592387	0.443509	0.371850	0.196686	0.156518	0.097644	0.078705	0.053179	0.029153
0.618138	0.554866	0.500271	0.422935	0.405987	0.184761	0.143304	0.112960	0.091027	0.060655	0.024890
0.756794	0.440631	0.387437	0.537330	0.241979	0.299524	0.173368	0.165466	0.069790	0.052888	0.028760
0.575753	0.719777	0.469583	0.518426	0.427257	0.203831	0.226556	0.129497	0.093725	0.046795	0.024067
0.930318	0.563155	0.496208	0.326983	0.269631	0.227389	0.209088	0.113464	0.077689	0.048027	0.029263
0.523569	0.761378	0.372164	0.508018	0.249626	0.230683	0.192259	0.138228	0.105379	0.044398	0.024634
0.518223	0.760293	0.458287	0.347369	0.341666	0.301286	0.208972	0.149419	0.100090	0.062580	0.026751
0.908898	0.611765	0.583282	0.490511	0.344904	0.214309	0.158535	0.109400	0.089559	0.053340	0.029954
0.944381	0.591327	0.380448	0.418607	0.403302	0.257381	0.145557	0.126070	0.089856	0.055582	0.025778
0.896338	0.704017	0.587033	0.375329	0.396163	0.270796	0.222878	0.143628	0.079947	0.047816	0.023727
0.620616	0.710595	0.662768	0.347078	0.238000	0.260428	0.237520	0.107277	0.068698	0.057027	0.024357
0.715021	0.717456	0.378630	0.308459	0.320758	0.294385	0.134571	0.162492	0.097580	0.053188	0.026145
0.681403	0.655819	0.381318	0.507695	0.287958	0.316848	0.172839	0.122900	0.100903	0.050416	0.026314
0.957371	0.705378	0.424255	0.439902	0.354316	0.258350	0.165722	0.105323	0.083342	0.056394	0.025541
0.665205	0.597026	0.376448	0.441431	0.370591	0.323464	0.172205	0.108017	0.105763	0.045554	0.028567
0.963269	0.507343	0.648184	0.403210	0.344251	0.320507	0.158626	0.152123	0.096367	0.048794	0.029487
0.520293	0.721380	0.633382	0.392459	0.248999	0.287965	0.225199	0.141892	0.076505	0.053999	0.025593
0.850711	0.449937	0.600748	0.489909	0.275361	0.256223	0.149971	0.158072	0.086350	0.055229	0.030435
0.496326	0.456165	0.580464	0.519660	0.302654	0.182436	0.140303	0.113026	0.069730	0.048838	0.025056
0.844601	0.682832	0.648775	0.290075	0.258157	0.203629	0.158862	0.111465	0.101422	0.044941	0.023808
0.782733	0.498177	0.482183	0.541434	0.314134	0.238111	0.201945	0.116415	0.080157	0.052517	0.024536
0.854349	0.551173	0.396120	0.538653	0.311825	0.199092	0.167368	0.163314	0.086843	0.054872	0.026814
0.743159	0.460272	0.464447	0.375215	0.263680	0.308072	0.223405	0.144426	0.069401	0.050412	0.024090
0.842374	0.656463	0.408863	0.374929	0.409951	0.312022	0.165299	0.109601	0.077197	0.048864	0.030748
0.583537	0.760503	0.588755	0.471445	0.250701	0.284781	0.136671	0.158758	0.066392	0.054538	0.027156
0.615036	0.741576	0.496620	0.447748	0.389531	0.246882	0.165279	0.153760	0.086612	0.054954	0.025785
0.850005	0.666611	0.595405	0.471621	0.245969	0.225516	0.184126	0.132987	0.080591	0.043571	0.024437
0.899788	0.735202	0.536282	0.361381	0.395795	0.187523	0.156525	0.161574	0.069421	0.042754	0.024447
0.913457	0.793024	0.505543	0.406416	0.230314	0.287251	0.175164	0.123310	0.088094	0.053066	0.026201
0.559336	0.605684	0.502510	0.458520	0.275791	0.236078	0.141168	0.109215	0.083731	0.053215	0.030371
0.827531	0.635361	0.633628	0.531691	0.373739	0.251053	0.206090	0.145412	0.078110	0.047389	0.029086
0.801887	0.761621	0.557608	0.366379	0.304926	0.212441	0.172661	0.143253	0.097524	0.045209	0.029444
0.620423	0.459275	0.573452	0.300816	0.269966	0.294835	0.197613	0.113169	0.084298	0.044900	0.030186
0.744244	0.533385	0.479245	0.342680	0.380384	0.253770	0.214700	0.115673	0.076541	0.058486	0.028389
0.738504	0.746521	0.430591	0.348604	0.251957	0.216248	0.189247	0.155244	0.080090	0.059119	0.029433
0.854409	0.576444	0.558183	0.462854	0.323671	0.225776	0.184924	0.133230	0.088904	0.045491	0.027698
0.562234	0.491993	0.469896	0.335986	0.376587	0.287519	0.208645	0.112488	0.088494	0.051236	0.024259
0.854048	0.486932	0.543341	0.487104	0.388303	0.301996	0.161121	0.141437	0.106306	0.052271	0.026694
0.604417	0.738547	0.554439	0.363170	0.314239	0.240833	0.185670	0.144252	0.103180	0.056385	0.027233
0.751234	0.771582	0.553084	0.434540	0.239292	0.323237	0.243513	0.132750	0.067271	0.058198	0.029862
0.774026	0.444941	0.406353	0.381596	0.397510	0.253045	0.153865	0.106834	0.088469	0.055011	0.027062
0.511452	0.551061	0.467615	0.369096	0.306063	0.297926	0.140437	0.151436	0.087904	0.049786	0.025644
0.883839	0.474699	0.419400	0.434557	0.356797	0.224066	0.184269	0.130532	0.104637	0.050948	0.027243
0.933054	0.505109	0.502153	0.531222	0.237594	0.266377	0.197117	0.123717	0.084200	0.059620	0.030419
0.611454	0.714766	0.636283	0.299458	0.241500	0.321866	0.183147	0.154100	0.092325	0.047754	0.025320
0.498718	0.484213	0.375430	0.304034	0.311963	0.197030	0.184810	0.100383	0.099191	0.051743	0.028403
0.609104	0.608703	0.369843	0.361744	0.405067	0.222100	0.191885	0.132666	0.080975	0.050845	0.023906
0.773497	0.800857	0.662690	0.474578	0.249447	0.302714	0.174647	0.160145	0.101015	0.057976	0.025313
0.833144	0.764427	0.625744	0.352894	0.379892	0.293684	0.181945	0.154484	0.090916	0.056996	0.024929
0.709204	0.727207	0.411621	0.397110	0.279171	0.284389	0.242063	0.119983	0.072439	0.042033	0.024912
0.496549	0.435828	0.421811	0.509031	0.294354	0.198375	0.189498	0.109086	0.085216	0.054857	0.026831
0.734701	0.660049	0.491400	0.395116	0.320793	0.264826	0.143386	0.145179	0.071894	0.051220	0.029249
0.715545	0.777205	0.511771	0.399238	0.401535	0.269679	0.243328	0.102958	0.075568	0.062117	0.028434
0.913156	0.590460	0.502687	0.325140	0.423884	0.241254	0.165263	0.129934	0.094851	0.060892	0.023726
0.624592	0.641797	0.486447	0.459177	0.372757	0.300481	0.209966	0.130941	0.076905	0.055040	0.024157
0.780939	0.689470	0.408074	0.489458	0.421417	0.204506	0.220466	0.131654	0.070088	0.045461	0.024530
0.576593	0.701200	0.392549	0.536125	0.244434	0.247782	0.146389	0.119000	0.104079	0.058823	0.024829
0.953744	0.609191	0.488484	0.355942	0.286439	0.248139	0.179427	0.124741	0.104655	0.042187	0.025596
0.717922	0.512714	0.498418	0.512903	0.384148	0.269638	0.139421	0.156842	0.090151	0.048967	0.027391
0.915488	0.643341	0.374652	0.359684	0.310026	0.303009	0.150081	0.137711	0.084534	0.047941	0.028977
0.658686	0.516281	0.513934	0.370095	0.302041	0.271235	0.230387	0.162720	0.100298	0.047676	0.027670
0.567361	0.427592	0.637134	0.298121	0.392499	0.265668	0.210068	0.138926	0.079918	0.043336	0.026256
0.510517	0.566469	0.359347	0.514508	0.366667	0.207388	0.210802	0.124534	0.092675	0.053780	0.026282
0.967184	0.752223	0.479365	0.305413	0.404175	0.268442	0.228498	0.136256	0.070055	0.059293	0.024445
0.696302	0.478796	0.570728	0.486656	0.368406	0.219242	0.214899	0.097197	0.094070	0.059254	0.027280
0.577076	0.514856	0.429851	0.494320	0.242159	0.314385	0.143675	0.152938	0.079006	0.053384	0.028239
0.867861	0.771280	0.475472	0.384942	0.305002	0.297092	0.194500	0.134216	0.072221	0.041824	0.025235
0.531783	0.648999	0.412534	0.304935	0.392695	0.215203	0.206121	0.154500	0.072748	0.059536	0.025562
0.740821	0.679853	0.447165	0.466644	0.270307	0.204780	0.205402	0.124161	0.080686	0.045900	0.030298
0.533067	0.474731	0.420355	0.288169	0.374177	0.245812	0.151642	0.126702	0.094593	0.057706	0.030078
0.826116	0.547367	0.537043	0.544320	0.237908	0.286148	0.183943	0.146853	0.065992	0.054398	0.030451
0.547651	0.625473	0.355454	0.359986	0.329621	0.307557	0.188938	0.149441	0.081091	0.060765	0.029765
0.973290	0.686423	0.386035	0.434739	0.391616	0.319228	0.144635	0.161847	0.093086	0.056167	0.026817
0.816316	0.744001	0.436456	0.330489	0.340830	0.293187	0.228121	0.108302	0.066874	0.049825	0.023744
0.727060	0.570336	0.350543	0.290616	0.308759	0.262290	0.143298	0.152999	0.071168	0.059184	0.024287
0.965115	0.666279	0.478915	0.514086	0.275383	0.245364	0.140241	0.112656	0.072887	0.045455	0.028024
0.626933	0.732882	0.652747	0.548113	0.393358	0.189987	0.179373	0.145767	0.100033	0.050433	0.024999
0.601836	0.774852	0.649195	0.475279	0.292592	0.294435	0.184203	0.124852	0.078886	0.052154	0.025304
0.712507	0.619232	0.486554	0.381267	0.294223	0.209152	0.173292	0.121838	0.075494	0.059603	0.024119
0.735288	0.535744	0.358029	0.512861	0.336738	0.274512	0.188005	0.136703	0.089520	0.056841	0.026068
0.938635	0.551030	0.545539	0.425198	0.327000	0.295624	0.188187	0.146291	0.097728	0.055509	0.025166
0.601223	0.691017	0.482928	0.533345	0.335259	0.277823	0.158810	0.169172	0.102939	0.057791	0.026717
0.694004	0.714604	0.435372	0.442981	0.345270	0.183388	0.141683	0.121914	0.100409	0.054168	0.026123
0.569248	0.450013	0.628697	0.433793	0.362638	0.183173	0.227737	0.115665	0.096888	0.048966	0.026169
0.530220	0.801021	0.670169	0.539079	0.392680	0.280757	0.232256	0.127035	0.072517	0.058911	0.024608
0.492063	0.430230	0.669678	0.358719	0.403069	0.206805	0.220773	0.101395	0.083610	0.056658	0.029123
0.938341	0.607811	0.579234	0.334128	0.237703	0.319691	0.140238	0.167120	0.082946	0.048532	0.028574
0.811472	0.538816	0.544507	0.506362	0.393329	0.316569	0.227953	0.151823	0.094661	0.044661	0.024626
0.684493	0.476086	0.361002	0.397439	0.292583	0.240898	0.153163	0.136078	0.098747	0.044966	0.024768
0.849224	0.637566	0.576759	0.302867	0.275374	0.239813	0.145209	0.132038	0.069439	0.055280	0.024062
0.961385	0.521604	0.627439	0.342729	0.341382	0.230511	0.164781	0.116352	0.103126	0.054429	0.029525
0.600187	0.492678	0.580844	0.456861	0.422533	0.294998	0.242068	0.121350	0.088232	0.043302	0.027429
0.719669	0.652393	0.524310	0.335073	0.330133	0.310072	0.217980	0.145051	0.083732	0.062178	0.030261
0.845003	0.714467	0.470203	0.383556	0.337351	0.254983	0.187480	0.165843	0.086395	0.043578	0.025018
0.717046	0.746889	0.625324	0.367147	0.391822	0.188882	0.227266	0.118994	0.075943	0.059709	0.027937
0.721372	0.686954	0.570176	0.394043	0.405307	0.227546	0.202061	0.164939	0.087255	0.051974	0.026118
0.872062	0.545423	0.640317	0.528829	0.411171	0.186484	0.216417	0.110297	0.086732	0.057416	0.025513
0.880225	0.806392	0.647027	0.483652	0.428008	0.214654	0.209913	0.136939	0.104666	0.056030	0.029208
0.813656	0.791227	0.617200	0.314361	0.291955	0.184679	0.155891	0.145757	0.086959	0.057447	0.024605
0.811406	0.653545	0.429668	0.425223	0.412727	0.221357	0.155674	0.133250	0.088819	0.055761	0.027884
0.817225	0.512708	0.467732	0.489999	0.384409	0.245118	0.144879	0.106539	0.071820	0.048105	0.023812
0.796509	0.658379	0.665583	0.493829	0.355379	0.301979	0.220751	0.126745	0.078341	0.055285	0.024522
0.958619	0.491285	0.379115	0.401742	0.340897	0.186451	0.145836	0.142729	0.088611	0.043715	0.024117
0.802145	0.530383	0.498405	0.322184	0.371351	0.242769	0.205704	0.128360	0.093142	0.050995	0.026203
0.960916	0.612739	0.661232	0.365596	0.265606	0.188310	0.220729	0.130440	0.079111	0.058759	0.029267
0.540593	0.683668	0.373577	0.345125	0.416173	0.225400	0.169048	0.128765	0.072946	0.046025	0.028644
0.729293	0.568829	0.502952	0.378076	0.260113	0.301275	0.234656	0.154707	0.094843	0.054967	0.026872
0.783944	0.785063	0.530241	0.375151	0.291218	0.228812	0.188245	0.114423	0.085252	0.052395	0.028379
0.528748	0.658444	0.417596	0.366594	0.241423	0.227937	0.180239	0.123873	0.099344	0.044406	0.028608
0.659455	0.774033	0.445684	0.410029	0.382240	0.323665	0.218089	0.112536	0.087067	0.059170	0.029250
0.771969	0.698240	0.671435	0.388487	0.327117	0.183817	0.173236	0.109537	0.088902	0.058968	0.025892
0.721763	0.762394	0.547944	0.324621	0.259060	0.188408	0.228862	0.107976	0.106419	0.042633	0.026077
0.886173	0.586579	0.586597	0.506915	0.384022	0.270204	0.152507	0.155744	0.078605	0.050331	0.029872
0.524486	0.460207	0.488871	0.526888	0.411488	0.228491	0.164292	0.145176	0.104932	0.049553	0.025453
0.765656	0.506097	0.513167	0.535652	0.373549	0.237377	0.179362	0.123252	0.101211	0.045041	0.024671
0.727373	0.511237	0.464882	0.503489	0.363896	0.227195	0.185912	0.134832	0.083922	0.046572	0.024038
0.948712	0.763598	0.593255	0.512007	0.316860	0.288823	0.225011	0.106434	0.088544	0.056576	0.027694
0.509594	0.641396	0.628953	0.506012	0.396670	0.216254	0.231032	0.172971	0.087956	0.055245	0.024074
0.535241	0.486394	0.356688	0.357303	0.322432	0.305425	0.180456	0.101736	0.076990	0.056254	0.024357
0.654281	0.630418	0.372736	0.537620	0.365466	0.322763	0.170891	0.104436	0.076142	0.049956	0.030041
0.538584	0.687207	0.558878	0.391716	0.371596	0.241018	0.230930	0.113459	0.074244	0.054103	0.028444
0.698543	0.781377	0.513543	0.510222	0.308134	0.283111	0.167021	0.164938	0.072341	0.046567	0.027644
0.898996	0.546749	0.668293	0.473121	0.316143	0.189543	0.148762	0.146512	0.071217	0.051432	0.025409
0.661242	0.685098	0.420924	0.456079	0.297691	0.203210	0.203783	0.124583	0.098757	0.045176	0.030073
0.601010	0.772396	0.558741	0.495982	0.319839	0.203051	0.140440	0.151417	0.088517	0.050375	0.024998
0.658527	0.587696	0.559940	0.485544	0.334599	0.226989	0.157120	0.150614	0.092300	0.045065	0.028416
0.747718	0.533845	0.419996	0.420735	0.356125	0.291964	0.207894	0.112456	0.080253	0.048306	0.024047
0.879407	0.776790	0.635129	0.521809	0.422885	0.262738	0.205938	0.105738	0.094998	0.052402	0.026175
0.708577	0.475423	0.491957	0.320373	0.389072	0.238932	0.229891	0.101059	0.065608	0.041545	0.028474
0.747716	0.747585	0.506850	0.313400	0.273360	0.323735	0.234471	0.127760	0.088274	0.054843	0.025898
0.567577	0.511396	0.510579	0.401199	0.261977	0.266641	0.213445	0.137270	0.096630	0.045371	0.026881
0.623749	0.609119	0.410005	0.375590	0.278865	0.313415	0.148561	0.110144	0.068465	0.057083	0.029114
0.505672	0.578330	0.634796	0.402802	0.377591	0.271953	0.133893	0.116572	0.086733	0.050054	0.024959
0.634249	0.518631	0.525980	0.382433	0.352296	0.258095	0.193152	0.108959	0.094080	0.044897	0.025824
0.866464	0.489973	0.350577	0.434293	0.313893	0.216954	0.196993	0.168619	0.095663	0.056229	0.024120
0.922152	0.729560	0.536025	0.376553	0.394927	0.208959	0.216157	0.135760	0.098720	0.053894	0.028577
0.871250	0.719093	0.421919	0.323358	0.424128	0.253901	0.145211	0.137042	0.105427	0.054038	0.023916
0.589694	0.540780	0.634030	0.293441	0.340383	0.181688	0.157689	0.099917	0.095822	0.050507	0.028326
0.759813	0.512355	0.371470	0.430254	0.332412	0.326289	0.147844	0.113915	0.095417	0.062462	0.029258
0.515089	0.475550	0.536524	0.490390	0.411640	0.246849	0.187541	0.164082	0.087656	0.043735	0.024322
0.607177	0.489452	0.420246	0.288289	0.361641	0.252860	0.199456	0.114944	0.074791	0.047373	0.024223
0.816915	0.542993	0.604193	0.492427	0.299150	0.252328	0.173591	0.122155	0.091265	0.046108	0.029874
0.925384	0.446254	0.468608	0.515761	0.332922	0.327047	0.150784	0.125387	0.087093	0.044181	0.024572
0.589331	0.703908	0.609978	0.415625	0.245089	0.182047	0.197423	0.112068	0.094902	0.057002	0.029238
0.808277	0.738557	0.632712	0.539218	0.281528	0.262578	0.185134	0.158064	0.081329	0.046450	0.030259
0.705388	0.538678	0.493866	0.451342	0.340815	0.260410	0.210227	0.159025	0.071535	0.047035	0.029456
0.508451	0.643138	0.656494	0.374007	0.337954	0.317163	0.221700	0.129053	0.102721	0.049206	0.027900
0.942115	0.463755	0.589180	0.472177	0.284225	0.198026	0.196131	0.125544	0.097182	0.042286	0.026941
0.562824	0.666168	0.412113	0.457382	0.411911	0.320552	0.193320	0.145037	0.081839	0.058411	0.026123
0.634543	0.451771	0.356638	0.442144	0.299141	0.234898	0.209145	0.144326	0.082031	0.051735	0.023979
0.494436	0.742812	0.589269	0.403579	0.384735	0.206286	0.191585	0.109795	0.098045	0.051911	0.024409
0.933554	0.762129	0.594023	0.381625	0.288216	0.303751	0.140128	0.160516	0.104917	0.056528	0.024671
0.938072	0.571660	0.424189	0.307553	0.413278	0.210166	0.213347	0.148681	0.106626	0.058319	0.028156
0.524662	0.446288	0.573504	0.517176	0.364961	0.316666	0.227184	0.126173	0.096471	0.058193	0.026597
0.661202	0.486310	0.464877	0.429540	0.414124	0.296283	0.189450	0.108080	0.105750	0.051911	0.023557
0.642969	0.725434	0.398573	0.532854	0.424847	0.298224	0.188759	0.109845	0.107972	0.060120	0.027067
0.766005	0.484860	0.619557	0.509536	0.345778	0.249523	0.200116	0.154634	0.083065	0.049537	0.026345
0.631288	0.708674	0.594176	0.319665	0.234888	0.249168	0.210152	0.163763	0.089044	0.056780	0.029944
0.559502	0.684995	0.623756	0.478209	0.323200	0.286372	0.205724	0.100417	0.086978	0.052552	0.026227
0.597529	0.658086	0.531985	0.524430	0.328267	0.258613	0.176145	0.140232	0.073015	0.046518	0.024582
0.779263	0.580108	0.526443	0.438257	0.398905	0.228310	0.223271	0.116667	0.090110	0.049580	0.030276
0.822029	0.711286	0.498526	0.312257	0.327879	0.308153	0.157876	0.104648	0.087091	0.055378	0.026059
0.937297	0.621758	0.554252	0.363735	0.398114	0.199099	0.142449	0.146920	0.079988	0.053357	0.027297
0.546634	0.566377	0.602994	0.329579	0.419613	0.263178	0.162904	0.159977	0.090367	0.041567	0.024258
0.929174	0.611953	0.560284	0.424379	0.324249	0.272449	0.238912	0.164472	0.098659	0.056897	0.028609
0.591126	0.717070	0.498355	0.374481	0.400987	0.245917	0.172931	0.117874	0.095451	0.052639	0.029860
0.696136	0.617502	0.483614	0.537626	0.400548	0.208244	0.151669	0.111610	0.096028	0.051234	0.030008
0.827958	0.708013	0.409238	0.412284	0.273519	0.214598	0.150439	0.168125	0.077349	0.059529	0.029243
0.527697	0.803264	0.589534	0.366427	0.368228	0.249933	0.193426	0.131675	0.097983	0.042581	0.026965
0.900325	0.803963	0.515508	0.452565	0.319758	0.223435	0.195421	0.111020	0.099766	0.054562	0.028757
0.516756	0.447566	0.366958	0.392675	0.282032	0.205033	0.162372	0.157677	0.079673	0.048092	0.024973
0.802765	0.749951	0.655004	0.486517	0.281393	0.261814	0.148319	0.117177	0.071769	0.053290	0.025532
0.871278	0.478931	0.647629	0.357968	0.418728	0.271814	0.197798	0.139435	0.098583	0.056621	0.023721
0.568692	0.651140	0.623461	0.478955	0.392528	0.229652	0.173655	0.103870	0.082049	0.046687	0.025531
0.643967	0.810826	0.633815	0.411064	0.252392	0.209660	0.153111	0.162679	0.082187	0.052985	0.025202
0.778739	0.676959	0.398928	0.388754	0.262104	0.294266	0.178865	0.163086	0.072547	0.042719	0.024556
0.909786	0.603338	0.554605	0.307019	0.326729	0.300175	0.143035	0.105677	0.084320	0.057406	0.029639
0.652880	0.475608	0.376880	0.355189	0.226900	0.201193	0.237976	0.155813	0.075804	0.058398	0.025326
0.507803	0.733309	0.659621	0.382047	0.232417	0.270253	0.147076	0.110742	0.106242	0.042544	0.026462
0.883040	0.688963	0.446024	0.458313	0.236823	0.256274	0.210269	0.161307	0.076712	0.053464	0.027936
0.516598	0.463570	0.373006	0.347725	0.278627	0.322323	0.221417	0.139112	0.104632	0.053830	0.024673
0.894055	0.615728	0.350026	0.293596	0.372352	0.207975	0.142487	0.103187	0.087406	0.054267	0.025476
0.531598	0.579333	0.446974	0.326245	0.277055	0.277580	0.179089	0.107855	0.099519	0.057475	0.023874
0.639197	0.695981	0.375113	0.320445	0.358523	0.187465	0.209135	0.158614	0.106311	0.053168	0.024029
0.700843	0.615714	0.551934	0.411673	0.247408	0.238794	0.145896	0.137360	0.080086	0.047377	0.029223
0.926047	0.605306	0.560165	0.393834	0.321026	0.276413	0.164921	0.102453	0.096377	0.049539	0.027936
0.653509	0.799119	0.595497	0.339189	0.385808	0.234251	0.225299	0.114402	0.071883	0.043534	0.026466
0.903947	0.761946	0.385317	0.433733	0.407119	0.229548	0.232644	0.118541	0.077169	0.061142	0.025013
0.875026	0.501006	0.545564	0.398453	0.296257	0.196674	0.193493	0.143157	0.071458	0.046380	0.027639
0.828664	0.437657	0.555037	0.343244	0.278053	0.208389	0.235296	0.116666	0.079267	0.053335	0.028460
0.518720	0.535736	0.518629	0.371235	0.322994	0.309672	0.184023	0.122732	0.099900	0.056902	0.024386
0.693824	0.429397	0.471813	0.344407	0.252794	0.218924	0.156789	0.149324	0.092984	0.043896	0.026800
0.906319	0.419297	0.596458	0.514673	0.241109	0.321771	0.140470	0.102602	0.069830	0.059290	0.028338
0.692979	0.810711	0.601889	0.500270	0.282517	0.254347	0.185978	0.109774	0.076786	0.043906	0.024804
0.830763	0.431852	0.489240	0.306902	0.305953	0.323267	0.231611	0.128524	0.082395	0.046943	0.029681
0.864467	0.495888	0.609342	0.331330	0.357300	0.233042	0.216002	0.148636	0.094277	0.041363	0.027560
0.605053	0.781303	0.568058	0.545564	0.398043	0.265287	0.200627	0.143907	0.079416	0.059136	0.025750
0.674383	0.628607	0.393925	0.443580	0.380910	0.265563	0.217053	0.150439	0.078365	0.057480	0.027384
0.492255	0.789610	0.489619	0.349393	0.251753	0.220092	0.152924	0.122055	0.100265	0.058624	0.029684
0.504818	0.520330	0.383718	0.469522	0.246486	0.299159	0.183417	0.123778	0.097567	0.053508	0.027391
0.754304	0.434297	0.429401	0.313222	0.281769	0.248517	0.155420	0.144532	0.090789	0.050682	0.026240
0.609320	0.673625	0.669782	0.409339	0.414377	0.313889	0.205952	0.123677	0.097407	0.047292	0.029569
0.663272	0.669920	0.474124	0.369251	0.329523	0.255310	0.161101	0.144956	0.085457	0.059431	0.024148
0.661807	0.450872	0.552737	0.472496	0.269751	0.293395	0.228689	0.147098	0.077129	0.046454	0.024726
0.547142	0.783962	0.466974	0.549537	0.343944	0.337212	0.235504	0.162597	0.073517	0.051506	0.028248
0.895543	0.595849	0.506510	0.478665	0.389881	0.269537	0.200776	0.164686	0.101665	0.044487	0.030721
0.881563	0.614821	0.646967	0.404043	0.236125	0.297965	0.150501	0.160028	0.088204	0.052778	0.027601
0.666253	0.537344	0.409715	0.300997	0.256584	0.263953	0.157709	0.111638	0.090787	0.057843	0.025230
0.526594	0.634293	0.625641	0.457631	0.284364	0.206662	0.166893	0.139221	0.104715	0.055884	0.028127
0.492028	0.468489	0.496390	0.513490	0.426806	0.242111	0.209743	0.123279	0.080457	0.051573	0.026209
0.874846	0.491146	0.369078	0.501517	0.271064	0.310606	0.214358	0.148287	0.098202	0.050400	0.028024
0.935332	0.534724	0.549422	0.447110	0.395902	0.207114	0.240736	0.113688	0.070424	0.051657	0.028236
0.814325	0.758865	0.567250	0.434330	0.265751	0.198431	0.178240	0.101378	0.103019	0.061023	0.028472
0.608339	0.592547	0.356674	0.518820	0.293647	0.198974	0.164155	0.105653	0.100333	0.047188	0.026741
0.544960	0.664313	0.517371	0.523146	0.355685	0.261067	0.141387	0.141896	0.100118	0.043583	0.026239
0.899398	0.490136	0.618286	0.513346	0.342899	0.220665	0.139225	0.134690	0.102700	0.043850	0.030288
0.735156	0.650409	0.489685	0.455298	0.319375	0.221134	0.178023	0.154169	0.098412	0.056977	0.028396
0.688518	0.686649	0.584826	0.485172	0.331986	0.212870	0.149454	0.150464	0.088312	0.043452	0.027966
0.607926	0.604431	0.620643	0.357103	0.330958	0.271425	0.210725	0.166793	0.108731	0.058497	0.023560
0.704311	0.472229	0.574360	0.513372	0.265094	0.208851	0.172800	0.165761	0.092253	0.047424	0.028282
0.869780	0.608408	0.627328	0.329312	0.428433	0.256143	0.138667	0.136646	0.085123	0.054666	0.027422
0.948576	0.614511	0.543859	0.522570	0.380677	0.328597	0.145828	0.126456	0.083384	0.058300	0.028242
0.542390	0.592903	0.434209	0.299006	0.358133	0.249624	0.165393	0.139104	0.081568	0.059550	0.025447
0.608839	0.674664	0.422908	0.527264	0.265297	0.309210	0.190913	0.102493	0.078610	0.055436	0.025498
0.779588	0.452702	0.410429	0.350869	0.238131	0.280315	0.229846	0.106733	0.091709	0.046565	0.024716
0.760702	0.431815	0.404825	0.306800	0.348433	0.185108	0.161854	0.118429	0.098836	0.047500	0.028907
0.842230	0.729074	0.453919	0.444964	0.403138	0.312604	0.229804	0.156192	0.088098	0.044229	0.026706
0.947580	0.599907	0.581140	0.314195	0.246110	0.183669	0.233421	0.108621	0.101299	0.044780	0.026736
0.656323	0.488643	0.630332	0.476599	0.375839	0.206223	0.144348	0.118102	0.096012	0.041693	0.029114
0.774388	0.515604	0.515511	0.309331	0.379008	0.239699	0.231865	0.158270	0.071401	0.047882	0.029340
0.674264	0.746529	0.636645	0.506393	0.358072	0.299776	0.137344	0.156096	0.072869	0.054471	0.023679
0.714590	0.782513	0.639075	0.319220	0.417712	0.275958	0.211708	0.133083	0.102139	0.061648	0.030131
0.627108	0.533581	0.387712	0.335819	0.413744	0.296771	0.225834	0.163443	0.092915	0.048175	0.029327
0.742726	0.608622	0.407974	0.504802	0.418439	0.256719	0.233570	0.135465	0.103295	0.048554	0.025925
0.647134	0.742247	0.633788	0.290977	0.335550	0.245267	0.150454	0.158128	0.099649	0.056087	0.025760
0.733825	0.488396	0.511067	0.504819	0.245328	0.279482	0.180838	0.122959	0.092703	0.060766	0.025912
0.514350	0.626122	0.433268	0.291277	0.379419	0.222748	0.172117	0.155564	0.097340	0.044780	0.029823
0.859432	0.420868	0.658937	0.356455	0.399690	0.182570	0.176235	0.101023	0.068906	0.047478	0.027873
0.516854	0.419775	0.574780	0.521018	0.427406	0.240981	0.233859	0.117374	0.074495	0.054302	0.028443
0.685676	0.423875	0.439433	0.400093	0.252108	0.226702	0.181950	0.097254	0.103700	0.053065	0.026160
0.940183	0.695982	0.527112	0.446762	0.363271	0.196842	0.175169	0.101432	0.088729	0.060993	0.029425
0.678998	0.799212	0.395722	0.401406	0.295410	0.295519	0.227855	0.108618	0.093510	0.050017	0.029422
0.546766	0.489605	0.495945	0.321527	0.250836	0.273256	0.153015	0.115929	0.075352	0.052687	0.028351
0.511700	0.599870	0.660022	0.484906	0.405794	0.277862	0.235606	0.130853	0.070995	0.042196	0.030264
0.553670	0.418453	0.527911	0.457118	0.269777	0.293038	0.149587	0.134943	0.093351	0.047573	0.027583
0.665344	0.797508	0.582514	0.441848	0.353001	0.288433	0.188158	0.163017	0.071958	0.043512	0.030455
0.864549	0.469260	0.634252	0.291002	0.403578	0.288823	0.150326	0.101547	0.067476	0.054325	0.026906
0.672748	0.595521	0.607510	0.535485	0.358557	0.299096	0.159971	0.107189	0.086880	0.058497	0.029805
0.922301	0.755567	0.416516	0.440659	0.316478	0.198334	0.241241	0.131335	0.106322	0.058306	0.026443
0.879539	0.611340	0.366603	0.507039	0.277533	0.223933	0.191139	0.124488	0.102708	0.049057	0.029469
0.492380	0.628086	0.556505	0.374000	0.351961	0.311133	0.181146	0.158224	0.101913	0.055050	0.027129
0.631641	0.624835	0.515550	0.366270	0.234765	0.203871	0.223209	0.107974	0.098882	0.043740	0.029148
0.725822	0.587021	0.375981	0.386153	0.387838	0.203688	0.190153	0.107067	0.085986	0.054382	0.027174
0.493789	0.584702	0.639690	0.287377	0.331171	0.246276	0.209585	0.107433	0.070736	0.057672	0.026857
0.512026	0.514488	0.439552	0.305767	0.301885	0.227196	0.202456	0.148572	0.096490	0.057263	0.024113
0.968632	0.433667	0.570042	0.437093	0.374175	0.219260	0.234225	0.115183	0.092976	0.043047	0.028881
0.497419	0.536730	0.360894	0.387776	0.249895	0.284339	0.207005	0.116306	0.102035	0.058164	0.029233
0.531253	0.542393	0.371531	0.398965	0.290654	0.233965	0.189557	0.097345	0.091446	0.041957	0.026316
0.720681	0.523231	0.653441	0.382368	0.412588	0.198326	0.137826	0.112274	0.081235	0.046077	0.029930
0.592030	0.795894	0.626577	0.477660	0.262846	0.293019	0.218143	0.161151	0.071334	0.044231	0.028817
0.898093	0.617359	0.449021	0.317287	0.254615	0.249274	0.235310	0.145336	0.091981	0.053398	0.025681
0.880528	0.438017	0.628046	0.519187	0.425931	0.225394	0.228749	0.148924	0.080836	0.045739	0.027864
0.800839	0.732141	0.409395	0.295224	0.247516	0.298478	0.141145	0.117189	0.095739	0.052555	0.026190
0.655051	0.475984	0.519486	0.495915	0.352223	0.201118	0.158126	0.144700	0.083221	0.063589	0.027691
0.843820	0.441821	0.627976	0.474423	0.305373	0.259606	0.156900	0.099338	0.104807	0.055298	0.027509
0.528190	0.451829	0.421998	0.482827	0.385618	0.320519	0.187567	0.142062	0.098967	0.055544	0.027672
0.493907	0.430297	0.532308	0.515994	0.380573	0.216043	0.189728	0.158113	0.101246	0.044326	0.027566
0.705094	0.710214	0.394837	0.386459	0.402458	0.308241	0.220090	0.124376	0.067295	0.053458	0.028799
0.836724	0.449629	0.504609	0.506914	0.247838	0.211678	0.226625	0.108427	0.077176	0.050026	0.027945
0.910345	0.454264	0.619718	0.356172	0.421845	0.279911	0.210365	0.100301	0.102402	0.049491	0.024631
0.871277	0.748282	0.636640	0.395293	0.335164	0.286008	0.179829	0.112073	0.073004	0.061272	0.024078
0.691916	0.633940	0.440644	0.285709	0.254737	0.268977	0.223989	0.142094	0.101240	0.054603	0.025520
0.561316	0.521053	0.350958	0.328138	0.292593	0.227908	0.238761	0.101047	0.083616	0.055388	0.026326
0.840946	0.644194	0.435423	0.286689	0.316057	0.288432	0.188097	0.102189	0.094288	0.047226	0.026261
0.924516	0.683718	0.501537	0.536668	0.231247	0.303566	0.203344	0.115833	0.074850	0.047464	0.025234
0.878459	0.798610	0.505176	0.439571	0.327688	0.299396	0.154435	0.146617	0.080372	0.051774	0.024314
0.681031	0.733299	0.484414	0.501773	0.363032	0.210723	0.196873	0.116403	0.070418	0.057418	0.027192
0.520303	0.434678	0.412471	0.470463	0.323518	0.225478	0.182722	0.125284	0.077984	0.044773	0.030366
0.956218	0.483141	0.438198	0.472651	0.389922	0.314745	0.183748	0.148622	0.083878	0.041079	0.025958
0.685124	0.782953	0.628511	0.365904	0.287133	0.206582	0.226720	0.142064	0.091088	0.051713	0.027444
0.814950	0.778068	0.486687	0.298508	0.363303	0.273950	0.182894	0.158288	0.072988	0.058373	0.027450
0.695834	0.469311	0.528985	0.352551	0.404827	0.321471	0.199850	0.145137	0.072672	0.054337	0.025287
0.854959	0.633956	0.528242	0.431070	0.361998	0.325151	0.155793	0.124004	0.070302	0.059722	0.023930
0.535643	0.774502	0.402580	0.484398	0.363909	0.298676	0.212787	0.113876	0.080216	0.050046	0.028415
0.884401	0.619625	0.451722	0.318466	0.273739	0.300600	0.225389	0.132426	0.070505	0.043890	0.024431
0.607269	0.517385	0.455227	0.328366	0.389684	0.221456	0.206640	0.135468	0.098657	0.047119	0.027201
0.733415	0.548528	0.403014	0.293610	0.270627	0.188971	0.179798	0.145131	0.082571	0.046171	0.028549
0.497549	0.777785	0.563806	0.354336	0.274814	0.301678	0.235693	0.125876	0.101610	0.045143	0.024900
0.844791	0.468051	0.439428	0.396074	0.413608	0.254324	0.180273	0.163829	0.084288	0.052870	0.027030
0.652787	0.632815	0.566840	0.498787	0.344188	0.248907	0.239836	0.129720	0.071584	0.055781	0.029012
0.913657	0.761854	0.365090	0.447814	0.231558	0.276438	0.182455	0.165105	0.096087	0.048211	0.024292
0.666758	0.646204	0.348279	0.438483	0.325748	0.327403	0.201023	0.140461	0.102662	0.053822	0.026196
0.684984	0.634969	0.464982	0.502453	0.374219	0.279648	0.160975	0.153389	0.083405	0.058966	0.024458
0.533292	0.810017	0.635321	0.463474	0.266710	0.202763	0.217587	0.159081	0.091659	0.051508	0.024498
0.519711	0.523818	0.361504	0.360231	0.334530	0.246262	0.161527	0.097620	0.092071	0.052861	0.026647
0.679944	0.475397	0.420069	0.311065	0.338030	0.219909	0.224337	0.125703	0.070850	0.043350	0.025688
0.785533	0.496126	0.536518	0.325758	0.309360	0.313287	0.170936	0.121346	0.068109	0.043180	0.030073
0.795879	0.439398	0.487779	0.447670	0.367531	0.223750	0.145552	0.168133	0.083197	0.045815	0.026523
0.898070	0.674430	0.417234	0.486886	0.387099	0.209732	0.217682	0.140404	0.107036	0.043801	0.024372
0.499299	0.584005	0.390683	0.352241	0.281480	0.291599	0.191885	0.121344	0.103183	0.045758	0.024997
0.737279	0.440834	0.464356	0.492480	0.394724	0.280959	0.204557	0.152370	0.079111	0.048852	0.028567
0.692692	0.490315	0.571625	0.472219	0.245263	0.302454	0.181740	0.165188	0.109276	0.053866	0.023963
0.712548	0.808248	0.365754	0.537477	0.430418	0.203110	0.217683	0.121189	0.085869	0.044254	0.028142
0.877770	0.464937	0.639255	0.341221	0.308608	0.237385	0.216565	0.136356	0.096523	0.058501	0.024340
0.627439	0.457319	0.526778	0.413604	0.307169	0.178013	0.222675	0.129293	0.084839	0.049815	0.029291
0.590299	0.465776	0.631145	0.331400	0.333423	0.232066	0.217975	0.141108	0.070353	0.054155	0.029839
0.835189	0.487325	0.604471	0.297984	0.384776	0.208490	0.155763	0.143639	0.103322	0.053091	0.027436
0.508985	0.444408	0.382241	0.538672	0.336430	0.193835	0.142159	0.135235	0.101770	0.056006	0.024665
0.498867	0.806674	0.361618	0.354826	0.312564	0.315343	0.217936	0.105526	0.097257	0.050628	0.025207
0.495885	0.568662	0.566221	0.538271	0.244565	0.239016	0.139632	0.113011	0.086660	0.056211	0.030219
0.896702	0.728676	0.515643	0.439686	0.421536	0.270390	0.143748	0.151230	0.082689	0.057638	0.028739
0.602991	0.521131	0.631597	0.309817	0.307337	0.267687	0.160688	0.139857	0.102425	0.054445	0.025777
0.872514	0.416560	0.432756	0.308578	0.243560	0.229816	0.154110	0.154752	0.099998	0.055955	0.030176
0.948810	0.773896	0.362203	0.462801	0.388825	0.253378	0.231668	0.152494	0.068562	0.059843	0.029583
0.915161	0.553118	0.577668	0.516266	0.280169	0.271002	0.136418	0.125547	0.076398	0.043568	0.028022
0.581948	0.724549	0.511808	0.384383	0.279251	0.270690	0.139666	0.124893	0.070538	0.045105	0.027766
0.879329	0.630464	0.603899	0.541678	0.313313	0.251501	0.143987	0.107907	0.072016	0.044607	0.025168
0.708732	0.677012	0.550965	0.521598	0.387442	0.270893	0.227297	0.109736	0.103005	0.051383	0.023700
0.596779	0.442936	0.594861	0.540167	0.284926	0.208731	0.156112	0.103637	0.070249	0.047556	0.028693
0.536552	0.778553	0.666090	0.430803	0.278559	0.284848	0.144460	0.111129	0.070952	0.047807	0.028475
0.808946	0.481097	0.534464	0.473216	0.280108	0.324063	0.199340	0.127625	0.105877	0.058465	0.024500
0.671557	0.724796	0.448723	0.417317	0.415094	0.287377	0.208210	0.164978	0.085715	0.044250	0.028311
0.497717	0.569642	0.462001	0.295197	0.248262	0.196682	0.172615	0.135609	0.093026	0.050205	0.029359
0.746276	0.745023	0.476644	0.512826	0.256710	0.199631	0.183217	0.141210	0.094799	0.058211	0.027263
0.801189	0.493937	0.536255	0.310382	0.282323	0.206190	0.160579	0.146813	0.092086	0.043468	0.027115
0.789110	0.472800	0.469611	0.463567	0.342830	0.212266	0.154793	0.122739	0.071188	0.041377	0.024259
0.567174	0.456294	0.371919	0.361099	0.240955	0.255640	0.134585	0.123959	0.103484	0.046058	0.025164
0.893688	0.481228	0.638210	0.418274	0.385065	0.299711	0.234620	0.133368	0.092183	0.057393	0.024218
0.731611	0.776122	0.521799	0.383602	0.415316	0.283583	0.139047	0.099127	0.098085	0.051031	0.025470
0.833351	0.765210	0.455537	0.483277	0.248797	0.212815	0.229302	0.159000	0.102940	0.049013	0.028718
0.837823	0.631392	0.533838	0.530369	0.301889	0.233705	0.167420	0.114416	0.100826	0.060262	0.028163
0.751279	0.544944	0.415313	0.350375	0.277741	0.317184	0.178011	0.142285	0.095531	0.060016	0.024571
0.850788	0.627092	0.396917	0.294224	0.244828	0.225728	0.228709	0.109455	0.075294	0.055126	0.027861
0.638928	0.650669	0.450204	0.514695	0.348381	0.285693	0.150030	0.120214	0.097576	0.052371	0.027106
0.542387	0.622146	0.530283	0.311227	0.428771	0.252667	0.228574	0.134968	0.100498	0.044545	0.027023
0.739678	0.713032	0.660737	0.520429	0.249021	0.273735	0.227524	0.137888	0.074758	0.047439	0.024245
0.521341	0.493600	0.600098	0.362052	0.235594	0.217004	0.175987	0.135938	0.079197	0.054502	0.026488
0.497722	0.750918	0.531332	0.513569	0.242807	0.190019	0.165392	0.126399	0.087592	0.059458	0.026186
0.715007	0.713215	0.621764	0.417886	0.408068	0.308007	0.162908	0.105694	0.096907	0.052094	0.026078
0.682038	0.727784	0.500622	0.331544	0.288774	0.296336	0.154264	0.128140	0.073895	0.050571	0.025857
0.612832	0.678724	0.380309	0.357480	0.408979	0.235312	0.196529	0.109053	0.072111	0.048963	0.025728
0.713642	0.465913	0.515895	0.436542	0.371677	0.310632	0.172630	0.163932	0.108894	0.047045	0.028160
0.516932	0.550751	0.581629	0.288208	0.336799	0.231849	0.138306	0.146165	0.085549	0.046434	0.029785
0.653720	0.564038	0.570843	0.331369	0.355188	0.186694	0.222808	0.134190	0.071920	0.056309	0.024491
0.970858	0.429168	0.409864	0.313908	0.267506	0.199000	0.174496	0.102296	0.092862	0.043100	0.028291
0.744057	0.571932	0.561127	0.489280	0.235274	0.216527	0.212537	0.161531	0.104514	0.050666	0.027064
0.785983	0.471680	0.628148	0.540626	0.277552	0.247783	0.182204	0.145173	0.104041	0.051108	0.027204
0.619340	0.800082	0.392494	0.496708	0.326201	0.229845	0.169097	0.133643	0.089960	0.049331	0.026300
0.954260	0.665956	0.365393	0.533107	0.283590	0.247705	0.189586	0.121055	0.097774	0.049016	0.027784
0.945337	0.657687	0.547381	0.493828	0.387605	0.261090	0.196003	0.104633	0.067892	0.060950	0.029595
0.788716	0.506217	0.468084	0.392048	0.397856	0.181572	0.189290	0.159762	0.084871	0.042704	0.023476
0.925434	0.634345	0.465298	0.319821	0.322423	0.182637	0.231771	0.145742	0.083244	0.041340	0.029530
0.689627	0.658603	0.404582	0.506615	0.229732	0.234419	0.154124	0.100492	0.103348	0.046211	0.026627
0.780595	0.583765	0.602708	0.295938	0.352417	0.205787	0.164954	0.129248	0.074146	0.057277	0.028809
0.654031	0.491287	0.443084	0.314894	0.256505	0.246235	0.153237	0.147992	0.071811	0.043122	0.027329
0.817468	0.679936	0.580428	0.521303	0.400320	0.299963	0.198498	0.106707	0.072171	0.050221	0.028645
0.637386	0.489132	0.565555	0.463693	0.363313	0.256885	0.182812	0.106286	0.075447	0.053583	0.028319
0.858665	0.725394	0.401601	0.421217	0.425470	0.303823	0.139303	0.115644	0.068896	0.043398	0.028592
0.953339	0.449117	0.519607	0.467206	0.247026	0.231680	0.137573	0.110057	0.080055	0.058127	0.024619
0.798845	0.577408	0.579141	0.479837	0.303598	0.178986	0.198366	0.130187	0.098926	0.058545	0.026079
0.923730	0.603938	0.638117	0.299579	0.399264	0.246388	0.232899	0.141162	0.103567	0.043643	0.029117
0.789063	0.482191	0.434853	0.492784	0.331006	0.294244	0.232618	0.163890	0.096355	0.050676	0.025132
0.798643	0.793384	0.367411	0.492981	0.427159	0.185370	0.206030	0.128927	0.092426	0.042062	0.027442
0.852394	0.430672	0.391611	0.378815	0.237986	0.241884	0.246252	0.158476	0.071222	0.061166	0.024869
0.668676	0.657053	0.497991	0.285269	0.404084	0.250853	0.165583	0.127184	0.071582	0.051433	0.023789
0.697368	0.528372	0.563378	0.512329	0.381997	0.260392	0.140585	0.101972	0.090804	0.049485	0.027463
0.765803	0.792142	0.460062	0.286150	0.325913	0.201819	0.210125	0.114245	0.103432	0.052437	0.026625
0.917928	0.786123	0.476046	0.468841	0.386902	0.326035	0.172081	0.149267	0.069055	0.046270	0.027562
0.940204	0.548143	0.368203	0.516384	0.349894	0.299568	0.176402	0.159320	0.088512	0.047256	0.028361
0.685701	0.502802	0.666898	0.388980	0.341384	0.270395	0.140996	0.124665	0.099771	0.043320	0.029810
0.694998	0.632730	0.587272	0.434583	0.234082	0.194016	0.197344	0.163822	0.097973	0.046957	0.030256
0.951268	0.801650	0.580240	0.295052	0.408081	0.318901	0.161374	0.143752	0.094652	0.041592	0.025775
0.538274	0.658343	0.567552	0.506416	0.414407	0.247458	0.233973	0.145608	0.093895	0.054864	0.026787
0.696699	0.662436	0.571767	0.370214	0.254550	0.302283	0.227352	0.131915	0.090519	0.054666	0.024257
0.891110	0.733023	0.634459	0.458202	0.335922	0.209207	0.174347	0.110652	0.076393	0.042525	0.029538
0.912306	0.588068	0.513291	0.533638	0.254865	0.288711	0.154716	0.133994	0.083009	0.045634	0.028813
0.910632	0.779450	0.469266	0.518906	0.397297	0.293914	0.233501	0.129107	0.098992	0.051508	0.025942
0.542448	0.487264	0.514679	0.515400	0.244884	0.297268	0.165981	0.112272	0.075399	0.055537	0.026067
0.719343	0.782004	0.479075	0.534533	0.431763	0.236730	0.166880	0.145019	0.073359	0.044399	0.028462
0.908353	0.641306	0.672597	0.322610	0.348280	0.325225	0.149911	0.148168	0.103514	0.047381	0.027161
0.547314	0.721572	0.423016	0.338862	0.286906	0.189793	0.142224	0.112596	0.076442	0.058167	0.028388
0.666986	0.793082	0.651185	0.290044	0.313780	0.233608	0.176254	0.166584	0.081812	0.056221	0.027773
0.745333	0.717401	0.439871	0.480457	0.242126	0.187043	0.193766	0.140536	0.082283	0.059001	0.028097
0.713439	0.457786	0.588792	0.460184	0.363411	0.183056	0.153719	0.113919	0.066063	0.043301	0.027364
0.563451	0.784649	0.496435	0.320884	0.423197	0.216126	0.226186	0.117720	0.070567	0.051404	0.024316
0.553361	0.758317	0.627488	0.294622	0.277980	0.293566	0.190256	0.150983	0.101631	0.046438	0.025574
0.587421	0.778534	0.455480	0.467151	0.394112	0.189741	0.212445	0.155990	0.074065	0.056574	0.027896
0.880324	0.660600	0.569799	0.511434	0.316275	0.241961	0.139007	0.097440	0.085877	0.049526	0.024073
0.907042	0.460781	0.619281	0.477132	0.426399	0.299672	0.180047	0.143599	0.074975	0.055899	0.024056
0.620933	0.535816	0.396279	0.430516	0.419792	0.255455	0.190659	0.108195	0.091929	0.047935	0.028810
0.780503	0.616048	0.594732	0.441052	0.309607	0.288127	0.156614	0.111687	0.093370	0.057010	0.028409
0.494939	0.437604	0.445027	0.424495	0.329878	0.259386	0.180922	0.108212	0.080032	0.051035	0.023798
0.890940	0.726250	0.405935	0.512825	0.244566	0.249219	0.188815	0.105780	0.089509	0.052409	0.027117
0.764327	0.591852	0.657125	0.535539	0.357653	0.330687	0.172562	0.109626	0.074238	0.042892	0.028801
0.848637	0.702766	0.427737	0.496481	0.372773	0.184610	0.183257	0.120256	0.084051	0.047215	0.027082
0.695199	0.716511	0.422060	0.463652	0.229170	0.251700	0.232642	0.120160	0.094511	0.047832	0.025202
0.761884	0.796119	0.398736	0.369087	0.393495	0.230292	0.219641	0.152354	0.088649	0.059984	0.027447
0.800192	0.535359	0.486184	0.291050	0.417628	0.220427	0.190215	0.107947	0.068231	0.042960	0.025462
0.850595	0.524059	0.590583	0.394504	0.324151	0.190905	0.163467	0.102678	0.091275	0.052377	0.025269
0.852154	0.694411	0.394027	0.446911	0.431489	0.299808	0.192891	0.111185	0.097406	0.046685	0.028545
0.846870	0.598823	0.602030	0.333271	0.294704	0.179276	0.180415	0.145238	0.094359	0.048779	0.029535
0.559753	0.785365	0.623887	0.413668	0.342306	0.311845	0.204987	0.098856	0.102176	0.053382	0.026708
0.728166	0.455837	0.517000	0.519346	0.412214	0.272176	0.238723	0.157468	0.083959	0.052159	0.029626
0.721681	0.467963	0.659292	0.290712	0.332590	0.218992	0.228042	0.123519	0.097047	0.041695	0.028462
0.517638	0.625918	0.670324	0.433405	0.258338	0.255700	0.224397	0.118744	0.087330	0.044402	0.027069
0.884421	0.439757	0.637540	0.510848	0.392396	0.261899	0.221900	0.167510	0.080500	0.049308	0.028790
0.649606	0.761177	0.649293	0.443043	0.357724	0.304477	0.209169	0.108716	0.106686	0.047078	0.024856
0.598632	0.764293	0.578692	0.365428	0.348357	0.221609	0.199682	0.112943	0.071374	0.050895	0.027439
0.951162	0.805726	0.349063	0.544500	0.348629	0.243267	0.227477	0.126422	0.105077	0.055288	0.029331
0.646810	0.659039	0.401615	0.303384	0.268114	0.247363	0.153712	0.111420	0.070454	0.043637	0.029240
0.916569	0.565978	0.555178	0.510720	0.316521	0.217470	0.230116	0.127922	0.088777	0.043574	0.029859
0.678863	0.707723	0.462953	0.384143	0.329909	0.252154	0.189820	0.138934	0.103749	0.056953	0.023694
0.800673	0.440325	0.376537	0.343217	0.251969	0.285357	0.212187	0.171895	0.081960	0.044201	0.023951
0.956276	0.580176	0.406597	0.532723	0.375868	0.328799	0.176328	0.162033	0.096215	0.049926	0.028867
0.505555	0.628072	0.387462	0.514450	0.395016	0.281946	0.192668	0.148156	0.099901	0.050665	0.028626
0.800974	0.619434	0.604086	0.477723	0.309797	0.308891	0.189936	0.116321	0.094899	0.052237	0.027155
0.595882	0.726353	0.468351	0.325194	0.294824	0.221403	0.186624	0.130729	0.094706	0.056839	0.029671
0.789197	0.628243	0.641788	0.296653	0.290935	0.199053	0.199891	0.106109	0.084089	0.047949	0.026882
0.788632	0.474411	0.540013	0.496062	0.258642	0.189648	0.202309	0.158615	0.093548	0.053056	0.029067
0.544953	0.482315	0.603070	0.481227	0.385776	0.258908	0.158983	0.146411	0.089052	0.051213	0.024459
0.846378	0.419538	0.349746	0.502942	0.288452	0.249824	0.166352	0.145928	0.076225	0.047059	0.028332
0.885470	0.628656	0.652134	0.387458	0.426833	0.239851	0.189020	0.147573	0.103097	0.058526	0.025335
0.887158	0.566151	0.490295	0.377831	0.376842	0.227825	0.225233	0.140025	0.076864	0.059964	0.029811
0.966192	0.787489	0.669164	0.309567	0.241821	0.202548	0.142044	0.127991	0.097947	0.051423	0.026008
0.850362	0.651406	0.568471	0.345531	0.248678	0.226804	0.147871	0.108787	0.093663	0.056589	0.026937
```
