## Supplementary File 1 for "Novel Comparison of Evaluation Metrics for Gene Ontology Classifiers Reveals Drastic Performance Differences": TC_AUCROC.elab

```
# goa_pos:  data/mouseFunc.genego.sc
# goa_neg:  data/mouseFunc.genego.neg.sc
# obo_file: data/go.obo
# ic_file:  (null)
# prop_par: T
# rot_pos:  T
# R:        2
# rseed:    1
# mode:     LIST=gene,TH=all,SUMF1=mean,SUMF2=max,SF=AUC3,SIMF=NULL,MINCS=10,GOC=46316
0.000000	0.100011	0.200022	0.300033	0.400000	0.500011	0.600022	0.700033	0.800000	0.900011	0.999978
0.761499	0.811309	0.774157	0.763677	0.684871	0.707130	0.694213	0.592902	0.585574	0.564987	0.516851
0.770413	0.865686	0.913347	0.748840	0.703166	0.776647	0.619510	0.667840	0.587266	0.549401	0.514180
0.969029	0.816923	0.747227	0.690649	0.785496	0.648071	0.722182	0.670537	0.568043	0.576545	0.517367
0.941213	0.890971	0.774563	0.826545	0.797776	0.677544	0.678850	0.652555	0.629428	0.545419	0.509687
0.838015	0.926774	0.863387	0.710798	0.701288	0.664701	0.638452	0.669367	0.592101	0.577180	0.510616
0.774507	0.756562	0.887345	0.706338	0.737694	0.745492	0.660033	0.628525	0.578135	0.568435	0.509172
0.973083	0.887445	0.903966	0.763134	0.794156	0.722965	0.655914	0.682316	0.630649	0.559010	0.515842
0.784989	0.880778	0.839687	0.690680	0.806093	0.715621	0.705462	0.600164	0.588188	0.573430	0.512779
0.864396	0.902008	0.810726	0.729936	0.668833	0.776659	0.680526	0.606158	0.567595	0.542447	0.513796
0.936170	0.870446	0.767130	0.765016	0.762846	0.711536	0.696605	0.621629	0.583646	0.574574	0.510645
0.928329	0.780897	0.803430	0.708079	0.669881	0.662993	0.722836	0.597774	0.586991	0.573970	0.511432
0.787947	0.735888	0.895991	0.845209	0.786590	0.767215	0.718087	0.680454	0.606620	0.553985	0.519574
0.974816	0.950954	0.875519	0.864084	0.724180	0.686580	0.633217	0.627449	0.624202	0.566457	0.512646
0.794984	0.764982	0.795530	0.821493	0.787320	0.716339	0.622309	0.659221	0.601584	0.575466	0.511178
0.883556	0.930582	0.866216	0.743420	0.804775	0.694107	0.630986	0.612893	0.586259	0.554798	0.517156
0.963651	0.827679	0.897980	0.775559	0.725886	0.775015	0.699809	0.679621	0.606566	0.571854	0.513753
0.848942	0.823167	0.785183	0.812385	0.814355	0.736862	0.627512	0.596131	0.589810	0.572899	0.516494
0.770539	0.878829	0.726934	0.691741	0.773226	0.649618	0.671933	0.661666	0.575786	0.574133	0.510687
0.895973	0.839351	0.848357	0.793371	0.713767	0.709292	0.689059	0.651787	0.588408	0.546750	0.519192
0.925632	0.750580	0.802839	0.722125	0.720285	0.726989	0.698925	0.652999	0.579301	0.566126	0.516986
0.975185	0.878928	0.867424	0.736576	0.673019	0.753238	0.658826	0.654747	0.604930	0.571936	0.510333
0.861795	0.821224	0.913470	0.781998	0.667473	0.698971	0.673092	0.596149	0.583837	0.555126	0.515855
0.800651	0.736877	0.786526	0.814570	0.668197	0.731594	0.734236	0.646728	0.590064	0.570328	0.516880
0.780562	0.836864	0.862549	0.783549	0.782022	0.693230	0.714690	0.671367	0.619096	0.541157	0.512654
0.854571	0.836186	0.720572	0.763373	0.728800	0.660614	0.730603	0.618630	0.603068	0.539617	0.515564
0.818954	0.938196	0.833139	0.694091	0.718393	0.705410	0.704583	0.670936	0.573343	0.552861	0.515178
0.937887	0.931406	0.738427	0.759202	0.803154	0.777414	0.636218	0.600186	0.572227	0.573307	0.518760
0.794317	0.892019	0.793583	0.723532	0.680154	0.771307	0.617537	0.618710	0.569670	0.552791	0.512275
0.896808	0.748783	0.766231	0.690053	0.676231	0.760750	0.623969	0.663038	0.615802	0.561184	0.515955
0.822644	0.753835	0.878803	0.743282	0.824817	0.658423	0.707965	0.669733	0.588881	0.549904	0.509943
0.976633	0.863260	0.714801	0.862265	0.733710	0.780054	0.627258	0.596542	0.629260	0.575145	0.517649
0.836685	0.802850	0.788866	0.864170	0.673830	0.716012	0.661815	0.620840	0.608450	0.561241	0.515180
0.852554	0.812060	0.756291	0.787737	0.739146	0.735334	0.702380	0.674497	0.612938	0.577795	0.509131
0.783028	0.808115	0.796241	0.848189	0.737837	0.686163	0.713040	0.609658	0.585886	0.558457	0.513933
0.817381	0.800218	0.744245	0.779290	0.790489	0.642743	0.671465	0.616331	0.620423	0.564849	0.513402
0.851605	0.886939	0.761343	0.785091	0.751394	0.720867	0.683276	0.642884	0.615066	0.568148	0.514267
0.933831	0.882545	0.758716	0.705088	0.823034	0.766635	0.721305	0.646054	0.586407	0.574995	0.514157
0.871171	0.752629	0.868435	0.817656	0.799385	0.671331	0.620188	0.678498	0.573910	0.543143	0.510403
0.908124	0.741553	0.802808	0.704697	0.721622	0.651426	0.716294	0.620392	0.583424	0.544912	0.509292
0.917197	0.782076	0.856417	0.749384	0.702057	0.716704	0.621303	0.595883	0.596163	0.577438	0.511224
0.777668	0.778370	0.888136	0.737320	0.729154	0.647505	0.696157	0.645462	0.626506	0.557105	0.517070
0.813943	0.880728	0.770901	0.864772	0.710948	0.648371	0.659990	0.662944	0.570281	0.553843	0.511567
0.851803	0.890782	0.820694	0.755671	0.743011	0.660794	0.709284	0.617218	0.617126	0.550484	0.514398
0.872645	0.918312	0.780954	0.855706	0.730543	0.704897	0.630444	0.594490	0.591090	0.547616	0.518355
0.948735	0.919316	0.822537	0.791406	0.785046	0.653248	0.669739	0.637432	0.591691	0.549229	0.516416
0.777197	0.859626	0.911662	0.814480	0.717711	0.656940	0.671220	0.598216	0.612599	0.539814	0.516910
0.766923	0.823698	0.728775	0.868738	0.813549	0.657007	0.653612	0.666956	0.583343	0.570955	0.509826
0.979449	0.910197	0.765459	0.765470	0.682876	0.690010	0.727437	0.635423	0.607522	0.563173	0.513524
0.892372	0.895638	0.867913	0.699360	0.804305	0.681962	0.727809	0.654808	0.585815	0.546297	0.514599
0.959180	0.777052	0.758059	0.847585	0.729966	0.696911	0.674515	0.664939	0.624632	0.568391	0.509561
0.824836	0.788348	0.725511	0.707239	0.741765	0.727699	0.620650	0.622525	0.583769	0.550937	0.516003
0.774738	0.824418	0.842329	0.727744	0.815590	0.724282	0.718246	0.595931	0.567740	0.564038	0.513111
0.940167	0.946018	0.911098	0.708612	0.733483	0.763800	0.717826	0.638435	0.630861	0.546751	0.509391
0.869481	0.876636	0.912243	0.721570	0.730045	0.676733	0.656926	0.639269	0.568782	0.559264	0.517252
0.881327	0.858498	0.719578	0.804885	0.695343	0.749119	0.696704	0.644522	0.608974	0.548129	0.519603
0.840834	0.926135	0.828408	0.692174	0.807415	0.710835	0.671660	0.595334	0.574614	0.560728	0.511594
0.809991	0.868404	0.723600	0.694865	0.694759	0.644020	0.689584	0.618815	0.620280	0.540360	0.517495
0.882325	0.823001	0.893588	0.785193	0.746595	0.669123	0.704117	0.659902	0.594856	0.543179	0.512593
0.788684	0.861036	0.859992	0.836515	0.796147	0.715996	0.700803	0.681422	0.616085	0.540081	0.516013
0.774892	0.942378	0.790155	0.760362	0.691608	0.779634	0.708120	0.627456	0.616305	0.562762	0.518901
0.986752	0.927819	0.805246	0.771891	0.788200	0.661869	0.660862	0.651887	0.614181	0.542688	0.518446
0.792062	0.881735	0.727147	0.737502	0.779015	0.661770	0.685952	0.637002	0.596124	0.541379	0.518880
0.953434	0.862589	0.880139	0.689885	0.825840	0.651556	0.634452	0.668328	0.625129	0.548535	0.517140
0.779652	0.745174	0.784648	0.787248	0.721765	0.649761	0.689861	0.609213	0.592407	0.566376	0.513581
0.969376	0.856444	0.729922	0.763322	0.776796	0.673752	0.693852	0.664151	0.631275	0.568861	0.515368
0.814824	0.847084	0.824626	0.805510	0.788005	0.766997	0.635879	0.641010	0.577272	0.549352	0.508601
0.881592	0.924507	0.749468	0.769080	0.741303	0.730237	0.701441	0.683898	0.584482	0.552750	0.519614
0.826275	0.842087	0.864105	0.811338	0.757472	0.692739	0.621854	0.656077	0.582119	0.553541	0.518637
0.775274	0.945303	0.773494	0.711697	0.696026	0.704068	0.728310	0.684177	0.623201	0.558032	0.513576
0.847285	0.834160	0.728311	0.722345	0.695178	0.664401	0.722727	0.638121	0.601687	0.557812	0.515156
0.973918	0.923636	0.751365	0.808186	0.688941	0.645311	0.733963	0.605178	0.626543	0.557500	0.517869
0.853682	0.732255	0.858112	0.813903	0.758833	0.675744	0.630958	0.611714	0.601814	0.542454	0.519026
0.826062	0.817189	0.876883	0.773709	0.800776	0.741535	0.725133	0.681192	0.596201	0.572964	0.512460
0.826094	0.898619	0.808906	0.773896	0.808517	0.669885	0.696029	0.616482	0.598155	0.545849	0.512108
0.952783	0.943079	0.786717	0.711684	0.730816	0.746049	0.632704	0.660966	0.591769	0.567316	0.511498
0.968668	0.768411	0.820404	0.804101	0.752603	0.644705	0.717992	0.596189	0.574337	0.539480	0.516875
0.965457	0.903993	0.909645	0.710436	0.752711	0.742013	0.675494	0.652535	0.568862	0.541200	0.516602
0.840661	0.761532	0.883635	0.755701	0.686931	0.682664	0.679780	0.607036	0.615242	0.549858	0.511002
0.759705	0.846105	0.895679	0.822764	0.704282	0.696445	0.626447	0.654541	0.612632	0.555001	0.515220
0.934120	0.796355	0.770912	0.827017	0.776316	0.670449	0.692790	0.681942	0.632282	0.566023	0.516397
0.845052	0.740909	0.804111	0.698073	0.730534	0.701826	0.733298	0.665902	0.570096	0.544290	0.510301
0.832854	0.878068	0.835357	0.782527	0.723753	0.771700	0.693156	0.630794	0.609270	0.540887	0.510568
0.798358	0.828568	0.745479	0.702381	0.804871	0.656883	0.638229	0.640143	0.575202	0.573356	0.518077
0.834790	0.925550	0.760988	0.770930	0.680132	0.719884	0.722346	0.651940	0.618082	0.567105	0.513746
0.921149	0.773598	0.813191	0.747037	0.708085	0.654461	0.702174	0.613140	0.601224	0.546703	0.516678
0.976571	0.815054	0.865824	0.756199	0.773625	0.707841	0.638886	0.668455	0.626790	0.545140	0.511534
0.879457	0.907054	0.813097	0.707383	0.718491	0.656541	0.720590	0.596054	0.623217	0.566930	0.509854
0.935762	0.925964	0.753179	0.777235	0.702112	0.770575	0.722940	0.609703	0.600167	0.573123	0.511907
0.770552	0.811887	0.769814	0.786710	0.738897	0.649408	0.715685	0.667482	0.585279	0.548056	0.517111
0.798366	0.939217	0.881083	0.732954	0.676253	0.669211	0.718046	0.648121	0.619962	0.560556	0.509208
0.838112	0.871551	0.780545	0.793195	0.818121	0.663090	0.729949	0.650936	0.584409	0.541087	0.512800
0.901210	0.809677	0.792748	0.763106	0.761090	0.680834	0.658880	0.595029	0.589927	0.549084	0.517104
0.939421	0.733195	0.773545	0.854436	0.776198	0.699750	0.626964	0.668349	0.631036	0.551759	0.515314
0.905422	0.830799	0.835822	0.833518	0.737728	0.720322	0.664274	0.653482	0.613891	0.552461	0.516976
0.758544	0.799835	0.756931	0.868594	0.812790	0.739615	0.634089	0.658165	0.626171	0.563834	0.510694
0.852676	0.932148	0.718872	0.865912	0.668208	0.766520	0.622221	0.615009	0.571864	0.555654	0.513186
0.807040	0.833873	0.783046	0.726185	0.696710	0.754901	0.726034	0.635077	0.598924	0.578074	0.509943
0.762504	0.945429	0.783013	0.694360	0.746528	0.703243	0.627362	0.603897	0.597368	0.561291	0.515603
0.928133	0.750021	0.718033	0.807365	0.790809	0.648801	0.638582	0.609708	0.578618	0.545593	0.516635
0.762063	0.791265	0.820794	0.783142	0.735740	0.775987	0.618840	0.595558	0.620703	0.575681	0.511304
0.826064	0.795255	0.851067	0.739486	0.706503	0.758528	0.720632	0.623953	0.593221	0.561264	0.511965
0.893585	0.764954	0.807012	0.775804	0.697071	0.683899	0.623956	0.626410	0.622338	0.544962	0.509614
0.911079	0.856267	0.757746	0.844309	0.665874	0.658313	0.667687	0.611914	0.592407	0.550372	0.515966
0.906002	0.890683	0.895006	0.785667	0.674300	0.655190	0.675583	0.639237	0.610771	0.554527	0.512314
0.982321	0.882825	0.716598	0.742677	0.763091	0.743474	0.682667	0.612384	0.620740	0.555576	0.517234
0.831012	0.924253	0.718570	0.761205	0.730313	0.656163	0.698138	0.675594	0.622816	0.541446	0.510363
0.933127	0.838140	0.815414	0.784360	0.746305	0.713267	0.714220	0.672512	0.574104	0.574087	0.515634
0.951325	0.841182	0.781772	0.806865	0.705941	0.663502	0.703518	0.630847	0.587928	0.570405	0.509939
0.772204	0.897205	0.730790	0.750655	0.680191	0.777802	0.653909	0.627834	0.567904	0.555335	0.515594
0.906744	0.908920	0.809422	0.754180	0.715423	0.657872	0.675969	0.655526	0.571897	0.544327	0.512833
0.851894	0.917454	0.882412	0.726680	0.782676	0.647067	0.707321	0.680681	0.568367	0.543621	0.518171
0.873990	0.795801	0.822693	0.832789	0.818793	0.684333	0.715538	0.626067	0.604933	0.559521	0.516005
0.789703	0.760754	0.820366	0.795390	0.690556	0.748278	0.667351	0.609786	0.573767	0.542870	0.519336
0.828847	0.947215	0.761373	0.865314	0.713642	0.744895	0.709808	0.656293	0.604084	0.537088	0.513200
0.828838	0.921264	0.912845	0.805954	0.677327	0.762945	0.677209	0.639513	0.629237	0.560073	0.512352
0.791231	0.846702	0.740103	0.780212	0.682257	0.648897	0.683008	0.598221	0.594165	0.554864	0.510821
0.976765	0.896729	0.752421	0.702115	0.783092	0.766843	0.676985	0.619690	0.589778	0.573780	0.518407
0.965883	0.741272	0.872439	0.861667	0.681297	0.701542	0.641627	0.627673	0.620445	0.559340	0.510929
0.812025	0.842407	0.794546	0.703420	0.733683	0.768886	0.665865	0.661874	0.593053	0.567256	0.512848
0.990089	0.877855	0.836366	0.784267	0.725269	0.692321	0.714284	0.664667	0.626815	0.552169	0.516501
0.758306	0.791562	0.875206	0.767323	0.799415	0.657056	0.621313	0.623573	0.617293	0.543947	0.518983
0.994548	0.735001	0.792231	0.831382	0.694090	0.653594	0.647326	0.636923	0.569589	0.560442	0.512535
0.813161	0.955066	0.881735	0.849377	0.700561	0.665327	0.650915	0.605258	0.615693	0.562508	0.512816
0.921012	0.933501	0.886387	0.852206	0.729911	0.662336	0.667975	0.632265	0.586664	0.541253	0.513261
0.981448	0.921496	0.857048	0.704363	0.816901	0.706427	0.681217	0.654970	0.628980	0.551160	0.517914
0.912659	0.798046	0.767024	0.808624	0.726543	0.651636	0.690002	0.637029	0.599250	0.539427	0.517751
0.786165	0.741947	0.785000	0.717054	0.730845	0.743436	0.731683	0.631343	0.573983	0.571278	0.510002
0.918429	0.936078	0.811509	0.772960	0.778609	0.686523	0.649496	0.610716	0.607798	0.558834	0.516548
0.869854	0.903702	0.825963	0.832552	0.769710	0.667809	0.716298	0.608511	0.583375	0.557247	0.513155
0.905868	0.811002	0.850187	0.814754	0.717402	0.671923	0.671740	0.640240	0.601762	0.548355	0.515618
0.837288	0.811009	0.725839	0.739857	0.822355	0.745370	0.689101	0.609560	0.575744	0.575313	0.520086
0.865606	0.809043	0.775734	0.702907	0.702459	0.653165	0.661880	0.642306	0.629791	0.558107	0.515245
0.789029	0.866383	0.732606	0.815735	0.779421	0.726783	0.664847	0.636139	0.632901	0.577743	0.512555
0.823598	0.942006	0.745063	0.814127	0.697353	0.648289	0.725741	0.604760	0.623792	0.566053	0.518605
0.984160	0.853602	0.725451	0.692466	0.673216	0.645948	0.632006	0.604624	0.633412	0.573315	0.511233
0.775228	0.864861	0.731291	0.789562	0.721141	0.665721	0.721878	0.667615	0.616226	0.555133	0.510369
0.948434	0.954215	0.793643	0.702738	0.717517	0.756152	0.665313	0.603619	0.581329	0.553720	0.513697
0.828213	0.816901	0.843023	0.869074	0.795723	0.771744	0.676943	0.632272	0.605638	0.556320	0.513047
0.767411	0.933644	0.743021	0.718669	0.770005	0.720898	0.699726	0.619711	0.620363	0.546554	0.515085
0.906603	0.774716	0.730341	0.701807	0.776954	0.645900	0.628926	0.677026	0.574059	0.564925	0.512876
0.932372	0.814220	0.794909	0.710795	0.729902	0.749837	0.668523	0.670689	0.619939	0.560271	0.512198
0.793233	0.945752	0.719525	0.762447	0.781798	0.673324	0.729280	0.638355	0.591110	0.551453	0.509837
0.943834	0.951759	0.712377	0.840955	0.792888	0.665889	0.670683	0.601629	0.621717	0.543616	0.510061
0.771195	0.916966	0.769891	0.696996	0.677495	0.764423	0.682928	0.606115	0.572838	0.546288	0.516266
0.906295	0.926567	0.878122	0.824299	0.793636	0.694271	0.665699	0.672666	0.575169	0.547431	0.518985
0.903399	0.839342	0.744069	0.800952	0.799567	0.761464	0.712737	0.594618	0.592288	0.539429	0.516013
0.912373	0.814609	0.712148	0.853616	0.763886	0.646160	0.728319	0.659808	0.630336	0.543978	0.511897
0.878717	0.888715	0.742399	0.730107	0.693220	0.702352	0.618893	0.650235	0.626606	0.562975	0.517038
0.994399	0.847613	0.801301	0.809666	0.668123	0.717222	0.642104	0.618965	0.590044	0.558556	0.517360
0.790556	0.736762	0.715769	0.812504	0.721132	0.698642	0.681987	0.620343	0.585254	0.566701	0.516273
0.912206	0.786328	0.783955	0.821127	0.728622	0.677155	0.726201	0.658576	0.598423	0.567500	0.510485
0.797899	0.948104	0.834234	0.764420	0.668479	0.688132	0.678342	0.657181	0.626646	0.542413	0.514557
0.924171	0.756645	0.757260	0.719292	0.779898	0.680952	0.692276	0.655222	0.573522	0.544189	0.509964
0.954517	0.932423	0.804482	0.774845	0.715906	0.778130	0.689280	0.675065	0.575000	0.575004	0.515923
0.787318	0.803344	0.868023	0.712631	0.792721	0.643885	0.649854	0.617818	0.575076	0.566768	0.518590
0.993343	0.932455	0.796565	0.717253	0.731641	0.666057	0.714848	0.630338	0.608651	0.548975	0.510466
0.942788	0.752469	0.889694	0.786968	0.676362	0.725375	0.685682	0.658604	0.604144	0.572946	0.512388
0.997943	0.826928	0.905064	0.745058	0.798004	0.766985	0.691343	0.606980	0.568282	0.564247	0.512943
0.994807	0.948097	0.717281	0.693617	0.674044	0.749235	0.675237	0.679482	0.583238	0.549866	0.517878
0.834119	0.801268	0.737859	0.833640	0.681100	0.649716	0.713785	0.604190	0.620070	0.573529	0.519225
0.957121	0.923458	0.881757	0.785884	0.816793	0.666946	0.700003	0.662960	0.625268	0.568487	0.513153
0.884765	0.751328	0.884187	0.726104	0.740257	0.762126	0.717403	0.662316	0.599512	0.572324	0.512561
0.826750	0.832465	0.856892	0.736470	0.790446	0.653451	0.651773	0.637901	0.573956	0.540281	0.517925
0.869343	0.761435	0.905330	0.703955	0.728683	0.754367	0.695255	0.595997	0.598923	0.570259	0.511156
0.931531	0.759353	0.882335	0.703330	0.727897	0.779107	0.668765	0.633744	0.595419	0.574422	0.513227
0.792717	0.750208	0.713511	0.767380	0.689540	0.728531	0.633084	0.597566	0.568416	0.540008	0.519637
0.899736	0.741632	0.804201	0.745417	0.761360	0.707028	0.711613	0.620793	0.584535	0.578535	0.514683
0.990642	0.879052	0.866323	0.710512	0.760109	0.667051	0.645433	0.664962	0.631091	0.550741	0.516914
0.776972	0.739351	0.714240	0.760880	0.697958	0.703958	0.668498	0.668846	0.578739	0.574690	0.517925
0.787545	0.812922	0.858583	0.797060	0.761697	0.685171	0.628849	0.623369	0.573097	0.572191	0.517619
0.840988	0.763470	0.853029	0.761803	0.746567	0.771187	0.700310	0.601992	0.623076	0.571413	0.512132
0.788282	0.739964	0.782126	0.752775	0.774108	0.644685	0.619028	0.637145	0.601345	0.559340	0.516585
0.765663	0.787599	0.899647	0.771428	0.818498	0.647004	0.686048	0.636729	0.587502	0.542381	0.517947
0.995598	0.846738	0.809613	0.732147	0.680567	0.695426	0.719266	0.676919	0.621869	0.546270	0.513631
0.828960	0.949033	0.785565	0.835773	0.739064	0.739632	0.634071	0.668985	0.617711	0.543690	0.513393
0.801851	0.747866	0.911664	0.852451	0.706784	0.778770	0.681397	0.669348	0.629010	0.548491	0.517310
0.759896	0.801999	0.760183	0.704430	0.798627	0.668717	0.673390	0.636032	0.577689	0.574502	0.510874
0.818558	0.831003	0.841046	0.824009	0.689764	0.650600	0.703666	0.661885	0.618689	0.546923	0.512915
0.760722	0.813648	0.756397	0.696450	0.817072	0.647583	0.714766	0.679776	0.597806	0.560074	0.511461
0.992280	0.933891	0.896958	0.728518	0.822275	0.762234	0.701136	0.632855	0.614569	0.575400	0.518004
0.816027	0.804323	0.804106	0.689311	0.787202	0.644704	0.650748	0.686640	0.570020	0.546625	0.510658
0.882754	0.765967	0.904477	0.700876	0.759831	0.723721	0.728946	0.629973	0.594348	0.561808	0.511477
0.763574	0.734906	0.874242	0.756649	0.726459	0.670536	0.723697	0.627534	0.598677	0.575210	0.510116
0.829328	0.861332	0.791024	0.704534	0.785082	0.683001	0.680460	0.666479	0.622037	0.573398	0.512249
0.799378	0.836861	0.896837	0.870393	0.805699	0.746837	0.723984	0.641655	0.619218	0.576432	0.518150
0.893665	0.804518	0.907186	0.804776	0.726047	0.751359	0.663574	0.667285	0.579732	0.570006	0.518007
0.863841	0.953597	0.874345	0.699116	0.776707	0.781943	0.675581	0.607455	0.620630	0.573672	0.518258
0.976489	0.861714	0.776453	0.741071	0.748415	0.743967	0.637607	0.654371	0.606905	0.537849	0.514737
0.917149	0.898709	0.735956	0.842929	0.813353	0.707163	0.712495	0.610204	0.620947	0.555270	0.510241
0.945646	0.893283	0.739130	0.731266	0.736707	0.742443	0.701066	0.641450	0.595999	0.553224	0.514450
0.831223	0.734338	0.799079	0.780627	0.807025	0.730096	0.701636	0.682624	0.616551	0.566310	0.515155
0.845962	0.845442	0.876111	0.840779	0.773434	0.653763	0.620268	0.617277	0.583091	0.569805	0.513511
0.777320	0.828235	0.715375	0.797185	0.731127	0.714491	0.625935	0.630995	0.581183	0.561571	0.518096
0.897018	0.735536	0.806230	0.783941	0.699525	0.671795	0.647053	0.603314	0.582208	0.568633	0.517394
0.934602	0.820376	0.743070	0.754862	0.815398	0.712842	0.658005	0.626291	0.617953	0.559117	0.511855
0.984001	0.738617	0.842097	0.696578	0.718014	0.774590	0.650118	0.668712	0.615755	0.573965	0.513631
0.951534	0.809492	0.910722	0.825274	0.746238	0.728852	0.629755	0.616848	0.605427	0.547744	0.518213
0.944586	0.778514	0.865722	0.728935	0.791227	0.741255	0.659074	0.604950	0.614345	0.557888	0.520314
0.801301	0.838403	0.911034	0.749538	0.668886	0.785781	0.696220	0.594452	0.607882	0.555356	0.518946
0.962823	0.857285	0.729414	0.772798	0.796127	0.691795	0.620708	0.622798	0.591336	0.573388	0.510735
0.895835	0.885271	0.731189	0.711995	0.762330	0.643516	0.670983	0.680708	0.592931	0.575613	0.517102
0.772020	0.838705	0.788558	0.758060	0.798368	0.655773	0.724557	0.663594	0.628172	0.554271	0.514521
0.757509	0.953171	0.766706	0.772164	0.685459	0.713439	0.685519	0.640892	0.590537	0.537743	0.515865
0.756948	0.790640	0.863365	0.818442	0.735913	0.714902	0.635256	0.593305	0.610412	0.567131	0.511302
0.915353	0.743257	0.853684	0.766598	0.787946	0.743669	0.657795	0.679195	0.573009	0.541038	0.514022
0.864299	0.747619	0.855138	0.736844	0.679123	0.753541	0.622966	0.627378	0.612123	0.564330	0.510966
0.763986	0.851473	0.902348	0.824568	0.703484	0.645008	0.689560	0.661521	0.575744	0.568855	0.518100
0.949926	0.854016	0.884485	0.762733	0.691149	0.721585	0.711958	0.597202	0.580618	0.558740	0.511693
0.804860	0.875939	0.837879	0.690661	0.708796	0.771051	0.703761	0.650475	0.624049	0.576102	0.510506
0.822093	0.738606	0.894633	0.800811	0.794569	0.750126	0.663496	0.652097	0.617804	0.565168	0.515349
0.952108	0.952491	0.801913	0.829811	0.699199	0.741591	0.661663	0.602242	0.609253	0.541288	0.509989
0.982063	0.827386	0.739025	0.779149	0.751386	0.761510	0.671774	0.665257	0.599714	0.555302	0.509472
0.864319	0.771571	0.803443	0.755542	0.698556	0.777693	0.627880	0.604237	0.597780	0.559228	0.513296
0.824597	0.894964	0.905915	0.869013	0.680201	0.777879	0.680232	0.612053	0.614633	0.563738	0.515502
0.861370	0.810273	0.728956	0.705992	0.777970	0.778084	0.715566	0.591055	0.590897	0.547076	0.518747
0.816455	0.928432	0.757315	0.804702	0.739115	0.684302	0.679820	0.682015	0.623518	0.561624	0.513659
0.798544	0.864699	0.863070	0.858390	0.734195	0.724358	0.636115	0.615815	0.581311	0.565675	0.512503
0.872706	0.843653	0.746337	0.868653	0.773152	0.685260	0.722537	0.645697	0.622125	0.570081	0.514571
0.944016	0.864091	0.859498	0.855359	0.673797	0.708482	0.698624	0.599672	0.566984	0.573839	0.512854
0.821800	0.935186	0.733149	0.776678	0.743674	0.709726	0.666292	0.606998	0.588456	0.541502	0.516964
0.988301	0.824855	0.912887	0.780740	0.770665	0.719612	0.623104	0.650045	0.602356	0.554313	0.516173
0.979036	0.906060	0.762540	0.866727	0.668384	0.683841	0.716290	0.683782	0.568423	0.541967	0.512086
0.763729	0.733762	0.809763	0.704693	0.804265	0.707001	0.695767	0.650122	0.625289	0.546438	0.512959
0.852093	0.743709	0.842656	0.863246	0.797883	0.780847	0.700150	0.666671	0.628455	0.541308	0.510463
0.856243	0.740789	0.886594	0.784625	0.752969	0.644782	0.643937	0.635119	0.570728	0.558669	0.510343
0.850225	0.917346	0.855323	0.761707	0.735842	0.772896	0.629742	0.601196	0.625266	0.538619	0.509654
0.947056	0.953515	0.784111	0.767258	0.694895	0.692111	0.729908	0.647459	0.571502	0.549669	0.516910
0.782679	0.868538	0.847030	0.861818	0.674039	0.739408	0.671581	0.635512	0.574135	0.568905	0.517677
0.943140	0.925079	0.812540	0.765989	0.677696	0.713654	0.714709	0.627202	0.567950	0.569726	0.510588
0.973634	0.767530	0.839310	0.856398	0.676275	0.684428	0.721584	0.604769	0.614564	0.541306	0.510909
0.962594	0.864236	0.728689	0.814193	0.697574	0.769795	0.726985	0.636597	0.592193	0.559481	0.513866
0.821205	0.817974	0.912074	0.846389	0.799904	0.649061	0.717447	0.645116	0.612215	0.548214	0.515291
0.774826	0.834711	0.881923	0.801005	0.766442	0.747514	0.676201	0.667740	0.596760	0.541419	0.508859
0.941550	0.849545	0.909100	0.838051	0.763001	0.742290	0.705632	0.610897	0.627663	0.541219	0.517923
0.766045	0.808108	0.867894	0.724391	0.750436	0.653366	0.679043	0.607544	0.574245	0.577439	0.510849
0.799217	0.895509	0.777774	0.745795	0.771213	0.753968	0.648958	0.604139	0.621593	0.551821	0.511227
0.793668	0.769271	0.783794	0.802841	0.741756	0.709132	0.654894	0.671700	0.611013	0.539974	0.511112
0.810931	0.794925	0.758809	0.849655	0.783572	0.708950	0.710566	0.630688	0.602434	0.573480	0.517605
0.808614	0.806863	0.799349	0.728643	0.757598	0.644623	0.694984	0.653675	0.586610	0.541437	0.511744
0.798021	0.883109	0.800080	0.777082	0.672084	0.707001	0.699088	0.613419	0.632111	0.570073	0.510143
0.921049	0.811395	0.732695	0.840659	0.811704	0.708336	0.637196	0.614902	0.627531	0.555029	0.517278
0.855032	0.904793	0.714257	0.782151	0.694640	0.729570	0.735092	0.592715	0.612562	0.564172	0.513414
0.953552	0.829895	0.726810	0.866284	0.743836	0.751097	0.689262	0.623551	0.595998	0.557556	0.518464
0.976484	0.852778	0.826253	0.848331	0.681792	0.644304	0.618792	0.597694	0.575473	0.576737	0.513764
0.990727	0.887375	0.756025	0.866660	0.797357	0.696435	0.655376	0.660301	0.617415	0.551116	0.514516
0.965978	0.880182	0.716826	0.762305	0.729029	0.682357	0.727549	0.603039	0.590267	0.542133	0.512590
0.778782	0.769056	0.749380	0.762121	0.763494	0.664523	0.709388	0.636781	0.626485	0.569199	0.518775
0.884339	0.766300	0.894465	0.752195	0.812596	0.679335	0.642706	0.593920	0.628139	0.563696	0.510046
0.855247	0.862577	0.884350	0.781310	0.674274	0.656514	0.636307	0.651581	0.570297	0.552109	0.511466
0.902389	0.769836	0.817944	0.823702	0.771274	0.646179	0.667957	0.661336	0.623995	0.561007	0.511836
0.768511	0.863961	0.783147	0.818618	0.773115	0.777240	0.728338	0.600003	0.583317	0.578792	0.513663
0.906012	0.922619	0.737216	0.754787	0.670082	0.686096	0.659300	0.655814	0.605855	0.563520	0.515663
0.761309	0.855020	0.840061	0.839215	0.729987	0.673125	0.661660	0.672606	0.621400	0.544795	0.513424
0.869402	0.799343	0.809614	0.715615	0.757038	0.678660	0.659676	0.674598	0.595976	0.569735	0.517275
0.839821	0.847566	0.735858	0.730326	0.703842	0.756726	0.710030	0.608546	0.582600	0.575583	0.518545
0.955322	0.879681	0.861879	0.773988	0.755829	0.644914	0.650842	0.656280	0.576102	0.570422	0.515806
0.781221	0.847910	0.711573	0.834544	0.742199	0.720578	0.705321	0.638842	0.582924	0.560054	0.510147
0.961691	0.852310	0.904651	0.701606	0.695128	0.709830	0.701238	0.678953	0.626576	0.559550	0.510224
0.952490	0.851276	0.755076	0.695528	0.770421	0.715917	0.729420	0.678209	0.577703	0.570363	0.514996
0.926727	0.756799	0.813929	0.736206	0.785243	0.650191	0.643235	0.625973	0.567790	0.566988	0.512264
0.761273	0.909781	0.722283	0.756387	0.751576	0.750639	0.647423	0.658826	0.585910	0.559149	0.511701
0.993901	0.878740	0.878933	0.745369	0.681713	0.685656	0.706415	0.613753	0.593646	0.569374	0.511933
0.803375	0.738979	0.852833	0.831380	0.715349	0.772075	0.675933	0.648084	0.602866	0.570528	0.517501
0.939366	0.791088	0.782573	0.868405	0.696494	0.677352	0.652441	0.675765	0.588695	0.575513	0.519602
0.958040	0.795480	0.777732	0.721888	0.676090	0.734752	0.708441	0.596666	0.632916	0.570709	0.514694
0.994055	0.893373	0.751433	0.774203	0.795012	0.643428	0.633820	0.612370	0.617887	0.538532	0.513954
0.938480	0.912800	0.909426	0.782282	0.759292	0.685813	0.700745	0.655423	0.590463	0.562743	0.510752
0.807922	0.840298	0.806150	0.798964	0.689439	0.724098	0.675035	0.608665	0.618995	0.547149	0.510885
0.799894	0.822556	0.771252	0.718125	0.774056	0.765139	0.647496	0.680156	0.623108	0.554143	0.510941
0.881977	0.840201	0.886213	0.760273	0.724192	0.722346	0.683075	0.633807	0.593158	0.554643	0.518263
0.927459	0.877252	0.826783	0.691700	0.665427	0.658858	0.640354	0.664728	0.596913	0.544020	0.512507
0.929067	0.901099	0.737980	0.873076	0.804088	0.658506	0.714246	0.636258	0.623397	0.564984	0.513428
0.854236	0.777201	0.827382	0.715105	0.707826	0.708125	0.683060	0.625850	0.583729	0.547542	0.513791
0.767263	0.780959	0.871493	0.741109	0.729418	0.741405	0.674452	0.675519	0.624669	0.548669	0.510518
0.929650	0.752122	0.787903	0.873027	0.680663	0.736307	0.698094	0.683766	0.571169	0.554071	0.509439
0.803818	0.749987	0.793939	0.698997	0.711988	0.647889	0.664984	0.617142	0.574414	0.555482	0.511628
0.809148	0.906693	0.746885	0.836654	0.693725	0.703596	0.644760	0.593669	0.566873	0.575441	0.510327
0.936087	0.922527	0.731256	0.840858	0.758058	0.721163	0.712975	0.663621	0.608118	0.559830	0.512236
0.834948	0.812181	0.738862	0.720203	0.808686	0.771610	0.680180	0.646079	0.580651	0.542787	0.515815
0.829762	0.889823	0.881247	0.709706	0.765408	0.751214	0.702629	0.641394	0.623136	0.572356	0.510505
0.940262	0.891036	0.834355	0.723256	0.808910	0.778696	0.619456	0.621735	0.597608	0.575093	0.517051
0.880073	0.818807	0.852122	0.808742	0.737830	0.687131	0.675383	0.673203	0.601117	0.551637	0.515186
0.903387	0.860592	0.908408	0.724269	0.684576	0.703624	0.641333	0.674273	0.600144	0.554225	0.514199
0.782202	0.757212	0.847322	0.839186	0.698853	0.666034	0.639882	0.633815	0.583697	0.544346	0.511894
0.779733	0.755011	0.720888	0.776261	0.754938	0.771084	0.688350	0.595329	0.625184	0.557162	0.517635
0.854781	0.745367	0.809149	0.842190	0.698701	0.646074	0.706277	0.638110	0.608201	0.560486	0.510722
0.987769	0.895721	0.898044	0.701790	0.810633	0.765117	0.683175	0.644830	0.600636	0.575281	0.517305
0.951695	0.916765	0.728642	0.844398	0.673748	0.683695	0.627080	0.660308	0.595742	0.569667	0.512632
0.881913	0.885094	0.876552	0.847572	0.760097	0.772328	0.625067	0.667862	0.589371	0.576274	0.515037
0.966213	0.826786	0.737906	0.862809	0.696346	0.750167	0.620206	0.653188	0.622066	0.555665	0.510331
0.793129	0.820753	0.842193	0.775566	0.759329	0.709465	0.625996	0.673876	0.576849	0.542380	0.509772
0.992429	0.781897	0.912146	0.863685	0.690358	0.657407	0.673782	0.677021	0.587233	0.554812	0.517560
0.982478	0.848353	0.747547	0.865453	0.707969	0.713143	0.680220	0.663001	0.569891	0.562519	0.511386
0.802222	0.744281	0.850627	0.824333	0.667607	0.645282	0.621525	0.641368	0.585924	0.554361	0.510274
0.945617	0.737712	0.841243	0.796823	0.717241	0.719650	0.620934	0.639515	0.611006	0.559560	0.511253
0.846892	0.891565	0.796498	0.746583	0.736009	0.776617	0.683535	0.648918	0.603771	0.559306	0.512450
0.790681	0.778460	0.793763	0.778297	0.676806	0.670080	0.619135	0.678989	0.601241	0.548366	0.518143
0.780311	0.922194	0.786525	0.764773	0.714851	0.675892	0.728725	0.604051	0.624100	0.560595	0.511461
0.755334	0.874008	0.777000	0.797904	0.722043	0.655928	0.652100	0.660385	0.629121	0.575731	0.509856
0.907175	0.762050	0.833710	0.806630	0.749075	0.676194	0.698094	0.632963	0.633617	0.573262	0.518647
0.925813	0.943823	0.895265	0.848975	0.794069	0.715135	0.636242	0.640525	0.632479	0.559217	0.513043
0.986654	0.901731	0.816040	0.692009	0.781387	0.670908	0.694233	0.668222	0.615548	0.572791	0.512908
0.832686	0.952204	0.760311	0.714764	0.710955	0.719029	0.705944	0.624293	0.596727	0.563440	0.510800
0.858425	0.819304	0.800773	0.702539	0.671676	0.734376	0.722007	0.645372	0.596321	0.551587	0.518130
0.762656	0.893581	0.802989	0.805386	0.667614	0.703356	0.706663	0.620465	0.568692	0.553014	0.517574
0.827966	0.911400	0.796997	0.801142	0.666427	0.728518	0.642660	0.643670	0.633088	0.546591	0.519751
0.964686	0.757336	0.713627	0.790141	0.802796	0.775261	0.729275	0.616064	0.594979	0.577649	0.514794
0.959288	0.937314	0.818104	0.748741	0.724082	0.735618	0.706694	0.603841	0.600666	0.555966	0.512047
0.810369	0.833060	0.890058	0.806613	0.695857	0.680970	0.729567	0.629333	0.588280	0.560828	0.511010
0.807311	0.892922	0.742397	0.873491	0.711958	0.717867	0.725083	0.598161	0.579222	0.543591	0.516143
0.926842	0.932263	0.857827	0.717290	0.692265	0.668641	0.633479	0.638571	0.586292	0.539686	0.516973
0.825019	0.774671	0.863697	0.736363	0.748861	0.698707	0.636980	0.630069	0.610492	0.562514	0.510672
0.800997	0.821547	0.823935	0.711523	0.779707	0.750804	0.709160	0.609040	0.626139	0.566395	0.509240
0.873763	0.736544	0.717822	0.846625	0.781759	0.715876	0.640152	0.668404	0.620613	0.550918	0.509686
0.832425	0.903837	0.712964	0.806382	0.809385	0.780565	0.677077	0.603809	0.573121	0.547664	0.509148
0.914559	0.814644	0.874238	0.765535	0.743371	0.761040	0.703875	0.592294	0.597161	0.547322	0.517758
0.783898	0.844955	0.713695	0.805722	0.714289	0.742894	0.647861	0.637485	0.626853	0.538241	0.513091
0.795528	0.839471	0.733959	0.805518	0.697818	0.755171	0.644027	0.655582	0.595358	0.539269	0.510985
0.979407	0.950059	0.806100	0.692378	0.769908	0.662815	0.699192	0.657361	0.626133	0.569888	0.510147
0.910751	0.898118	0.788987	0.727129	0.800288	0.783218	0.660961	0.665825	0.583060	0.564093	0.514752
0.866292	0.874946	0.735715	0.791219	0.698661	0.659158	0.622104	0.646468	0.614229	0.575098	0.516258
0.793797	0.838254	0.750976	0.850057	0.703889	0.700315	0.626026	0.613019	0.615395	0.541484	0.514711
0.974590	0.878296	0.717536	0.788202	0.736718	0.754012	0.695463	0.595659	0.621830	0.543452	0.514009
0.834657	0.846009	0.822667	0.757073	0.700330	0.677968	0.720011	0.605735	0.567721	0.548593	0.513876
0.881915	0.804612	0.822847	0.864079	0.735483	0.661615	0.679470	0.594470	0.622349	0.560005	0.514148
0.981896	0.939840	0.714500	0.859220	0.702483	0.731938	0.640874	0.610143	0.566654	0.568249	0.512945
0.844436	0.885425	0.863283	0.826481	0.674508	0.741368	0.623599	0.645795	0.612886	0.571567	0.515707
0.992882	0.811528	0.736089	0.807122	0.754054	0.676255	0.732445	0.643951	0.573885	0.562517	0.510715
0.872733	0.800774	0.856028	0.723426	0.814084	0.765760	0.668548	0.647908	0.611166	0.553782	0.514911
0.929556	0.760436	0.851628	0.781138	0.792879	0.643538	0.621381	0.667785	0.584494	0.557165	0.517973
0.845379	0.813713	0.780390	0.725037	0.681122	0.683010	0.664444	0.600464	0.619142	0.549478	0.512261
0.823008	0.800349	0.716560	0.732933	0.728619	0.701952	0.691196	0.661948	0.571661	0.565327	0.513996
0.804688	0.916430	0.737035	0.793037	0.786311	0.705236	0.624048	0.645565	0.567544	0.552521	0.510491
0.957057	0.733723	0.784357	0.807306	0.665117	0.741962	0.726095	0.610262	0.596822	0.564456	0.517090
0.784597	0.944893	0.785768	0.783714	0.719414	0.692109	0.656809	0.633614	0.565832	0.551801	0.517855
0.946895	0.822731	0.740389	0.788244	0.669283	0.719543	0.646050	0.648025	0.631799	0.543086	0.509220
0.818792	0.786112	0.805768	0.726883	0.740849	0.764574	0.682872	0.645078	0.617367	0.572599	0.514126
0.829262	0.897791	0.885389	0.729817	0.671441	0.757966	0.715265	0.681196	0.586394	0.558663	0.517860
0.869890	0.860616	0.754130	0.724937	0.703320	0.692562	0.672095	0.672990	0.602063	0.541706	0.517618
0.923848	0.917438	0.868748	0.755457	0.699918	0.722781	0.719117	0.680010	0.601943	0.562481	0.516180
0.860037	0.935059	0.722348	0.862273	0.706196	0.746803	0.715397	0.619647	0.628105	0.543874	0.518028
0.851422	0.735612	0.890138	0.828206	0.774236	0.758494	0.695568	0.668865	0.584130	0.559099	0.518581
0.808868	0.925042	0.860225	0.708102	0.734846	0.713988	0.658489	0.668506	0.598586	0.545695	0.516370
0.764065	0.841573	0.747531	0.697401	0.701499	0.748548	0.619805	0.594383	0.627590	0.552524	0.514460
0.772604	0.782510	0.911374	0.691091	0.707754	0.768709	0.670811	0.645548	0.632271	0.543785	0.518592
0.814401	0.881615	0.767368	0.785375	0.668650	0.711091	0.637446	0.655485	0.580484	0.548186	0.510777
0.806967	0.742407	0.722014	0.758452	0.708640	0.767244	0.721456	0.658807	0.618539	0.560367	0.514356
0.846266	0.821786	0.811072	0.716039	0.828367	0.665863	0.643451	0.668896	0.574183	0.557461	0.513085
0.981889	0.910185	0.715811	0.694111	0.700728	0.755580	0.703870	0.660610	0.574029	0.558288	0.517752
0.812910	0.754454	0.843750	0.757893	0.770022	0.775742	0.666135	0.659081	0.619101	0.569481	0.515152
0.946975	0.819383	0.725937	0.810423	0.737122	0.709747	0.648756	0.674789	0.626565	0.572888	0.512554
0.796897	0.813867	0.731124	0.719019	0.712184	0.687615	0.692902	0.645030	0.588710	0.559715	0.519099
0.818507	0.939552	0.791467	0.791456	0.667427	0.703476	0.728282	0.597819	0.624736	0.569014	0.516853
0.983396	0.838863	0.862254	0.694053	0.673339	0.739961	0.693310	0.670639	0.597895	0.574503	0.515776
0.881245	0.801785	0.903949	0.750214	0.730520	0.747004	0.687868	0.608100	0.570025	0.544671	0.510591
0.851337	0.765946	0.894056	0.766336	0.717869	0.702276	0.718850	0.602558	0.625521	0.574516	0.511476
0.911063	0.781464	0.799481	0.772664	0.796397	0.665235	0.618472	0.610962	0.609271	0.544015	0.515450
0.836934	0.758894	0.854445	0.786758	0.777386	0.731149	0.646403	0.640037	0.587780	0.572174	0.516296
0.899450	0.885295	0.792502	0.864299	0.744516	0.701091	0.716650	0.621252	0.571039	0.544525	0.516163
0.787695	0.953407	0.782611	0.796441	0.676461	0.676478	0.620771	0.663288	0.592660	0.561382	0.513286
0.859014	0.783371	0.736447	0.811895	0.679822	0.726365	0.665740	0.602983	0.584356	0.561385	0.516523
0.759978	0.952340	0.777555	0.710229	0.741075	0.761860	0.669512	0.594274	0.617719	0.542193	0.515499
0.795810	0.956139	0.741268	0.774281	0.770494	0.756662	0.699983	0.639482	0.609041	0.547134	0.509507
0.949038	0.837536	0.839119	0.797968	0.666154	0.682458	0.692837	0.651313	0.594609	0.570805	0.514927
0.857920	0.879169	0.867112	0.770654	0.678445	0.691547	0.658867	0.660685	0.628872	0.544799	0.517414
0.809338	0.939930	0.746921	0.750465	0.701335	0.766396	0.662803	0.637116	0.568283	0.542984	0.510642
0.861335	0.943249	0.903034	0.793263	0.810183	0.671437	0.636359	0.653371	0.598139	0.557539	0.515805
0.895177	0.949980	0.730855	0.694445	0.798472	0.700695	0.702631	0.622579	0.588494	0.567379	0.510698
0.937956	0.746387	0.821103	0.802238	0.774135	0.691667	0.697879	0.619526	0.634610	0.542031	0.517547
0.762025	0.903162	0.798519	0.868712	0.668947	0.652285	0.698005	0.632777	0.599625	0.574017	0.509919
0.809058	0.789202	0.843510	0.823773	0.719052	0.661415	0.693551	0.604147	0.573624	0.550669	0.513576
0.880888	0.895241	0.887055	0.724605	0.718636	0.771064	0.684496	0.670243	0.575546	0.545907	0.513286
0.858504	0.876899	0.830788	0.812516	0.700300	0.700117	0.648826	0.615948	0.603096	0.547419	0.516648
0.775997	0.947967	0.882863	0.733578	0.773100	0.723295	0.687353	0.651058	0.596530	0.548254	0.510000
0.947091	0.832368	0.747267	0.695593	0.809277	0.668212	0.666966	0.658392	0.611736	0.539614	0.516452
0.856207	0.796150	0.909854	0.794500	0.694991	0.724170	0.709607	0.637116	0.630734	0.547122	0.510072
0.970171	0.754048	0.881757	0.863017	0.691399	0.769531	0.639469	0.595900	0.583268	0.565857	0.517553
0.921330	0.953184	0.734274	0.869986	0.680353	0.707925	0.675984	0.638141	0.605657	0.554999	0.517827
0.810910	0.932838	0.893470	0.769284	0.684576	0.769311	0.686678	0.594968	0.585120	0.571703	0.514678
0.858168	0.911470	0.780700	0.722639	0.690692	0.662087	0.725323	0.681166	0.629619	0.555438	0.516642
0.774266	0.738849	0.783073	0.794034	0.691248	0.709400	0.626205	0.598465	0.601371	0.542975	0.512409
0.989799	0.868151	0.742959	0.794408	0.824346	0.650046	0.664433	0.649751	0.595746	0.559681	0.512987
0.777932	0.893250	0.787687	0.718656	0.714967	0.736122	0.683918	0.671421	0.628545	0.570807	0.511899
0.901210	0.883232	0.802076	0.787001	0.813732	0.688980	0.716380	0.626778	0.578400	0.559553	0.512696
0.755578	0.878413	0.740678	0.694133	0.731992	0.723230	0.701554	0.621049	0.575876	0.574726	0.510382
0.874090	0.739143	0.821312	0.718596	0.683224	0.770786	0.674733	0.603226	0.627664	0.545894	0.513118
0.918451	0.893878	0.842145	0.694248	0.712860	0.642148	0.651583	0.596688	0.609593	0.553762	0.515422
0.846497	0.946007	0.792921	0.705341	0.731825	0.645206	0.618633	0.650377	0.589990	0.563660	0.516146
0.910591	0.902706	0.819567	0.696341	0.679848	0.672070	0.651065	0.593305	0.566225	0.543876	0.512160
0.940508	0.806130	0.793810	0.774935	0.819047	0.685640	0.692634	0.635220	0.608185	0.575436	0.518356
0.873172	0.902190	0.852721	0.709788	0.794737	0.694467	0.629264	0.675404	0.612164	0.552930	0.518971
0.931263	0.793442	0.717386	0.725666	0.697630	0.692646	0.674973	0.620224	0.566176	0.539696	0.514242
0.918804	0.852706	0.860643	0.854630	0.667814	0.688377	0.686218	0.616863	0.599451	0.541868	0.518124
0.856601	0.903290	0.749915	0.801821	0.667160	0.706220	0.719102	0.635153	0.622907	0.548332	0.512080
0.802074	0.910757	0.772168	0.857216	0.680121	0.648674	0.707151	0.660970	0.608041	0.562339	0.509175
0.824967	0.847619	0.733859	0.781620	0.761849	0.699354	0.652654	0.599853	0.584050	0.558557	0.509709
0.840021	0.928895	0.859585	0.861314	0.726486	0.662817	0.652114	0.624862	0.595667	0.560289	0.515967
0.971745	0.891922	0.738976	0.695593	0.721427	0.744423	0.660080	0.682165	0.574986	0.562051	0.511038
0.937440	0.748247	0.898521	0.767495	0.780536	0.678704	0.685005	0.662656	0.580254	0.570385	0.510411
0.914204	0.794091	0.749465	0.765180	0.689489	0.674737	0.685143	0.636401	0.568184	0.573705	0.512582
0.893624	0.803819	0.780433	0.735766	0.769958	0.762490	0.713222	0.642407	0.578904	0.554808	0.509408
0.893191	0.733974	0.792194	0.705062	0.765113	0.658747	0.637441	0.668512	0.570188	0.570204	0.516446
0.872062	0.836368	0.778807	0.872745	0.819256	0.746834	0.631109	0.611384	0.606488	0.546252	0.514278
0.903451	0.941876	0.878289	0.756759	0.771715	0.684602	0.674774	0.654395	0.583535	0.541256	0.517747
0.881446	0.939293	0.849807	0.781302	0.786153	0.730283	0.719690	0.619761	0.568993	0.558927	0.509313
0.994765	0.906651	0.807294	0.694112	0.754917	0.677858	0.730299	0.635172	0.581085	0.567642	0.517954
0.853829	0.929181	0.905937	0.843890	0.778156	0.650924	0.633218	0.643803	0.591033	0.547343	0.517545
0.769023	0.893231	0.827315	0.692744	0.681742	0.682538	0.659045	0.679917	0.574500	0.573585	0.514895
0.853974	0.933386	0.726158	0.763221	0.802181	0.722796	0.629770	0.623530	0.572597	0.570345	0.516902
0.755880	0.852087	0.876450	0.799543	0.727077	0.652876	0.696636	0.642761	0.587591	0.559477	0.513728
0.787813	0.846847	0.852520	0.709702	0.744085	0.657436	0.630207	0.654524	0.574682	0.538624	0.509965
0.998559	0.819631	0.816699	0.852109	0.781062	0.755667	0.706810	0.639384	0.591904	0.567176	0.511056
0.758459	0.935905	0.752393	0.817761	0.686127	0.726980	0.632366	0.623477	0.603082	0.569146	0.510285
0.816830	0.921852	0.879728	0.853120	0.677363	0.655702	0.651739	0.675879	0.616452	0.574362	0.510690
0.762876	0.925037	0.794702	0.861208	0.739105	0.754751	0.729041	0.667337	0.578408	0.575359	0.512031
0.862288	0.735497	0.733391	0.860601	0.737899	0.680881	0.652048	0.677524	0.620375	0.540549	0.511076
0.823285	0.740612	0.785009	0.710548	0.789089	0.685462	0.666486	0.674249	0.586563	0.577637	0.512764
0.964906	0.751354	0.765474	0.694077	0.751608	0.680283	0.650593	0.649008	0.602219	0.563613	0.516460
0.891701	0.815591	0.845860	0.752200	0.744345	0.723627	0.673947	0.676393	0.604842	0.554590	0.513597
0.797178	0.739752	0.829862	0.813974	0.765402	0.650269	0.624691	0.608203	0.617648	0.544431	0.515250
0.946091	0.735670	0.725872	0.859115	0.818205	0.750446	0.721202	0.596605	0.596501	0.548279	0.519491
0.938180	0.856759	0.737001	0.841256	0.712553	0.679022	0.721463	0.667182	0.621913	0.538987	0.513237
0.757237	0.768799	0.729137	0.795685	0.738485	0.661294	0.717357	0.629690	0.607903	0.564431	0.516749
0.837314	0.897008	0.831239	0.702117	0.742405	0.672033	0.651235	0.609219	0.565920	0.548498	0.508417
0.913265	0.820506	0.767699	0.841415	0.669096	0.643056	0.617900	0.659924	0.587017	0.561056	0.515180
0.890412	0.820438	0.883675	0.850200	0.735962	0.657603	0.720548	0.666125	0.622035	0.553009	0.514293
0.884659	0.952396	0.786467	0.759454	0.739842	0.666097	0.727884	0.648280	0.572990	0.563240	0.512420
0.994065	0.916186	0.849303	0.795376	0.762163	0.700687	0.705976	0.679340	0.571771	0.553835	0.513351
0.976867	0.787638	0.715924	0.816161	0.772631	0.699067	0.714856	0.660357	0.567116	0.558496	0.514417
0.951937	0.936284	0.885003	0.853655	0.812903	0.708347	0.727034	0.663259	0.573025	0.545642	0.515676
0.887935	0.780096	0.755628	0.731793	0.689676	0.720236	0.716690	0.600615	0.623135	0.540695	0.514603
0.886892	0.804217	0.879063	0.708417	0.808038	0.669020	0.658646	0.624682	0.567953	0.560359	0.512422
0.894052	0.946051	0.825256	0.748284	0.813867	0.742189	0.619368	0.680840	0.589748	0.540511	0.509872
0.953491	0.863400	0.908826	0.847951	0.770749	0.773874	0.623406	0.603806	0.573167	0.549598	0.509941
0.883184	0.944729	0.876514	0.730709	0.687016	0.642393	0.690535	0.613521	0.577172	0.558302	0.508626
0.771853	0.806164	0.782540	0.765377	0.756289	0.760481	0.626897	0.621683	0.620311	0.546855	0.517913
0.769113	0.744369	0.906482	0.836123	0.825838	0.686931	0.716549	0.632517	0.585655	0.542810	0.516063
0.902698	0.850518	0.801573	0.791120	0.690117	0.655697	0.632828	0.678403	0.588683	0.559553	0.516021
0.927865	0.889117	0.842743	0.870338	0.712579	0.708809	0.624079	0.669388	0.624193	0.541610	0.513158
0.814880	0.819935	0.781313	0.691027	0.764796	0.654842	0.631299	0.619838	0.609515	0.570860	0.520063
0.935359	0.812223	0.762767	0.830611	0.799242	0.689289	0.728624	0.675431	0.617415	0.543581	0.509482
0.885843	0.806604	0.850986	0.786451	0.755664	0.754879	0.620043	0.669010	0.628803	0.537969	0.511509
0.979545	0.948050	0.785090	0.839897	0.798000	0.706411	0.699433	0.602498	0.627652	0.552453	0.515929
0.768988	0.929187	0.782661	0.698071	0.680107	0.653419	0.729965	0.607366	0.589462	0.544147	0.512812
0.796147	0.917045	0.908007	0.855771	0.769679	0.658275	0.694754	0.635779	0.579878	0.547822	0.517238
0.796668	0.751888	0.907944	0.794905	0.827471	0.717137	0.655879	0.677915	0.588997	0.549088	0.512029
0.865234	0.772111	0.769146	0.866301	0.799021	0.732046	0.730769	0.668220	0.571595	0.576387	0.511095
0.944332	0.777649	0.785386	0.731136	0.692285	0.756786	0.630256	0.678782	0.610674	0.540053	0.516028
0.899355	0.842946	0.765159	0.762289	0.734978	0.738248	0.658765	0.614646	0.591440	0.548041	0.515119
0.845169	0.893831	0.743985	0.771475	0.703736	0.729670	0.656522	0.663539	0.615675	0.555301	0.517866
0.945499	0.883343	0.912034	0.747669	0.797172	0.712733	0.644909	0.623875	0.606966	0.574875	0.513077
0.807481	0.925198	0.871219	0.824593	0.821687	0.732634	0.681630	0.610525	0.581353	0.543419	0.514301
0.968745	0.756570	0.757670	0.763055	0.777233	0.779976	0.677560	0.606522	0.577875	0.570551	0.514431
0.801876	0.891988	0.807627	0.800487	0.671925	0.708283	0.679393	0.599837	0.571296	0.562964	0.510638
0.902759	0.743718	0.837114	0.868513	0.741867	0.772630	0.666028	0.625390	0.575283	0.567176	0.512256
0.888112	0.808807	0.737352	0.866456	0.804421	0.653648	0.726114	0.635070	0.620238	0.539048	0.517412
0.933427	0.833900	0.848187	0.860334	0.716706	0.697938	0.631333	0.643497	0.577091	0.576397	0.515163
0.760089	0.872197	0.900477	0.816700	0.768188	0.658558	0.691154	0.654584	0.599249	0.574700	0.514705
0.973679	0.737480	0.735114	0.707483	0.715792	0.728747	0.658917	0.648760	0.581714	0.564083	0.511477
0.884246	0.925519	0.727017	0.697754	0.751243	0.751691	0.622742	0.592634	0.599124	0.551739	0.517656
0.919220	0.829444	0.754547	0.713032	0.680014	0.740238	0.729377	0.603526	0.568560	0.577964	0.509910
0.968456	0.907498	0.899567	0.726307	0.681126	0.740995	0.688856	0.661534	0.582196	0.553889	0.517650
0.851516	0.947466	0.801505	0.732868	0.750797	0.722489	0.618383	0.671501	0.580440	0.565012	0.518433
0.756992	0.820666	0.856250	0.829015	0.766195	0.650488	0.676078	0.648964	0.621873	0.541041	0.517238
0.915205	0.755159	0.776786	0.768055	0.711370	0.660585	0.666014	0.602766	0.587273	0.574423	0.516409
0.823723	0.939207	0.843353	0.839459	0.801826	0.665232	0.711353	0.617310	0.584400	0.578219	0.513961
0.995408	0.951825	0.735820	0.752730	0.721970	0.685874	0.650533	0.684721	0.587474	0.542494	0.510429
0.970211	0.931845	0.860586	0.787496	0.683010	0.758060	0.720892	0.660481	0.597978	0.541233	0.515828
0.922844	0.840586	0.904837	0.779191	0.826350	0.680621	0.673306	0.664602	0.582336	0.570834	0.510369
0.938709	0.891131	0.749538	0.810073	0.766688	0.699611	0.694382	0.633636	0.568883	0.545267	0.518064
0.771070	0.801788	0.733034	0.781915	0.703416	0.764118	0.661703	0.620752	0.587974	0.550347	0.514853
0.852291	0.745171	0.828046	0.850913	0.680923	0.697997	0.621693	0.642191	0.580670	0.558575	0.517116
0.920054	0.806680	0.812600	0.702394	0.790145	0.646484	0.665007	0.612010	0.627848	0.577629	0.514745
0.904995	0.816237	0.734249	0.813232	0.683806	0.741695	0.686805	0.662017	0.609013	0.573474	0.513657
0.992389	0.876401	0.890807	0.743726	0.690160	0.653649	0.623561	0.657442	0.605925	0.553136	0.516479
0.949568	0.876467	0.782834	0.785614	0.738291	0.750179	0.631658	0.639640	0.573901	0.575404	0.511967
0.853944	0.813327	0.741059	0.808887	0.729662	0.676354	0.726828	0.642597	0.576404	0.542469	0.512675
0.835827	0.782663	0.794624	0.808897	0.726826	0.720609	0.688794	0.667698	0.619059	0.558738	0.512544
0.895264	0.932309	0.899209	0.853525	0.792086	0.719719	0.716908	0.667965	0.623905	0.561738	0.514484
0.832507	0.743571	0.783865	0.848585	0.769502	0.675508	0.701931	0.612131	0.568324	0.568604	0.518220
0.859229	0.875839	0.765160	0.760575	0.810810	0.681307	0.636415	0.598005	0.574973	0.539643	0.518983
0.919185	0.905798	0.897273	0.864818	0.819869	0.710550	0.645821	0.682912	0.581288	0.547937	0.519374
0.754525	0.746217	0.766531	0.721370	0.768341	0.704397	0.626151	0.636724	0.612449	0.551362	0.513306
0.976450	0.909881	0.914317	0.702736	0.762221	0.662289	0.651747	0.679019	0.582882	0.561849	0.511654
0.975648	0.839429	0.892638	0.702618	0.726766	0.772667	0.691064	0.635927	0.615455	0.577367	0.513809
0.881224	0.742767	0.870433	0.742376	0.772683	0.769585	0.722824	0.607070	0.565089	0.560464	0.508798
0.861650	0.843382	0.837773	0.812223	0.707940	0.649850	0.724585	0.592792	0.612420	0.543531	0.518843
0.792726	0.751493	0.859115	0.815647	0.749067	0.774919	0.653786	0.679226	0.617509	0.550392	0.513495
0.761756	0.943114	0.770465	0.748139	0.810927	0.771369	0.720355	0.650856	0.629502	0.556536	0.509635
0.895176	0.937222	0.725610	0.728736	0.743008	0.726219	0.714480	0.680471	0.595438	0.571380	0.510838
0.893381	0.866693	0.762301	0.699427	0.731219	0.720124	0.648318	0.678231	0.584449	0.561416	0.510545
0.950142	0.754721	0.715996	0.865788	0.786612	0.727299	0.619479	0.607399	0.597781	0.552864	0.509361
0.958541	0.906861	0.811979	0.715939	0.685070	0.781086	0.667465	0.661819	0.618435	0.576765	0.517560
0.755636	0.827783	0.724968	0.819512	0.712022	0.739964	0.714355	0.649132	0.568248	0.555804	0.517607
0.861847	0.834768	0.749169	0.704406	0.770393	0.706073	0.620192	0.661234	0.596482	0.538349	0.510401
0.995537	0.735063	0.719737	0.811230	0.672722	0.660869	0.714005	0.658914	0.599181	0.546588	0.515810
0.797053	0.918625	0.715144	0.761671	0.766409	0.677471	0.667804	0.592618	0.623780	0.540976	0.514711
0.780509	0.794152	0.834010	0.806891	0.714472	0.679075	0.714536	0.593830	0.631638	0.560255	0.512542
0.778224	0.794517	0.814047	0.807919	0.742942	0.683485	0.670951	0.618261	0.618768	0.556469	0.515814
0.796010	0.794104	0.747879	0.798632	0.687419	0.652608	0.624741	0.598988	0.585241	0.575294	0.509909
0.942998	0.790171	0.728208	0.786260	0.708521	0.732022	0.676973	0.597224	0.594799	0.554658	0.517221
0.847490	0.805241	0.830028	0.740324	0.668999	0.677811	0.640713	0.660576	0.579172	0.540764	0.516917
0.777826	0.743664	0.749516	0.814276	0.827763	0.712894	0.722300	0.674638	0.605546	0.544750	0.515676
0.964492	0.871636	0.756513	0.850869	0.690592	0.750613	0.677596	0.640401	0.627400	0.567275	0.518638
0.765165	0.755683	0.815385	0.722479	0.750345	0.654154	0.617499	0.651228	0.609630	0.564696	0.520844
0.781756	0.839380	0.795319	0.695158	0.691691	0.667367	0.655661	0.607918	0.624237	0.558925	0.518081
0.816670	0.948538	0.826224	0.849329	0.746518	0.678764	0.659225	0.616011	0.579297	0.563651	0.513243
0.800358	0.845883	0.877516	0.760035	0.808100	0.739204	0.706090	0.645130	0.629342	0.566235	0.510464
0.795021	0.779266	0.710586	0.778283	0.816619	0.642600	0.666092	0.661492	0.576010	0.568348	0.513183
0.876906	0.846887	0.796278	0.702397	0.805487	0.717491	0.709894	0.609131	0.591570	0.544941	0.517659
0.836491	0.952566	0.858761	0.847910	0.672085	0.767534	0.659148	0.608419	0.582186	0.563807	0.513208
0.907269	0.743747	0.768683	0.793299	0.783690	0.645750	0.697730	0.639425	0.579932	0.554422	0.516292
0.771983	0.806667	0.847963	0.734778	0.778695	0.680255	0.709851	0.682253	0.587702	0.572316	0.511221
0.984711	0.808075	0.860496	0.822184	0.819310	0.714329	0.730620	0.604129	0.580260	0.561982	0.514212
0.964463	0.879710	0.875906	0.739886	0.802163	0.692438	0.680014	0.599789	0.591390	0.564378	0.510106
0.939924	0.881494	0.906628	0.808266	0.714821	0.709417	0.621101	0.626059	0.594479	0.564511	0.515946
0.901975	0.740363	0.749722	0.711515	0.758857	0.712993	0.657631	0.612821	0.627602	0.558061	0.518495
0.783651	0.815513	0.871625	0.762361	0.789233	0.747061	0.730978	0.624510	0.577301	0.562058	0.515161
0.894131	0.895738	0.848657	0.866878	0.674848	0.690931	0.688471	0.639768	0.591629	0.574272	0.518084
0.924125	0.750685	0.734069	0.693028	0.737180	0.768349	0.637283	0.640016	0.607092	0.568661	0.517380
0.963976	0.943663	0.859114	0.736031	0.677971	0.645698	0.637113	0.653019	0.590886	0.561612	0.512872
0.969636	0.873966	0.718621	0.807159	0.687477	0.690974	0.640238	0.668022	0.615278	0.551192	0.519142
0.916400	0.770540	0.887945	0.872493	0.715436	0.742862	0.686388	0.660709	0.624951	0.551160	0.509137
0.943356	0.886772	0.872189	0.737119	0.691078	0.706544	0.639050	0.670633	0.611225	0.571924	0.517852
0.913123	0.784422	0.796100	0.813358	0.821945	0.743843	0.654185	0.675882	0.570545	0.541598	0.513027
0.947316	0.849023	0.795435	0.729407	0.733871	0.732019	0.642756	0.655836	0.634840	0.578099	0.513515
0.787339	0.957694	0.821324	0.782922	0.691788	0.759150	0.647259	0.597723	0.614780	0.554217	0.519868
0.900966	0.862049	0.752317	0.731129	0.714378	0.754079	0.679512	0.636806	0.582156	0.554088	0.515363
0.890157	0.764992	0.755236	0.734985	0.785661	0.776932	0.724370	0.660153	0.621279	0.576343	0.518396
0.821977	0.949395	0.899049	0.823905	0.805985	0.656415	0.695389	0.659032	0.586278	0.558036	0.515060
0.981769	0.911881	0.911659	0.825315	0.802703	0.743050	0.704767	0.638423	0.625683	0.561708	0.517421
0.783381	0.768902	0.793494	0.818681	0.685218	0.684077	0.672669	0.600772	0.608566	0.542983	0.518420
0.884966	0.858378	0.720752	0.719021	0.753042	0.698822	0.631198	0.655684	0.629658	0.573515	0.510404
0.775273	0.875759	0.891163	0.775323	0.809652	0.645479	0.689836	0.598729	0.589722	0.559686	0.512735
0.862132	0.886811	0.753359	0.716452	0.808316	0.744093	0.642595	0.618315	0.579495	0.555479	0.511328
0.974641	0.876778	0.713913	0.868520	0.672006	0.667923	0.704958	0.627641	0.595986	0.559844	0.515744
0.795302	0.860397	0.789459	0.740797	0.734542	0.776950	0.621058	0.625819	0.619670	0.568465	0.518311
0.817997	0.849469	0.749265	0.873621	0.824925	0.779911	0.672617	0.675348	0.585882	0.573017	0.516310
0.777737	0.823762	0.893194	0.763407	0.704547	0.766815	0.698949	0.607255	0.606718	0.569955	0.516487
0.803759	0.887697	0.876046	0.691862	0.770505	0.753193	0.685980	0.642942	0.604029	0.559869	0.517838
0.941704	0.885468	0.904152	0.717064	0.668593	0.745777	0.658834	0.623709	0.633877	0.578155	0.517474
0.890250	0.771645	0.734037	0.732845	0.783415	0.723120	0.663785	0.624708	0.589433	0.568419	0.517969
0.919157	0.774018	0.769645	0.866598	0.766545	0.645726	0.699867	0.627199	0.605867	0.553854	0.516691
0.848320	0.920957	0.905684	0.794270	0.667936	0.713140	0.666020	0.637298	0.599042	0.555719	0.513005
0.936409	0.847689	0.718239	0.803209	0.760664	0.645524	0.678435	0.604261	0.616548	0.565070	0.513441
0.937809	0.749598	0.831692	0.713607	0.805245	0.759886	0.676780	0.665269	0.598931	0.569478	0.517383
0.865034	0.836590	0.827481	0.724346	0.667074	0.687485	0.682679	0.660070	0.589432	0.553423	0.514840
0.767837	0.953534	0.785969	0.798616	0.772537	0.668616	0.725805	0.639751	0.624928	0.569773	0.514987
0.986110	0.776535	0.817130	0.691227	0.822514	0.730157	0.694491	0.636133	0.618929	0.544354	0.514989
0.828006	0.819443	0.822499	0.804103	0.780603	0.668786	0.704117	0.610785	0.602383	0.538278	0.513744
0.919689	0.867393	0.724746	0.848318	0.684876	0.734411	0.630722	0.680666	0.578678	0.558570	0.515797
0.973298	0.852181	0.903992	0.851365	0.768090	0.659894	0.669866	0.630281	0.583071	0.560175	0.510820
0.936175	0.875368	0.886068	0.693556	0.820687	0.778078	0.637631	0.627118	0.631258	0.563042	0.509841
0.901425	0.881325	0.906188	0.724262	0.770804	0.648449	0.647779	0.639056	0.627936	0.563186	0.517623
0.806553	0.870721	0.867079	0.844570	0.754914	0.698401	0.725849	0.648802	0.600676	0.566877	0.517217
0.879613	0.773807	0.910802	0.763390	0.742500	0.664531	0.651267	0.661269	0.609886	0.549221	0.510866
0.885886	0.875083	0.725664	0.730274	0.715261	0.673634	0.704612	0.657433	0.628900	0.543629	0.510684
0.863681	0.813088	0.848404	0.690872	0.688305	0.765076	0.728968	0.675294	0.602276	0.553180	0.514021
0.912945	0.851416	0.821661	0.800399	0.812750	0.642861	0.707832	0.664996	0.588381	0.561497	0.517305
0.996377	0.772635	0.755056	0.727611	0.775335	0.655840	0.667661	0.603144	0.591165	0.538291	0.512608
0.816439	0.892318	0.884600	0.819781	0.818697	0.769918	0.732959	0.626635	0.630001	0.555806	0.518546
0.839125	0.761791	0.726376	0.853698	0.729762	0.772964	0.632259	0.666131	0.596692	0.568956	0.515445
0.799666	0.810343	0.793894	0.788103	0.754839	0.780563	0.623601	0.603243	0.609231	0.565338	0.513440
0.925979	0.779373	0.901020	0.864280	0.795467	0.701507	0.706663	0.677964	0.614821	0.547393	0.517164
0.863509	0.898765	0.717224	0.858313	0.740348	0.655853	0.693609	0.602504	0.576515	0.549136	0.518899
0.871876	0.884478	0.850208	0.792443	0.704318	0.758195	0.620946	0.626053	0.585345	0.551319	0.510377
0.818160	0.824191	0.841140	0.763655	0.679427	0.700173	0.638251	0.616176	0.578946	0.560587	0.514268
0.764135	0.786597	0.877082	0.705585	0.790119	0.763310	0.678597	0.643452	0.582812	0.577011	0.513675
0.958322	0.798624	0.789672	0.869214	0.683132	0.701231	0.679438	0.630134	0.586150	0.550201	0.513591
0.838295	0.819184	0.725975	0.864339	0.777120	0.692708	0.697282	0.604170	0.572584	0.542706	0.514183
0.976927	0.755230	0.737650	0.708570	0.806187	0.659065	0.729726	0.656282	0.576832	0.555839	0.513920
0.874535	0.951053	0.722275	0.732002	0.800477	0.717379	0.621767	0.661568	0.629868	0.560048	0.512921
0.790610	0.777851	0.744634	0.799520	0.717095	0.667966	0.694786	0.643559	0.567258	0.539871	0.516990
0.787214	0.770369	0.713266	0.735903	0.782816	0.731797	0.710482	0.627289	0.623472	0.554902	0.510209
0.759304	0.796590	0.756755	0.844039	0.811965	0.745653	0.709348	0.624589	0.573689	0.547425	0.517192
0.992965	0.926982	0.865141	0.799802	0.780199	0.657592	0.637901	0.591276	0.581896	0.559061	0.517884
0.818945	0.809019	0.806880	0.783814	0.808170	0.646481	0.627136	0.611120	0.604644	0.577706	0.511218
0.889140	0.746301	0.735124	0.867480	0.675142	0.752903	0.655060	0.678728	0.568569	0.558279	0.517581
0.797542	0.904876	0.787124	0.853275	0.825785	0.660997	0.714954	0.628913	0.608855	0.545568	0.509710
0.977214	0.817383	0.804518	0.718573	0.700253	0.688755	0.703001	0.612730	0.584264	0.552039	0.518045
0.771094	0.926898	0.727179	0.846616	0.680618	0.688511	0.678713	0.644284	0.626397	0.541938	0.510841
0.768208	0.926260	0.779657	0.729743	0.753793	0.755336	0.699238	0.661628	0.619229	0.580091	0.515035
0.966372	0.843774	0.859617	0.834392	0.758578	0.674269	0.642445	0.605277	0.602098	0.560106	0.519137
0.984128	0.828537	0.729419	0.783507	0.809714	0.717862	0.626671	0.628422	0.603866	0.566969	0.511832
0.959938	0.896939	0.863003	0.752195	0.801641	0.726740	0.712635	0.653460	0.587380	0.552146	0.509296
0.820100	0.899589	0.911018	0.733795	0.673357	0.717481	0.730935	0.602780	0.570460	0.570936	0.510705
0.867895	0.901860	0.731603	0.707040	0.740891	0.749776	0.617324	0.675877	0.612642	0.560932	0.513255
0.850993	0.869313	0.733339	0.850575	0.712930	0.773728	0.659123	0.624764	0.621214	0.556459	0.513601
0.990738	0.895181	0.759180	0.795371	0.767103	0.716707	0.650527	0.600571	0.591034	0.566953	0.512490
0.842545	0.835899	0.728531	0.801701	0.782652	0.779285	0.659359	0.603709	0.628554	0.543099	0.516928
0.993682	0.785998	0.901403	0.773067	0.759127	0.775210	0.643865	0.667053	0.613280	0.551895	0.517467
0.768880	0.904869	0.891009	0.764693	0.680910	0.745856	0.717389	0.650352	0.579084	0.562632	0.512564
0.936864	0.752158	0.872630	0.837715	0.701192	0.713129	0.632312	0.672933	0.595343	0.565267	0.519605
0.757207	0.753653	0.856110	0.853498	0.723277	0.644794	0.622924	0.612521	0.570234	0.552506	0.511384
0.933813	0.881101	0.899310	0.691418	0.688434	0.663858	0.643803	0.608705	0.626056	0.544531	0.510071
0.902695	0.779776	0.795708	0.870914	0.734177	0.696257	0.688907	0.615503	0.588948	0.561900	0.509947
0.938753	0.808754	0.741341	0.869306	0.733140	0.662278	0.651722	0.679053	0.599931	0.568956	0.513889
0.882343	0.760132	0.784878	0.752537	0.691795	0.760904	0.712631	0.652770	0.569373	0.555605	0.509395
0.932641	0.868207	0.747877	0.750282	0.806708	0.761097	0.646465	0.604592	0.581910	0.551625	0.519202
0.801234	0.927858	0.864083	0.822055	0.683087	0.740638	0.619704	0.672459	0.565903	0.565788	0.514318
0.817514	0.915357	0.802117	0.802323	0.795238	0.703143	0.649147	0.668976	0.601829	0.567538	0.513220
0.936693	0.875534	0.869072	0.823253	0.682125	0.687526	0.676320	0.642149	0.590775	0.542019	0.511028
0.961705	0.913197	0.830530	0.744124	0.806877	0.652088	0.642718	0.681066	0.570277	0.539870	0.510010
0.968708	0.947648	0.812105	0.775016	0.665941	0.742331	0.660773	0.626419	0.600004	0.560470	0.513336
0.789464	0.838825	0.806006	0.808112	0.701604	0.693796	0.624794	0.605005	0.594460	0.561778	0.518771
0.925195	0.857295	0.891840	0.863018	0.782020	0.703656	0.692368	0.652104	0.581340	0.546869	0.516386
0.911959	0.926268	0.842943	0.744594	0.723809	0.670268	0.653805	0.649628	0.612699	0.544534	0.516480
0.819877	0.756405	0.849229	0.697727	0.693937	0.743619	0.679174	0.607422	0.590401	0.541387	0.519247
0.882886	0.798667	0.795335	0.729107	0.786771	0.709916	0.701973	0.615266	0.580367	0.570330	0.516215
0.880281	0.918794	0.763553	0.733623	0.683493	0.677980	0.678953	0.671940	0.588761	0.577680	0.518855
0.938610	0.823522	0.845407	0.818145	0.745241	0.688451	0.672883	0.640541	0.605583	0.544600	0.514345
0.790611	0.776456	0.789442	0.726190	0.785908	0.742015	0.698562	0.610897	0.600883	0.554898	0.509773
0.938585	0.773476	0.836976	0.833998	0.798188	0.761903	0.648043	0.651163	0.632499	0.557743	0.513496
0.811719	0.915262	0.844132	0.744985	0.736667	0.699506	0.672464	0.652737	0.625792	0.565371	0.514199
0.886346	0.933549	0.841822	0.792991	0.671375	0.775603	0.735479	0.638313	0.566745	0.569833	0.518235
0.898183	0.748720	0.747231	0.756266	0.801625	0.710812	0.637882	0.602422	0.600103	0.566649	0.514275
0.764868	0.807664	0.784219	0.744408	0.727100	0.752257	0.621131	0.661760	0.599531	0.552940	0.511976
0.953680	0.765492	0.754364	0.794745	0.767869	0.680463	0.670333	0.636412	0.630824	0.555940	0.514835
0.978518	0.782381	0.807299	0.863135	0.670659	0.721426	0.680515	0.622153	0.591582	0.572140	0.519695
0.815418	0.901023	0.894004	0.698694	0.673062	0.772307	0.666084	0.662936	0.607050	0.549109	0.512219
0.758374	0.770704	0.726897	0.700545	0.731861	0.658384	0.668185	0.593319	0.619464	0.560025	0.516794
0.814279	0.841428	0.724500	0.740645	0.806018	0.680851	0.677345	0.638862	0.587617	0.557126	0.509901
0.897864	0.951463	0.911629	0.823811	0.681769	0.758843	0.659167	0.677957	0.622439	0.569923	0.512429
0.927749	0.928331	0.885089	0.734495	0.789055	0.751559	0.671073	0.671153	0.607851	0.570509	0.511367
0.865076	0.907484	0.751046	0.765415	0.701201	0.735634	0.730284	0.617918	0.572124	0.538898	0.511927
0.757030	0.743428	0.756086	0.845730	0.715901	0.657233	0.672481	0.603157	0.596045	0.565626	0.513810
0.878075	0.871718	0.802823	0.766905	0.738534	0.720626	0.625454	0.657524	0.574544	0.558143	0.518200
0.868410	0.934572	0.811890	0.765589	0.802147	0.722237	0.734128	0.596472	0.575834	0.580396	0.517039
0.968428	0.830208	0.807132	0.715222	0.821155	0.698470	0.646950	0.633124	0.612022	0.574422	0.509342
0.822404	0.860445	0.800533	0.811940	0.783744	0.757397	0.701226	0.635496	0.580762	0.563889	0.509761
0.901524	0.886912	0.747566	0.832135	0.820583	0.664599	0.711880	0.638716	0.569592	0.546228	0.511617
0.797553	0.894601	0.737949	0.866585	0.676723	0.702602	0.626631	0.615506	0.623633	0.570959	0.510690
0.988892	0.841811	0.800506	0.738081	0.711188	0.705757	0.663443	0.625525	0.629251	0.540503	0.512579
0.869648	0.785921	0.805371	0.848240	0.791282	0.725546	0.621353	0.670234	0.605069	0.551103	0.513792
0.969452	0.860507	0.727642	0.739973	0.730370	0.758729	0.632636	0.644925	0.595651	0.550890	0.517153
0.839486	0.788682	0.813601	0.745496	0.723384	0.725728	0.717989	0.675527	0.620642	0.549039	0.515563
0.792951	0.739187	0.892431	0.698239	0.801220	0.721080	0.702491	0.648213	0.588109	0.541874	0.512632
0.764144	0.820914	0.720386	0.855056	0.779763	0.670236	0.700880	0.627963	0.608144	0.563922	0.513401
0.995664	0.923812	0.794629	0.702455	0.803658	0.724018	0.718588	0.639545	0.569053	0.574452	0.510136
0.858630	0.769996	0.854631	0.833249	0.779432	0.679706	0.705894	0.593199	0.615326	0.577488	0.514931
0.797899	0.788453	0.762951	0.841077	0.676548	0.768622	0.625893	0.667155	0.586394	0.563513	0.515888
0.945646	0.933868	0.793854	0.760888	0.729029	0.753524	0.683615	0.640534	0.574570	0.538143	0.511161
0.775167	0.863059	0.750219	0.699837	0.796678	0.674619	0.692807	0.662196	0.572506	0.573214	0.512223
0.881236	0.881102	0.773457	0.813966	0.696081	0.661960	0.689898	0.622268	0.584506	0.546287	0.520367
0.775940	0.766398	0.757466	0.692798	0.783462	0.702447	0.635327	0.629923	0.612610	0.571775	0.519283
0.924532	0.807934	0.827444	0.871221	0.672615	0.740175	0.668265	0.654264	0.565495	0.564292	0.519374
0.782991	0.850496	0.714949	0.738135	0.742977	0.760419	0.673735	0.661147	0.587001	0.574787	0.519226
0.998768	0.886291	0.734335	0.794965	0.795781	0.773601	0.625997	0.677622	0.607516	0.566922	0.514050
0.919311	0.917782	0.766786	0.721493	0.757503	0.747856	0.722060	0.605149	0.565754	0.555011	0.508803
0.874078	0.818857	0.712169	0.692430	0.727055	0.716830	0.623452	0.662088	0.572191	0.574175	0.510397
0.994626	0.873560	0.792680	0.851798	0.702229	0.703037	0.622016	0.608463	0.574760	0.544359	0.515259
0.823144	0.908369	0.901570	0.872136	0.793528	0.649651	0.662077	0.651038	0.620452	0.553438	0.511253
0.810728	0.932033	0.898708	0.820614	0.711729	0.747017	0.664983	0.625393	0.583460	0.556911	0.511191
0.866695	0.848337	0.797957	0.757277	0.717736	0.670771	0.659991	0.624566	0.579573	0.576588	0.510048
0.878679	0.800657	0.717943	0.848891	0.751795	0.730317	0.673338	0.640630	0.598773	0.566271	0.512287
0.981244	0.810627	0.835770	0.786806	0.744590	0.750513	0.675275	0.656087	0.617465	0.565937	0.511164
0.810398	0.889825	0.796499	0.865952	0.750196	0.732287	0.641184	0.684853	0.624400	0.571066	0.513545
0.857612	0.901260	0.766734	0.799765	0.757571	0.644672	0.622226	0.621107	0.621904	0.565762	0.513024
0.794079	0.752740	0.889775	0.792802	0.773008	0.644506	0.716157	0.613350	0.615292	0.550608	0.512653
0.774147	0.948063	0.911267	0.867421	0.793828	0.732456	0.719519	0.627825	0.575113	0.572328	0.510578
0.755000	0.740812	0.914952	0.740830	0.805536	0.667331	0.711806	0.596185	0.592768	0.569024	0.517574
0.981045	0.840689	0.856058	0.724657	0.671868	0.771334	0.621476	0.680864	0.590887	0.550833	0.517106
0.916960	0.802406	0.834937	0.847093	0.797994	0.772055	0.719100	0.665655	0.611638	0.543062	0.510330
0.852377	0.768095	0.720010	0.771055	0.720145	0.700657	0.634963	0.643165	0.622497	0.544693	0.510863
0.935980	0.858082	0.854940	0.700363	0.700985	0.695833	0.625617	0.635469	0.568307	0.564834	0.508895
0.992724	0.790938	0.885480	0.727502	0.755155	0.687955	0.647581	0.615344	0.627421	0.564209	0.518337
0.809520	0.776877	0.858339	0.809624	0.819297	0.747093	0.729141	0.620462	0.602795	0.541636	0.515110
0.870539	0.865897	0.824516	0.723419	0.746119	0.760238	0.701853	0.649565	0.588795	0.578690	0.518268
0.933955	0.900364	0.784927	0.754547	0.749789	0.709757	0.674227	0.684062	0.599605	0.540240	0.510919
0.869110	0.921189	0.888012	0.746441	0.798256	0.650366	0.720168	0.620491	0.581006	0.577016	0.516054
0.871271	0.886122	0.854141	0.767275	0.809144	0.685551	0.689851	0.681711	0.598507	0.559544	0.512599
0.947658	0.803834	0.894942	0.861134	0.811520	0.646407	0.699926	0.603240	0.593963	0.567995	0.510581
0.951717	0.952407	0.897516	0.827495	0.824085	0.672649	0.696287	0.640014	0.624059	0.563824	0.518241
0.918021	0.943365	0.879955	0.707347	0.714892	0.645227	0.639194	0.653575	0.597494	0.571203	0.510017
0.917070	0.865507	0.761896	0.787948	0.815081	0.681241	0.637175	0.636578	0.600536	0.567490	0.515013
0.919763	0.788825	0.789719	0.835110	0.793628	0.704448	0.627303	0.603004	0.571295	0.549971	0.509713
0.909492	0.871566	0.913282	0.840407	0.768601	0.759968	0.714383	0.629091	0.583095	0.563811	0.511577
0.991347	0.775606	0.731512	0.770060	0.754197	0.645945	0.624987	0.648914	0.603342	0.544043	0.509580
0.912244	0.798883	0.808373	0.715774	0.780200	0.700636	0.695414	0.630859	0.609532	0.555424	0.513117
0.992513	0.844969	0.910139	0.745782	0.693796	0.650956	0.713255	0.636486	0.586522	0.575821	0.517732
0.779390	0.883960	0.726776	0.729371	0.811834	0.680673	0.649769	0.629855	0.572598	0.544832	0.517502
0.875475	0.818033	0.808608	0.751956	0.687104	0.751673	0.723418	0.663826	0.607860	0.561371	0.513919
0.903215	0.940867	0.826112	0.751361	0.713642	0.686428	0.673821	0.613498	0.595465	0.560124	0.516233
0.773555	0.871010	0.754176	0.744120	0.676254	0.683919	0.663166	0.621958	0.618634	0.543321	0.517179
0.840029	0.936330	0.773134	0.775804	0.788591	0.774400	0.706273	0.609482	0.597303	0.571955	0.518454
0.896997	0.890422	0.913934	0.761010	0.743569	0.643444	0.655605	0.605707	0.603299	0.575815	0.513379
0.871373	0.927817	0.836318	0.714502	0.686874	0.650575	0.720888	0.605993	0.631599	0.539596	0.512560
0.954743	0.827963	0.862158	0.846107	0.791368	0.724771	0.633813	0.669538	0.583547	0.554557	0.519206
0.771182	0.757978	0.801653	0.859887	0.814813	0.686422	0.648828	0.656731	0.630931	0.556114	0.512547
0.893843	0.782106	0.812209	0.866848	0.779967	0.694965	0.660523	0.623467	0.622921	0.544541	0.510536
0.874449	0.787457	0.786337	0.842617	0.771816	0.686693	0.670939	0.638119	0.593339	0.547402	0.509058
0.986327	0.929723	0.866725	0.848827	0.733398	0.744552	0.714800	0.601917	0.602376	0.569061	0.515189
0.763867	0.857883	0.884383	0.840152	0.794418	0.674398	0.719966	0.688670	0.597330	0.563242	0.509261
0.776826	0.771792	0.716965	0.739351	0.742280	0.762612	0.666675	0.597101	0.580508	0.567017	0.509520
0.837239	0.855840	0.728229	0.867627	0.774919	0.776896	0.656545	0.602211	0.581670	0.555322	0.518835
0.778581	0.884688	0.844861	0.763012	0.782544	0.697338	0.722381	0.611600	0.578395	0.565825	0.517821
0.859588	0.938596	0.815699	0.847567	0.726866	0.738123	0.649757	0.678610	0.573399	0.548153	0.514476
0.961210	0.805619	0.910600	0.822508	0.735195	0.651839	0.630943	0.655873	0.572943	0.554890	0.511449
0.840600	0.885922	0.759732	0.815093	0.722142	0.663038	0.689722	0.627506	0.618527	0.544858	0.519229
0.809919	0.936466	0.845890	0.839988	0.738033	0.661792	0.622118	0.663864	0.599980	0.553949	0.511195
0.839345	0.829047	0.843380	0.828937	0.750642	0.683576	0.638129	0.658470	0.605246	0.546340	0.516473
0.884879	0.798948	0.755607	0.782093	0.766453	0.743764	0.693036	0.608947	0.584980	0.551070	0.509644
0.951148	0.936146	0.891717	0.856381	0.822418	0.720776	0.697105	0.600414	0.614103	0.562010	0.513096
0.865098	0.766357	0.803160	0.714861	0.795802	0.696641	0.722180	0.595116	0.564457	0.538728	0.516675
0.884992	0.920659	0.812386	0.709397	0.702350	0.781331	0.732391	0.633599	0.606865	0.567098	0.512149
0.793535	0.787191	0.811353	0.767001	0.690370	0.724305	0.707075	0.646024	0.617165	0.546424	0.514558
0.821729	0.844748	0.750886	0.755827	0.708015	0.771412	0.635061	0.610577	0.570344	0.570511	0.517736
0.761814	0.824262	0.892122	0.772743	0.787742	0.730192	0.616638	0.614707	0.596670	0.553805	0.511814
0.827318	0.790275	0.824965	0.757918	0.765156	0.713959	0.677418	0.604117	0.610719	0.542836	0.511624
0.944729	0.775504	0.715141	0.795581	0.732408	0.675152	0.682186	0.684452	0.611657	0.567606	0.509906
0.972719	0.909822	0.829734	0.750699	0.798710	0.668044	0.705888	0.642045	0.622092	0.564280	0.517702
0.947132	0.901624	0.756660	0.714873	0.821655	0.708415	0.626306	0.645349	0.630996	0.565477	0.510204
0.804573	0.801618	0.890725	0.692276	0.751488	0.642171	0.639245	0.593322	0.614037	0.553949	0.515938
0.890577	0.786412	0.723949	0.788721	0.745697	0.775493	0.626109	0.609095	0.608157	0.576610	0.517422
0.766818	0.768836	0.829363	0.833706	0.810098	0.701223	0.671314	0.675328	0.596818	0.540016	0.509707
0.813344	0.774459	0.756959	0.690994	0.772068	0.707500	0.684055	0.612397	0.576339	0.545713	0.510117
0.919856	0.803010	0.869971	0.835559	0.723126	0.710460	0.657868	0.622389	0.605075	0.543573	0.518192
0.974426	0.750224	0.786988	0.851740	0.750692	0.779729	0.632968	0.626907	0.595335	0.542223	0.510224
0.804134	0.896826	0.879017	0.780889	0.679042	0.645882	0.685556	0.609602	0.612649	0.570573	0.518151
0.915236	0.915237	0.891974	0.869942	0.706277	0.720525	0.671664	0.674109	0.592669	0.547809	0.519818
0.863193	0.801288	0.800432	0.805189	0.753964	0.717506	0.698540	0.673926	0.571672	0.546783	0.517393
0.763249	0.862268	0.906977	0.751151	0.754511	0.774401	0.715953	0.636606	0.627629	0.555168	0.516828
0.983026	0.759993	0.864513	0.822909	0.709939	0.658092	0.685398	0.628927	0.616819	0.539855	0.514601
0.790905	0.874008	0.752174	0.811386	0.812386	0.773637	0.679497	0.652154	0.587311	0.570919	0.512761
0.827003	0.752774	0.716921	0.800381	0.721463	0.692237	0.695298	0.651803	0.590071	0.557415	0.510172
0.756164	0.916967	0.862879	0.771470	0.790976	0.664623	0.677130	0.607391	0.621503	0.561437	0.511059
0.978743	0.928508	0.867233	0.759309	0.713582	0.758458	0.622823	0.671985	0.624917	0.566623	0.510836
0.980903	0.821471	0.758922	0.705050	0.817150	0.670129	0.706503	0.660710	0.632300	0.574083	0.515587
0.771613	0.749681	0.853134	0.853592	0.774913	0.769782	0.716628	0.629014	0.615345	0.572970	0.513483
0.840827	0.772269	0.784224	0.789416	0.812895	0.749869	0.673313	0.602508	0.628585	0.557211	0.509749
0.831264	0.906442	0.743308	0.862492	0.825097	0.751008	0.672066	0.606527	0.630997	0.575987	0.514164
0.893898	0.772004	0.885166	0.848176	0.759024	0.707753	0.687461	0.669203	0.591311	0.554112	0.513683
0.825233	0.897563	0.865867	0.711738	0.670617	0.703558	0.696865	0.679908	0.601989	0.566083	0.518632
0.789529	0.884341	0.885991	0.826581	0.739991	0.743470	0.698042	0.595219	0.599677	0.563298	0.512732
0.808469	0.869036	0.827313	0.856826	0.742498	0.713440	0.657085	0.649478	0.574876	0.546933	0.510487
0.900792	0.826564	0.825380	0.799186	0.805128	0.687230	0.716817	0.617953	0.601593	0.551937	0.519077
0.922291	0.897308	0.804803	0.706290	0.743148	0.760930	0.639616	0.598235	0.599362	0.566878	0.512935
0.980536	0.850027	0.844861	0.748303	0.807674	0.661862	0.628111	0.661339	0.589082	0.562783	0.515056
0.782792	0.816793	0.872568	0.721596	0.819895	0.718005	0.642274	0.672492	0.601809	0.539209	0.511252
0.976450	0.843198	0.844703	0.787535	0.743647	0.731007	0.731430	0.682549	0.616949	0.569980	0.517214
0.805251	0.902049	0.806086	0.751175	0.804960	0.704030	0.658995	0.615976	0.614309	0.559656	0.517374
0.858376	0.847705	0.796989	0.868868	0.805670	0.668152	0.633717	0.609358	0.615126	0.556432	0.518273
0.925155	0.897210	0.750488	0.779772	0.700595	0.671954	0.630264	0.681435	0.579047	0.570588	0.517363
0.773011	0.949910	0.865276	0.746905	0.780771	0.709952	0.679289	0.637231	0.617358	0.539454	0.514332
0.961918	0.950930	0.815641	0.805383	0.737182	0.680366	0.678454	0.605614	0.617875	0.563579	0.515881
0.767642	0.751478	0.722708	0.764335	0.708459	0.665841	0.645623	0.670631	0.584535	0.549789	0.511354
0.912641	0.921173	0.903336	0.832318	0.708813	0.719429	0.632994	0.617744	0.574778	0.561319	0.511956
0.947355	0.768687	0.899883	0.739179	0.816778	0.726011	0.683642	0.643788	0.617517	0.567801	0.509286
0.793657	0.865661	0.884460	0.825980	0.797211	0.687065	0.659106	0.599537	0.590350	0.546227	0.511234
0.831893	0.954167	0.889890	0.777631	0.683438	0.669471	0.634312	0.675606	0.587733	0.560306	0.511981
0.900422	0.880176	0.743425	0.760969	0.691502	0.748568	0.663906	0.678406	0.574721	0.539071	0.509584
0.966816	0.839120	0.839999	0.704705	0.744366	0.753450	0.624341	0.602787	0.595017	0.573985	0.518793
0.836538	0.766752	0.729724	0.737619	0.664783	0.661116	0.730872	0.669879	0.579560	0.572966	0.511253
0.762814	0.911391	0.909387	0.758343	0.669176	0.727933	0.630112	0.606915	0.630715	0.540177	0.514180
0.953095	0.885343	0.772188	0.809169	0.669613	0.713419	0.698188	0.676608	0.582808	0.562335	0.516143
0.767839	0.759880	0.726502	0.731318	0.703344	0.772660	0.709110	0.643542	0.628332	0.562652	0.510355
0.958842	0.846809	0.712404	0.694888	0.779969	0.665014	0.621870	0.594885	0.596547	0.561806	0.511024
0.775202	0.824351	0.774724	0.717649	0.705454	0.734369	0.663086	0.605649	0.620373	0.569126	0.509243
0.829509	0.889626	0.726976	0.712792	0.769092	0.647046	0.695868	0.668091	0.627244	0.558114	0.510214
0.860811	0.845110	0.840397	0.779625	0.680122	0.696223	0.625524	0.642338	0.586351	0.546992	0.517730
0.974866	0.840008	0.846921	0.766817	0.741850	0.730974	0.646569	0.595124	0.613957	0.553738	0.516221
0.836788	0.948332	0.864930	0.725822	0.792586	0.693433	0.718048	0.612481	0.573438	0.542057	0.514063
0.963742	0.928922	0.734344	0.795950	0.809146	0.685813	0.722010	0.615586	0.579405	0.574844	0.510484
0.949096	0.781155	0.836756	0.769757	0.717237	0.655572	0.680976	0.653113	0.573809	0.547698	0.514310
0.925785	0.745435	0.841348	0.728385	0.702065	0.665983	0.728312	0.613380	0.584981	0.560838	0.516316
0.768856	0.799330	0.818997	0.747002	0.739390	0.765891	0.670413	0.624948	0.621506	0.570561	0.510757
0.857160	0.740183	0.787464	0.727500	0.680473	0.675698	0.638429	0.661571	0.611863	0.543371	0.513030
0.964789	0.735262	0.866882	0.852664	0.675604	0.777520	0.622253	0.599000	0.571174	0.575165	0.517112
0.856806	0.955519	0.868254	0.838007	0.706792	0.708188	0.671265	0.606776	0.581709	0.541219	0.510919
0.926788	0.741029	0.800890	0.703457	0.725862	0.777039	0.722471	0.631154	0.591559	0.550642	0.517703
0.943875	0.776775	0.871713	0.718270	0.767319	0.690568	0.705595	0.659056	0.612123	0.537872	0.514340
0.812156	0.935987	0.847623	0.868485	0.795944	0.716747	0.682409	0.647684	0.583052	0.575040	0.512577
0.847758	0.851988	0.740582	0.800907	0.786439	0.720489	0.703002	0.657570	0.583157	0.568167	0.515407
0.755158	0.945922	0.801109	0.734712	0.683722	0.678285	0.634473	0.621824	0.625524	0.573822	0.518583
0.761622	0.792450	0.733086	0.820198	0.679415	0.756890	0.670398	0.626321	0.617405	0.560386	0.515036
0.887821	0.743364	0.762448	0.707982	0.707123	0.708898	0.642284	0.657975	0.608213	0.556410	0.513923
0.814326	0.878723	0.912786	0.774261	0.814294	0.767056	0.697806	0.625863	0.616836	0.548439	0.518749
0.841859	0.874977	0.789461	0.746205	0.743387	0.708894	0.640614	0.648869	0.592873	0.572964	0.509729
0.841038	0.753418	0.840026	0.823151	0.698839	0.747195	0.721087	0.657092	0.582303	0.546398	0.510884
0.782882	0.939550	0.782786	0.871363	0.753102	0.785079	0.724951	0.675437	0.577132	0.556544	0.516472
0.959481	0.834959	0.814895	0.830190	0.800137	0.728721	0.691361	0.683021	0.625447	0.542603	0.520980
0.952360	0.844212	0.899999	0.772290	0.670386	0.754157	0.630521	0.675162	0.598029	0.559703	0.515450
0.843219	0.800179	0.749092	0.697970	0.685181	0.717400	0.639115	0.608337	0.600819	0.568793	0.511860
0.772531	0.855194	0.884187	0.808561	0.705665	0.664539	0.649221	0.646878	0.627290	0.564776	0.515374
0.754615	0.762596	0.803664	0.850432	0.823256	0.698939	0.699965	0.625262	0.587752	0.558315	0.513352
0.949083	0.775362	0.725243	0.842100	0.700356	0.764264	0.702644	0.656700	0.617726	0.551662	0.515797
0.979581	0.801010	0.842072	0.806644	0.801766	0.666179	0.732958	0.612625	0.570434	0.557727	0.516943
0.918372	0.926967	0.850372	0.795912	0.693938	0.656507	0.660425	0.594755	0.628231	0.578170	0.516696
0.813808	0.833202	0.716217	0.851652	0.715628	0.656154	0.643752	0.599530	0.622325	0.547577	0.513514
0.781567	0.875509	0.817994	0.856217	0.767490	0.719330	0.623148	0.650216	0.619307	0.540965	0.513173
0.961593	0.776171	0.883051	0.850674	0.757744	0.681033	0.621386	0.641006	0.621309	0.539987	0.519750
0.878448	0.865772	0.801617	0.810987	0.736279	0.679423	0.661527	0.666129	0.618533	0.569689	0.516921
0.854518	0.885157	0.862467	0.832036	0.748302	0.671102	0.633034	0.659415	0.601805	0.542252	0.515175
0.813586	0.838365	0.881372	0.736996	0.745066	0.725011	0.697193	0.680314	0.633065	0.571972	0.509074
0.862694	0.766006	0.856425	0.855073	0.697235	0.672065	0.662483	0.683963	0.607957	0.547537	0.516177
0.946576	0.842287	0.889055	0.721057	0.827942	0.712888	0.620353	0.643238	0.593912	0.564125	0.514593
0.986263	0.845539	0.834011	0.853541	0.789000	0.779860	0.627267	0.625890	0.589661	0.570497	0.516007
0.780417	0.831765	0.768969	0.698264	0.771727	0.707709	0.650533	0.647219	0.590313	0.574640	0.511529
0.814315	0.878798	0.757681	0.862473	0.694626	0.762357	0.675200	0.595063	0.585633	0.568710	0.512321
0.900955	0.751788	0.749663	0.733025	0.670650	0.740561	0.721143	0.600831	0.606552	0.545675	0.509448
0.891256	0.740411	0.744205	0.703917	0.762277	0.646406	0.643923	0.616546	0.619239	0.549901	0.517449
0.932422	0.909719	0.778244	0.805024	0.811211	0.771489	0.723091	0.671748	0.602791	0.544853	0.513813
0.985742	0.836742	0.856953	0.708519	0.678647	0.645331	0.722842	0.604067	0.623711	0.543873	0.513796
0.838376	0.773958	0.889188	0.823337	0.782250	0.661794	0.625652	0.616377	0.612860	0.540048	0.517717
0.898208	0.787960	0.815210	0.703984	0.786249	0.698590	0.721215	0.670369	0.569072	0.549997	0.518304
0.847241	0.918388	0.892787	0.844536	0.768647	0.752256	0.619119	0.667177	0.573797	0.562629	0.509804
0.867638	0.940333	0.895539	0.712553	0.817487	0.731851	0.699287	0.637458	0.624837	0.576043	0.519002
0.823305	0.800485	0.735009	0.724490	0.815410	0.750377	0.717378	0.679923	0.606973	0.549409	0.517590
0.882190	0.840731	0.747759	0.844301	0.818631	0.713063	0.725200	0.639643	0.626379	0.550243	0.512802
0.833467	0.917058	0.891230	0.692373	0.753519	0.703871	0.633651	0.673758	0.621962	0.568950	0.513144
0.877639	0.772611	0.813167	0.844756	0.680173	0.736352	0.667838	0.624739	0.607233	0.579410	0.513214
0.765991	0.853109	0.765336	0.691778	0.789062	0.680205	0.658011	0.668601	0.615674	0.543487	0.518990
0.941218	0.736009	0.904505	0.738241	0.801911	0.644152	0.661574	0.596738	0.569199	0.549596	0.515203
0.767471	0.735896	0.854759	0.856103	0.823966	0.696347	0.721816	0.614947	0.577684	0.561692	0.516774
0.853087	0.736827	0.768185	0.769526	0.682888	0.685005	0.666739	0.591860	0.630853	0.563611	0.513225
0.981991	0.890265	0.823024	0.804053	0.774475	0.656378	0.658254	0.594417	0.598936	0.579092	0.518500
0.849650	0.946501	0.740279	0.770145	0.713952	0.746914	0.713320	0.602806	0.607741	0.553017	0.518733
0.782907	0.774694	0.802321	0.712218	0.680612	0.724665	0.631253	0.611761	0.575699	0.558655	0.517144
0.764667	0.836830	0.909528	0.835344	0.809906	0.734589	0.727636	0.632057	0.570214	0.538040	0.519514
0.785995	0.734679	0.825513	0.811398	0.696170	0.746262	0.629685	0.638075	0.608865	0.547644	0.515530
0.842861	0.948706	0.859676	0.800466	0.766407	0.743938	0.675310	0.680214	0.573255	0.540860	0.520184
0.943747	0.763193	0.891786	0.693950	0.807560	0.743928	0.633100	0.598399	0.567664	0.561469	0.514083
0.846354	0.833176	0.874420	0.863408	0.770260	0.757425	0.645577	0.602111	0.597549	0.570454	0.518720
0.973098	0.925180	0.753914	0.802424	0.740030	0.659866	0.735149	0.634673	0.631721	0.571624	0.514388
0.951397	0.843134	0.722792	0.845464	0.700968	0.681644	0.675129	0.621405	0.622316	0.552442	0.517324
0.755709	0.852365	0.843527	0.751087	0.766947	0.765626	0.664862	0.671805	0.620968	0.564042	0.514605
0.825626	0.849414	0.815867	0.742919	0.668958	0.664167	0.711688	0.604494	0.622769	0.541964	0.517165
0.873569	0.830454	0.729398	0.761773	0.795477	0.666209	0.676350	0.603764	0.597845	0.565173	0.514256
0.755918	0.828628	0.895483	0.690037	0.746141	0.703593	0.698366	0.603737	0.569432	0.569160	0.514377
0.765172	0.789014	0.769898	0.702002	0.725336	0.685926	0.690697	0.658765	0.617350	0.572393	0.509147
0.996388	0.742269	0.850170	0.796784	0.782809	0.675196	0.725798	0.611994	0.608661	0.539052	0.516609
0.758053	0.799540	0.719080	0.759488	0.679826	0.737909	0.694784	0.613787	0.623799	0.571749	0.516520
0.774708	0.803556	0.725746	0.768974	0.713917	0.692708	0.679231	0.593590	0.609715	0.540439	0.513538
0.871075	0.794385	0.904811	0.759809	0.814401	0.660130	0.618961	0.611737	0.590556	0.545546	0.518383
0.805625	0.945808	0.888012	0.829786	0.693011	0.748148	0.707490	0.676641	0.571231	0.541605	0.516595
0.960669	0.847576	0.773765	0.710239	0.684652	0.703363	0.727394	0.652361	0.604413	0.561786	0.511577
0.951671	0.746077	0.889182	0.853822	0.823213	0.684719	0.721637	0.660665	0.587289	0.545824	0.515876
0.911495	0.913080	0.750753	0.698237	0.681986	0.756050	0.624435	0.619521	0.618738	0.562167	0.513244
0.837657	0.767178	0.819515	0.838163	0.764417	0.658336	0.639427	0.651261	0.591035	0.578411	0.515332
0.933261	0.746609	0.886818	0.823901	0.726757	0.715219	0.640298	0.594954	0.627098	0.566131	0.514604
0.773715	0.753332	0.759620	0.833372	0.794149	0.776886	0.676984	0.649964	0.617693	0.564644	0.514606
0.755932	0.741784	0.829208	0.854164	0.788421	0.676369	0.675566	0.676738	0.623204	0.542668	0.515748
0.863180	0.900909	0.742682	0.760139	0.806191	0.762017	0.710074	0.625573	0.565890	0.560646	0.516724
0.929747	0.754077	0.811970	0.848604	0.679481	0.671479	0.717411	0.601789	0.583658	0.553215	0.515414
0.967029	0.753730	0.882937	0.737929	0.819725	0.734549	0.698099	0.593652	0.626726	0.554940	0.511985
0.947310	0.919558	0.892410	0.768081	0.749648	0.740068	0.663341	0.609929	0.574181	0.576522	0.509751
0.856315	0.859373	0.768308	0.688906	0.685572	0.722369	0.712884	0.649622	0.622831	0.563874	0.512693
0.790506	0.791006	0.713550	0.718316	0.715206	0.683437	0.729297	0.594054	0.588264	0.564496	0.513912
0.931754	0.863313	0.767464	0.690702	0.737514	0.743953	0.672457	0.594236	0.610500	0.549472	0.513058
0.974152	0.884845	0.808296	0.868784	0.666511	0.760393	0.691289	0.615515	0.579494	0.549400	0.512383
0.950828	0.950995	0.812708	0.803514	0.746196	0.756948	0.635841	0.658296	0.587028	0.559702	0.510452
0.850651	0.911857	0.796308	0.841761	0.770819	0.668787	0.681183	0.614990	0.569578	0.569250	0.513968
0.769111	0.742813	0.749714	0.817887	0.738359	0.682048	0.665288	0.622926	0.581376	0.542201	0.518929
0.990131	0.771198	0.767705	0.821160	0.795192	0.768986	0.672283	0.662353	0.594746	0.538505	0.512908
0.852747	0.940727	0.888971	0.747077	0.711398	0.667213	0.716460	0.649349	0.605320	0.555362	0.514551
0.918611	0.936799	0.800383	0.699480	0.776373	0.730604	0.669112	0.673831	0.576222	0.572816	0.515436
0.858378	0.762446	0.825803	0.736762	0.807053	0.774951	0.688266	0.655544	0.578023	0.564501	0.512119
0.938968	0.854098	0.822232	0.788492	0.771701	0.779135	0.639368	0.626275	0.570676	0.574563	0.509101
0.777110	0.934586	0.745910	0.828884	0.774245	0.752668	0.701683	0.609833	0.585586	0.556937	0.516723
0.953877	0.847878	0.776684	0.713078	0.701718	0.756652	0.716305	0.635315	0.570605	0.542076	0.510750
0.813430	0.789890	0.778192	0.720876	0.793745	0.679762	0.697236	0.642846	0.620963	0.548003	0.514516
0.877408	0.805919	0.744691	0.693796	0.698212	0.651299	0.663043	0.652270	0.589931	0.546596	0.517432
0.757407	0.934750	0.847168	0.737512	0.701053	0.757201	0.731033	0.629652	0.626868	0.547089	0.511104
0.933952	0.763448	0.768452	0.764725	0.812495	0.710519	0.663684	0.676976	0.594875	0.561587	0.514603
0.836302	0.853376	0.849035	0.838507	0.758119	0.703733	0.731768	0.633840	0.572968	0.565319	0.516794
0.968720	0.927637	0.721886	0.802058	0.666645	0.732178	0.668792	0.683350	0.613259	0.552863	0.510231
0.843595	0.862419	0.711265	0.798027	0.741740	0.776624	0.686146	0.644068	0.624260	0.563353	0.512982
0.852840	0.857577	0.786713	0.846605	0.786807	0.736265	0.643793	0.667518	0.592904	0.572590	0.510649
0.775715	0.953658	0.891506	0.810842	0.693445	0.662892	0.705186	0.672222	0.606377	0.557702	0.509734
0.768869	0.794707	0.719016	0.740942	0.751179	0.704663	0.646494	0.592399	0.611882	0.561981	0.514150
0.850079	0.766352	0.756887	0.706350	0.754133	0.679482	0.715052	0.629107	0.572277	0.541316	0.512135
0.903851	0.777316	0.831660	0.718047	0.728748	0.766279	0.655035	0.622065	0.568929	0.541060	0.519906
0.908932	0.745626	0.798111	0.800989	0.775215	0.681115	0.626584	0.682612	0.589424	0.545397	0.513128
0.960608	0.879056	0.756231	0.834842	0.796362	0.670632	0.705976	0.646290	0.632673	0.542178	0.510397
0.758603	0.830385	0.739557	0.739813	0.710243	0.748083	0.677962	0.621833	0.625786	0.544918	0.510397
0.879395	0.746666	0.784140	0.834189	0.796386	0.738017	0.695159	0.666550	0.586372	0.553379	0.516896
0.856613	0.775982	0.852468	0.818902	0.675992	0.753887	0.664095	0.679467	0.630013	0.558802	0.509889
0.866833	0.953279	0.721104	0.864715	0.826537	0.660146	0.703436	0.617780	0.594366	0.541502	0.516191
0.950521	0.761143	0.893336	0.727283	0.726679	0.691332	0.700745	0.639606	0.613841	0.573131	0.510927
0.823668	0.757233	0.824958	0.778955	0.730730	0.642042	0.713354	0.632072	0.595862	0.554584	0.517446
0.804982	0.759716	0.888622	0.719897	0.748185	0.687712	0.708559	0.650679	0.572958	0.566681	0.519025
0.928995	0.772737	0.874210	0.697331	0.791392	0.667780	0.640765	0.655674	0.630660	0.561754	0.514469
0.763705	0.749366	0.732797	0.869788	0.752612	0.656920	0.624102	0.643882	0.625580	0.567498	0.510232
0.758568	0.954283	0.719148	0.738729	0.732648	0.769458	0.708039	0.599892	0.613888	0.557018	0.511180
0.756896	0.819140	0.848966	0.868515	0.677522	0.696689	0.620959	0.607189	0.596770	0.565601	0.518769
0.960103	0.910885	0.820035	0.801893	0.822422	0.729429	0.626298	0.665299	0.594763	0.572679	0.517180
0.811105	0.792406	0.889575	0.706049	0.728865	0.727525	0.643977	0.648189	0.623845	0.563727	0.512487
0.947811	0.733718	0.765546	0.705207	0.676912	0.688732	0.636297	0.664537	0.618687	0.567598	0.519648
0.986391	0.936099	0.720089	0.816155	0.793848	0.709568	0.724262	0.664870	0.568941	0.575862	0.518074
0.969360	0.809510	0.854764	0.852244	0.706826	0.729914	0.617134	0.629325	0.581314	0.541687	0.515701
0.800422	0.906209	0.814771	0.759834	0.706548	0.730767	0.621967	0.626413	0.572043	0.545225	0.515537
0.951351	0.852893	0.868758	0.867700	0.730024	0.704802	0.623224	0.603026	0.572048	0.542282	0.511665
0.864796	0.879191	0.837753	0.855628	0.792433	0.726987	0.718848	0.606885	0.626268	0.558249	0.509827
0.808058	0.748060	0.865563	0.870416	0.709467	0.667095	0.637447	0.598681	0.571511	0.548964	0.517467
0.777444	0.936338	0.910083	0.792029	0.703234	0.738958	0.624961	0.606616	0.569217	0.547461	0.516017
0.915605	0.769159	0.828652	0.822537	0.705091	0.779397	0.688646	0.630022	0.628714	0.570823	0.509903
0.845907	0.906697	0.772181	0.783399	0.818051	0.744106	0.698385	0.681124	0.596018	0.542866	0.516854
0.757581	0.818086	0.783023	0.695230	0.678724	0.655445	0.657033	0.639683	0.607341	0.553454	0.517616
0.883988	0.918970	0.791295	0.846353	0.684982	0.657671	0.666535	0.646762	0.610281	0.570929	0.515355
0.911826	0.775589	0.829751	0.705985	0.706493	0.662820	0.640373	0.652236	0.605329	0.541512	0.514717
0.905788	0.764725	0.786403	0.814883	0.755809	0.673646	0.636543	0.623348	0.573495	0.538344	0.510303
0.792898	0.754060	0.723511	0.741149	0.675153	0.714580	0.617220	0.627504	0.625710	0.546593	0.511801
0.958685	0.771511	0.897526	0.786394	0.795865	0.756763	0.727935	0.638368	0.607920	0.569652	0.509950
0.876725	0.935948	0.819851	0.758355	0.815379	0.739093	0.620578	0.595262	0.622262	0.558631	0.512712
0.928205	0.928971	0.777636	0.830111	0.680683	0.669831	0.719487	0.670455	0.626512	0.554112	0.517158
0.930282	0.854522	0.829735	0.862827	0.725964	0.692569	0.649926	0.611251	0.623239	0.575925	0.515329
0.886675	0.807383	0.755876	0.735106	0.704803	0.769607	0.661810	0.650635	0.611001	0.574442	0.510122
0.936845	0.852037	0.740439	0.694134	0.676264	0.682712	0.720381	0.606251	0.578403	0.567574	0.516142
0.829544	0.863747	0.775008	0.848981	0.759718	0.741083	0.631746	0.617903	0.613389	0.556695	0.514249
0.780597	0.847786	0.826310	0.705762	0.824755	0.706445	0.719542	0.641039	0.624162	0.541991	0.513801
0.880550	0.900617	0.907548	0.853944	0.680542	0.727518	0.714510	0.642458	0.575681	0.547184	0.509234
0.769797	0.777226	0.870799	0.742383	0.670699	0.675814	0.662413	0.642916	0.586066	0.565060	0.514070
0.757801	0.921296	0.825949	0.850631	0.675282	0.648326	0.648468	0.626553	0.598402	0.574582	0.513072
0.868316	0.899785	0.881884	0.779178	0.808153	0.760689	0.645377	0.602816	0.616123	0.557030	0.512699
0.851242	0.907689	0.807911	0.722247	0.714277	0.751596	0.635984	0.630589	0.576179	0.557774	0.513336
0.816127	0.881040	0.730959	0.738221	0.808057	0.692108	0.681041	0.605545	0.572435	0.554596	0.512567
0.867324	0.762025	0.817464	0.794159	0.781525	0.762244	0.656675	0.676573	0.632579	0.546949	0.516332
0.768009	0.808379	0.859581	0.691910	0.752404	0.691712	0.621667	0.655940	0.598516	0.548596	0.518983
0.836959	0.818401	0.853757	0.724353	0.771153	0.648855	0.714772	0.638286	0.572981	0.568375	0.510728
0.997525	0.741206	0.750987	0.707503	0.694160	0.659084	0.656159	0.593875	0.607547	0.541383	0.515723
0.883047	0.820960	0.845429	0.831115	0.669855	0.672708	0.697231	0.672869	0.627292	0.553096	0.514619
0.904086	0.764864	0.885395	0.869756	0.702131	0.700387	0.664956	0.651240	0.625805	0.554570	0.513956
0.819667	0.950146	0.739677	0.840521	0.746099	0.687533	0.653934	0.640346	0.606267	0.555760	0.513731
0.989146	0.874287	0.721666	0.863514	0.706817	0.703005	0.675528	0.622297	0.617343	0.552007	0.514815
0.984563	0.869089	0.837464	0.837923	0.792302	0.718140	0.682232	0.599656	0.567203	0.577405	0.518716
0.905509	0.783429	0.785524	0.762023	0.802814	0.644401	0.676877	0.676673	0.595028	0.539135	0.509213
0.974371	0.857364	0.785669	0.714476	0.743433	0.645099	0.727479	0.658084	0.593766	0.538537	0.519017
0.855259	0.870924	0.747099	0.846787	0.666735	0.692076	0.637102	0.595269	0.626912	0.547189	0.513771
0.901594	0.825264	0.867676	0.691952	0.759670	0.661975	0.646104	0.629180	0.574972	0.565754	0.516032
0.837013	0.776466	0.771850	0.710274	0.687272	0.705651	0.636692	0.661823	0.573087	0.540884	0.514847
0.920124	0.882328	0.858921	0.857635	0.805850	0.758285	0.688965	0.605387	0.576910	0.557554	0.516514
0.828578	0.773977	0.850339	0.814580	0.772517	0.715222	0.669118	0.602548	0.581298	0.564085	0.516994
0.940860	0.907414	0.746658	0.784223	0.823569	0.758452	0.622036	0.612480	0.567690	0.541686	0.517283
0.988677	0.752402	0.818965	0.817534	0.678745	0.689184	0.617926	0.604535	0.583919	0.571222	0.511035
0.910654	0.825104	0.860551	0.831118	0.726725	0.642607	0.686023	0.632668	0.618656	0.571241	0.512477
0.973677	0.838429	0.894436	0.697248	0.803525	0.703126	0.722323	0.645425	0.624829	0.541544	0.517507
0.905690	0.769981	0.764559	0.833788	0.746207	0.747981	0.721931	0.680416	0.615234	0.555478	0.511287
0.910618	0.943338	0.724303	0.835105	0.825242	0.646287	0.692946	0.631108	0.605518	0.539119	0.514767
0.937512	0.741664	0.736407	0.750512	0.669392	0.696859	0.733800	0.667404	0.570132	0.578768	0.511964
0.844320	0.867372	0.804986	0.687791	0.807508	0.706098	0.647813	0.626710	0.571563	0.555740	0.509258
0.859132	0.797248	0.844415	0.852119	0.790943	0.717999	0.623007	0.600342	0.609361	0.553228	0.514287
0.893763	0.945392	0.781715	0.690658	0.743164	0.662642	0.700365	0.612996	0.628482	0.557631	0.512138
0.970935	0.940499	0.791479	0.819552	0.792446	0.777425	0.655196	0.658803	0.569936	0.546733	0.515524
0.981983	0.808047	0.724940	0.852998	0.763449	0.754933	0.661017	0.674023	0.599388	0.548266	0.515558
0.853149	0.780199	0.913270	0.761593	0.754712	0.723409	0.620488	0.627057	0.619552	0.539940	0.518653
0.858022	0.856135	0.865228	0.796159	0.669661	0.653019	0.684443	0.678041	0.615018	0.546276	0.519634
0.987653	0.950723	0.858578	0.696408	0.814694	0.778788	0.648972	0.657698	0.615209	0.539026	0.512723
0.778327	0.869010	0.846121	0.842414	0.811778	0.702691	0.721763	0.651766	0.612658	0.564862	0.512858
0.858960	0.873010	0.854438	0.748817	0.684805	0.758375	0.720787	0.636380	0.602787	0.563279	0.509610
0.957199	0.909198	0.889718	0.807322	0.751461	0.668468	0.658819	0.606738	0.578836	0.539588	0.517469
0.967934	0.832091	0.817584	0.866538	0.688024	0.750876	0.642524	0.644539	0.592481	0.546234	0.516229
0.967149	0.938798	0.788355	0.853905	0.801383	0.748525	0.723901	0.632653	0.622692	0.559476	0.512795
0.780340	0.772799	0.817180	0.851811	0.676145	0.754464	0.651712	0.608921	0.577148	0.563408	0.512185
0.870501	0.938214	0.791743	0.865585	0.827997	0.694106	0.651065	0.655803	0.577009	0.543586	0.516754
0.965929	0.858804	0.912525	0.711802	0.760015	0.775137	0.630840	0.657766	0.625432	0.548359	0.513678
0.782974	0.905366	0.759898	0.728388	0.713083	0.652928	0.626065	0.611975	0.583458	0.574803	0.517218
0.843410	0.946430	0.903978	0.691965	0.732047	0.691327	0.659971	0.681211	0.585404	0.563784	0.516035
0.883527	0.905892	0.771664	0.830299	0.678083	0.648824	0.681189	0.648255	0.589912	0.572207	0.515710
0.867371	0.756052	0.862649	0.811448	0.774753	0.643259	0.634404	0.611084	0.566077	0.541970	0.514462
0.791009	0.940213	0.804624	0.712002	0.824579	0.675217	0.717211	0.617193	0.571026	0.558463	0.510773
0.786115	0.926473	0.887016	0.695463	0.703284	0.744927	0.673088	0.657925	0.622235	0.546558	0.511453
0.803167	0.936164	0.777967	0.816757	0.798784	0.648435	0.700080	0.666506	0.575931	0.568667	0.515644
0.951762	0.871321	0.849402	0.848306	0.735589	0.701374	0.622005	0.592196	0.600776	0.554406	0.510433
0.965260	0.758296	0.879635	0.822644	0.822070	0.750650	0.664430	0.647739	0.577516	0.563767	0.509212
0.820185	0.801311	0.740736	0.790632	0.819805	0.710752	0.677218	0.605532	0.608752	0.551209	0.516107
0.901282	0.845753	0.866048	0.797132	0.729558	0.745583	0.639768	0.609753	0.612996	0.573223	0.516139
0.756574	0.744406	0.771471	0.788203	0.748315	0.716637	0.665278	0.603215	0.585406	0.555736	0.509505
0.957166	0.905364	0.745376	0.846416	0.675965	0.706696	0.675289	0.604234	0.606295	0.560884	0.514223
0.893140	0.833187	0.907823	0.867822	0.768887	0.782586	0.655503	0.604090	0.575397	0.538806	0.517080
0.935739	0.894263	0.761119	0.840240	0.784780	0.646360	0.668232	0.619111	0.592134	0.548751	0.514323
0.858004	0.901120	0.756958	0.815034	0.666787	0.709770	0.725713	0.620753	0.611667	0.549914	0.512077
0.892005	0.947094	0.741706	0.744002	0.790946	0.686049	0.705729	0.660587	0.596744	0.572491	0.515109
0.911330	0.800807	0.798988	0.691741	0.817906	0.678863	0.677103	0.606040	0.569390	0.541554	0.511636
0.936722	0.793019	0.862432	0.764518	0.740022	0.650432	0.643500	0.595352	0.604121	0.557017	0.510784
0.937555	0.889114	0.740856	0.802358	0.825838	0.750937	0.675586	0.607184	0.612972	0.547701	0.516834
0.935103	0.836325	0.872135	0.724606	0.720021	0.642661	0.664694	0.654090	0.610908	0.552504	0.518431
0.789130	0.939031	0.881962	0.777207	0.756560	0.768157	0.694829	0.593021	0.626511	0.563112	0.513931
0.874697	0.754789	0.816746	0.855528	0.811464	0.726944	0.728580	0.671777	0.593065	0.560456	0.517591
0.871665	0.760929	0.907056	0.691834	0.750447	0.679701	0.720947	0.625051	0.614488	0.538899	0.516477
0.768075	0.850182	0.911381	0.791768	0.687735	0.711563	0.713748	0.615357	0.596210	0.541671	0.514080
0.954001	0.746747	0.892731	0.846041	0.794344	0.715233	0.708527	0.682164	0.587524	0.550352	0.516488
0.834961	0.926645	0.902067	0.800874	0.770664	0.759837	0.699824	0.605643	0.630723	0.548176	0.510443
0.808920	0.930403	0.861518	0.747931	0.763258	0.680313	0.687419	0.609188	0.571388	0.555938	0.514029
0.987571	0.950625	0.710945	0.871507	0.761136	0.701151	0.718364	0.628631	0.629172	0.563920	0.517832
0.833506	0.870738	0.744665	0.701612	0.696469	0.703804	0.634501	0.607167	0.571076	0.540365	0.517950
0.970096	0.818635	0.842324	0.847298	0.733547	0.675893	0.719084	0.627476	0.598076	0.542243	0.518070
0.849935	0.898135	0.784633	0.759043	0.745990	0.708578	0.675179	0.647387	0.626633	0.569642	0.509060
0.911612	0.746002	0.728760	0.728254	0.681578	0.735644	0.696565	0.685365	0.587694	0.541030	0.509485
0.990183	0.825216	0.748162	0.863452	0.782907	0.779574	0.660000	0.674327	0.611168	0.550711	0.516884
0.761690	0.851687	0.734438	0.847702	0.795160	0.734704	0.676706	0.657680	0.620329	0.554353	0.516336
0.911321	0.847818	0.871422	0.821976	0.726573	0.756824	0.671465	0.610869	0.609327	0.555421	0.514870
0.807674	0.908324	0.787336	0.716981	0.716769	0.678183	0.671000	0.630808	0.611644	0.569840	0.519429
0.905707	0.851702	0.894965	0.696778	0.716906	0.659453	0.686943	0.602897	0.592782	0.550337	0.514095
0.905492	0.766323	0.831569	0.837856	0.688057	0.649805	0.686950	0.671797	0.609020	0.561291	0.517297
0.781685	0.770871	0.871375	0.826714	0.791036	0.715628	0.642322	0.655116	0.601541	0.556251	0.510038
0.934688	0.734998	0.713575	0.846439	0.713687	0.706906	0.650385	0.654121	0.578838	0.548529	0.516694
0.954542	0.851997	0.901707	0.760084	0.821955	0.694076	0.672885	0.655237	0.621155	0.569122	0.511205
0.955267	0.817197	0.799544	0.752924	0.785014	0.686934	0.713987	0.645602	0.579848	0.575952	0.518396
0.995185	0.942471	0.913852	0.704482	0.673388	0.659707	0.622257	0.630722	0.616452	0.557593	0.512939
0.936832	0.863835	0.847711	0.730396	0.679314	0.685555	0.628969	0.606234	0.607563	0.567500	0.513724
```
