## Supplementary File 1 for "Novel Comparison of Evaluation Metrics for Gene Ontology Classifiers Reveals Drastic Performance Differences": US_AUCPR.elab

```
# goa_pos:  data/mouseFunc.genego.sc
# goa_neg:  data/mouseFunc.genego.neg.sc
# obo_file: data/go.obo
# ic_file:  (null)
# prop_par: T
# rot_pos:  T
# R:        2
# rseed:    1
# mode:     LIST=gene_go,TH=th,SUMF1=mean,SUMF2=max,SF=AUCPR,SIMF=NULL,MINCS=10,GOC=46316
0.000000	0.100011	0.200022	0.300033	0.400000	0.500011	0.600022	0.700033	0.800000	0.900011	0.999978
0.624383	0.656926	0.566781	0.514697	0.394204	0.380555	0.336063	0.228194	0.203446	0.166841	0.119439
0.640411	0.729389	0.730503	0.496421	0.411716	0.442410	0.272126	0.286767	0.204276	0.158401	0.118078
0.932429	0.663253	0.529734	0.421833	0.493490	0.326523	0.356727	0.283999	0.189094	0.169581	0.121049
0.892509	0.755546	0.564042	0.575389	0.503050	0.355518	0.322939	0.273329	0.227507	0.155023	0.115746
0.743927	0.805278	0.669138	0.453769	0.409417	0.345147	0.293715	0.289523	0.208210	0.173347	0.118334
0.646513	0.583794	0.697825	0.447850	0.448565	0.415997	0.310631	0.260718	0.198468	0.169122	0.118351
0.938146	0.755800	0.715740	0.511791	0.498930	0.398236	0.307654	0.293588	0.231176	0.162583	0.118851
0.666928	0.743751	0.639074	0.421893	0.513891	0.390740	0.347455	0.236982	0.206842	0.172614	0.118928
0.783319	0.769661	0.606937	0.475088	0.370930	0.441321	0.327049	0.242496	0.189791	0.153615	0.117715
0.884251	0.733684	0.554923	0.511925	0.469581	0.384253	0.334738	0.250751	0.200234	0.169296	0.117080
0.871499	0.617060	0.603530	0.448975	0.373633	0.341066	0.358402	0.234509	0.205868	0.173454	0.117689
0.672097	0.543855	0.711195	0.598621	0.492944	0.435648	0.359009	0.298525	0.220129	0.162911	0.123421
0.940673	0.839342	0.683345	0.617243	0.432547	0.363011	0.286509	0.255216	0.225865	0.167253	0.118960
0.681338	0.593623	0.590736	0.572330	0.494679	0.389546	0.278417	0.279977	0.214183	0.173706	0.117879
0.813965	0.812052	0.673039	0.489450	0.509790	0.369426	0.283598	0.244888	0.202192	0.160277	0.119835
0.924649	0.679935	0.705110	0.522112	0.433287	0.436103	0.339479	0.291101	0.214706	0.169675	0.120156
0.761527	0.670891	0.572728	0.559205	0.517623	0.407691	0.280782	0.231461	0.205907	0.172417	0.122654
0.642087	0.741427	0.504905	0.427851	0.475825	0.325670	0.316509	0.276394	0.194920	0.169257	0.117050
0.830619	0.692276	0.648651	0.539491	0.418986	0.383093	0.329629	0.272290	0.204213	0.156687	0.121500
0.868324	0.569206	0.595415	0.467460	0.429370	0.399494	0.340709	0.276928	0.200838	0.169435	0.121315
0.941098	0.741961	0.670965	0.478035	0.374173	0.420951	0.306477	0.275435	0.212972	0.170840	0.117402
0.780188	0.668039	0.727458	0.531003	0.368832	0.372896	0.318046	0.231711	0.201019	0.160186	0.119459
0.691830	0.550321	0.580842	0.564695	0.372351	0.405794	0.373246	0.275951	0.210965	0.172453	0.121833
0.658438	0.693085	0.672928	0.540148	0.491309	0.371927	0.357174	0.291368	0.226682	0.155455	0.119712
0.769663	0.688363	0.493061	0.509542	0.435647	0.336573	0.362668	0.250310	0.213202	0.152030	0.118847
0.716492	0.819067	0.634143	0.431709	0.424667	0.378001	0.343732	0.286885	0.195793	0.162213	0.121365
0.886385	0.807557	0.515346	0.502420	0.505830	0.440757	0.287579	0.232084	0.190885	0.169745	0.120609
0.679852	0.757315	0.588189	0.462423	0.385246	0.435297	0.271159	0.249301	0.190431	0.158507	0.117504
0.831708	0.563929	0.549859	0.420734	0.377851	0.421306	0.274538	0.279235	0.218524	0.162986	0.118822
0.721618	0.577122	0.689538	0.488360	0.532777	0.341419	0.350761	0.291966	0.208177	0.161105	0.119004
0.943329	0.727450	0.484766	0.615336	0.441199	0.443935	0.280820	0.230533	0.226428	0.170940	0.120559
0.743080	0.646437	0.584029	0.616672	0.375883	0.392470	0.313345	0.255839	0.217867	0.166594	0.119667
0.766863	0.656033	0.542330	0.538991	0.448600	0.405413	0.342032	0.287929	0.218876	0.173264	0.117445
0.663250	0.653408	0.593111	0.598934	0.444446	0.360935	0.350616	0.244148	0.203158	0.163604	0.118971
0.713780	0.642895	0.527942	0.526053	0.495373	0.319637	0.322957	0.252603	0.227468	0.168029	0.119575
0.766974	0.749463	0.544887	0.532260	0.456611	0.392301	0.328792	0.269273	0.221183	0.168752	0.119815
0.880969	0.747486	0.546883	0.448616	0.529587	0.435867	0.359855	0.270933	0.204523	0.171979	0.119423
0.792976	0.574812	0.673461	0.565576	0.502822	0.350624	0.274012	0.293765	0.196293	0.155609	0.116182
0.844936	0.559093	0.599179	0.445617	0.430929	0.332382	0.354478	0.250545	0.202392	0.156483	0.117039
0.858000	0.614791	0.657851	0.492912	0.406348	0.387941	0.273218	0.230751	0.208427	0.173228	0.118193
0.655371	0.611880	0.700705	0.483929	0.436784	0.324985	0.335790	0.270292	0.227194	0.162314	0.119272
0.708713	0.745646	0.560232	0.620774	0.422681	0.325917	0.312107	0.282903	0.194353	0.162175	0.118095
0.766557	0.757442	0.618248	0.500762	0.449550	0.341114	0.348563	0.250452	0.221768	0.158603	0.118722
0.796941	0.794557	0.571555	0.604266	0.438730	0.379539	0.286161	0.229251	0.206999	0.158592	0.122521
0.902473	0.796400	0.621000	0.540721	0.491649	0.333628	0.320727	0.267516	0.208603	0.161076	0.121887
0.652949	0.720199	0.722257	0.562971	0.425387	0.336622	0.317389	0.233683	0.221090	0.152675	0.122365
0.635806	0.672896	0.507418	0.618515	0.518328	0.335744	0.307502	0.283530	0.204221	0.169989	0.117157
0.946792	0.786406	0.554357	0.517615	0.391467	0.368324	0.363998	0.266252	0.217840	0.166116	0.118422
0.825201	0.762656	0.672549	0.439644	0.509788	0.360727	0.363895	0.276194	0.205960	0.156593	0.118482
0.917173	0.611187	0.546586	0.601055	0.440822	0.373245	0.323427	0.284030	0.226445	0.167525	0.115849
0.724382	0.627098	0.502892	0.445531	0.449925	0.398270	0.273479	0.252265	0.198626	0.158185	0.119383
0.646981	0.669429	0.641396	0.468168	0.515758	0.395893	0.350960	0.228339	0.186320	0.162608	0.116013
0.890235	0.832752	0.730728	0.453696	0.449637	0.436063	0.360572	0.270912	0.235585	0.159707	0.117458
0.792341	0.739801	0.726030	0.465106	0.438922	0.356757	0.309884	0.266504	0.191200	0.165831	0.123120
0.809289	0.721677	0.495837	0.551275	0.400842	0.416253	0.339691	0.271657	0.219530	0.156203	0.120996
0.748734	0.804507	0.626255	0.424484	0.511007	0.384361	0.323376	0.233292	0.194614	0.165642	0.119200
0.702468	0.730983	0.501340	0.433580	0.400311	0.320301	0.335887	0.251668	0.223430	0.153948	0.121022
0.811481	0.671767	0.701993	0.534647	0.454157	0.345110	0.342011	0.277576	0.209004	0.154770	0.118940
0.670827	0.722632	0.664262	0.584733	0.500689	0.392929	0.344660	0.296764	0.224181	0.153563	0.123020
0.648088	0.823677	0.581986	0.505897	0.400248	0.442002	0.348755	0.259068	0.224374	0.168012	0.121958
0.957890	0.804599	0.601298	0.520297	0.489113	0.338194	0.309415	0.270684	0.218320	0.153136	0.120043
0.676645	0.745485	0.502758	0.480458	0.484634	0.338615	0.333488	0.265068	0.212571	0.154497	0.123122
0.909236	0.728287	0.691310	0.421577	0.529610	0.332150	0.289694	0.286816	0.228457	0.158947	0.120866
0.655426	0.563903	0.574704	0.535706	0.429598	0.330275	0.335472	0.245220	0.210300	0.169929	0.120876
0.933746	0.719267	0.506080	0.511554	0.482940	0.351511	0.336400	0.283899	0.233093	0.171543	0.121571
0.709558	0.706463	0.627535	0.554274	0.493148	0.431415	0.289191	0.268297	0.197897	0.159112	0.116516
0.810106	0.798166	0.533223	0.519457	0.448817	0.399823	0.341292	0.295600	0.204753	0.162464	0.122202
0.727774	0.696727	0.670529	0.561099	0.466637	0.370865	0.277692	0.277387	0.201418	0.162007	0.121558
0.648547	0.827675	0.563256	0.451683	0.407903	0.380897	0.364121	0.296124	0.225893	0.161892	0.117310
0.759728	0.684927	0.506204	0.464591	0.404326	0.341521	0.357556	0.262365	0.210501	0.161435	0.118380
0.939651	0.800787	0.534892	0.559111	0.397734	0.323164	0.369827	0.243107	0.228971	0.163431	0.122168
0.768175	0.541982	0.659425	0.559848	0.463100	0.353148	0.284626	0.246901	0.212840	0.156343	0.123569
0.728427	0.661606	0.679030	0.519483	0.504520	0.409490	0.358327	0.291363	0.207829	0.170018	0.118148
0.726337	0.765208	0.603150	0.522218	0.510783	0.348955	0.340241	0.252702	0.214403	0.158162	0.118562
0.907872	0.826949	0.581878	0.451105	0.439802	0.413970	0.289518	0.279350	0.206412	0.166674	0.118280
0.932453	0.598183	0.618289	0.553161	0.462238	0.321106	0.353909	0.231232	0.195359	0.152652	0.120623
0.927073	0.776897	0.725452	0.453676	0.462536	0.411006	0.321238	0.274111	0.190249	0.154689	0.120289
0.748480	0.590066	0.695004	0.507530	0.396666	0.357829	0.326200	0.243088	0.220618	0.158580	0.118100
0.617158	0.703450	0.708461	0.573641	0.411950	0.373680	0.282931	0.276059	0.220256	0.160769	0.118741
0.880889	0.634268	0.558838	0.577795	0.485179	0.351347	0.335388	0.295807	0.232664	0.169088	0.119714
0.755592	0.557338	0.598999	0.431873	0.435631	0.373143	0.364549	0.281826	0.190233	0.154011	0.116707
0.736740	0.741834	0.633984	0.532643	0.430624	0.433227	0.333404	0.258160	0.215846	0.151456	0.115036
0.686305	0.678846	0.526011	0.438068	0.504899	0.331775	0.290479	0.265213	0.198797	0.171787	0.122141
0.738486	0.808348	0.549474	0.522432	0.387868	0.395209	0.358701	0.275391	0.224425	0.168507	0.118676
0.862486	0.601636	0.609217	0.489142	0.414992	0.330483	0.337611	0.244503	0.212401	0.157811	0.121214
0.942980	0.661879	0.670690	0.505488	0.483329	0.383963	0.292994	0.287219	0.228878	0.154415	0.119520
0.806373	0.775152	0.607424	0.443715	0.421663	0.331634	0.355892	0.232571	0.223992	0.165790	0.117076
0.883401	0.806674	0.544292	0.529881	0.415880	0.441678	0.364959	0.251140	0.216855	0.173540	0.119915
0.641362	0.655327	0.558174	0.536953	0.448897	0.328042	0.355693	0.286419	0.204798	0.159401	0.120185
0.686604	0.821914	0.686663	0.473162	0.379575	0.346066	0.353621	0.271718	0.223661	0.164900	0.116572
0.746028	0.738200	0.574790	0.547035	0.521123	0.340432	0.363870	0.273558	0.200898	0.153470	0.117223
0.836048	0.657043	0.591257	0.512922	0.469670	0.360488	0.309923	0.230590	0.204848	0.158354	0.119736
0.888863	0.541040	0.562803	0.600466	0.475781	0.373252	0.278796	0.281146	0.227195	0.158309	0.118752
0.843046	0.684827	0.637251	0.584885	0.447926	0.394303	0.313308	0.273314	0.220227	0.160898	0.120969
0.617614	0.641070	0.546185	0.624792	0.523934	0.413072	0.294168	0.281038	0.231587	0.167976	0.119389
0.767993	0.815610	0.496990	0.621956	0.372718	0.437092	0.278998	0.253039	0.196987	0.162987	0.118989
0.699922	0.686395	0.574238	0.468425	0.405788	0.424711	0.362922	0.263040	0.211276	0.175477	0.119203
0.627865	0.827017	0.572614	0.425834	0.451373	0.377053	0.281078	0.238292	0.209484	0.162792	0.117622
0.871907	0.570911	0.494792	0.557586	0.495300	0.325330	0.293359	0.245025	0.197919	0.156380	0.119255
0.626273	0.626359	0.618325	0.532799	0.444472	0.441957	0.273763	0.233017	0.227296	0.173169	0.119363
0.727475	0.635291	0.657465	0.486996	0.415998	0.429817	0.361615	0.255843	0.206063	0.162500	0.116105
0.828425	0.595156	0.607493	0.528381	0.407690	0.362451	0.280996	0.258266	0.227321	0.156398	0.117353
0.848894	0.717639	0.540979	0.597063	0.363628	0.336169	0.316285	0.246693	0.205780	0.158185	0.118890
0.841338	0.759714	0.710259	0.535388	0.378625	0.332278	0.324468	0.268231	0.218425	0.161579	0.117677
0.950767	0.744543	0.488381	0.486029	0.467939	0.410358	0.325994	0.244777	0.221634	0.160008	0.118301
0.733356	0.800740	0.493436	0.508223	0.438945	0.333143	0.339610	0.289096	0.226852	0.154472	0.117779
0.878945	0.695485	0.618869	0.537465	0.457787	0.389960	0.355173	0.290174	0.195475	0.172357	0.119144
0.905975	0.696043	0.570199	0.554494	0.410638	0.338121	0.338727	0.255896	0.202502	0.167473	0.116314
0.643905	0.764177	0.509738	0.496971	0.389653	0.442194	0.306026	0.260069	0.190516	0.161924	0.120444
0.843008	0.782686	0.605084	0.504186	0.424669	0.337630	0.324946	0.279267	0.197063	0.157946	0.119976
0.764537	0.789735	0.687688	0.467759	0.485990	0.325027	0.346058	0.292917	0.190676	0.156301	0.121718
0.798425	0.634700	0.620794	0.582418	0.521318	0.359852	0.351809	0.254037	0.213018	0.162869	0.120786
0.673326	0.586904	0.618966	0.544935	0.396393	0.417377	0.318710	0.245014	0.197504	0.155655	0.122121
0.729604	0.830695	0.548977	0.618943	0.422315	0.415541	0.350050	0.276608	0.215661	0.150571	0.119175
0.731694	0.796947	0.727260	0.557078	0.384308	0.428608	0.322176	0.264021	0.226611	0.163868	0.117995
0.673895	0.701116	0.523748	0.529765	0.388430	0.326132	0.330480	0.236068	0.208835	0.160605	0.117524
0.943904	0.766023	0.534785	0.439208	0.486468	0.429849	0.322040	0.251841	0.206816	0.170573	0.121184
0.927551	0.555792	0.675781	0.608667	0.386814	0.372503	0.292323	0.254010	0.222173	0.162306	0.116428
0.708053	0.695313	0.585216	0.438459	0.441186	0.433997	0.313407	0.281278	0.207088	0.166316	0.117876
0.963006	0.743201	0.639431	0.534990	0.433323	0.367784	0.352232	0.282707	0.228325	0.160239	0.121106
0.616562	0.629780	0.684397	0.518387	0.503849	0.338394	0.277260	0.255585	0.222918	0.154353	0.121019
0.969439	0.541962	0.582446	0.581576	0.403500	0.331030	0.301117	0.265843	0.191880	0.165382	0.119090
0.709242	0.840812	0.688002	0.600572	0.408272	0.342950	0.303403	0.239591	0.222977	0.166558	0.119178
0.862313	0.812492	0.692367	0.600455	0.434432	0.335693	0.314519	0.260154	0.203361	0.152455	0.117979
0.950233	0.800250	0.663168	0.446073	0.524251	0.384376	0.329846	0.278513	0.231673	0.162256	0.123614
0.850616	0.642651	0.557557	0.562331	0.439152	0.331772	0.337294	0.266192	0.213320	0.153427	0.123241
0.668324	0.555262	0.571658	0.454959	0.436083	0.408850	0.360983	0.261673	0.197756	0.173944	0.118918
0.859573	0.820572	0.614727	0.524606	0.490032	0.366930	0.306233	0.247115	0.220089	0.166887	0.123231
0.792392	0.774596	0.626471	0.582346	0.475977	0.345629	0.355310	0.243264	0.202017	0.161444	0.116746
0.842377	0.652134	0.650926	0.561548	0.424552	0.351449	0.323467	0.266928	0.214888	0.157764	0.120084
0.744409	0.656514	0.504405	0.484850	0.527905	0.416977	0.336919	0.244677	0.199155	0.173498	0.122960
0.787037	0.656366	0.570886	0.443736	0.412217	0.331847	0.311718	0.267760	0.230688	0.162426	0.119498
0.670937	0.726884	0.510230	0.565851	0.484218	0.400975	0.314715	0.265348	0.231871	0.174784	0.120728
0.724424	0.826290	0.528529	0.567703	0.407339	0.322865	0.363153	0.241656	0.228177	0.167685	0.122300
0.953588	0.710241	0.500386	0.427772	0.376873	0.321622	0.284640	0.240795	0.232804	0.172302	0.120582
0.649387	0.726784	0.510682	0.541302	0.430122	0.343258	0.360824	0.287345	0.225197	0.165148	0.118460
0.902635	0.841085	0.588245	0.440542	0.425035	0.424638	0.316406	0.238168	0.199395	0.159671	0.118539
0.730884	0.664581	0.645240	0.621883	0.500620	0.435983	0.323971	0.262723	0.216915	0.162050	0.119021
0.638955	0.815374	0.522871	0.460106	0.477624	0.397181	0.343684	0.253930	0.226029	0.158385	0.120403
0.842100	0.609873	0.507838	0.439356	0.481436	0.323700	0.284032	0.291168	0.196712	0.167813	0.118947
0.877063	0.661951	0.591820	0.454570	0.441133	0.420438	0.318327	0.286850	0.224007	0.164010	0.118021
0.677036	0.828781	0.491615	0.506008	0.481693	0.351548	0.362085	0.265341	0.205971	0.159945	0.117120
0.896186	0.837061	0.479855	0.597736	0.499952	0.344793	0.321343	0.238324	0.227360	0.155011	0.117877
0.642934	0.786054	0.556162	0.430179	0.380111	0.424257	0.325353	0.240209	0.193712	0.153828	0.117022
0.842992	0.808000	0.692787	0.580104	0.503977	0.375461	0.320367	0.293469	0.196683	0.158048	0.122242
0.839389	0.693754	0.525304	0.549460	0.505652	0.428506	0.350627	0.230419	0.206000	0.151227	0.119028
0.850166	0.659178	0.484271	0.607382	0.472873	0.325383	0.364526	0.281811	0.230500	0.156061	0.118753
0.805684	0.753171	0.520965	0.466662	0.395926	0.370403	0.269570	0.268266	0.225204	0.164652	0.119113
0.969208	0.704698	0.598505	0.558396	0.369811	0.390488	0.294383	0.246589	0.204262	0.163735	0.119942
0.673443	0.548841	0.487603	0.562167	0.429708	0.375582	0.330822	0.256876	0.206392	0.171059	0.121212
0.850713	0.619509	0.573495	0.570206	0.436004	0.355453	0.363230	0.279710	0.213664	0.170436	0.119200
0.685436	0.833405	0.641966	0.518174	0.374334	0.370455	0.329955	0.279859	0.230375	0.156501	0.120653
0.866845	0.583747	0.540984	0.460377	0.479430	0.354062	0.333246	0.272361	0.193456	0.152736	0.115478
0.910703	0.815726	0.604036	0.527164	0.425837	0.443222	0.334190	0.288705	0.195447	0.170801	0.118032
0.669051	0.645060	0.671635	0.454819	0.494191	0.318796	0.301984	0.250470	0.195807	0.169063	0.121517
0.967589	0.811738	0.593805	0.461886	0.443471	0.347788	0.354707	0.261287	0.217546	0.158449	0.118526
0.893735	0.578838	0.707594	0.541909	0.384931	0.400242	0.333047	0.280314	0.216180	0.171311	0.118641
0.973933	0.676672	0.714262	0.488306	0.502301	0.432736	0.334882	0.240556	0.188554	0.165468	0.118536
0.969763	0.831353	0.487881	0.429095	0.380587	0.415919	0.322384	0.290464	0.200352	0.158896	0.121737
0.739568	0.639340	0.516003	0.579593	0.386533	0.327802	0.353085	0.240123	0.223659	0.171562	0.120455
0.914833	0.802445	0.694071	0.539384	0.524405	0.347213	0.343047	0.283753	0.229390	0.170073	0.119415
0.814113	0.569283	0.687645	0.466623	0.445394	0.426340	0.351281	0.279070	0.211040	0.169836	0.116473
0.729201	0.684178	0.659338	0.480107	0.493568	0.330163	0.302641	0.263668	0.194493	0.150417	0.120156
0.792702	0.589233	0.714648	0.443202	0.433324	0.417062	0.332656	0.232410	0.208963	0.167258	0.116894
0.876146	0.584432	0.688152	0.438228	0.429203	0.437840	0.312900	0.259350	0.208449	0.171085	0.118843
0.676704	0.571816	0.481053	0.515332	0.398086	0.401532	0.287666	0.232753	0.189259	0.150808	0.120544
0.833945	0.553441	0.597286	0.490708	0.470720	0.385368	0.352141	0.254117	0.204600	0.176101	0.119591
0.963633	0.738436	0.665288	0.449876	0.463672	0.344359	0.297869	0.280734	0.230780	0.158680	0.120694
0.652817	0.553786	0.484306	0.510345	0.409509	0.383362	0.322484	0.289515	0.202066	0.174281	0.121720
0.670584	0.657692	0.658810	0.543265	0.466055	0.362133	0.284665	0.255301	0.195833	0.170817	0.120523
0.749865	0.588307	0.657651	0.507822	0.456293	0.437080	0.340213	0.239921	0.226638	0.169889	0.117998
0.670870	0.557693	0.573407	0.499516	0.480496	0.321137	0.272302	0.264615	0.212179	0.164104	0.120222
0.635409	0.629316	0.712048	0.519999	0.521528	0.323982	0.332271	0.263782	0.204972	0.156359	0.122290
0.970737	0.704574	0.605123	0.475809	0.389789	0.369433	0.354833	0.290191	0.225239	0.156550	0.117822
0.730241	0.834381	0.577788	0.584640	0.449293	0.409781	0.288213	0.281979	0.221682	0.156218	0.118531
0.691670	0.567214	0.727034	0.606986	0.416722	0.444283	0.327773	0.288437	0.231294	0.158525	0.122302
0.620648	0.640881	0.544830	0.443686	0.501393	0.343760	0.320296	0.260567	0.194878	0.170198	0.117515
0.714682	0.683066	0.642984	0.573406	0.395694	0.327423	0.345584	0.281196	0.223303	0.156667	0.117299
0.622620	0.659157	0.541860	0.435059	0.523992	0.327649	0.355766	0.292539	0.209777	0.164406	0.119418
0.965840	0.818126	0.712239	0.474640	0.528438	0.431496	0.344013	0.262834	0.221576	0.172166	0.120795
0.711707	0.649146	0.602750	0.423002	0.496577	0.326376	0.307360	0.301544	0.194976	0.159301	0.119675
0.812099	0.596334	0.719417	0.437181	0.467176	0.399774	0.364679	0.258224	0.208742	0.165343	0.117315
0.630708	0.541865	0.680801	0.503308	0.434850	0.352305	0.363300	0.258881	0.213291	0.172407	0.118625
0.732259	0.723358	0.584852	0.444559	0.493387	0.362357	0.329882	0.285433	0.225480	0.170631	0.119421
0.687234	0.691220	0.708381	0.620388	0.508260	0.412993	0.356407	0.265687	0.222100	0.172548	0.121690
0.826965	0.649698	0.722585	0.559512	0.438518	0.421097	0.313963	0.284776	0.199613	0.171590	0.123220
0.783057	0.841718	0.682780	0.438458	0.484591	0.448057	0.326583	0.243125	0.228576	0.174272	0.121778
0.942741	0.718237	0.565141	0.484600	0.455522	0.411162	0.293575	0.278420	0.218087	0.152221	0.120329
0.857067	0.770401	0.513584	0.590739	0.517498	0.379659	0.347644	0.244477	0.224380	0.161640	0.117325
0.898412	0.759501	0.518542	0.473701	0.441680	0.408881	0.337947	0.263685	0.208884	0.157846	0.118248
0.735356	0.541881	0.595690	0.532792	0.512126	0.401664	0.343580	0.295644	0.223232	0.166366	0.118930
0.756939	0.704713	0.687030	0.594644	0.481342	0.333699	0.277223	0.252262	0.202909	0.170000	0.119285
0.654968	0.679791	0.483093	0.546369	0.439923	0.387768	0.280717	0.257458	0.199023	0.165339	0.118862
0.830212	0.542065	0.595929	0.527476	0.401382	0.344927	0.294276	0.236875	0.198280	0.165684	0.118574
0.882247	0.668910	0.527719	0.501960	0.518652	0.386445	0.310875	0.256853	0.222681	0.163324	0.118612
0.953613	0.549205	0.642670	0.431511	0.428982	0.443145	0.304835	0.287447	0.222851	0.171962	0.119455
0.906607	0.654734	0.723500	0.573353	0.454256	0.400557	0.287032	0.250794	0.218501	0.159185	0.120696
0.897509	0.612999	0.668658	0.471097	0.495364	0.408367	0.307456	0.240332	0.217882	0.162347	0.121705
0.692961	0.692747	0.727248	0.493877	0.368752	0.444852	0.337721	0.230502	0.217683	0.161797	0.121040
0.923258	0.717088	0.505152	0.519400	0.497792	0.367541	0.276169	0.253396	0.205479	0.170184	0.116023
0.827982	0.752390	0.512211	0.453590	0.469498	0.321809	0.321417	0.295356	0.206912	0.173343	0.120392
0.644328	0.694567	0.584708	0.506659	0.505412	0.336640	0.363146	0.284517	0.229361	0.161557	0.119922
0.616903	0.841796	0.555274	0.522723	0.396717	0.390417	0.332635	0.268732	0.206392	0.150025	0.119164
0.613585	0.627719	0.667691	0.568698	0.445603	0.390445	0.289079	0.229415	0.220333	0.167762	0.117607
0.855418	0.564071	0.653295	0.512333	0.492835	0.410088	0.306006	0.290268	0.194969	0.152419	0.118683
0.783225	0.566080	0.658801	0.480445	0.385578	0.420057	0.280699	0.256963	0.218890	0.166243	0.117891
0.628516	0.714441	0.718538	0.578323	0.414693	0.323315	0.335285	0.281798	0.198392	0.169103	0.121746
0.904205	0.715311	0.693860	0.510641	0.399288	0.396120	0.350858	0.233301	0.198938	0.164396	0.116667
0.695097	0.739615	0.641943	0.423102	0.417487	0.434183	0.341551	0.270995	0.223864	0.171516	0.116650
0.719895	0.551667	0.705701	0.549992	0.500204	0.422736	0.315789	0.277808	0.225775	0.168233	0.120311
0.906590	0.839041	0.598720	0.581142	0.408381	0.409935	0.311341	0.235968	0.216255	0.153767	0.116883
0.951211	0.675450	0.521181	0.525936	0.459411	0.427112	0.318136	0.284136	0.212237	0.162118	0.115974
0.782940	0.604211	0.602282	0.501894	0.405135	0.439174	0.281743	0.239883	0.209239	0.162554	0.118431
0.725060	0.760009	0.717542	0.625753	0.389361	0.444854	0.330005	0.248189	0.222934	0.168597	0.120260
0.778722	0.652091	0.506603	0.443758	0.481955	0.440608	0.350810	0.224726	0.204352	0.156331	0.121699
0.711893	0.808590	0.542753	0.552669	0.445007	0.362264	0.325428	0.293529	0.225494	0.164725	0.118722
0.688541	0.728642	0.669653	0.612517	0.442565	0.398804	0.290424	0.250335	0.200823	0.167731	0.118427
0.794576	0.698926	0.527477	0.620277	0.479597	0.364582	0.359979	0.272919	0.227797	0.170223	0.121024
0.895001	0.722586	0.661984	0.605101	0.378631	0.381832	0.339733	0.235636	0.190181	0.171709	0.117196
0.720042	0.814697	0.513654	0.524327	0.449208	0.384307	0.311013	0.240084	0.202648	0.151026	0.118495
0.960293	0.677690	0.730219	0.534834	0.478143	0.394712	0.279935	0.274797	0.215345	0.161408	0.120771
0.946593	0.776759	0.550077	0.622480	0.370542	0.359663	0.353778	0.295906	0.191921	0.153493	0.116679
0.630639	0.539720	0.609979	0.446100	0.510722	0.385567	0.340892	0.274379	0.229441	0.157725	0.119393
0.765871	0.561772	0.642260	0.613764	0.500565	0.442466	0.339541	0.283282	0.227593	0.151892	0.116935
0.772286	0.555995	0.694069	0.535667	0.460235	0.321497	0.298226	0.263863	0.194452	0.163105	0.118878
0.762209	0.791172	0.658343	0.509158	0.447649	0.440703	0.287231	0.237927	0.226973	0.150118	0.115583
0.900268	0.840826	0.577495	0.518544	0.402562	0.368593	0.363906	0.270223	0.194082	0.158999	0.122864
0.662601	0.733282	0.649318	0.615415	0.380359	0.410705	0.320781	0.263468	0.197048	0.166554	0.121188
0.893399	0.805670	0.612285	0.516875	0.383833	0.389882	0.352555	0.257575	0.192506	0.171015	0.118178
0.938694	0.598470	0.640137	0.602617	0.378069	0.358961	0.352037	0.239225	0.218869	0.154366	0.116407
0.923104	0.725585	0.501706	0.555674	0.404683	0.431953	0.356745	0.260145	0.204423	0.162149	0.115791
0.720362	0.665594	0.726044	0.597053	0.506265	0.330959	0.358142	0.274411	0.221725	0.159307	0.121104
0.650785	0.687758	0.687630	0.549435	0.471258	0.413170	0.321098	0.283265	0.208796	0.152570	0.114650
0.891180	0.705938	0.721902	0.590746	0.471709	0.410655	0.342454	0.244562	0.230557	0.153145	0.120789
0.633416	0.652343	0.670882	0.466438	0.456372	0.329494	0.325569	0.242731	0.195058	0.170940	0.116407
0.687072	0.766149	0.570362	0.495118	0.479928	0.423052	0.305632	0.241529	0.225568	0.160750	0.118042
0.677488	0.600219	0.576578	0.554255	0.455618	0.386766	0.310017	0.291579	0.221750	0.155292	0.116459
0.705573	0.631851	0.548740	0.602296	0.488843	0.386019	0.349630	0.260793	0.215480	0.172795	0.120708
0.702517	0.649996	0.591318	0.470459	0.463099	0.320401	0.337048	0.276276	0.206326	0.154654	0.118597
0.687146	0.750101	0.595083	0.525676	0.374759	0.382710	0.338767	0.245537	0.231071	0.169147	0.116360
0.862275	0.656545	0.514923	0.598091	0.520023	0.387220	0.290805	0.249233	0.229857	0.163289	0.121174
0.772217	0.773906	0.482305	0.529505	0.396860	0.398327	0.364847	0.227328	0.218985	0.167026	0.118723
0.909359	0.678841	0.502116	0.619944	0.454626	0.423323	0.340276	0.258956	0.213756	0.166801	0.123478
0.943088	0.709816	0.625173	0.598144	0.388998	0.321496	0.275702	0.235630	0.200029	0.174641	0.119004
0.963654	0.752494	0.542550	0.619386	0.500746	0.370965	0.304580	0.277588	0.221107	0.158684	0.118395
0.927844	0.741954	0.488223	0.506452	0.433776	0.354596	0.357038	0.235794	0.203626	0.152108	0.118472
0.656481	0.601015	0.535152	0.512982	0.474684	0.345121	0.350422	0.264621	0.227435	0.169065	0.121188
0.813230	0.593983	0.701429	0.493581	0.511701	0.352831	0.291058	0.228544	0.226558	0.164093	0.115314
0.770265	0.720616	0.691189	0.533309	0.380150	0.335212	0.290497	0.273106	0.192423	0.159738	0.116905
0.839497	0.596761	0.622193	0.577041	0.479077	0.320297	0.316857	0.279108	0.226263	0.164125	0.116300
0.638930	0.724834	0.574491	0.566074	0.478025	0.440787	0.361219	0.236625	0.200957	0.169960	0.117616
0.842633	0.800248	0.516844	0.498404	0.371365	0.358910	0.307401	0.274227	0.213527	0.162789	0.119880
0.622796	0.708906	0.637281	0.587526	0.435487	0.346424	0.310772	0.285614	0.223428	0.153615	0.116622
0.788859	0.642395	0.610881	0.457495	0.465800	0.360451	0.314289	0.292727	0.211960	0.171246	0.120355
0.747190	0.706360	0.517374	0.476226	0.412213	0.421147	0.346788	0.243415	0.202485	0.173860	0.122188
0.911079	0.744584	0.670688	0.527581	0.467154	0.324170	0.302449	0.277125	0.196327	0.170173	0.120019
0.661260	0.707984	0.482308	0.587506	0.454089	0.393586	0.346988	0.267097	0.201708	0.165816	0.118129
0.921922	0.712539	0.714509	0.438850	0.401434	0.384632	0.343763	0.291362	0.226386	0.164351	0.116551
0.907736	0.709854	0.541331	0.433344	0.475883	0.390744	0.363317	0.291756	0.197861	0.169686	0.119030
0.869373	0.583309	0.617067	0.481738	0.491040	0.327904	0.296205	0.255844	0.189912	0.167199	0.118472
0.625841	0.787206	0.498958	0.507378	0.464620	0.421185	0.305265	0.281470	0.205822	0.165640	0.119869
0.968328	0.750218	0.695809	0.495877	0.391334	0.368169	0.348307	0.250060	0.209440	0.168370	0.117566
0.694037	0.552223	0.658286	0.585189	0.427170	0.438766	0.322619	0.271152	0.213292	0.168941	0.120929
0.889737	0.629913	0.576681	0.624825	0.406578	0.360322	0.308718	0.294587	0.209766	0.175198	0.123182
0.916221	0.635567	0.572276	0.468111	0.384814	0.409581	0.352783	0.237076	0.232752	0.169977	0.118845
0.968670	0.763883	0.540008	0.526656	0.505461	0.322168	0.290936	0.249986	0.225125	0.154719	0.121519
0.887573	0.788004	0.723430	0.534934	0.468568	0.362771	0.343866	0.278380	0.208069	0.166698	0.119234
0.700177	0.697509	0.604700	0.547165	0.397009	0.396282	0.322213	0.243147	0.220089	0.156008	0.117435
0.688175	0.670552	0.560451	0.460236	0.477850	0.431085	0.299475	0.294108	0.228321	0.162616	0.118099
0.809991	0.695674	0.693506	0.506253	0.432632	0.395181	0.327365	0.260796	0.209774	0.161413	0.119429
0.871536	0.740839	0.628799	0.424409	0.365217	0.338250	0.295969	0.283912	0.211658	0.156033	0.118537
0.873166	0.767414	0.515682	0.624424	0.507558	0.335789	0.350679	0.262106	0.223992	0.164898	0.116717
0.768819	0.608766	0.627022	0.457535	0.415567	0.385051	0.332522	0.257944	0.204359	0.159691	0.120047
0.637907	0.612158	0.676788	0.483839	0.435530	0.407855	0.321469	0.289332	0.227076	0.157903	0.116998
0.873801	0.572036	0.582292	0.628012	0.390874	0.410075	0.344081	0.298925	0.196151	0.163001	0.117521
0.693703	0.569337	0.589308	0.434913	0.422504	0.327235	0.315223	0.250452	0.197046	0.162542	0.118416
0.701548	0.783128	0.532885	0.590539	0.401878	0.378112	0.296120	0.226645	0.187977	0.170770	0.117689
0.883744	0.799907	0.509478	0.592421	0.469897	0.398658	0.352568	0.283434	0.219346	0.166005	0.119989
0.741242	0.656982	0.522462	0.463701	0.513722	0.437903	0.326287	0.270729	0.201239	0.154487	0.120188
0.733105	0.756381	0.692121	0.453322	0.479675	0.423861	0.345454	0.271030	0.226620	0.171784	0.117552
0.890288	0.756310	0.636267	0.467963	0.519528	0.445320	0.273856	0.254908	0.212109	0.169925	0.119004
0.806701	0.667201	0.654500	0.559565	0.448781	0.366639	0.324100	0.289226	0.213312	0.159867	0.119065
0.839277	0.720171	0.721061	0.465324	0.389651	0.379312	0.294355	0.286935	0.212186	0.160154	0.117941
0.660978	0.581771	0.646873	0.591632	0.409551	0.348036	0.298402	0.266056	0.203308	0.156934	0.117981
0.659948	0.581704	0.495779	0.527042	0.462672	0.436659	0.330778	0.231009	0.227461	0.162431	0.120085
0.770188	0.562025	0.603424	0.589255	0.403563	0.321367	0.342693	0.263369	0.216230	0.165554	0.118415
0.959283	0.762158	0.711925	0.441993	0.517546	0.435094	0.333824	0.274746	0.216827	0.173234	0.121692
0.906785	0.796390	0.510299	0.601297	0.382111	0.360980	0.284402	0.282657	0.212330	0.169838	0.118802
0.810392	0.753560	0.686693	0.602174	0.468434	0.434565	0.279901	0.285714	0.204318	0.172347	0.119281
0.928665	0.675594	0.520985	0.621499	0.407587	0.424382	0.278879	0.279656	0.229198	0.165378	0.119306
0.677232	0.667175	0.640246	0.520949	0.463735	0.378773	0.279493	0.286549	0.197424	0.154115	0.117020
0.965699	0.618246	0.727777	0.614083	0.399520	0.336131	0.323588	0.292499	0.205937	0.163009	0.119680
0.951549	0.705675	0.527965	0.615339	0.413900	0.384642	0.324082	0.281205	0.192134	0.163373	0.116271
0.693271	0.561702	0.654148	0.575625	0.370299	0.322504	0.277570	0.268478	0.203676	0.161155	0.118210
0.897129	0.549230	0.641044	0.547087	0.426511	0.392195	0.275527	0.266802	0.220160	0.164607	0.116341
0.758013	0.759344	0.591381	0.492677	0.442738	0.438534	0.330191	0.274233	0.214960	0.164200	0.119105
0.673800	0.611078	0.586286	0.527780	0.385358	0.350617	0.277044	0.296136	0.214924	0.158190	0.121855
0.658949	0.798311	0.581348	0.513792	0.423973	0.353042	0.364321	0.239161	0.227220	0.163746	0.117100
0.610099	0.741861	0.573160	0.553318	0.434231	0.337675	0.307683	0.281773	0.231963	0.174895	0.121272
0.844053	0.591459	0.631906	0.554904	0.456468	0.353819	0.341230	0.263420	0.233316	0.172705	0.122030
0.867896	0.829031	0.706939	0.602798	0.499831	0.389325	0.290292	0.267660	0.232630	0.166849	0.119708
0.957724	0.770107	0.613524	0.422956	0.482753	0.346805	0.335061	0.284380	0.219867	0.170820	0.117659
0.736547	0.840818	0.552934	0.461193	0.422596	0.395784	0.347938	0.256836	0.210314	0.165724	0.118694
0.774376	0.668184	0.594650	0.437389	0.376561	0.403623	0.354482	0.267915	0.209917	0.159509	0.122386
0.625198	0.758142	0.597356	0.553382	0.370624	0.376532	0.344396	0.252102	0.192012	0.159482	0.118770
0.729922	0.787713	0.596887	0.557145	0.371839	0.402958	0.299395	0.270490	0.230383	0.156969	0.121963
0.925766	0.582793	0.483230	0.542764	0.509493	0.440179	0.366111	0.248149	0.208955	0.174130	0.119940
0.918345	0.817697	0.617148	0.495655	0.435683	0.410416	0.348299	0.239433	0.214395	0.163588	0.117720
0.703774	0.685318	0.703559	0.554436	0.402220	0.359015	0.366065	0.258239	0.203483	0.164344	0.118422
0.701281	0.762004	0.526186	0.628780	0.419825	0.391766	0.359374	0.236760	0.201735	0.160702	0.122661
0.868863	0.811012	0.657714	0.458870	0.399959	0.344375	0.286502	0.266598	0.203771	0.153318	0.120786
0.724713	0.603807	0.663664	0.476193	0.454579	0.372439	0.291231	0.260821	0.220198	0.166730	0.118163
0.691098	0.671785	0.627970	0.456128	0.487414	0.420464	0.349261	0.244681	0.228293	0.165787	0.114757
0.797018	0.547378	0.488466	0.593387	0.485417	0.389990	0.295154	0.287281	0.224718	0.160886	0.117247
0.736184	0.773888	0.478582	0.555404	0.511547	0.442551	0.322054	0.238809	0.193909	0.157776	0.115772
0.854290	0.657937	0.678281	0.508179	0.449801	0.424154	0.341883	0.226330	0.210866	0.157648	0.119774
0.663205	0.695504	0.478364	0.549997	0.420202	0.408615	0.303307	0.267038	0.230045	0.152783	0.118821
0.682068	0.693274	0.510564	0.547251	0.402203	0.416293	0.293958	0.273609	0.206995	0.150655	0.116836
0.947409	0.835172	0.605250	0.427320	0.476660	0.342553	0.341444	0.278545	0.228623	0.170079	0.118768
0.848739	0.767626	0.581353	0.471738	0.508327	0.449294	0.313409	0.284667	0.202377	0.165580	0.118304
0.786291	0.737889	0.514757	0.540040	0.405358	0.336423	0.276825	0.271207	0.220721	0.170901	0.119546
0.679963	0.690166	0.534944	0.601367	0.409517	0.374962	0.278921	0.245127	0.220860	0.153423	0.118526
0.940801	0.743510	0.490718	0.541915	0.444939	0.421139	0.335152	0.230645	0.223859	0.151949	0.117759
0.740045	0.698540	0.616175	0.496161	0.403729	0.350450	0.355732	0.240837	0.190837	0.157995	0.117330
0.809399	0.642323	0.619600	0.614953	0.442087	0.337195	0.324759	0.229673	0.225067	0.165378	0.119724
0.950396	0.821632	0.481063	0.613694	0.412645	0.404047	0.294567	0.245044	0.190437	0.167505	0.118781
0.755027	0.752551	0.667273	0.575974	0.378626	0.408412	0.278017	0.268617	0.217937	0.167457	0.118125
0.966501	0.655317	0.520220	0.562531	0.466352	0.354186	0.368238	0.271013	0.197261	0.166455	0.116962
0.797731	0.640337	0.659113	0.467797	0.518865	0.433637	0.318534	0.271631	0.219129	0.159627	0.117421
0.873153	0.588669	0.657666	0.533540	0.499720	0.318482	0.277266	0.286125	0.202102	0.163630	0.121763
0.756493	0.657839	0.570601	0.468021	0.385386	0.358404	0.311212	0.235137	0.221777	0.156544	0.118436
0.721553	0.642616	0.487269	0.481020	0.439081	0.378248	0.334382	0.281294	0.195778	0.166053	0.118692
0.696199	0.789528	0.516090	0.545289	0.489861	0.378007	0.278608	0.268025	0.189695	0.159827	0.116037
0.915300	0.543772	0.577675	0.553349	0.369078	0.410627	0.360043	0.244691	0.211455	0.167228	0.121074
0.663838	0.827016	0.576194	0.532372	0.425349	0.368474	0.308402	0.265360	0.190243	0.161764	0.120369
0.899638	0.674141	0.523603	0.542426	0.377698	0.394288	0.300463	0.271301	0.230206	0.155552	0.116615
0.715359	0.624619	0.605790	0.470889	0.451024	0.433038	0.326972	0.271391	0.223479	0.170432	0.119074
0.732303	0.767067	0.692292	0.469820	0.374067	0.421382	0.352316	0.292336	0.203376	0.164555	0.121708
0.792164	0.721703	0.540945	0.469883	0.411617	0.367288	0.317887	0.289782	0.213137	0.154867	0.121804
0.865999	0.793931	0.676146	0.503584	0.407454	0.396651	0.356222	0.291066	0.212351	0.163728	0.120917
0.778675	0.811935	0.495197	0.609950	0.410673	0.410824	0.348776	0.250166	0.228383	0.155447	0.121599
0.765176	0.544360	0.700730	0.577831	0.481480	0.425312	0.339428	0.286842	0.203439	0.164354	0.122659
0.702500	0.808792	0.669370	0.453305	0.445893	0.392454	0.311836	0.288985	0.211007	0.155715	0.121186
0.629588	0.697634	0.530342	0.430777	0.408854	0.414999	0.272567	0.231072	0.229411	0.159309	0.119610
0.647080	0.616921	0.723628	0.423328	0.414815	0.436645	0.321888	0.272566	0.232810	0.157660	0.122263
0.711284	0.747452	0.557076	0.537906	0.374449	0.387266	0.291675	0.277954	0.200267	0.157418	0.118620
0.697835	0.557811	0.491614	0.504809	0.418215	0.433303	0.358329	0.279618	0.223113	0.165749	0.119434
0.756593	0.672532	0.612499	0.458044	0.533537	0.345935	0.298421	0.289425	0.195518	0.164124	0.119367
0.951213	0.782816	0.486503	0.425755	0.409501	0.423696	0.343519	0.281352	0.197694	0.164914	0.121840
0.707607	0.578552	0.647602	0.508859	0.478258	0.441416	0.315975	0.277957	0.224981	0.168506	0.117423
0.899750	0.665212	0.500498	0.556740	0.441695	0.381898	0.300744	0.290239	0.227432	0.171231	0.118974
0.684644	0.659611	0.511591	0.463546	0.421113	0.364759	0.334082	0.268512	0.203098	0.162240	0.120730
0.714200	0.821596	0.585026	0.544095	0.369270	0.381599	0.366331	0.235889	0.229339	0.169030	0.119970
0.953007	0.695176	0.667807	0.429777	0.381216	0.411983	0.337492	0.288836	0.211044	0.170779	0.120080
0.809748	0.645520	0.717656	0.498901	0.441695	0.416661	0.336114	0.245107	0.194361	0.155753	0.118208
0.766174	0.595040	0.705581	0.517541	0.429122	0.382765	0.360818	0.240970	0.230008	0.174349	0.118478
0.850106	0.616053	0.593462	0.523200	0.500643	0.343822	0.272826	0.244345	0.216290	0.153614	0.117763
0.742942	0.587092	0.659473	0.540277	0.488203	0.405290	0.301765	0.272008	0.206108	0.171783	0.119428
0.834663	0.749484	0.585076	0.618534	0.453963	0.380709	0.354947	0.253290	0.191180	0.153307	0.118772
0.668523	0.838237	0.574359	0.546970	0.383051	0.355356	0.280506	0.283174	0.211080	0.166707	0.119730
0.776357	0.618791	0.516106	0.562093	0.386209	0.396204	0.313379	0.236775	0.200400	0.163166	0.118529
0.618541	0.837616	0.571569	0.452164	0.448229	0.430843	0.318944	0.230712	0.222636	0.155896	0.120891
0.682447	0.840722	0.525709	0.526629	0.476733	0.422961	0.340835	0.267967	0.220842	0.159022	0.117726
0.903406	0.689911	0.639392	0.549886	0.367318	0.361127	0.336569	0.274257	0.209243	0.169279	0.118889
0.773753	0.744519	0.674299	0.520726	0.386054	0.369410	0.311418	0.281842	0.229320	0.155112	0.121690
0.704484	0.824146	0.530577	0.494588	0.408154	0.433728	0.312237	0.265207	0.191276	0.155778	0.118469
0.779724	0.825890	0.717266	0.544947	0.514062	0.347274	0.290434	0.272205	0.210871	0.161559	0.117776
0.827874	0.837251	0.509972	0.430036	0.505255	0.377998	0.343495	0.255623	0.205731	0.168911	0.118073
0.885825	0.563557	0.615925	0.550957	0.476949	0.365700	0.336165	0.250377	0.232560	0.154748	0.120775
0.629718	0.774086	0.595626	0.622839	0.374611	0.331540	0.340262	0.261606	0.213007	0.172694	0.118565
0.702702	0.626291	0.639809	0.570706	0.424288	0.338980	0.331685	0.238316	0.193681	0.159006	0.118000
0.809192	0.762297	0.693540	0.466250	0.425080	0.435396	0.328830	0.285331	0.195249	0.156491	0.117479
0.776744	0.739713	0.625567	0.555462	0.406521	0.370095	0.297067	0.244753	0.210370	0.153427	0.117343
0.652191	0.828375	0.686800	0.476502	0.476660	0.398948	0.334486	0.273811	0.210622	0.157523	0.117184
0.900306	0.684420	0.527793	0.428821	0.514830	0.346866	0.320128	0.281366	0.219386	0.152499	0.119839
0.773250	0.633781	0.717325	0.539995	0.398881	0.392335	0.342696	0.262003	0.227149	0.154489	0.114960
0.934095	0.576042	0.688429	0.616035	0.399474	0.436363	0.294471	0.233098	0.203158	0.166619	0.120802
0.863456	0.838856	0.513707	0.622843	0.385735	0.382605	0.322338	0.264074	0.217710	0.161896	0.120651
0.704519	0.813213	0.703102	0.516223	0.391620	0.433878	0.329290	0.228829	0.202384	0.169137	0.118669
0.774087	0.783228	0.571767	0.465103	0.398018	0.341558	0.362171	0.292235	0.230392	0.162045	0.121976
0.647998	0.553037	0.574017	0.545780	0.397384	0.383703	0.282991	0.237186	0.213903	0.156455	0.119605
0.962328	0.732045	0.525493	0.544744	0.529667	0.326722	0.316247	0.276272	0.212936	0.167508	0.120001
0.655639	0.762422	0.584897	0.461127	0.423729	0.404386	0.326742	0.282342	0.225549	0.167381	0.117833
0.835576	0.751738	0.601404	0.542027	0.521261	0.367465	0.357041	0.258284	0.197538	0.163796	0.119038
0.611745	0.741684	0.522695	0.427426	0.441009	0.399430	0.344792	0.253339	0.198450	0.171341	0.117198
0.798784	0.548626	0.622957	0.461124	0.393574	0.438592	0.324564	0.239902	0.229372	0.158702	0.119899
0.858264	0.760038	0.644098	0.429919	0.419006	0.317717	0.304911	0.231105	0.216865	0.158676	0.119297
0.757253	0.826874	0.582956	0.442199	0.438317	0.320512	0.271183	0.272120	0.207619	0.165491	0.121538
0.848654	0.772464	0.620401	0.431162	0.383541	0.349790	0.304594	0.227957	0.187574	0.155261	0.117574
0.890461	0.647598	0.585776	0.520445	0.521184	0.360929	0.336583	0.263586	0.217088	0.172148	0.120778
0.799348	0.772917	0.658283	0.451145	0.502381	0.370992	0.284534	0.292289	0.219470	0.160918	0.121575
0.876610	0.634027	0.491890	0.471300	0.409751	0.372015	0.326478	0.254766	0.189999	0.152008	0.119034
0.859889	0.713410	0.665984	0.610320	0.372211	0.364717	0.333999	0.251110	0.213186	0.155609	0.122530
0.772141	0.774761	0.536715	0.553876	0.369865	0.382136	0.358596	0.263669	0.227797	0.158318	0.119164
0.692055	0.783570	0.559291	0.608199	0.384436	0.329505	0.346538	0.280835	0.218767	0.167553	0.117475
0.725023	0.705276	0.515513	0.534624	0.475165	0.379616	0.305029	0.236939	0.202123	0.162914	0.115825
0.749256	0.808292	0.662194	0.609274	0.431258	0.339947	0.303470	0.253610	0.208237	0.163128	0.118144
0.937041	0.758209	0.519156	0.433094	0.428858	0.411202	0.308621	0.293990	0.195301	0.164380	0.116607
0.885790	0.567756	0.707084	0.517041	0.488388	0.355826	0.329724	0.280166	0.199324	0.167978	0.117346
0.853738	0.630507	0.529376	0.509520	0.395635	0.353857	0.330291	0.264573	0.191583	0.170784	0.118691
0.827896	0.642868	0.570544	0.479189	0.477110	0.428571	0.351905	0.270576	0.199514	0.163199	0.116111
0.825737	0.542208	0.591591	0.450572	0.475296	0.339776	0.293713	0.284842	0.193567	0.169270	0.120895
0.797124	0.689012	0.567896	0.625262	0.520154	0.414671	0.286324	0.246518	0.216380	0.157660	0.119379
0.838627	0.825896	0.688351	0.503360	0.479717	0.360585	0.318605	0.273494	0.198256	0.151665	0.119159
0.809201	0.821648	0.651686	0.529085	0.490627	0.402998	0.358273	0.252821	0.194150	0.165929	0.117137
0.969488	0.779462	0.607416	0.432073	0.465812	0.356316	0.365513	0.262995	0.199405	0.166014	0.121228
0.770155	0.810056	0.719724	0.597952	0.485276	0.329115	0.288179	0.269089	0.205463	0.157160	0.120354
0.638662	0.763003	0.629299	0.428007	0.392292	0.361987	0.312725	0.293961	0.196117	0.170553	0.120544
0.769543	0.816570	0.503011	0.509304	0.506583	0.393988	0.282442	0.251419	0.192685	0.168073	0.118635
0.613869	0.713828	0.682338	0.550446	0.435394	0.333057	0.341116	0.269229	0.204411	0.163450	0.119005
0.670816	0.702935	0.657285	0.452215	0.452719	0.338421	0.285306	0.278193	0.196698	0.151633	0.117721
0.974839	0.668002	0.615948	0.603063	0.483288	0.421794	0.344551	0.264562	0.206629	0.165428	0.117067
0.619078	0.815060	0.534696	0.565230	0.392180	0.400387	0.287934	0.254786	0.215723	0.170609	0.117466
0.712656	0.798419	0.687709	0.607240	0.383648	0.335595	0.304497	0.290929	0.220540	0.172721	0.117017
0.629612	0.800570	0.586597	0.609265	0.443151	0.416825	0.359246	0.280108	0.196920	0.170066	0.117543
0.780742	0.543915	0.515033	0.613753	0.446106	0.357263	0.301879	0.289916	0.222677	0.151101	0.117073
0.722927	0.552243	0.574808	0.450143	0.491280	0.361641	0.314329	0.287511	0.201818	0.172082	0.118487
0.926301	0.573282	0.552785	0.429989	0.461422	0.360320	0.303229	0.272600	0.212007	0.165760	0.119142
0.823708	0.660351	0.646741	0.497578	0.453543	0.398030	0.323278	0.291500	0.216301	0.161974	0.119237
0.684322	0.550786	0.626847	0.559206	0.471047	0.330119	0.277554	0.241136	0.222553	0.155767	0.119380
0.899807	0.544170	0.503753	0.613212	0.523805	0.420970	0.358340	0.233650	0.211342	0.157345	0.121100
0.886903	0.722855	0.519875	0.594891	0.422128	0.357587	0.360475	0.287598	0.229427	0.153328	0.118965
0.613680	0.599443	0.506635	0.543308	0.447684	0.342371	0.356819	0.261007	0.217306	0.166278	0.121129
0.742591	0.764803	0.632220	0.442345	0.452140	0.352242	0.304509	0.243757	0.188141	0.157561	0.116311
0.853127	0.671627	0.553861	0.595468	0.373364	0.319018	0.272302	0.280880	0.204826	0.164150	0.120207
0.822772	0.668521	0.695378	0.604291	0.447642	0.336548	0.355508	0.285265	0.227000	0.162092	0.119167
0.814593	0.834824	0.578111	0.507276	0.447712	0.344287	0.364384	0.273349	0.196871	0.167563	0.117674
0.968265	0.790336	0.651999	0.543420	0.468596	0.376800	0.344795	0.288947	0.193068	0.160788	0.118809
0.943167	0.621755	0.488074	0.563878	0.480597	0.376847	0.355543	0.281250	0.191138	0.163806	0.120548
0.907098	0.819178	0.694946	0.605103	0.515956	0.379032	0.359176	0.278902	0.194304	0.158682	0.120245
0.820186	0.614418	0.539335	0.474753	0.397392	0.396105	0.354781	0.237817	0.229029	0.155807	0.120389
0.817356	0.645080	0.687794	0.451063	0.514049	0.348719	0.311271	0.255254	0.189870	0.163628	0.118711
0.827770	0.828096	0.624649	0.494062	0.516151	0.410726	0.274587	0.294930	0.207416	0.154024	0.117473
0.909119	0.726444	0.724176	0.602294	0.480231	0.440092	0.276780	0.237612	0.193454	0.157503	0.118205
0.811085	0.827872	0.684792	0.475532	0.393592	0.315939	0.332641	0.245231	0.196949	0.161208	0.115502
0.645058	0.648944	0.571860	0.515281	0.464841	0.426843	0.281292	0.253695	0.223890	0.156443	0.120706
0.641152	0.562344	0.719261	0.586900	0.526176	0.363322	0.355037	0.260509	0.202948	0.153113	0.119184
0.837858	0.709857	0.597244	0.540750	0.398015	0.334893	0.285690	0.292260	0.205389	0.164248	0.120153
0.872987	0.754914	0.641827	0.625369	0.421134	0.386529	0.281923	0.289671	0.228941	0.154361	0.119094
0.711416	0.671286	0.576485	0.425569	0.474573	0.336613	0.289988	0.255099	0.220515	0.172939	0.122890
0.883062	0.660288	0.547617	0.576084	0.500640	0.363674	0.357888	0.284822	0.219975	0.153484	0.116663
0.815369	0.647054	0.649852	0.531725	0.462981	0.423026	0.277573	0.286118	0.228311	0.150735	0.118115
0.947062	0.828988	0.575696	0.585518	0.497412	0.379485	0.339811	0.238785	0.229850	0.160784	0.122201
0.638560	0.805493	0.569702	0.431510	0.383752	0.330071	0.359883	0.239928	0.203301	0.155388	0.117703
0.683169	0.791513	0.718744	0.606378	0.473061	0.335992	0.336338	0.262204	0.198572	0.155691	0.121118
0.683613	0.576108	0.723486	0.542955	0.523716	0.386390	0.305787	0.289134	0.204407	0.156763	0.118145
0.785941	0.602146	0.558196	0.618593	0.504723	0.401943	0.360782	0.285794	0.194888	0.172770	0.117949
0.896068	0.611357	0.577881	0.474746	0.400258	0.425008	0.286938	0.292842	0.219873	0.152903	0.120602
0.834032	0.700006	0.553458	0.511393	0.445147	0.410757	0.312111	0.248594	0.208013	0.156814	0.119893
0.757687	0.764337	0.531371	0.519940	0.411613	0.400870	0.309895	0.282454	0.221098	0.161931	0.121104
0.898637	0.749156	0.726503	0.492598	0.501621	0.387397	0.297060	0.253084	0.215069	0.170596	0.116787
0.700017	0.806085	0.681859	0.580302	0.533248	0.407338	0.330419	0.248754	0.201358	0.156077	0.119578
0.932502	0.582366	0.544492	0.510553	0.482635	0.445769	0.329235	0.244760	0.201115	0.169474	0.119369
0.692603	0.759105	0.601357	0.548248	0.372759	0.383122	0.327687	0.237473	0.194567	0.167827	0.118527
0.838674	0.561067	0.639311	0.620254	0.449400	0.438722	0.316647	0.256039	0.197689	0.169935	0.119727
0.818827	0.652584	0.515788	0.617693	0.508257	0.334637	0.358558	0.261460	0.223634	0.151822	0.120738
0.880544	0.688414	0.650392	0.612259	0.424578	0.373890	0.288100	0.268465	0.199131	0.172988	0.118907
0.625075	0.737082	0.711337	0.564037	0.473956	0.337326	0.331484	0.271473	0.210533	0.169180	0.118663
0.939102	0.548308	0.511904	0.445113	0.420826	0.395598	0.306071	0.268037	0.197358	0.162115	0.116405
0.814334	0.801745	0.500624	0.434407	0.463159	0.423182	0.282559	0.232996	0.216052	0.160920	0.121064
0.859753	0.682110	0.538692	0.455390	0.383746	0.406757	0.362079	0.239542	0.190913	0.171403	0.116371
0.932596	0.779212	0.708215	0.471196	0.388943	0.409540	0.335188	0.281066	0.202231	0.161603	0.119826
0.764853	0.833920	0.599271	0.478933	0.459887	0.399084	0.275335	0.290447	0.201144	0.167097	0.121525
0.616047	0.668319	0.658016	0.581646	0.474443	0.327992	0.323143	0.270921	0.225203	0.151935	0.119674
0.854735	0.579898	0.564781	0.518507	0.417876	0.341464	0.316392	0.239653	0.204772	0.170948	0.118995
0.723412	0.820486	0.643576	0.591254	0.506967	0.344955	0.350003	0.248579	0.202764	0.173416	0.120078
0.970509	0.839999	0.515954	0.499403	0.430953	0.361459	0.302395	0.295010	0.203532	0.153895	0.117015
0.934697	0.814968	0.664768	0.537373	0.390629	0.423186	0.355880	0.277542	0.210198	0.152516	0.118692
0.865769	0.695753	0.716291	0.527713	0.526537	0.356211	0.321288	0.281787	0.200341	0.167644	0.116398
0.887713	0.755597	0.536745	0.560208	0.469655	0.372712	0.334760	0.260183	0.191611	0.156279	0.120815
0.641988	0.642650	0.512633	0.532093	0.413801	0.435020	0.313774	0.254321	0.205372	0.159978	0.120135
0.765959	0.562793	0.627148	0.602554	0.385316	0.372369	0.271621	0.264477	0.194397	0.161778	0.120746
0.860916	0.649919	0.608187	0.437315	0.492604	0.324096	0.316621	0.246997	0.230290	0.174083	0.118846
0.841420	0.664088	0.513997	0.565970	0.391414	0.413049	0.335456	0.282721	0.220418	0.173984	0.119290
0.965767	0.741769	0.702844	0.489299	0.398379	0.332113	0.279204	0.277338	0.217989	0.162898	0.118603
0.903656	0.742664	0.576599	0.536778	0.447252	0.418218	0.284075	0.265428	0.194391	0.170119	0.115737
0.770275	0.659064	0.519041	0.553121	0.434318	0.350224	0.356686	0.263452	0.194749	0.154206	0.118461
0.741999	0.616974	0.590180	0.558954	0.434577	0.395098	0.335109	0.287129	0.225682	0.165798	0.119153
0.828209	0.815321	0.714260	0.607282	0.499716	0.395460	0.357004	0.287368	0.226724	0.166689	0.119276
0.735288	0.561833	0.573943	0.597589	0.473095	0.351468	0.341191	0.245658	0.189620	0.167559	0.120653
0.776723	0.736769	0.551831	0.507606	0.517746	0.356310	0.291751	0.235537	0.197061	0.153529	0.121455
0.859749	0.774816	0.707127	0.618310	0.525607	0.384886	0.299064	0.293693	0.197295	0.155137	0.120228
0.609929	0.566827	0.556533	0.466086	0.474053	0.378956	0.280991	0.264850	0.220042	0.160348	0.118703
0.943807	0.781734	0.723144	0.436481	0.465713	0.337308	0.299877	0.287510	0.199834	0.163807	0.117550
0.942359	0.692216	0.701402	0.441784	0.434993	0.436686	0.337062	0.266481	0.222625	0.174479	0.118752
0.808921	0.557809	0.677912	0.488467	0.480106	0.439039	0.363826	0.246060	0.188189	0.167249	0.115927
0.780232	0.695960	0.632328	0.557654	0.412769	0.326327	0.356090	0.227538	0.214737	0.153482	0.119914
0.677367	0.573733	0.662119	0.563342	0.455156	0.437179	0.303918	0.291057	0.221910	0.157984	0.117184
0.626119	0.823969	0.555779	0.490511	0.510779	0.434084	0.355050	0.272856	0.224949	0.159514	0.114254
0.829753	0.818456	0.499349	0.469589	0.444544	0.393378	0.347613	0.291064	0.208582	0.169404	0.117782
0.825345	0.731156	0.550535	0.433165	0.435067	0.392152	0.299523	0.291673	0.203035	0.166635	0.118287
0.904508	0.577223	0.484709	0.622122	0.491671	0.397685	0.273161	0.243900	0.211691	0.160109	0.116684
0.916375	0.778142	0.608310	0.454952	0.388964	0.442332	0.316166	0.280059	0.223523	0.173343	0.121293
0.612339	0.679836	0.500243	0.568536	0.419517	0.409927	0.351471	0.272909	0.189772	0.161855	0.121106
0.778953	0.685135	0.533691	0.441551	0.475645	0.379315	0.274619	0.278331	0.208790	0.149620	0.117977
0.970613	0.542969	0.492497	0.559268	0.378976	0.342853	0.353677	0.278785	0.213199	0.156553	0.118604
0.684989	0.791495	0.480364	0.506067	0.470609	0.354207	0.316973	0.228840	0.228348	0.154310	0.118670
0.659687	0.633250	0.636057	0.557395	0.422593	0.353802	0.351744	0.229130	0.230120	0.163883	0.118777
0.655489	0.632087	0.612494	0.556742	0.451607	0.362150	0.318264	0.250412	0.222127	0.161478	0.119171
0.683775	0.634115	0.535705	0.554894	0.397144	0.336704	0.284535	0.239541	0.205987	0.175109	0.120710
0.894403	0.629429	0.507057	0.539761	0.416917	0.403531	0.327243	0.233567	0.210638	0.161854	0.119481
0.758838	0.644879	0.628897	0.484034	0.371177	0.355227	0.294588	0.283022	0.200413	0.153273	0.121929
0.652623	0.558844	0.531798	0.561992	0.528584	0.386333	0.356511	0.290413	0.217389	0.155958	0.120484
0.925653	0.737132	0.541809	0.602027	0.395795	0.416230	0.323473	0.265272	0.228619	0.168569	0.121540
0.631283	0.579714	0.614902	0.463779	0.458001	0.331498	0.270937	0.272299	0.217247	0.167303	0.122100
0.661867	0.696388	0.584864	0.428443	0.397527	0.344572	0.306014	0.242842	0.226686	0.164239	0.120263
0.713428	0.832006	0.625751	0.598571	0.454625	0.360929	0.313691	0.249875	0.201050	0.167169	0.120333
0.688720	0.702302	0.684419	0.502756	0.511943	0.407996	0.345268	0.270201	0.228998	0.167969	0.117286
0.681389	0.617896	0.480359	0.530863	0.519431	0.321602	0.315605	0.281112	0.198201	0.168443	0.118362
0.801269	0.702156	0.592037	0.443235	0.511843	0.389169	0.347728	0.241716	0.207849	0.157130	0.121247
0.742022	0.837722	0.660736	0.599791	0.374276	0.431034	0.307621	0.242152	0.200356	0.165419	0.118653
0.843236	0.561128	0.557879	0.545379	0.488135	0.319789	0.336864	0.263703	0.198312	0.160725	0.120702
0.643967	0.650215	0.649294	0.481136	0.482992	0.356740	0.349896	0.297965	0.206304	0.173010	0.118093
0.954966	0.655701	0.666571	0.571857	0.521846	0.390228	0.364800	0.243435	0.201769	0.165124	0.119366
0.926043	0.746293	0.685436	0.485392	0.507928	0.368727	0.329211	0.235806	0.207946	0.166038	0.116109
0.889553	0.746632	0.718604	0.559110	0.425240	0.387664	0.277116	0.260034	0.212742	0.169592	0.121193
0.835899	0.552951	0.531301	0.449357	0.462344	0.384449	0.303233	0.244422	0.227934	0.163026	0.120738
0.664032	0.660486	0.678796	0.509686	0.495840	0.418403	0.367416	0.256208	0.197348	0.163448	0.118629
0.827009	0.765027	0.652483	0.619351	0.378330	0.366023	0.331062	0.264113	0.206826	0.170631	0.119160
0.867036	0.573373	0.519377	0.431826	0.448245	0.432343	0.292681	0.265760	0.215249	0.167288	0.118723
0.925523	0.828622	0.660648	0.476908	0.383701	0.321899	0.293656	0.278580	0.212035	0.168313	0.118576
0.933958	0.736889	0.491897	0.557059	0.394291	0.364366	0.292471	0.284527	0.220093	0.157351	0.120989
0.855330	0.598536	0.695383	0.621605	0.421834	0.410286	0.328862	0.280040	0.223977	0.157880	0.115300
0.895022	0.753800	0.677879	0.481566	0.397644	0.382762	0.292824	0.286356	0.218956	0.170619	0.122179
0.852296	0.620636	0.592333	0.563674	0.526441	0.411649	0.305290	0.292221	0.195167	0.155657	0.120174
0.900073	0.709261	0.590495	0.472598	0.440884	0.402812	0.296291	0.278328	0.234773	0.175196	0.119395
0.668644	0.843673	0.622321	0.534034	0.399165	0.426113	0.299676	0.235630	0.223671	0.162194	0.121403
0.835586	0.724909	0.537387	0.474398	0.423197	0.422562	0.327812	0.265178	0.201983	0.161127	0.119197
0.822517	0.595153	0.542985	0.480579	0.494204	0.444482	0.362596	0.280654	0.225472	0.171531	0.119470
0.721640	0.833658	0.709176	0.571105	0.508109	0.332287	0.333955	0.274416	0.200701	0.162020	0.118359
0.950252	0.782024	0.720877	0.574483	0.506810	0.410946	0.343614	0.264085	0.229194	0.165104	0.120615
0.663764	0.599169	0.585482	0.567391	0.390373	0.359324	0.316755	0.234206	0.214877	0.152509	0.117905
0.815478	0.718016	0.493603	0.458856	0.459662	0.370460	0.284177	0.275182	0.230197	0.172611	0.116935
0.650763	0.741500	0.704178	0.525201	0.512509	0.319708	0.329653	0.234787	0.204748	0.163202	0.116376
0.781106	0.751293	0.539690	0.459755	0.514400	0.414155	0.297330	0.248290	0.198558	0.161999	0.118129
0.940393	0.740985	0.481662	0.623224	0.377399	0.349272	0.347609	0.260756	0.213385	0.167058	0.120883
0.679628	0.722587	0.584693	0.486137	0.445047	0.443265	0.277000	0.260525	0.229509	0.172660	0.122990
0.713862	0.711466	0.536099	0.631237	0.533856	0.449025	0.323325	0.291784	0.203814	0.171613	0.119690
0.652213	0.669579	0.705448	0.509313	0.413804	0.435987	0.341012	0.241953	0.217997	0.170631	0.120490
0.694597	0.752916	0.685038	0.425211	0.474652	0.416224	0.325127	0.265971	0.212602	0.163533	0.119864
0.891308	0.746810	0.711783	0.455285	0.370281	0.413989	0.309952	0.254282	0.232111	0.174520	0.120926
0.821492	0.604107	0.515346	0.473887	0.486148	0.394215	0.313016	0.255122	0.202266	0.165853	0.118944
0.859894	0.607220	0.559613	0.621188	0.473612	0.324915	0.344148	0.257682	0.217920	0.162591	0.119892
0.760413	0.797596	0.717772	0.541939	0.368634	0.387167	0.318031	0.265291	0.212521	0.162576	0.119836
0.883514	0.706426	0.492178	0.555289	0.471238	0.321797	0.327718	0.241160	0.224015	0.168051	0.119351
0.885669	0.568986	0.630777	0.452999	0.508591	0.424499	0.324249	0.283621	0.212562	0.170053	0.121690
0.784080	0.688148	0.626125	0.465157	0.369603	0.364036	0.331674	0.281308	0.207281	0.163012	0.120627
0.636412	0.839060	0.577065	0.550476	0.478590	0.347942	0.363143	0.267056	0.226733	0.168915	0.120519
0.956945	0.608832	0.615080	0.421467	0.523835	0.402188	0.337321	0.266360	0.222456	0.154769	0.118907
0.730675	0.668799	0.624702	0.553778	0.482591	0.346656	0.343700	0.244504	0.213704	0.152144	0.118059
0.861813	0.730648	0.498936	0.603003	0.392430	0.405427	0.287927	0.293618	0.200089	0.164984	0.119242
0.938693	0.713584	0.714765	0.605831	0.474880	0.339555	0.317282	0.259512	0.200221	0.162277	0.116872
0.883510	0.741133	0.701807	0.429804	0.527828	0.445698	0.292760	0.257260	0.231392	0.165527	0.116397
0.836823	0.740378	0.713949	0.466927	0.476653	0.326443	0.301682	0.267474	0.228278	0.166714	0.120674
0.697220	0.729001	0.669215	0.593811	0.463831	0.374949	0.362430	0.272187	0.213133	0.170115	0.120271
0.808058	0.602129	0.722213	0.508894	0.447586	0.341226	0.302422	0.280364	0.218810	0.158116	0.117842
0.816102	0.740743	0.502641	0.474789	0.425692	0.351052	0.345516	0.276458	0.229742	0.156347	0.117400
0.782409	0.658632	0.653127	0.425471	0.395511	0.431758	0.363301	0.291116	0.215215	0.162319	0.120165
0.851971	0.712050	0.624769	0.553835	0.520786	0.320380	0.351222	0.286010	0.205252	0.166510	0.120415
0.971938	0.602467	0.536583	0.464132	0.472737	0.328479	0.312922	0.236133	0.204125	0.148269	0.115860
0.713072	0.761691	0.692144	0.568908	0.521923	0.434298	0.363015	0.256177	0.228299	0.161547	0.120171
0.746218	0.590643	0.503895	0.609039	0.440688	0.443188	0.292050	0.290368	0.214711	0.171748	0.120252
0.689552	0.656582	0.588809	0.537675	0.462802	0.443373	0.276999	0.237690	0.216964	0.168470	0.119625
0.869499	0.610875	0.711758	0.614392	0.500389	0.377917	0.349149	0.293679	0.222335	0.157379	0.119752
0.782221	0.767927	0.491110	0.616837	0.452960	0.334194	0.338830	0.240323	0.198558	0.158908	0.119825
0.794046	0.749271	0.650413	0.544531	0.411690	0.425214	0.274205	0.255322	0.203991	0.159520	0.118954
0.714114	0.674183	0.639323	0.509807	0.383898	0.373686	0.292547	0.248512	0.199106	0.165226	0.119986
0.630489	0.620905	0.682380	0.441973	0.491240	0.428142	0.324237	0.268073	0.199528	0.170603	0.117019
0.917470	0.637103	0.581908	0.624919	0.392503	0.380015	0.329900	0.262090	0.204986	0.158647	0.119446
0.745230	0.666543	0.501745	0.614149	0.479852	0.365497	0.337091	0.240161	0.194676	0.153759	0.118382
0.944188	0.582794	0.520906	0.451398	0.513015	0.338637	0.365780	0.280790	0.198853	0.164003	0.119123
0.798937	0.835466	0.498065	0.476878	0.505691	0.393082	0.277896	0.280880	0.228778	0.163982	0.118100
0.674231	0.610585	0.525550	0.550658	0.427027	0.347754	0.336527	0.269135	0.190887	0.152806	0.120396
0.669124	0.600330	0.476822	0.478010	0.486545	0.402861	0.349744	0.257704	0.226108	0.160555	0.116891
0.618346	0.634888	0.543749	0.596623	0.514732	0.411248	0.347662	0.254856	0.194645	0.157215	0.120143
0.967018	0.808182	0.673222	0.552695	0.485901	0.336777	0.291464	0.227127	0.202281	0.164204	0.120068
0.716344	0.654557	0.602754	0.535594	0.513428	0.323425	0.277884	0.244104	0.214019	0.173643	0.118426
0.821353	0.565974	0.516071	0.620715	0.381756	0.420608	0.304721	0.290855	0.191189	0.164419	0.120751
0.684666	0.775411	0.582294	0.603956	0.527873	0.338880	0.351768	0.254950	0.215177	0.155892	0.115272
0.944260	0.659497	0.599527	0.456092	0.402935	0.359249	0.337736	0.242730	0.199426	0.158472	0.120818
0.644283	0.805886	0.499078	0.592845	0.388198	0.365400	0.324841	0.269178	0.227349	0.153894	0.117126
0.637759	0.806331	0.569303	0.474850	0.464785	0.423028	0.340077	0.279677	0.226138	0.176451	0.120051
0.928076	0.700179	0.664932	0.588504	0.467815	0.351732	0.294803	0.242297	0.215866	0.165916	0.122741
0.954491	0.682044	0.512534	0.532476	0.509331	0.388983	0.282761	0.258667	0.214012	0.168210	0.118783
0.919047	0.763169	0.664986	0.495747	0.503612	0.395846	0.351509	0.274887	0.202992	0.158401	0.116411
0.717200	0.768358	0.723193	0.477193	0.378250	0.389852	0.362192	0.239198	0.194934	0.169189	0.117237
0.789455	0.772985	0.510865	0.447651	0.447559	0.416985	0.269329	0.290928	0.219955	0.163802	0.116749
0.763652	0.728757	0.509299	0.600724	0.418966	0.436447	0.308991	0.256422	0.226371	0.162768	0.118899
0.963875	0.764874	0.548945	0.549917	0.474935	0.389596	0.305125	0.238254	0.209088	0.170523	0.118354
0.753271	0.689422	0.505615	0.550776	0.484384	0.440837	0.309369	0.238958	0.229631	0.155208	0.120544
0.967769	0.620333	0.711136	0.521529	0.465691	0.436367	0.296376	0.282777	0.220020	0.160010	0.122055
0.638942	0.775533	0.699544	0.510393	0.386464	0.411278	0.353637	0.271229	0.198371	0.166213	0.118951
0.885335	0.573488	0.676914	0.583371	0.409164	0.389212	0.289166	0.288161	0.210596	0.166327	0.122114
0.612964	0.581868	0.658301	0.606177	0.430720	0.319506	0.276806	0.247529	0.191275	0.160237	0.118606
0.879279	0.744660	0.710429	0.420330	0.389842	0.336566	0.292456	0.240943	0.224779	0.153525	0.115363
0.839472	0.613486	0.585973	0.618327	0.439983	0.370927	0.332303	0.245355	0.203629	0.164903	0.118497
0.887401	0.653533	0.521391	0.620296	0.438068	0.336619	0.301573	0.290524	0.211645	0.167517	0.118488
0.811652	0.584017	0.577494	0.496949	0.398882	0.428161	0.351182	0.272253	0.192919	0.162637	0.116808
0.878080	0.732119	0.533797	0.498855	0.515896	0.433190	0.301779	0.243938	0.202857	0.161250	0.123839
0.691966	0.806361	0.669821	0.572038	0.390924	0.412040	0.272547	0.289331	0.188566	0.167065	0.119524
0.712351	0.792016	0.604155	0.556560	0.501009	0.380876	0.302838	0.283682	0.211723	0.165911	0.116924
0.883785	0.738629	0.672384	0.569451	0.385627	0.361695	0.319354	0.263830	0.202845	0.153544	0.116952
0.921510	0.787477	0.633573	0.487926	0.508987	0.326806	0.293203	0.291953	0.192304	0.152501	0.117208
0.932449	0.828844	0.607054	0.520223	0.362734	0.407007	0.308447	0.254421	0.211143	0.163509	0.117714
0.671518	0.694119	0.603156	0.559718	0.409232	0.368122	0.278112	0.241547	0.207830	0.165866	0.121994
0.867399	0.717443	0.701017	0.614378	0.484996	0.382008	0.336099	0.276509	0.200875	0.158230	0.122083
0.850667	0.807394	0.640007	0.488408	0.431557	0.347036	0.306123	0.272787	0.220660	0.155855	0.121183
0.715651	0.583249	0.653287	0.436224	0.404248	0.418366	0.331886	0.246192	0.209553	0.156602	0.122382
0.812140	0.636468	0.587710	0.469493	0.492143	0.384787	0.341974	0.247072	0.200386	0.171132	0.120216
0.807495	0.796562	0.552272	0.476103	0.389340	0.352001	0.322848	0.284737	0.202632	0.170507	0.120987
0.887074	0.672772	0.650245	0.570592	0.453962	0.365860	0.323706	0.269082	0.217562	0.159153	0.121993
0.671813	0.607363	0.579897	0.467137	0.488205	0.409621	0.338418	0.244387	0.213452	0.162393	0.117940
0.887263	0.605001	0.636447	0.584689	0.501511	0.425538	0.296839	0.271412	0.229374	0.162932	0.118167
0.705795	0.788816	0.643343	0.490244	0.441782	0.372287	0.316424	0.270384	0.224934	0.166707	0.119776
0.816631	0.812698	0.642529	0.543930	0.373146	0.437567	0.365054	0.264472	0.188484	0.170157	0.122101
0.833108	0.570433	0.529392	0.498852	0.500099	0.381652	0.287477	0.235953	0.212173	0.166778	0.118430
0.630157	0.654404	0.576298	0.490519	0.434297	0.418642	0.274617	0.279309	0.210972	0.159279	0.118845
0.909425	0.595099	0.542588	0.546453	0.471403	0.356391	0.317072	0.260591	0.225830	0.160109	0.118024
0.946233	0.616558	0.608196	0.617753	0.376117	0.397394	0.330874	0.257139	0.211758	0.173543	0.123670
0.709797	0.773328	0.704513	0.437020	0.379363	0.440021	0.317125	0.283529	0.216432	0.158772	0.118603
0.618353	0.603911	0.505955	0.439801	0.441721	0.339229	0.318848	0.231253	0.225940	0.165384	0.121060
0.709600	0.697139	0.502564	0.487037	0.509779	0.359244	0.327054	0.265123	0.206188	0.163463	0.116158
0.832006	0.835313	0.723327	0.573728	0.392707	0.429765	0.312378	0.292601	0.227392	0.171020	0.119016
0.871479	0.807872	0.693147	0.480448	0.489610	0.414672	0.315849	0.284189	0.214232	0.168389	0.116503
0.785347	0.785491	0.540309	0.516522	0.410893	0.410196	0.368892	0.250943	0.195245	0.152233	0.117992
0.614433	0.562843	0.543894	0.600197	0.425640	0.336074	0.322943	0.239085	0.208890	0.167383	0.118444
0.804962	0.733609	0.598998	0.514876	0.445576	0.392722	0.278415	0.275718	0.195161	0.162899	0.119488
0.789532	0.816479	0.611475	0.512412	0.507294	0.393890	0.365369	0.230850	0.194256	0.172904	0.118297
0.932014	0.684943	0.606628	0.460573	0.527666	0.372480	0.297950	0.260027	0.219572	0.172960	0.117063
0.720910	0.719842	0.592467	0.559014	0.485968	0.425184	0.341550	0.263883	0.201711	0.167074	0.117468
0.837947	0.753174	0.530430	0.581459	0.521707	0.342052	0.348429	0.262974	0.193074	0.154670	0.115916
0.684842	0.758265	0.518753	0.617592	0.382417	0.380568	0.281734	0.248756	0.226444	0.170819	0.118657
0.960661	0.696816	0.594980	0.483316	0.417888	0.377942	0.312520	0.255517	0.229130	0.151580	0.117086
0.792061	0.622462	0.601961	0.599060	0.495217	0.397648	0.275712	0.285822	0.214298	0.158627	0.119702
0.933279	0.722981	0.506421	0.484818	0.438339	0.422260	0.285114	0.268001	0.209175	0.158445	0.119702
0.746922	0.627980	0.616497	0.492475	0.432979	0.401003	0.357261	0.288987	0.224135	0.157723	0.119733
0.677770	0.548892	0.703529	0.433509	0.503306	0.391801	0.339521	0.269016	0.204546	0.153102	0.119765
0.632876	0.664134	0.493240	0.601836	0.480679	0.345188	0.340038	0.254701	0.215683	0.166254	0.118083
0.970956	0.799267	0.588659	0.441205	0.512964	0.402161	0.359075	0.270011	0.193926	0.172760	0.118549
0.776303	0.598340	0.652203	0.578444	0.478393	0.352845	0.341540	0.227451	0.219023	0.173382	0.120614
0.685281	0.623208	0.547470	0.586639	0.379240	0.430289	0.278539	0.280435	0.202406	0.163120	0.118982
0.898472	0.816441	0.589579	0.510942	0.437682	0.422928	0.329867	0.267937	0.197187	0.153239	0.119288
0.649903	0.726350	0.534933	0.437424	0.504389	0.354143	0.337736	0.283983	0.195664	0.171447	0.118273
0.809102	0.747069	0.563370	0.567536	0.407254	0.345193	0.340028	0.256429	0.204125	0.156021	0.121483
0.651692	0.595814	0.540316	0.425521	0.486190	0.376257	0.287841	0.258969	0.219096	0.170310	0.121731
0.866780	0.650089	0.630899	0.624657	0.375953	0.409709	0.318249	0.275636	0.189866	0.165877	0.122295
0.662919	0.713048	0.490300	0.487986	0.457137	0.429736	0.323604	0.279689	0.203541	0.172075	0.120769
0.975222	0.750844	0.516377	0.545963	0.501995	0.438630	0.281980	0.292190	0.218460	0.167829	0.118645
0.860699	0.792184	0.553785	0.464161	0.466304	0.417771	0.357214	0.240782	0.187972	0.160130	0.117143
0.798740	0.669531	0.481863	0.429219	0.434740	0.390361	0.278076	0.282356	0.193543	0.172323	0.117105
0.969532	0.738310	0.588253	0.602551	0.410431	0.378238	0.277202	0.244099	0.197588	0.155606	0.119838
0.721589	0.785217	0.716663	0.626816	0.501050	0.328732	0.315299	0.275545	0.225059	0.161872	0.116721
0.704927	0.817624	0.712995	0.571847	0.421065	0.416259	0.314008	0.256410	0.203020	0.165839	0.119218
0.787527	0.705815	0.590452	0.504182	0.427073	0.348881	0.308521	0.255148	0.199498	0.173192	0.117196
0.804380	0.642277	0.490088	0.603153	0.462231	0.402049	0.322600	0.270394	0.214071	0.168605	0.119054
0.949746	0.652438	0.633826	0.535743	0.449224	0.417165	0.319777	0.274231	0.219548	0.164609	0.116119
0.703387	0.755718	0.591066	0.617968	0.462637	0.407800	0.295947	0.297057	0.227645	0.170036	0.118215
0.774235	0.773016	0.552401	0.549664	0.465869	0.320331	0.278183	0.252299	0.225226	0.165716	0.116713
0.679009	0.575050	0.695469	0.544732	0.475792	0.319863	0.351746	0.246193	0.221103	0.160669	0.118638
0.646659	0.835464	0.729496	0.622556	0.500782	0.405577	0.357862	0.258434	0.195802	0.170803	0.117199
0.610794	0.557882	0.728821	0.487382	0.511316	0.346153	0.350168	0.232250	0.207370	0.169366	0.122262
0.949223	0.695922	0.656620	0.464496	0.375362	0.435102	0.273919	0.294489	0.207478	0.158594	0.120672
0.856848	0.641005	0.633485	0.596026	0.501454	0.433889	0.355192	0.282934	0.219196	0.155947	0.117857
0.765945	0.594967	0.489726	0.511599	0.421634	0.369294	0.284484	0.265142	0.221366	0.155091	0.115409
0.883673	0.716108	0.658301	0.440710	0.409218	0.374285	0.284521	0.265599	0.191138	0.166058	0.115561
0.966739	0.631255	0.697484	0.473447	0.463978	0.365573	0.301814	0.250245	0.230808	0.166989	0.121236
0.702507	0.608025	0.661119	0.558715	0.525244	0.417036	0.366497	0.253792	0.212888	0.153747	0.120039
0.794073	0.728178	0.619727	0.464901	0.453691	0.428260	0.345369	0.274943	0.207312	0.174459	0.122260
0.880352	0.771522	0.578537	0.501327	0.457951	0.384104	0.320017	0.291374	0.210856	0.152460	0.117382
0.789954	0.795943	0.696813	0.492124	0.502724	0.331054	0.357668	0.252034	0.201757	0.172820	0.119957
0.793374	0.752652	0.655786	0.515795	0.514012	0.362751	0.335182	0.295750	0.214952	0.165726	0.118277
0.901537	0.644275	0.706495	0.612810	0.515704	0.322860	0.342470	0.241182	0.210290	0.170030	0.119374
0.905941	0.840132	0.710549	0.581401	0.530344	0.350947	0.338969	0.266886	0.228202	0.167085	0.121019
0.858804	0.827632	0.690154	0.447423	0.424761	0.321847	0.293068	0.275622	0.211483	0.171585	0.118648
0.856599	0.727325	0.548088	0.535930	0.516406	0.359037	0.292508	0.265414	0.216061	0.169976	0.121487
0.860502	0.623623	0.576557	0.579071	0.492041	0.376262	0.281684	0.237196	0.193705	0.156939	0.115421
0.846783	0.731629	0.723500	0.586594	0.471277	0.421750	0.347408	0.256806	0.200996	0.165620	0.117325
0.964240	0.605197	0.507528	0.514314	0.462678	0.323317	0.280571	0.273995	0.212858	0.153368	0.117221
0.849919	0.636740	0.602048	0.456502	0.484949	0.377659	0.336344	0.259417	0.217693	0.162189	0.117448
0.965955	0.698498	0.723490	0.491599	0.402792	0.330175	0.352737	0.264789	0.204485	0.172392	0.121090
0.659851	0.743866	0.500230	0.468440	0.515602	0.356589	0.304018	0.259650	0.196121	0.157217	0.120344
0.799871	0.669893	0.607772	0.500085	0.396866	0.421180	0.359601	0.281643	0.216414	0.165290	0.118676
0.839620	0.824189	0.627711	0.497253	0.420303	0.361088	0.319146	0.246077	0.207527	0.163061	0.119618
0.645919	0.732806	0.540849	0.490084	0.382415	0.361568	0.314044	0.255835	0.225423	0.155339	0.120944
0.747861	0.816914	0.563227	0.525461	0.492083	0.440329	0.348679	0.246554	0.211071	0.171545	0.120405
0.830986	0.761853	0.731038	0.510924	0.455306	0.321766	0.311689	0.244946	0.216465	0.172340	0.119299
0.793240	0.806911	0.639215	0.458422	0.394825	0.327863	0.358546	0.242534	0.232618	0.154571	0.119554
0.910132	0.677506	0.667384	0.599572	0.495888	0.396610	0.287198	0.282881	0.201150	0.160374	0.121812
0.643009	0.583491	0.593125	0.609261	0.514962	0.359709	0.298760	0.274051	0.228760	0.159781	0.116528
0.826330	0.618426	0.614841	0.622244	0.487688	0.372768	0.312657	0.255709	0.226246	0.156620	0.118887
0.797827	0.625286	0.580669	0.600067	0.484202	0.368683	0.324045	0.267818	0.210099	0.158215	0.117063
0.957301	0.803748	0.666033	0.597795	0.442194	0.410601	0.353088	0.238466	0.214088	0.168968	0.120601
0.632320	0.719274	0.694608	0.592967	0.501258	0.353132	0.356068	0.300044	0.210562	0.166881	0.116901
0.651531	0.603537	0.491459	0.480540	0.448714	0.429034	0.314288	0.231019	0.200349	0.168384	0.117457
0.743091	0.711612	0.502978	0.615696	0.479202	0.436946	0.306333	0.237284	0.199691	0.161091	0.120757
0.655727	0.752402	0.646976	0.512859	0.486549	0.372409	0.356929	0.244159	0.196048	0.164725	0.119110
0.776815	0.817338	0.615114	0.602001	0.440751	0.410077	0.303206	0.294943	0.196559	0.158973	0.119309
0.920713	0.648843	0.726696	0.569762	0.440817	0.328831	0.284194	0.275370	0.196113	0.160963	0.118606
0.749536	0.750893	0.542540	0.557485	0.428669	0.340105	0.332167	0.256305	0.223042	0.155461	0.121122
0.701659	0.815754	0.642931	0.584828	0.442056	0.336729	0.271752	0.278277	0.210139	0.160179	0.118214
0.746894	0.679297	0.645237	0.579235	0.457570	0.360663	0.291595	0.278620	0.215622	0.154638	0.118028
0.817475	0.639558	0.543070	0.533272	0.474001	0.414751	0.338593	0.244051	0.204350	0.159469	0.116918
0.905899	0.820861	0.705471	0.612943	0.527078	0.396382	0.339609	0.239098	0.222016	0.166253	0.119705
0.784048	0.592681	0.598921	0.454798	0.498407	0.372553	0.358857	0.231876	0.185601	0.150606	0.119439
0.814889	0.796240	0.609803	0.451142	0.410587	0.443892	0.364602	0.261539	0.214699	0.167234	0.118842
0.679378	0.621702	0.606778	0.512943	0.395878	0.392971	0.343964	0.268314	0.221097	0.156242	0.118492
0.719961	0.700964	0.537668	0.502467	0.414002	0.434178	0.286727	0.240873	0.190800	0.169290	0.121346
0.629438	0.674331	0.703480	0.519262	0.489128	0.398213	0.267593	0.245697	0.209096	0.159474	0.116264
0.728181	0.629474	0.624502	0.504836	0.470121	0.387306	0.324351	0.240139	0.219328	0.155795	0.117764
0.896997	0.606295	0.485617	0.541996	0.439724	0.355294	0.328506	0.296398	0.219051	0.168026	0.117112
0.938666	0.784206	0.628861	0.494487	0.503834	0.346368	0.347982	0.269391	0.224569	0.164160	0.119215
0.899480	0.776222	0.544478	0.457463	0.525497	0.383750	0.282914	0.268316	0.228800	0.165889	0.116029
0.695636	0.645909	0.700799	0.427398	0.462470	0.317307	0.294494	0.230806	0.221624	0.163880	0.123411
0.822276	0.625495	0.502408	0.542547	0.457411	0.444935	0.285723	0.248199	0.220310	0.175009	0.121551
0.632483	0.594615	0.628062	0.585137	0.516083	0.379182	0.319365	0.291070	0.211211	0.152888	0.117170
0.709179	0.607787	0.544224	0.425543	0.480408	0.384261	0.331455	0.247303	0.198125	0.157421	0.118666
0.859821	0.643113	0.679269	0.585621	0.431908	0.387238	0.309458	0.254420	0.216433	0.155995	0.121437
0.940154	0.571136	0.577535	0.600027	0.457441	0.441147	0.287206	0.256495	0.210470	0.155068	0.117924
0.695627	0.761479	0.680990	0.525987	0.383168	0.322740	0.329899	0.244308	0.219348	0.169129	0.121960
0.854697	0.789225	0.702934	0.624687	0.416360	0.396104	0.321708	0.289498	0.207768	0.157740	0.122069
0.782819	0.645296	0.598692	0.555124	0.463095	0.391803	0.340855	0.289768	0.194497	0.158124	0.121216
0.628842	0.721011	0.716437	0.494585	0.462948	0.436253	0.351462	0.260773	0.226558	0.158954	0.119012
0.952405	0.584854	0.665477	0.566526	0.412426	0.334264	0.326617	0.254157	0.217252	0.150165	0.116585
0.675529	0.737867	0.537791	0.559993	0.520052	0.440862	0.326365	0.274419	0.204473	0.170294	0.118636
0.726381	0.574316	0.487356	0.546897	0.429128	0.368942	0.337531	0.272241	0.204425	0.161762	0.115889
0.611147	0.791386	0.664741	0.519628	0.494087	0.339698	0.322339	0.239613	0.221502	0.162200	0.114217
0.946444	0.805328	0.671285	0.503415	0.419690	0.426710	0.277252	0.289579	0.228250	0.168937	0.117494
0.949316	0.666850	0.545973	0.443622	0.517579	0.344538	0.343125	0.278017	0.228958	0.169948	0.119316
0.643451	0.571404	0.658525	0.611533	0.486575	0.439836	0.359922	0.262028	0.223928	0.172382	0.119771
0.749348	0.602154	0.574660	0.538472	0.518163	0.417878	0.320747	0.238145	0.229248	0.162013	0.116096
0.734960	0.778410	0.525773	0.616632	0.529457	0.421976	0.322594	0.243597	0.231216	0.171011	0.118692
0.828413	0.603652	0.691367	0.601147	0.466579	0.378878	0.331685	0.284755	0.207218	0.161026	0.118857
0.727149	0.766910	0.669608	0.453971	0.373180	0.378866	0.336843	0.291731	0.214312	0.169775	0.122425
0.672160	0.751406	0.692920	0.576805	0.450060	0.412320	0.338165	0.229089	0.210763	0.162606	0.117132
0.700014	0.733338	0.628498	0.607656	0.451225	0.387153	0.308063	0.272628	0.196837	0.157234	0.116590
0.834607	0.675750	0.623772	0.548378	0.508596	0.363938	0.353745	0.249913	0.214682	0.160898	0.122323
0.864239	0.766204	0.603520	0.449533	0.456476	0.432630	0.296015	0.237084	0.213278	0.168465	0.120384
0.948684	0.705436	0.640618	0.487752	0.507139	0.335151	0.280016	0.277951	0.202684	0.163584	0.118842
0.661665	0.665116	0.676336	0.459438	0.521108	0.391745	0.294482	0.287544	0.212258	0.150573	0.117411
0.943197	0.697887	0.647204	0.538586	0.451776	0.400933	0.366246	0.294848	0.224426	0.169022	0.120486
0.696853	0.772606	0.605649	0.495253	0.508238	0.378789	0.307978	0.249113	0.221500	0.165368	0.122727
0.777271	0.704801	0.591944	0.620990	0.509896	0.345012	0.288696	0.242379	0.221015	0.162693	0.122060
0.868552	0.764780	0.534331	0.529819	0.407117	0.350146	0.283960	0.294046	0.201004	0.171056	0.121124
0.646188	0.835350	0.665964	0.489142	0.483213	0.380247	0.323258	0.262832	0.219990	0.150125	0.117641
0.921366	0.838217	0.614609	0.555000	0.443011	0.357418	0.328136	0.245110	0.227281	0.168783	0.122072
0.635818	0.572041	0.496539	0.509264	0.413193	0.342945	0.297819	0.287229	0.204090	0.159044	0.118376
0.850872	0.796004	0.713391	0.579797	0.411844	0.392361	0.285228	0.248619	0.195968	0.165160	0.117832
0.899624	0.600468	0.713378	0.486433	0.523294	0.402085	0.330086	0.272975	0.222837	0.169022	0.116724
0.678636	0.727161	0.690612	0.572817	0.498035	0.361245	0.306669	0.233960	0.203481	0.155839	0.116286
0.736459	0.841948	0.698077	0.525459	0.388713	0.346463	0.287233	0.289517	0.203510	0.163269	0.117108
0.834927	0.743596	0.523777	0.507434	0.401128	0.417484	0.313641	0.292112	0.197174	0.151715	0.117485
0.929892	0.694000	0.642472	0.442701	0.451000	0.420145	0.279989	0.236462	0.207637	0.169663	0.121117
0.742370	0.595321	0.505603	0.479805	0.364595	0.339657	0.364022	0.284592	0.198163	0.169531	0.116677
0.628086	0.785554	0.720975	0.501245	0.368230	0.398085	0.284364	0.242434	0.229051	0.151943	0.117385
0.909308	0.755290	0.563060	0.562207	0.377335	0.390355	0.343868	0.294649	0.202662	0.166015	0.118916
0.637431	0.588069	0.502924	0.479502	0.412158	0.438215	0.348692	0.270025	0.229526	0.165657	0.117680
0.917531	0.703605	0.477179	0.431350	0.485798	0.344786	0.278430	0.232303	0.210619	0.163764	0.116299
0.650933	0.672533	0.562937	0.457726	0.412902	0.406044	0.314280	0.241928	0.225095	0.169731	0.117689
0.732083	0.755087	0.503258	0.454680	0.479149	0.327627	0.340132	0.287249	0.231163	0.165789	0.117338
0.778541	0.702146	0.638031	0.527185	0.387193	0.373303	0.285388	0.271123	0.204681	0.158366	0.121323
0.940556	0.693715	0.647328	0.514402	0.452314	0.405084	0.303004	0.233964	0.221467	0.161638	0.119289
0.743758	0.831643	0.669527	0.467712	0.493808	0.365670	0.353552	0.247452	0.195121	0.153221	0.117881
0.924615	0.808287	0.513634	0.545912	0.514435	0.361784	0.358323	0.249581	0.200239	0.172732	0.117230
0.902605	0.614972	0.633839	0.517573	0.423974	0.335315	0.328711	0.277403	0.197350	0.158908	0.119169
0.868784	0.562880	0.642571	0.471966	0.409557	0.341898	0.361318	0.248196	0.202729	0.165628	0.119933
0.640390	0.640002	0.622748	0.494285	0.450400	0.433279	0.322464	0.256628	0.225144	0.170055	0.118960
0.772181	0.556623	0.581933	0.472620	0.388823	0.354562	0.293357	0.284180	0.220400	0.156140	0.120064
0.926166	0.547242	0.669591	0.600845	0.379012	0.437605	0.273141	0.232503	0.191089	0.169556	0.119216
0.773280	0.842096	0.675792	0.591988	0.416353	0.382759	0.318784	0.239823	0.197975	0.151868	0.116598
0.870487	0.554898	0.593861	0.442097	0.435099	0.440145	0.358470	0.260403	0.206283	0.157337	0.121131
0.894816	0.608299	0.678708	0.460563	0.471210	0.362838	0.343990	0.275871	0.217936	0.148646	0.119085
0.707078	0.822254	0.653086	0.625859	0.504197	0.392809	0.330559	0.272799	0.203276	0.172465	0.119409
0.759931	0.711101	0.523014	0.548896	0.491067	0.392785	0.344077	0.279831	0.201866	0.166953	0.118481
0.609123	0.829497	0.594294	0.479479	0.391408	0.358796	0.292486	0.256018	0.227383	0.171429	0.120909
0.626190	0.626722	0.513514	0.568163	0.386518	0.420788	0.318532	0.257285	0.222412	0.165104	0.118811
0.819085	0.558977	0.545603	0.446759	0.409217	0.380737	0.291674	0.274361	0.214715	0.162464	0.118253
0.711142	0.741958	0.724628	0.521073	0.516317	0.430277	0.335559	0.253866	0.220558	0.157271	0.120773
0.752054	0.742006	0.584913	0.494534	0.456449	0.387864	0.297861	0.276447	0.210752	0.173539	0.118046
0.750097	0.576209	0.642121	0.573293	0.404020	0.416167	0.356954	0.277701	0.200600	0.155212	0.117346
0.662564	0.821489	0.575380	0.623731	0.463205	0.449111	0.362553	0.293087	0.199300	0.164348	0.120572
0.917926	0.684796	0.608629	0.573952	0.497810	0.397691	0.330247	0.293530	0.226993	0.156474	0.124054
0.907124	0.698135	0.704997	0.515912	0.372503	0.416612	0.283828	0.286329	0.211295	0.164289	0.119044
0.752470	0.641350	0.534539	0.436414	0.392146	0.391340	0.294178	0.243385	0.212943	0.168493	0.117016
0.645584	0.716008	0.695838	0.562708	0.418019	0.345895	0.305015	0.272874	0.229620	0.166980	0.119672
0.610077	0.588412	0.596215	0.600613	0.522548	0.373174	0.338197	0.251827	0.202825	0.161681	0.117416
0.902424	0.609507	0.501542	0.594461	0.407876	0.432995	0.343572	0.277183	0.223942	0.161201	0.118667
0.947394	0.640843	0.637363	0.550833	0.500987	0.341419	0.362932	0.244632	0.190884	0.163409	0.119522
0.858048	0.803058	0.652398	0.545674	0.402024	0.336031	0.311405	0.231414	0.227766	0.172601	0.120447
0.709085	0.686293	0.487317	0.604470	0.424340	0.338123	0.299548	0.237550	0.226909	0.158028	0.119521
0.662715	0.737416	0.617122	0.609810	0.475318	0.391678	0.278805	0.273220	0.224178	0.153552	0.118819
0.922308	0.609123	0.696122	0.608295	0.468533	0.357664	0.278071	0.269785	0.229594	0.154446	0.121416
0.803946	0.727507	0.595411	0.559386	0.447480	0.360599	0.317028	0.286694	0.226940	0.170995	0.119419
0.768885	0.750458	0.665386	0.580552	0.459271	0.350761	0.289958	0.278768	0.213572	0.155063	0.120624
0.707386	0.691831	0.688027	0.481899	0.455186	0.399524	0.340227	0.294440	0.233277	0.169489	0.116367
0.781782	0.591720	0.655033	0.602444	0.401253	0.348116	0.308614	0.293813	0.217129	0.157422	0.119166
0.899403	0.696554	0.697467	0.461650	0.528574	0.388144	0.279058	0.270162	0.210969	0.167422	0.119361
0.956939	0.700892	0.634668	0.608716	0.496732	0.445163	0.285853	0.260026	0.209421	0.172074	0.119667
0.658208	0.685445	0.557160	0.437724	0.475116	0.383678	0.302730	0.271306	0.207604	0.172207	0.118297
0.708759	0.743345	0.543442	0.613659	0.401865	0.428956	0.322293	0.232032	0.202443	0.167848	0.118123
0.835016	0.576396	0.535671	0.478269	0.376184	0.408562	0.358344	0.241369	0.218138	0.159249	0.119845
0.821585	0.559159	0.528006	0.442033	0.467030	0.325512	0.296758	0.250087	0.223655	0.158939	0.122461
0.877970	0.783093	0.568007	0.552152	0.512106	0.432657	0.357624	0.287167	0.211787	0.155022	0.117562
0.955485	0.691241	0.662834	0.448838	0.384952	0.322824	0.361515	0.241501	0.225770	0.155954	0.120217
0.746396	0.602564	0.698346	0.572783	0.487246	0.340820	0.281415	0.249512	0.221122	0.151085	0.120159
0.831888	0.623663	0.614588	0.442831	0.489469	0.373498	0.357960	0.286809	0.192856	0.159799	0.121730
0.759899	0.790761	0.697279	0.592005	0.471231	0.416804	0.269037	0.281441	0.192585	0.163716	0.115744
0.789205	0.819564	0.706255	0.451623	0.520137	0.403444	0.342044	0.265273	0.225705	0.172297	0.122683
0.721787	0.639959	0.516860	0.467947	0.518313	0.418564	0.351983	0.289235	0.214053	0.157708	0.119243
0.809901	0.694839	0.529686	0.593818	0.521209	0.386679	0.358038	0.264605	0.226537	0.157737	0.117999
0.738975	0.792979	0.701734	0.426966	0.460311	0.376329	0.285524	0.285321	0.223432	0.167397	0.117415
0.804379	0.603994	0.612304	0.593192	0.383884	0.403683	0.315629	0.254019	0.217492	0.174725	0.118716
0.633366	0.709498	0.552122	0.427402	0.496153	0.360252	0.311524	0.288185	0.223528	0.155775	0.121642
0.892019	0.545086	0.721049	0.481817	0.506857	0.319354	0.311485	0.232434	0.192225	0.158770	0.121145
0.637486	0.546053	0.657823	0.607701	0.529180	0.375898	0.356432	0.248281	0.197690	0.164540	0.120179
0.765735	0.544621	0.551559	0.510197	0.385090	0.357138	0.312183	0.227738	0.228334	0.164656	0.116445
0.951090	0.755188	0.624429	0.552884	0.479947	0.335819	0.309771	0.231585	0.211518	0.170746	0.118806
0.763538	0.833395	0.524199	0.519900	0.425622	0.419639	0.356297	0.242036	0.218980	0.161744	0.121343
0.664605	0.610344	0.601120	0.456487	0.389593	0.402581	0.290907	0.247590	0.197718	0.162630	0.119824
0.632606	0.685544	0.714799	0.577763	0.509855	0.402204	0.360385	0.261068	0.191522	0.151668	0.121724
0.669395	0.544285	0.625400	0.561413	0.406815	0.418446	0.288749	0.266028	0.216924	0.159055	0.120637
0.751313	0.832431	0.665146	0.551673	0.472568	0.414577	0.322815	0.291683	0.194746	0.151663	0.120831
0.894737	0.592043	0.701367	0.428100	0.510421	0.410315	0.286246	0.232838	0.189496	0.164706	0.120773
0.758082	0.685036	0.682982	0.618258	0.476810	0.421848	0.297514	0.237929	0.209183	0.168650	0.120966
0.938557	0.802728	0.540663	0.552805	0.447196	0.339163	0.366980	0.263212	0.230955	0.170231	0.119266
0.906383	0.697650	0.496301	0.596878	0.410750	0.358800	0.323506	0.254598	0.225759	0.158413	0.120616
0.608329	0.710296	0.643520	0.496500	0.470443	0.428609	0.315089	0.286194	0.224146	0.165581	0.119245
0.726686	0.712316	0.618299	0.490037	0.371294	0.340600	0.349327	0.238714	0.223755	0.153541	0.119482
0.797452	0.681840	0.504219	0.508688	0.497619	0.343885	0.323990	0.239238	0.210157	0.166083	0.119761
0.611268	0.679002	0.708054	0.423254	0.454801	0.380221	0.340225	0.239467	0.191643	0.166159	0.118092
0.634374	0.625940	0.558812	0.439938	0.433510	0.363874	0.332536	0.276581	0.221035	0.170194	0.117127
0.972094	0.561529	0.660438	0.550846	0.489998	0.356152	0.361593	0.248965	0.220729	0.154274	0.123553
0.611503	0.642182	0.494094	0.507460	0.385878	0.407086	0.338188	0.248445	0.226808	0.169721	0.120353
0.650091	0.646883	0.501151	0.515028	0.417415	0.366947	0.323686	0.228907	0.214969	0.151672	0.116981
0.793373	0.631067	0.713691	0.504298	0.518368	0.337003	0.272464	0.245887	0.206799	0.157706	0.122991
0.698962	0.829074	0.695637	0.575629	0.397498	0.415118	0.346455	0.287605	0.195124	0.155097	0.121887
0.921124	0.704849	0.563719	0.453729	0.396228	0.380306	0.361658	0.274866	0.216227	0.166438	0.119503
0.906994	0.564913	0.694826	0.603502	0.521605	0.359708	0.355387	0.277179	0.205448	0.156386	0.120332
0.849846	0.784194	0.533333	0.433431	0.388787	0.421997	0.278603	0.250769	0.223266	0.165726	0.119356
0.744215	0.597204	0.621742	0.592639	0.474531	0.340022	0.294178	0.276026	0.208086	0.175004	0.118736
0.879745	0.570266	0.699474	0.573386	0.432455	0.389436	0.292682	0.229941	0.228227	0.166681	0.119383
0.647814	0.574798	0.543868	0.580600	0.497306	0.439646	0.322188	0.273175	0.223278	0.166215	0.118763
0.608210	0.557482	0.625862	0.601234	0.490709	0.351910	0.320747	0.284574	0.223232	0.153227	0.118471
0.782149	0.768418	0.521378	0.504893	0.510204	0.428859	0.350307	0.257075	0.189459	0.167355	0.122579
0.873961	0.576244	0.608392	0.598446	0.386880	0.349703	0.355587	0.237942	0.200414	0.160135	0.120333
0.929814	0.580410	0.690723	0.482206	0.522927	0.403418	0.337401	0.228183	0.225071	0.159493	0.116703
0.900316	0.798457	0.703593	0.516861	0.461337	0.412049	0.314921	0.245591	0.197469	0.174466	0.117404
0.772422	0.716286	0.559083	0.421457	0.391493	0.396010	0.351939	0.272111	0.225956	0.166148	0.117655
0.674849	0.631252	0.485619	0.463695	0.424081	0.362409	0.361359	0.228851	0.204612	0.164805	0.117349
0.877021	0.724707	0.554608	0.425549	0.445620	0.413648	0.323570	0.232911	0.219605	0.158419	0.119542
0.939553	0.748789	0.605505	0.619851	0.366496	0.424893	0.334698	0.247303	0.196270	0.155640	0.114339
0.905658	0.834850	0.608867	0.546663	0.451889	0.422275	0.290103	0.277489	0.204192	0.163017	0.118211
0.763705	0.783259	0.590840	0.591078	0.474245	0.344438	0.328012	0.248462	0.192831	0.169360	0.118982
0.641033	0.562847	0.535389	0.569214	0.450266	0.360728	0.318099	0.257557	0.201310	0.156230	0.121823
0.963097	0.600590	0.555809	0.566117	0.498698	0.434581	0.319120	0.280302	0.208241	0.151349	0.118680
0.766999	0.822012	0.698412	0.491867	0.417705	0.345283	0.354033	0.273341	0.216846	0.163569	0.120653
0.860714	0.819629	0.594330	0.435042	0.479679	0.401341	0.318093	0.289365	0.195851	0.170572	0.119760
0.774850	0.591346	0.630835	0.482837	0.516358	0.441673	0.333417	0.277702	0.196901	0.166805	0.117345
0.888287	0.713903	0.623395	0.537369	0.476445	0.442138	0.292989	0.255362	0.191537	0.171756	0.117279
0.653269	0.814829	0.526645	0.577168	0.478230	0.419362	0.340685	0.241648	0.201750	0.160537	0.119639
0.909291	0.705472	0.568882	0.456264	0.412245	0.424460	0.354609	0.264170	0.191925	0.154111	0.117689
0.706696	0.625187	0.566087	0.460207	0.496310	0.356521	0.337887	0.266985	0.226169	0.161222	0.120946
0.801572	0.650161	0.528699	0.431265	0.404403	0.328628	0.312788	0.275825	0.204483	0.156389	0.118751
0.614931	0.816503	0.651937	0.481114	0.410254	0.424265	0.364693	0.258957	0.228278	0.157229	0.116219
0.880542	0.590435	0.555442	0.513530	0.520909	0.387457	0.315607	0.293389	0.208747	0.165497	0.119050
0.741432	0.715762	0.650675	0.591731	0.467977	0.381134	0.368397	0.264944	0.196051	0.168474	0.121089
0.931821	0.804312	0.493776	0.549752	0.366850	0.400793	0.315502	0.291609	0.217394	0.157711	0.116329
0.753601	0.725525	0.480298	0.547979	0.449174	0.441558	0.332544	0.269602	0.226670	0.164399	0.117473
0.769256	0.717234	0.580220	0.596005	0.490645	0.407932	0.298629	0.284270	0.208366	0.170681	0.117069
0.650012	0.844253	0.703450	0.563908	0.402251	0.341864	0.346886	0.289546	0.217394	0.164792	0.117735
0.639687	0.632423	0.490793	0.483912	0.458606	0.378195	0.295563	0.227797	0.217898	0.165637	0.118166
0.763301	0.600293	0.545138	0.448633	0.463114	0.356849	0.351356	0.256996	0.194410	0.154280	0.118532
0.839774	0.609180	0.627502	0.458139	0.435013	0.430550	0.305245	0.252060	0.191121	0.153608	0.121728
0.844646	0.562523	0.594734	0.554361	0.481431	0.358448	0.282304	0.295246	0.205431	0.156232	0.119136
0.919831	0.741865	0.537736	0.581604	0.498144	0.347338	0.345928	0.269853	0.231304	0.153398	0.118411
0.616108	0.675724	0.517046	0.479239	0.413965	0.415453	0.324881	0.252750	0.229056	0.155833	0.117725
0.805253	0.568165	0.578449	0.587178	0.504157	0.407861	0.338122	0.285239	0.204503	0.160877	0.121854
0.772120	0.605655	0.650818	0.565634	0.383328	0.422681	0.314916	0.294098	0.233950	0.165438	0.116814
0.785651	0.843367	0.499906	0.623757	0.532936	0.343179	0.346562	0.253729	0.210004	0.154313	0.120809
0.905377	0.587199	0.703490	0.470351	0.439930	0.370536	0.341987	0.267497	0.221644	0.171717	0.118129
0.722845	0.581089	0.622223	0.529099	0.438471	0.314947	0.353472	0.261700	0.209444	0.161315	0.121679
0.696911	0.587238	0.698924	0.460869	0.456185	0.363367	0.347250	0.272713	0.192514	0.165353	0.121545
0.873284	0.604279	0.677776	0.431202	0.494025	0.342691	0.291376	0.273480	0.228460	0.164484	0.118776
0.628864	0.569283	0.511594	0.619487	0.459136	0.332149	0.278095	0.266550	0.225413	0.167954	0.117717
0.620525	0.840304	0.491764	0.480319	0.439801	0.436268	0.346634	0.238930	0.220760	0.161265	0.117492
0.612507	0.665816	0.649906	0.621175	0.381946	0.365930	0.272030	0.239286	0.207696	0.165489	0.120736
0.920226	0.784669	0.618014	0.550460	0.526232	0.399868	0.282131	0.282656	0.208373	0.170477	0.120019
0.703387	0.629184	0.701558	0.444753	0.435311	0.398984	0.297249	0.272052	0.227604	0.166085	0.117485
0.900299	0.542071	0.550901	0.442737	0.382672	0.366438	0.292282	0.283217	0.222203	0.167290	0.121400
0.957081	0.814208	0.494183	0.565791	0.500914	0.385993	0.360028	0.283199	0.191335	0.170606	0.119384
0.933042	0.655454	0.660925	0.604992	0.413685	0.399618	0.271983	0.260065	0.200462	0.154236	0.120774
0.690251	0.780851	0.616129	0.505501	0.412369	0.399732	0.278215	0.256704	0.194611	0.155665	0.120362
0.906175	0.713499	0.679851	0.625059	0.440105	0.380989	0.277912	0.238675	0.193519	0.153667	0.117489
0.784737	0.744588	0.641033	0.607737	0.495941	0.399680	0.354923	0.241690	0.227004	0.162282	0.116543
0.701346	0.565586	0.672211	0.623411	0.418928	0.349910	0.294347	0.234700	0.193725	0.158264	0.120550
0.656528	0.818358	0.726304	0.541446	0.415217	0.409175	0.279183	0.242936	0.193100	0.159486	0.120536
0.854883	0.601927	0.627157	0.567895	0.411564	0.438843	0.328330	0.257926	0.229358	0.171184	0.118548
0.759726	0.778456	0.564678	0.531558	0.519765	0.410922	0.337845	0.292709	0.209478	0.153963	0.119396
0.615698	0.666256	0.575898	0.430345	0.386734	0.336537	0.310335	0.268880	0.218484	0.162391	0.121837
0.811626	0.792872	0.583109	0.595799	0.388581	0.334209	0.315691	0.269489	0.218218	0.169722	0.119689
0.851054	0.607607	0.631772	0.447073	0.414428	0.342772	0.296676	0.275790	0.217692	0.154702	0.120827
0.842579	0.592123	0.577774	0.563444	0.462188	0.346614	0.288192	0.250427	0.193366	0.149757	0.117629
0.677815	0.582843	0.503495	0.487596	0.381705	0.388284	0.271972	0.256081	0.226715	0.155851	0.115558
0.917740	0.598948	0.706588	0.532322	0.498400	0.422336	0.360856	0.265978	0.216068	0.169206	0.117288
0.801175	0.818849	0.620456	0.504930	0.517270	0.405106	0.271433	0.229027	0.222497	0.161644	0.116511
0.871506	0.810367	0.568865	0.580842	0.388346	0.349164	0.359179	0.289394	0.228637	0.161541	0.121736
0.875295	0.711526	0.629329	0.611360	0.432662	0.368469	0.303391	0.245469	0.226331	0.172136	0.119303
0.817101	0.648142	0.537944	0.477728	0.413545	0.437560	0.314594	0.274984	0.220833	0.175050	0.119041
0.885056	0.712721	0.525273	0.429508	0.381437	0.360231	0.357364	0.241901	0.200544	0.167585	0.119475
0.732477	0.726407	0.565873	0.605532	0.469023	0.411648	0.289144	0.252046	0.223666	0.164143	0.120426
0.659023	0.706666	0.628571	0.447628	0.531078	0.382637	0.358691	0.267765	0.227170	0.155569	0.118557
0.808773	0.770819	0.723048	0.610998	0.390047	0.403300	0.355129	0.269302	0.198116	0.159514	0.116520
0.639626	0.610489	0.676207	0.486191	0.368357	0.349559	0.308689	0.267024	0.200975	0.165723	0.117869
0.613546	0.797284	0.625595	0.602811	0.380318	0.326917	0.300565	0.255967	0.209247	0.171656	0.118087
0.790632	0.766461	0.689003	0.525178	0.514132	0.428632	0.298210	0.239480	0.224657	0.162873	0.118809
0.764117	0.780287	0.602492	0.460790	0.418539	0.415073	0.287182	0.256507	0.192997	0.160302	0.117605
0.712438	0.747258	0.509264	0.480609	0.515347	0.369889	0.329056	0.241944	0.196520	0.161330	0.118601
0.788136	0.590486	0.619673	0.547553	0.488309	0.429897	0.309767	0.295964	0.235366	0.160104	0.121478
0.638459	0.652243	0.663396	0.426721	0.461459	0.368039	0.277623	0.277379	0.210641	0.157128	0.120220
0.741862	0.664469	0.654644	0.465524	0.474554	0.325673	0.353258	0.265311	0.194954	0.168371	0.117128
0.973332	0.554549	0.533821	0.447465	0.402460	0.336862	0.310289	0.233471	0.219237	0.155188	0.121874
0.811798	0.667849	0.649092	0.582619	0.376261	0.351992	0.344258	0.290849	0.230344	0.162150	0.119762
0.841229	0.591172	0.694816	0.621280	0.412206	0.378742	0.316406	0.275438	0.227794	0.162522	0.119754
0.717215	0.834567	0.521603	0.592676	0.455399	0.364248	0.304893	0.265540	0.216464	0.159922	0.117928
0.961359	0.737523	0.495029	0.614245	0.417504	0.379821	0.323637	0.252194	0.222143	0.158784	0.120440
0.955128	0.733104	0.637469	0.587975	0.496820	0.391443	0.328564	0.236750	0.190906	0.172892	0.122558
0.842355	0.618630	0.579125	0.509524	0.504008	0.316158	0.318572	0.286643	0.208125	0.148811	0.115374
0.940938	0.715327	0.574230	0.450422	0.450598	0.320835	0.359700	0.276265	0.206778	0.149990	0.119833
0.770628	0.731260	0.526010	0.593976	0.363656	0.363371	0.284751	0.228587	0.224582	0.154792	0.116430
0.836259	0.679209	0.679815	0.427820	0.471428	0.343731	0.301005	0.261961	0.198733	0.170653	0.121976
0.744155	0.608485	0.559996	0.450193	0.398913	0.384228	0.292416	0.280531	0.194765	0.153869	0.119823
0.862210	0.746318	0.659961	0.607504	0.507087	0.422930	0.329630	0.240534	0.196510	0.161973	0.119782
0.730007	0.607125	0.649966	0.563508	0.478801	0.387151	0.314632	0.236084	0.196003	0.163239	0.116965
0.890983	0.776899	0.525185	0.532058	0.525005	0.422455	0.273312	0.245676	0.189274	0.150702	0.119256
0.960770	0.571019	0.613071	0.562976	0.382998	0.364239	0.270178	0.238935	0.201401	0.168870	0.117138
0.848819	0.673819	0.662692	0.580052	0.432791	0.315606	0.328874	0.259573	0.223100	0.169352	0.119033
0.940293	0.694360	0.704444	0.431219	0.507054	0.378243	0.359039	0.272684	0.228490	0.154958	0.122342
0.842225	0.601742	0.551379	0.586651	0.455517	0.417575	0.359045	0.292271	0.218874	0.160454	0.116763
0.848808	0.826929	0.499739	0.586717	0.528450	0.321250	0.336242	0.260148	0.215285	0.150741	0.119021
0.885763	0.557533	0.515161	0.494358	0.369202	0.370608	0.364248	0.282808	0.191358	0.171290	0.117808
0.754964	0.731342	0.603222	0.420510	0.516570	0.383611	0.301295	0.260535	0.193597	0.163487	0.116094
0.775700	0.634600	0.650597	0.607260	0.497606	0.393390	0.279130	0.236512	0.216947	0.160748	0.120591
0.826128	0.829668	0.572702	0.421420	0.451578	0.341722	0.343867	0.249403	0.231142	0.166285	0.119943
0.935321	0.822437	0.586078	0.569232	0.501001	0.444847	0.306407	0.278991	0.192370	0.157630	0.119382
0.950853	0.652263	0.501104	0.604826	0.471743	0.420951	0.310627	0.288039	0.212862	0.158679	0.119888
0.766946	0.615441	0.729332	0.512313	0.465364	0.398400	0.277791	0.255960	0.224664	0.154296	0.121935
0.774167	0.718151	0.672646	0.549170	0.374637	0.335900	0.334068	0.293328	0.223561	0.157361	0.121888
0.959286	0.835835	0.660189	0.430305	0.514538	0.434494	0.294566	0.271178	0.217062	0.150899	0.115737
0.657093	0.733493	0.652212	0.594207	0.516594	0.376877	0.358416	0.275409	0.219182	0.166761	0.119226
0.774918	0.735250	0.654150	0.492143	0.392719	0.426391	0.356501	0.263686	0.213834	0.165657	0.116306
0.915412	0.781573	0.699778	0.560428	0.458343	0.346093	0.309900	0.240068	0.200382	0.152768	0.121715
0.931547	0.683505	0.614651	0.614714	0.390755	0.413734	0.289332	0.265415	0.205593	0.155616	0.120099
0.929638	0.819262	0.581555	0.607798	0.504695	0.416124	0.358178	0.261757	0.222521	0.162143	0.117905
0.659741	0.603855	0.615057	0.603537	0.381409	0.420380	0.302752	0.243982	0.199026	0.167516	0.119967
0.792960	0.820483	0.585624	0.619216	0.533686	0.370721	0.301500	0.276635	0.195978	0.154211	0.118854
0.927597	0.721102	0.728953	0.455704	0.470592	0.441507	0.286908	0.280157	0.226165	0.157354	0.117823
0.662970	0.776509	0.544445	0.471036	0.420816	0.330334	0.279149	0.245021	0.201285	0.171945	0.120519
0.753083	0.827472	0.712250	0.422770	0.440582	0.367635	0.311860	0.296038	0.206324	0.167592	0.120366
0.811440	0.776075	0.559130	0.578233	0.381320	0.326336	0.327723	0.271637	0.205581	0.171458	0.121105
0.787914	0.576846	0.663025	0.557880	0.476421	0.316070	0.287177	0.243662	0.188246	0.154092	0.119369
0.675997	0.822753	0.603407	0.454544	0.528063	0.353895	0.355890	0.249294	0.193473	0.164016	0.117706
0.668312	0.800860	0.693347	0.432807	0.412290	0.413576	0.321708	0.278797	0.225229	0.157634	0.118774
0.693838	0.819001	0.565907	0.567772	0.505819	0.328696	0.342808	0.285410	0.197284	0.170151	0.119879
0.906590	0.733235	0.649750	0.597103	0.443482	0.374863	0.274465	0.228279	0.211938	0.159942	0.116999
0.927388	0.583346	0.693714	0.577383	0.530675	0.422525	0.314945	0.276788	0.199533	0.167363	0.117357
0.717671	0.639407	0.521028	0.538495	0.522571	0.385620	0.326555	0.242512	0.218282	0.161100	0.122274
0.836690	0.703230	0.672570	0.551210	0.440632	0.414211	0.296181	0.246133	0.221341	0.170628	0.121359
0.609651	0.562942	0.562038	0.539246	0.456566	0.392669	0.314430	0.239728	0.202545	0.160666	0.117152
0.915258	0.778103	0.532217	0.599773	0.381712	0.380237	0.321786	0.238365	0.213916	0.163771	0.118289
0.826077	0.687187	0.721345	0.620394	0.476947	0.444918	0.307852	0.242199	0.197400	0.150726	0.121577
0.883243	0.765339	0.549860	0.593855	0.489333	0.324553	0.318151	0.252360	0.208126	0.158207	0.120041
0.775689	0.772476	0.545910	0.565855	0.366929	0.385622	0.360898	0.251976	0.217025	0.158489	0.117028
0.823426	0.832554	0.525904	0.493072	0.501790	0.364574	0.350589	0.283432	0.213953	0.174527	0.121131
0.849058	0.643850	0.596704	0.426690	0.526374	0.357686	0.328119	0.244231	0.193839	0.155868	0.119365
0.884460	0.630877	0.665176	0.512210	0.448427	0.329683	0.299033	0.234424	0.216270	0.164487	0.116947
0.885568	0.753784	0.522494	0.551304	0.530577	0.418695	0.323997	0.242443	0.221007	0.157513	0.120839
0.883206	0.687242	0.675906	0.467087	0.425596	0.314769	0.314849	0.277192	0.220136	0.159810	0.121159
0.673017	0.826010	0.692579	0.527362	0.465486	0.433104	0.336839	0.228044	0.225724	0.164697	0.118478
0.798664	0.579465	0.615622	0.605608	0.513691	0.397262	0.360894	0.286184	0.206779	0.163132	0.120533
0.795919	0.588006	0.718717	0.427314	0.459429	0.355707	0.357450	0.256321	0.221925	0.153526	0.120308
0.639427	0.708421	0.726274	0.540751	0.394327	0.387250	0.352829	0.249656	0.210961	0.154235	0.119191
0.909913	0.564048	0.704385	0.600949	0.499545	0.388656	0.349014	0.296163	0.206658	0.161998	0.121719
0.739687	0.809709	0.716366	0.553658	0.480263	0.429681	0.343342	0.244528	0.232369	0.159055	0.118900
0.700638	0.808292	0.660515	0.489047	0.468385	0.356318	0.330111	0.242991	0.193607	0.161454	0.117583
0.959471	0.840636	0.481275	0.627048	0.467140	0.377803	0.356147	0.257886	0.230334	0.167906	0.120241
0.737611	0.730648	0.527619	0.437996	0.405301	0.378976	0.289776	0.241121	0.193843	0.153753	0.119000
0.934428	0.665048	0.644324	0.600831	0.442987	0.355163	0.358011	0.258051	0.213281	0.153878	0.120607
0.762871	0.767028	0.577335	0.505931	0.456048	0.385343	0.324373	0.272558	0.228354	0.170835	0.116375
0.849227	0.567299	0.511438	0.474254	0.390569	0.410532	0.340083	0.299338	0.204798	0.153511	0.116633
0.963480	0.674765	0.530622	0.614145	0.486763	0.442830	0.310922	0.288451	0.218735	0.159987	0.119727
0.625312	0.712018	0.517512	0.602226	0.502905	0.408084	0.325023	0.279035	0.224923	0.161995	0.120587
0.849706	0.706919	0.680067	0.576008	0.440406	0.429201	0.321681	0.246709	0.217795	0.162538	0.119252
0.699598	0.782135	0.580690	0.458647	0.426121	0.358004	0.320921	0.262788	0.220090	0.169060	0.121816
0.842048	0.713503	0.707056	0.436749	0.424799	0.339668	0.332480	0.237512	0.207620	0.157301	0.117058
0.841769	0.598179	0.634925	0.590616	0.395330	0.329217	0.333276	0.287906	0.219186	0.165876	0.120383
0.662047	0.606112	0.684642	0.583883	0.501195	0.392147	0.299045	0.278379	0.214853	0.163001	0.117806
0.881425	0.543349	0.478961	0.595041	0.418628	0.380509	0.300924	0.276040	0.198577	0.157219	0.119420
0.910766	0.710911	0.715001	0.508306	0.526072	0.368582	0.320696	0.276659	0.226554	0.169377	0.117686
0.911712	0.664008	0.594680	0.499324	0.489566	0.361450	0.350515	0.267452	0.198066	0.171447	0.121507
0.970213	0.825341	0.728830	0.447682	0.381845	0.342040	0.277155	0.259153	0.223454	0.164033	0.119224
0.884238	0.729208	0.653061	0.478492	0.389246	0.362529	0.284426	0.242172	0.219265	0.167963	0.118735
```
