## Supplementary File 1 for "Novel Comparison of Evaluation Metrics for Gene Ontology Classifiers Reveals Drastic Performance Differences": US_AUCROC.elab

```
# goa_pos:  data/mouseFunc.genego.sc
# goa_neg:  data/mouseFunc.genego.neg.sc
# obo_file: data/go.obo
# ic_file:  (null)
# prop_par: T
# rot_pos:  T
# R:        2
# rseed:    1
# mode:     LIST=gene_go,TH=th,SUMF1=mean,SUMF2=max,SF=AUC3,SIMF=NULL,MINCS=10,GOC=49775
0.000000	0.100011	0.200022	0.300033	0.400000	0.500011	0.600022	0.700033	0.800000	0.900011	0.999978
0.648006	0.730511	0.677816	0.668116	0.547101	0.590409	0.576220	0.406364	0.409576	0.396282	0.333067
0.664087	0.811567	0.880136	0.644427	0.575917	0.694870	0.440886	0.543172	0.410904	0.351134	0.314758
0.956927	0.738866	0.634343	0.539764	0.701329	0.486428	0.619572	0.546592	0.367908	0.426029	0.339502
0.916801	0.845144	0.680056	0.759314	0.722671	0.541900	0.552853	0.518016	0.495979	0.344744	0.284163
0.767918	0.897571	0.808153	0.585327	0.572686	0.520494	0.482128	0.549421	0.423971	0.427220	0.282936
0.669998	0.649091	0.844181	0.575274	0.628987	0.647039	0.518416	0.477892	0.394617	0.406752	0.280726
0.962648	0.839908	0.867451	0.664691	0.714333	0.614782	0.512483	0.568954	0.501041	0.380911	0.324984
0.690729	0.830357	0.773646	0.541731	0.732036	0.601590	0.594512	0.418841	0.414881	0.418251	0.302461
0.807456	0.859333	0.730692	0.611511	0.510432	0.694982	0.554736	0.434753	0.367028	0.334463	0.314524
0.908558	0.818006	0.667706	0.669527	0.669697	0.597777	0.580838	0.465236	0.406673	0.421784	0.290118
0.895834	0.686302	0.722845	0.576942	0.520214	0.517179	0.621299	0.414206	0.415275	0.423385	0.303130
0.695911	0.607826	0.856359	0.787599	0.704297	0.681730	0.612979	0.565005	0.452997	0.368946	0.346455
0.965195	0.933085	0.826256	0.813743	0.610413	0.555355	0.471643	0.472740	0.486883	0.400113	0.304531
0.705038	0.661642	0.710400	0.749683	0.704332	0.603948	0.451594	0.528296	0.440806	0.420246	0.289791
0.838273	0.904875	0.811471	0.633379	0.731325	0.566733	0.465857	0.446702	0.411018	0.369022	0.337603
0.949125	0.756616	0.857256	0.683566	0.611030	0.691320	0.583738	0.564840	0.454021	0.418052	0.313094
0.785574	0.750572	0.694644	0.737894	0.745316	0.635692	0.460905	0.409630	0.418119	0.414784	0.327048
0.665781	0.830060	0.606453	0.552584	0.685425	0.493062	0.539175	0.535069	0.387715	0.421858	0.290900
0.854956	0.772504	0.784413	0.710287	0.591475	0.593262	0.568724	0.518562	0.418839	0.354687	0.348269
0.892656	0.636620	0.718505	0.605361	0.603761	0.619543	0.583695	0.519974	0.398917	0.399768	0.332063
0.965600	0.829341	0.813929	0.624926	0.523923	0.660882	0.516715	0.523723	0.451639	0.414426	0.286508
0.804307	0.747336	0.882828	0.697356	0.511600	0.577020	0.544076	0.414531	0.411377	0.376412	0.330712
0.715287	0.612480	0.696727	0.737674	0.512178	0.627972	0.640636	0.510545	0.419118	0.411103	0.326155
0.681997	0.769421	0.807515	0.698352	0.695963	0.563238	0.608611	0.552021	0.480250	0.336017	0.307410
0.793785	0.767957	0.590977	0.665512	0.616746	0.512279	0.631201	0.457162	0.447622	0.327865	0.325609
0.740300	0.914506	0.765942	0.553646	0.599876	0.583480	0.590081	0.547744	0.382266	0.365726	0.323420
0.910727	0.902506	0.623601	0.658178	0.731638	0.698578	0.477734	0.422092	0.380881	0.418034	0.337607
0.703555	0.845951	0.708046	0.601124	0.537433	0.685483	0.436538	0.454775	0.369461	0.365243	0.291445
0.856059	0.634378	0.666200	0.546551	0.530902	0.670761	0.450845	0.536932	0.468285	0.384922	0.326752
0.745619	0.641283	0.830182	0.632381	0.760251	0.507429	0.595556	0.547677	0.416926	0.356525	0.281655
0.967767	0.808357	0.579267	0.809669	0.622559	0.699812	0.459745	0.409580	0.496427	0.423524	0.337745
0.767048	0.718721	0.700715	0.815543	0.524028	0.603200	0.523886	0.463787	0.460129	0.390023	0.322802
0.791016	0.731045	0.650938	0.704083	0.633499	0.631694	0.587522	0.555375	0.464556	0.427612	0.280639
0.686981	0.726035	0.712315	0.790512	0.630415	0.554877	0.606476	0.442317	0.410621	0.384226	0.317317
0.737584	0.714750	0.631556	0.689955	0.709880	0.476303	0.540583	0.455640	0.482817	0.399162	0.310094
0.790977	0.837660	0.656591	0.697995	0.651747	0.612905	0.560583	0.504952	0.471897	0.403194	0.308739
0.905306	0.832592	0.655624	0.573931	0.756694	0.680304	0.620913	0.509357	0.413044	0.424796	0.320010
0.817182	0.639057	0.815580	0.741541	0.721102	0.529518	0.443317	0.560810	0.380366	0.337172	0.284059
0.869244	0.624643	0.723504	0.574240	0.606033	0.496170	0.612406	0.460410	0.406189	0.343742	0.279443
0.882387	0.686614	0.798412	0.644560	0.575040	0.605738	0.445475	0.410104	0.433029	0.427778	0.289420
0.678960	0.681107	0.845290	0.625522	0.616573	0.488114	0.578885	0.507219	0.491223	0.377689	0.332714
0.732262	0.830926	0.673304	0.815451	0.588750	0.488454	0.517959	0.533531	0.375969	0.369291	0.300653
0.790692	0.844343	0.747576	0.653343	0.640065	0.511863	0.598636	0.455950	0.473579	0.362488	0.322856
0.821019	0.885362	0.688798	0.800852	0.619210	0.584538	0.465008	0.403694	0.421166	0.350602	0.342312
0.926907	0.885695	0.750521	0.707204	0.702239	0.497678	0.536274	0.494880	0.422631	0.356390	0.327915
0.676666	0.801782	0.876301	0.738025	0.599069	0.506247	0.538447	0.416127	0.460661	0.327553	0.330872
0.659686	0.748883	0.608133	0.818977	0.743501	0.503454	0.508519	0.544629	0.406458	0.415514	0.284918
0.971265	0.875929	0.664941	0.670872	0.543630	0.561931	0.628421	0.487581	0.455232	0.394700	0.317630
0.849601	0.850089	0.813054	0.563560	0.727485	0.544749	0.628396	0.521370	0.412076	0.344861	0.320464
0.941632	0.681426	0.654482	0.790806	0.621431	0.574296	0.546584	0.542111	0.485937	0.402525	0.284677
0.748209	0.697058	0.598678	0.574107	0.635897	0.620437	0.444658	0.463891	0.407356	0.359096	0.330283
0.670734	0.751044	0.778557	0.611056	0.747955	0.617126	0.611843	0.410464	0.365191	0.397566	0.308875
0.914529	0.925443	0.878301	0.580995	0.627312	0.678493	0.616197	0.497115	0.501811	0.349989	0.280693
0.816478	0.825743	0.878813	0.600567	0.618704	0.538030	0.512398	0.492849	0.373503	0.386858	0.334746
0.833552	0.801590	0.591776	0.726359	0.562269	0.652012	0.580093	0.505563	0.457121	0.352086	0.347783
0.772719	0.896463	0.760458	0.549329	0.734748	0.594482	0.540796	0.408712	0.385573	0.387855	0.296728
0.726273	0.815839	0.600276	0.556568	0.561117	0.476448	0.568700	0.457109	0.476423	0.331171	0.336632
0.835873	0.747657	0.852464	0.700411	0.645714	0.525280	0.590641	0.529884	0.427447	0.334591	0.302755
0.694516	0.803819	0.801137	0.768503	0.714715	0.602126	0.584335	0.565722	0.472490	0.329717	0.328590
0.671949	0.918757	0.699763	0.659168	0.557271	0.699464	0.597864	0.473988	0.471551	0.390719	0.344366
0.982393	0.897323	0.724135	0.677345	0.702188	0.513055	0.521592	0.517177	0.465296	0.338087	0.343214
0.700420	0.832954	0.604295	0.623579	0.690026	0.512501	0.563261	0.491148	0.432514	0.331466	0.347747
0.933671	0.807822	0.831468	0.539724	0.760576	0.497246	0.478113	0.547715	0.491487	0.354917	0.332038
0.678974	0.629711	0.692823	0.701459	0.601916	0.492138	0.569099	0.441085	0.423007	0.402038	0.308028
0.958199	0.798960	0.606829	0.663589	0.686069	0.531417	0.572368	0.534863	0.496539	0.402996	0.319100
0.733354	0.786579	0.755790	0.727637	0.705483	0.679293	0.476907	0.499864	0.392272	0.357182	0.277550
0.834317	0.894429	0.640882	0.674898	0.637346	0.626319	0.588539	0.572750	0.407006	0.364746	0.346906
0.751573	0.778147	0.809452	0.733912	0.659565	0.565311	0.446545	0.523781	0.404984	0.368493	0.335872
0.672193	0.923783	0.677952	0.584498	0.565887	0.582584	0.629942	0.570991	0.488620	0.381640	0.310899
0.783791	0.766239	0.607671	0.601515	0.562839	0.518000	0.622468	0.494154	0.442277	0.378305	0.328897
0.964086	0.892291	0.641934	0.731632	0.551535	0.482194	0.638469	0.430531	0.492431	0.378350	0.339642
0.792376	0.603221	0.800415	0.738027	0.665027	0.540373	0.470287	0.447959	0.449062	0.339192	0.342937
0.752207	0.737943	0.824532	0.678840	0.723162	0.640623	0.624634	0.567919	0.433162	0.418715	0.307790
0.750104	0.856326	0.731638	0.682726	0.737983	0.528811	0.579019	0.452716	0.435510	0.343766	0.297531
0.932286	0.921391	0.698427	0.584866	0.619975	0.646817	0.473142	0.533442	0.426106	0.406660	0.299663
0.956927	0.667507	0.747616	0.725150	0.657341	0.481534	0.615546	0.413246	0.389787	0.326156	0.335540
0.951555	0.865175	0.874874	0.584927	0.655353	0.640762	0.545210	0.517760	0.369043	0.329394	0.331406
0.772691	0.656803	0.840171	0.656823	0.550974	0.548719	0.555852	0.437009	0.471942	0.359003	0.291708
0.640752	0.783072	0.855655	0.751368	0.578347	0.573008	0.461294	0.519960	0.463751	0.369913	0.319965
0.905232	0.706217	0.671149	0.756723	0.687742	0.529969	0.573273	0.567193	0.499246	0.395836	0.330032
0.779680	0.621803	0.723511	0.559650	0.621027	0.581296	0.639266	0.542465	0.373905	0.341091	0.287107
0.760693	0.827187	0.767118	0.694022	0.604745	0.685398	0.571209	0.477645	0.458054	0.332741	0.289179
0.709960	0.756209	0.634830	0.569421	0.731257	0.504007	0.481579	0.497020	0.388578	0.417393	0.340660
0.762567	0.897989	0.658959	0.677131	0.537257	0.611233	0.622070	0.519166	0.476694	0.405239	0.314071
0.886791	0.674026	0.738064	0.637518	0.582418	0.501260	0.585220	0.446134	0.441703	0.349147	0.331218
0.967457	0.737090	0.810317	0.656091	0.685743	0.589863	0.481704	0.547113	0.491291	0.344024	0.294849
0.830477	0.867910	0.737811	0.575130	0.599981	0.504297	0.619339	0.412692	0.486677	0.402357	0.282131
0.907733	0.895488	0.645451	0.685657	0.574939	0.687658	0.622368	0.440712	0.439165	0.412493	0.293236
0.664996	0.730703	0.670424	0.700372	0.634913	0.491725	0.612763	0.547809	0.411571	0.352321	0.333934
0.710371	0.915032	0.834247	0.618856	0.532312	0.530015	0.616843	0.512971	0.480473	0.386398	0.279679
0.770003	0.819209	0.687849	0.710223	0.748687	0.514345	0.629721	0.513738	0.403972	0.330586	0.305953
0.860399	0.731155	0.708459	0.666721	0.668617	0.546967	0.517306	0.409602	0.418085	0.356834	0.338185
0.913200	0.603665	0.676986	0.799046	0.686018	0.576864	0.461208	0.546600	0.498681	0.363257	0.324756
0.867230	0.762372	0.768343	0.766627	0.629401	0.609205	0.525498	0.518915	0.465908	0.365500	0.337738
0.641200	0.712071	0.652462	0.819461	0.744276	0.640114	0.475182	0.531536	0.493606	0.393154	0.282173
0.792083	0.905134	0.591400	0.815140	0.510971	0.679445	0.449832	0.451760	0.380074	0.370278	0.301361
0.723536	0.763391	0.688918	0.606530	0.563139	0.660820	0.624755	0.486113	0.436503	0.428128	0.281933
0.651606	0.924276	0.690957	0.551467	0.645080	0.584202	0.463071	0.430113	0.435008	0.389019	0.331907
0.896291	0.637496	0.590984	0.730381	0.708515	0.487790	0.484276	0.442462	0.396904	0.346460	0.329654
0.649778	0.698418	0.746746	0.695972	0.628919	0.692461	0.440617	0.407434	0.478056	0.420127	0.293689
0.751319	0.707710	0.791188	0.629388	0.582689	0.670272	0.621121	0.468860	0.426787	0.387007	0.297783
0.852744	0.661734	0.731075	0.688086	0.567709	0.551873	0.454755	0.473066	0.484380	0.341625	0.283149
0.873253	0.798436	0.651234	0.786036	0.506407	0.507866	0.534095	0.444799	0.424908	0.360806	0.327322
0.865588	0.843317	0.855540	0.699474	0.525072	0.499918	0.544491	0.495101	0.457022	0.367264	0.299425
0.975210	0.833028	0.587556	0.634234	0.671414	0.647505	0.561004	0.449256	0.481643	0.372828	0.335925
0.757402	0.893710	0.590709	0.662263	0.618360	0.504720	0.580540	0.555385	0.484417	0.334546	0.283290
0.903337	0.772000	0.742752	0.699005	0.646700	0.600716	0.607635	0.553211	0.385437	0.418577	0.324949
0.930338	0.776347	0.688768	0.728395	0.581416	0.519378	0.590177	0.481091	0.416557	0.407517	0.282370
0.667602	0.852774	0.610623	0.644985	0.539072	0.697431	0.507755	0.473372	0.366690	0.372724	0.325465
0.867321	0.871714	0.730979	0.654286	0.598416	0.511219	0.550915	0.527898	0.385142	0.348415	0.304719
0.788649	0.882268	0.834975	0.609239	0.694207	0.487862	0.593099	0.564744	0.370754	0.341600	0.344213
0.822608	0.707790	0.750397	0.766820	0.750576	0.553094	0.611559	0.472647	0.453501	0.387271	0.334001
0.697070	0.653647	0.748349	0.715194	0.556150	0.652336	0.533032	0.443281	0.385249	0.335131	0.341391
0.753335	0.926632	0.658934	0.813849	0.590656	0.645484	0.599689	0.523426	0.451189	0.319707	0.310691
0.755557	0.889980	0.879525	0.727749	0.533420	0.672652	0.548578	0.495268	0.495817	0.383804	0.301485
0.697447	0.781220	0.623728	0.689845	0.540592	0.489795	0.558907	0.413273	0.427777	0.371899	0.291601
0.968320	0.853892	0.644204	0.568434	0.695760	0.678448	0.547420	0.459207	0.417761	0.418523	0.341319
0.952073	0.621906	0.820947	0.808761	0.540563	0.577163	0.487430	0.473784	0.482218	0.384208	0.288450
0.731930	0.778321	0.709648	0.567900	0.624144	0.683238	0.528431	0.534587	0.426576	0.405269	0.305763
0.987515	0.827555	0.771190	0.697769	0.612369	0.564533	0.609718	0.539520	0.493090	0.364373	0.329783
0.640273	0.700705	0.827101	0.671691	0.723485	0.507250	0.450279	0.467866	0.472902	0.337836	0.347926
0.993968	0.606279	0.705436	0.764693	0.562969	0.498265	0.498228	0.491364	0.373100	0.385098	0.301469
0.732921	0.937088	0.831692	0.790055	0.571194	0.519935	0.503300	0.433816	0.469879	0.388661	0.303175
0.886702	0.907119	0.841524	0.795126	0.617983	0.514019	0.532692	0.481658	0.415463	0.331182	0.306745
0.974689	0.889207	0.796370	0.571106	0.748223	0.585753	0.553757	0.519981	0.495239	0.359826	0.339226
0.874856	0.712310	0.665629	0.734329	0.613734	0.495059	0.570860	0.492928	0.439739	0.325978	0.333909
0.691987	0.621068	0.692449	0.592875	0.619732	0.644546	0.634575	0.482956	0.386330	0.414989	0.287698
0.883895	0.911011	0.736442	0.680238	0.691934	0.556323	0.504131	0.442863	0.455811	0.382036	0.329487
0.816471	0.865154	0.756201	0.766293	0.677647	0.521932	0.609069	0.435392	0.402857	0.374903	0.307467
0.866711	0.729246	0.787397	0.738427	0.597780	0.532906	0.540723	0.497678	0.445520	0.356648	0.324882
0.768383	0.729104	0.601742	0.626424	0.755136	0.648245	0.571349	0.441062	0.388477	0.418847	0.349046
0.811229	0.727446	0.680238	0.567351	0.573941	0.496994	0.521999	0.500842	0.497332	0.380232	0.321869
0.694695	0.812008	0.614673	0.740392	0.690793	0.619527	0.526822	0.490691	0.503231	0.429928	0.300196
0.748465	0.920022	0.632718	0.741741	0.567241	0.484561	0.626190	0.433340	0.488052	0.398866	0.335475
0.978095	0.791391	0.599059	0.550545	0.524036	0.480431	0.468280	0.429084	0.502155	0.414929	0.290053
0.673189	0.809095	0.609919	0.707606	0.606492	0.520735	0.621509	0.546878	0.475477	0.374448	0.290583
0.927027	0.936080	0.705814	0.566812	0.596410	0.662970	0.526569	0.428091	0.399722	0.369330	0.316614
0.754698	0.739386	0.775280	0.817821	0.713336	0.684978	0.543982	0.480503	0.450932	0.371334	0.305729
0.662706	0.907939	0.628819	0.595661	0.679098	0.611431	0.583935	0.458617	0.477285	0.347638	0.322088
0.866422	0.677106	0.609783	0.570312	0.688098	0.484598	0.466103	0.559960	0.382978	0.395973	0.307718
0.901487	0.735428	0.708627	0.583722	0.617676	0.653955	0.533116	0.547684	0.476188	0.383412	0.306125
0.700737	0.922981	0.590525	0.663249	0.693631	0.534393	0.631219	0.496554	0.423524	0.361392	0.278369
0.920521	0.933373	0.571853	0.782608	0.715914	0.522751	0.539552	0.424296	0.482534	0.336322	0.280563
0.666591	0.880497	0.670153	0.556757	0.529641	0.673072	0.553989	0.430431	0.379680	0.345759	0.332226
0.867359	0.898469	0.830877	0.754091	0.714449	0.568924	0.529302	0.555066	0.389887	0.352715	0.346868
0.863647	0.774433	0.632118	0.720899	0.723925	0.673930	0.606340	0.409697	0.426358	0.329009	0.329446
0.874504	0.734585	0.576288	0.797711	0.670508	0.485650	0.630780	0.531165	0.497612	0.339673	0.295531
0.829952	0.840445	0.627113	0.613367	0.559876	0.579841	0.444810	0.515228	0.493390	0.392288	0.336334
0.993725	0.785231	0.720657	0.733105	0.512040	0.603201	0.487122	0.455323	0.418345	0.381960	0.333371
0.697130	0.612176	0.583953	0.737035	0.604127	0.576018	0.555382	0.458939	0.411147	0.403178	0.336460
0.875046	0.691966	0.692236	0.748916	0.616711	0.539054	0.627591	0.529694	0.437714	0.400058	0.279502
0.709321	0.927970	0.769879	0.668785	0.514479	0.559365	0.550573	0.526826	0.492233	0.336138	0.310825
0.891169	0.648378	0.651345	0.596427	0.691807	0.543882	0.573149	0.521276	0.381451	0.342107	0.282717
0.935189	0.905101	0.721355	0.683082	0.595493	0.695330	0.565992	0.555360	0.384474	0.419368	0.328764
0.692846	0.718727	0.815316	0.586517	0.713443	0.479560	0.502817	0.456620	0.390354	0.403517	0.347049
0.992105	0.906026	0.712508	0.595134	0.622977	0.522958	0.610727	0.478708	0.459440	0.359925	0.293594
0.918093	0.642806	0.847577	0.700677	0.529883	0.615998	0.564027	0.528887	0.450610	0.420267	0.307740
0.998470	0.754398	0.866752	0.634303	0.718046	0.678624	0.569749	0.431494	0.365099	0.393410	0.306037
0.994285	0.929756	0.584544	0.553144	0.527849	0.653289	0.547026	0.565281	0.407697	0.360324	0.341049
0.763504	0.715822	0.623494	0.767241	0.538288	0.492464	0.607428	0.430528	0.479430	0.417541	0.346240
0.939261	0.893818	0.834973	0.700542	0.748903	0.522082	0.585266	0.536419	0.489091	0.405142	0.310824
0.838385	0.636144	0.836932	0.606561	0.634628	0.673658	0.613640	0.534439	0.440155	0.415830	0.301792
0.752965	0.763986	0.797632	0.621536	0.708519	0.498932	0.506563	0.496181	0.386385	0.330525	0.345445
0.816697	0.657937	0.869717	0.573447	0.615892	0.664344	0.579575	0.418786	0.442584	0.414595	0.293777
0.900466	0.651926	0.833916	0.568373	0.614312	0.697004	0.533679	0.485474	0.430137	0.422155	0.305109
0.700539	0.636549	0.572888	0.671572	0.553808	0.622847	0.472088	0.414015	0.366381	0.327263	0.348331
0.858324	0.619782	0.721786	0.637299	0.666727	0.589676	0.602471	0.461427	0.410411	0.431566	0.315773
0.988152	0.827400	0.810320	0.581369	0.662486	0.520939	0.492732	0.538068	0.498491	0.361116	0.334865
0.676536	0.617012	0.576426	0.661365	0.567346	0.582941	0.534323	0.544293	0.395172	0.423444	0.343503
0.694210	0.733218	0.800477	0.716291	0.668499	0.551628	0.462629	0.465123	0.384318	0.411402	0.343798
0.773811	0.657673	0.792615	0.663656	0.647134	0.688592	0.586091	0.429440	0.485580	0.409753	0.301813
0.694372	0.620740	0.690191	0.648707	0.684762	0.479489	0.441083	0.492435	0.442996	0.383584	0.332222
0.658969	0.696205	0.860328	0.678023	0.750311	0.484444	0.566270	0.493019	0.414325	0.335942	0.342050
0.995251	0.784939	0.733371	0.620947	0.543005	0.572281	0.618326	0.561545	0.483942	0.347654	0.317349
0.754172	0.929000	0.693201	0.769676	0.633177	0.636473	0.472456	0.546608	0.474609	0.338181	0.306136
0.715286	0.631520	0.879984	0.796825	0.582818	0.700080	0.556114	0.548436	0.497447	0.354233	0.335528
0.644307	0.716019	0.654934	0.572750	0.722026	0.524785	0.541588	0.487986	0.391633	0.422605	0.292432
0.738454	0.760105	0.776492	0.753296	0.554612	0.492421	0.595050	0.537769	0.479665	0.349510	0.305716
0.646206	0.735328	0.650769	0.559628	0.750860	0.490288	0.610319	0.565189	0.436591	0.382946	0.292698
0.990372	0.908412	0.858718	0.611754	0.758277	0.674754	0.586682	0.485654	0.469118	0.423912	0.337582
0.735450	0.720816	0.723407	0.542272	0.705019	0.483901	0.503764	0.577399	0.375265	0.350215	0.283728
0.836399	0.664348	0.868437	0.563236	0.666001	0.617024	0.632587	0.478328	0.430805	0.390909	0.297755
0.654304	0.603122	0.823748	0.656742	0.614546	0.530318	0.624269	0.473626	0.437103	0.423395	0.282529
0.756054	0.805445	0.701910	0.571137	0.700845	0.548214	0.556039	0.541433	0.480505	0.416718	0.295130
0.710844	0.769661	0.857288	0.821666	0.731394	0.648416	0.622828	0.499308	0.476516	0.424417	0.341162
0.851233	0.720236	0.870980	0.725723	0.614064	0.655832	0.526029	0.545050	0.399121	0.412623	0.336470
0.807161	0.935815	0.823278	0.563343	0.690551	0.704347	0.548260	0.433700	0.478840	0.420335	0.341740
0.967235	0.804768	0.681010	0.631722	0.646904	0.643856	0.483512	0.521706	0.454677	0.322824	0.322567
0.881426	0.855655	0.616874	0.781656	0.744452	0.586713	0.603086	0.439990	0.478311	0.370805	0.291324
0.922772	0.847737	0.624059	0.614970	0.626448	0.640963	0.582521	0.497437	0.432299	0.368907	0.317720
0.759287	0.604322	0.717026	0.693247	0.734705	0.625261	0.588352	0.571160	0.473772	0.400783	0.330519
0.780980	0.783478	0.827590	0.780578	0.685394	0.503224	0.446803	0.455938	0.408024	0.409275	0.307504
0.678723	0.757956	0.581966	0.716515	0.622725	0.604064	0.461803	0.479693	0.401687	0.392174	0.345166
0.854519	0.606054	0.726713	0.697941	0.570231	0.530737	0.497090	0.429482	0.403220	0.409089	0.336176
0.906602	0.745224	0.630213	0.650808	0.745895	0.597323	0.515972	0.467430	0.468853	0.377360	0.299011
0.978113	0.613718	0.776727	0.556316	0.598564	0.690195	0.501382	0.547601	0.474232	0.420468	0.319820
0.931011	0.726787	0.876785	0.755130	0.642208	0.621078	0.465852	0.452640	0.452009	0.352571	0.344433
0.921828	0.682334	0.810174	0.610256	0.710273	0.640468	0.516444	0.432536	0.466920	0.376128	0.348368
0.716726	0.770295	0.876519	0.640645	0.510902	0.703991	0.575533	0.405236	0.451484	0.367087	0.342549
0.947740	0.801400	0.605809	0.681520	0.719071	0.567421	0.448618	0.465915	0.422621	0.418288	0.295517
0.852272	0.837071	0.611559	0.585187	0.666199	0.479615	0.538871	0.565621	0.425276	0.423887	0.334816
0.667853	0.772015	0.701089	0.658274	0.722475	0.502950	0.627461	0.538643	0.495334	0.369907	0.316401
0.640218	0.936700	0.668380	0.679756	0.547911	0.598494	0.562919	0.499801	0.422454	0.324447	0.330840
0.637367	0.700415	0.805822	0.745016	0.628693	0.602466	0.476353	0.404453	0.460115	0.402195	0.295355
0.879735	0.628322	0.793299	0.673399	0.707172	0.644217	0.515461	0.564527	0.384843	0.329701	0.313440
0.807193	0.630614	0.794045	0.625386	0.538626	0.661410	0.457062	0.477517	0.465690	0.398277	0.291509
0.652096	0.792408	0.866710	0.755558	0.577739	0.482433	0.569344	0.532795	0.387984	0.405802	0.343393
0.928566	0.794805	0.837825	0.666705	0.558101	0.615578	0.605317	0.417250	0.399165	0.382115	0.301469
0.718742	0.825150	0.773022	0.543088	0.588039	0.687290	0.590866	0.514957	0.488377	0.427137	0.290338
0.743637	0.615519	0.854033	0.720961	0.712484	0.653979	0.527040	0.521311	0.476256	0.399193	0.326488
0.931000	0.935525	0.720578	0.764573	0.572492	0.642015	0.522770	0.427162	0.458341	0.335026	0.284354
0.975668	0.756728	0.626477	0.692744	0.656757	0.675644	0.542963	0.542586	0.441398	0.377389	0.284170
0.806907	0.670852	0.722875	0.653062	0.566483	0.695297	0.463541	0.431191	0.435427	0.383590	0.308558
0.748804	0.850433	0.869368	0.820746	0.538434	0.699187	0.557080	0.446738	0.468428	0.393670	0.325593
0.802807	0.728254	0.605983	0.572297	0.689325	0.696213	0.609989	0.403262	0.423121	0.351525	0.347364
0.735816	0.901082	0.654035	0.724796	0.630679	0.551009	0.552015	0.566529	0.485147	0.388524	0.315677
0.712326	0.811267	0.808305	0.808462	0.627769	0.618511	0.478110	0.456605	0.402481	0.401129	0.305357
0.818627	0.780113	0.635146	0.818753	0.683714	0.552980	0.621458	0.507675	0.482999	0.408071	0.319251
0.919372	0.808540	0.802545	0.801036	0.528892	0.594194	0.583861	0.422134	0.367436	0.420437	0.306558
0.743697	0.909526	0.615933	0.685724	0.639835	0.593388	0.530073	0.437476	0.420437	0.333062	0.336712
0.984795	0.753036	0.881663	0.693970	0.680242	0.608714	0.451259	0.513150	0.444387	0.367423	0.327943
0.971068	0.866945	0.661104	0.817067	0.512703	0.548922	0.610194	0.571288	0.374349	0.337330	0.300362
0.654237	0.601147	0.731619	0.570206	0.729791	0.589951	0.576846	0.514580	0.494092	0.348544	0.301904
0.789984	0.627374	0.778811	0.813063	0.721943	0.704180	0.587137	0.543010	0.495589	0.328715	0.296312
0.796297	0.620062	0.842814	0.698944	0.655968	0.481574	0.494905	0.491364	0.380673	0.384046	0.290974
0.786331	0.883422	0.796414	0.662793	0.628383	0.689861	0.467843	0.423716	0.490786	0.321111	0.282448
0.924593	0.935916	0.693598	0.672279	0.561218	0.563334	0.634948	0.513308	0.381051	0.360754	0.334768
0.686371	0.816005	0.783305	0.806291	0.525110	0.635816	0.537554	0.487336	0.383420	0.404342	0.328584
0.917783	0.896859	0.736807	0.669518	0.534572	0.599729	0.606500	0.471962	0.371067	0.412445	0.289001
0.963149	0.664942	0.774273	0.800733	0.529134	0.552125	0.618437	0.431730	0.467239	0.334453	0.296506
0.947571	0.809828	0.604965	0.738467	0.569287	0.685477	0.627887	0.491674	0.424989	0.383588	0.313222
0.744073	0.742056	0.879461	0.789674	0.724144	0.494452	0.614403	0.509454	0.464882	0.351488	0.318871
0.674591	0.766610	0.833772	0.720684	0.673553	0.648383	0.546523	0.543423	0.434437	0.331948	0.277513
0.915483	0.787001	0.873149	0.773632	0.667315	0.638430	0.589529	0.439984	0.491532	0.327409	0.337905
0.657041	0.725415	0.814143	0.606636	0.652159	0.500611	0.551987	0.435090	0.387053	0.426976	0.291756
0.710770	0.850332	0.681723	0.636900	0.680293	0.660591	0.500400	0.428517	0.480109	0.360342	0.296971
0.701209	0.667363	0.692000	0.722388	0.639785	0.592397	0.512535	0.554384	0.462766	0.331520	0.292665
0.729440	0.705262	0.655475	0.791747	0.697652	0.592103	0.602310	0.478700	0.445463	0.416691	0.335742
0.726284	0.725605	0.716146	0.611002	0.660726	0.481963	0.578343	0.522200	0.415578	0.332292	0.298211
0.710735	0.834123	0.716437	0.687416	0.520869	0.589257	0.583067	0.447480	0.500213	0.407810	0.278712
0.886671	0.732803	0.614264	0.777708	0.740898	0.591464	0.480054	0.451951	0.493691	0.372859	0.333505
0.796181	0.864538	0.579922	0.694534	0.560576	0.623438	0.639951	0.404052	0.466125	0.398174	0.309835
0.933762	0.759991	0.602163	0.816826	0.641901	0.656991	0.570586	0.467298	0.433413	0.379687	0.340278
0.967580	0.791534	0.755890	0.788190	0.540519	0.475017	0.442643	0.415470	0.386903	0.422976	0.301763
0.988181	0.840020	0.651214	0.815676	0.719304	0.570581	0.510604	0.533530	0.474923	0.359966	0.323426
0.952337	0.829275	0.586388	0.664143	0.617177	0.548115	0.630431	0.428063	0.420753	0.336611	0.305611
0.680076	0.666903	0.639284	0.661998	0.670854	0.517914	0.600231	0.493175	0.493269	0.409029	0.345882
0.837448	0.665855	0.854281	0.647320	0.740811	0.542281	0.485700	0.403637	0.493478	0.391384	0.282866
0.794408	0.808205	0.838727	0.694134	0.526580	0.507674	0.481100	0.517841	0.378939	0.368184	0.297472
0.863889	0.666152	0.743902	0.752047	0.681757	0.483133	0.533251	0.533150	0.484594	0.386438	0.295929
0.662537	0.807602	0.690733	0.743739	0.682533	0.695162	0.628604	0.419667	0.404753	0.427504	0.313136
0.866867	0.892153	0.622424	0.653970	0.517640	0.555202	0.519485	0.527451	0.456803	0.398514	0.326285
0.646371	0.796454	0.773353	0.776855	0.619449	0.533736	0.525073	0.555768	0.483519	0.346262	0.310425
0.812882	0.712495	0.732701	0.589616	0.660524	0.544225	0.520211	0.559050	0.428711	0.407086	0.339536
0.771124	0.784908	0.618856	0.615047	0.577727	0.664654	0.599169	0.438307	0.406778	0.425072	0.348375
0.935471	0.831126	0.809288	0.685037	0.660536	0.483128	0.505021	0.527335	0.391245	0.413801	0.315846
0.685026	0.787006	0.576678	0.771588	0.641456	0.611968	0.596516	0.499215	0.405896	0.386636	0.285516
0.946352	0.792792	0.869424	0.568116	0.561726	0.593805	0.588034	0.564378	0.489960	0.383837	0.281749
0.932195	0.793034	0.651675	0.559668	0.681627	0.604659	0.632060	0.561992	0.393699	0.408609	0.321106
0.893780	0.648937	0.741165	0.624477	0.700990	0.492625	0.489557	0.468705	0.368028	0.404122	0.308007
0.649436	0.873950	0.594975	0.656931	0.651989	0.654904	0.496190	0.527999	0.406686	0.380330	0.298434
0.992834	0.828148	0.832324	0.637223	0.541300	0.555790	0.595937	0.450023	0.427061	0.409016	0.302192
0.717562	0.617540	0.792513	0.764759	0.598172	0.689588	0.549375	0.513179	0.445756	0.412359	0.332758
0.914099	0.700917	0.693030	0.821142	0.565298	0.540701	0.505966	0.559679	0.417835	0.421669	0.349904
0.940677	0.708575	0.685436	0.603086	0.530233	0.634456	0.603549	0.418895	0.503289	0.413186	0.314618
0.993158	0.848142	0.647398	0.684893	0.720094	0.481322	0.473852	0.449229	0.474981	0.325088	0.315576
0.911851	0.875830	0.875589	0.695541	0.665847	0.554705	0.588397	0.524699	0.420931	0.390867	0.292531
0.724046	0.775528	0.726563	0.716263	0.553758	0.614806	0.544581	0.438100	0.473221	0.348724	0.290906
0.712034	0.746738	0.672956	0.594278	0.683285	0.678834	0.498208	0.564418	0.485045	0.369162	0.290282
0.834113	0.772973	0.840372	0.659031	0.607781	0.612571	0.557763	0.485943	0.426473	0.366325	0.340015
0.895918	0.825908	0.756892	0.546482	0.507352	0.510663	0.486266	0.539335	0.433473	0.338048	0.301945
0.897461	0.858165	0.621855	0.826029	0.731488	0.508822	0.607490	0.489674	0.483938	0.392913	0.305377
0.792985	0.679327	0.757078	0.589831	0.582559	0.590216	0.559698	0.470052	0.405249	0.349935	0.309158
0.661628	0.684657	0.820418	0.632110	0.619429	0.640975	0.542953	0.556093	0.487890	0.354723	0.293665
0.898197	0.637998	0.699051	0.825126	0.538636	0.630087	0.579766	0.569281	0.375549	0.370219	0.283695
0.717438	0.635624	0.707250	0.562631	0.589996	0.490615	0.527586	0.454576	0.388161	0.373356	0.300177
0.725273	0.867651	0.636697	0.773441	0.560745	0.581773	0.492879	0.405299	0.367131	0.425428	0.291636
0.908099	0.891383	0.611677	0.779372	0.665445	0.614634	0.606205	0.539084	0.458274	0.385578	0.301222
0.765156	0.730160	0.624277	0.599164	0.738006	0.687339	0.553222	0.508305	0.398684	0.335969	0.329102
0.757085	0.841921	0.834506	0.581301	0.672867	0.655886	0.588192	0.500003	0.484957	0.415581	0.289995
0.914610	0.845344	0.768025	0.603527	0.738079	0.698194	0.443456	0.461884	0.433307	0.420712	0.338344
0.830907	0.743820	0.792182	0.733765	0.631905	0.558519	0.544948	0.555446	0.443341	0.360801	0.310605
0.863555	0.804422	0.874539	0.605671	0.544921	0.583903	0.488558	0.557787	0.441614	0.368179	0.311922
0.684442	0.651087	0.785603	0.778056	0.570581	0.519127	0.485639	0.484396	0.405965	0.339210	0.293358
0.683388	0.645412	0.590865	0.686422	0.658358	0.687109	0.568409	0.407983	0.489061	0.375493	0.335643
0.794187	0.627113	0.732184	0.782460	0.568109	0.485746	0.593221	0.494748	0.457789	0.390832	0.288003
0.983798	0.850430	0.857438	0.564718	0.738760	0.675987	0.554913	0.501719	0.439906	0.423216	0.339771
0.931177	0.882678	0.609022	0.786503	0.529684	0.550914	0.463490	0.532619	0.431538	0.408757	0.301452
0.834609	0.836932	0.827546	0.788850	0.663949	0.688318	0.459146	0.548330	0.420077	0.428790	0.325284
0.953144	0.754354	0.622339	0.811769	0.563203	0.654778	0.445066	0.519438	0.484662	0.370635	0.287580
0.700984	0.745840	0.777625	0.685409	0.664853	0.591393	0.457413	0.551040	0.390846	0.331553	0.287170
0.990192	0.686839	0.878508	0.811369	0.557099	0.504143	0.543869	0.559936	0.413007	0.371282	0.337938
0.976027	0.788428	0.639059	0.814667	0.583662	0.599235	0.555831	0.535447	0.376774	0.390865	0.296950
0.717068	0.624945	0.787816	0.752013	0.509223	0.480965	0.447815	0.499492	0.412684	0.371272	0.287840
0.921475	0.612089	0.777098	0.719467	0.600066	0.610675	0.447773	0.496382	0.461229	0.384238	0.295721
0.782012	0.846102	0.712588	0.639899	0.628154	0.695880	0.559594	0.514578	0.448560	0.378557	0.297765
0.697493	0.681762	0.707823	0.689889	0.532720	0.531680	0.446130	0.565630	0.444412	0.355943	0.347370
0.682493	0.890311	0.697528	0.667040	0.594261	0.537253	0.630841	0.429392	0.488433	0.386498	0.295402
0.633827	0.824039	0.685105	0.719150	0.606466	0.503128	0.505010	0.528740	0.496010	0.424371	0.285505
0.868486	0.656706	0.766273	0.729098	0.647948	0.538830	0.582059	0.484499	0.504784	0.418510	0.340353
0.892325	0.921607	0.852993	0.789042	0.714370	0.600147	0.476665	0.496905	0.501961	0.381144	0.302310
0.982217	0.860070	0.740611	0.546133	0.695538	0.530034	0.577840	0.547805	0.471040	0.414808	0.307298
0.760492	0.933582	0.657591	0.590324	0.588064	0.605447	0.591674	0.465338	0.430936	0.389569	0.284855
0.798442	0.743825	0.719128	0.567273	0.523889	0.630911	0.618818	0.507809	0.433420	0.360698	0.341440
0.648728	0.849101	0.723740	0.729930	0.515389	0.584226	0.597645	0.462678	0.373367	0.366071	0.342522
0.753778	0.874255	0.712850	0.722913	0.510660	0.622973	0.490597	0.503411	0.500869	0.344266	0.342259
0.950231	0.647901	0.576887	0.707580	0.729996	0.691421	0.629002	0.453082	0.427024	0.426418	0.318810
0.942858	0.913221	0.745270	0.643743	0.610727	0.634563	0.596637	0.432664	0.445564	0.373813	0.308008
0.727492	0.763453	0.847547	0.728035	0.562513	0.544969	0.630451	0.477317	0.412841	0.386117	0.295222
0.725089	0.848387	0.629557	0.824647	0.586708	0.603912	0.622249	0.418328	0.398743	0.337877	0.320656
0.893227	0.904569	0.797380	0.592665	0.556706	0.522002	0.470111	0.493465	0.407964	0.325940	0.336808
0.748589	0.673494	0.807002	0.621892	0.647642	0.574126	0.479081	0.480738	0.462224	0.392187	0.284252
0.714715	0.746932	0.754143	0.584318	0.690910	0.656036	0.599605	0.440937	0.491023	0.398914	0.280096
0.821135	0.608934	0.586489	0.786993	0.696039	0.604562	0.483875	0.545006	0.477350	0.358580	0.279608
0.760207	0.864329	0.573730	0.730028	0.740310	0.702546	0.549677	0.430169	0.383660	0.350679	0.279106
0.878636	0.736154	0.824070	0.667960	0.640409	0.672384	0.592807	0.402269	0.434368	0.348068	0.338931
0.686995	0.779217	0.572542	0.725052	0.591238	0.641105	0.499133	0.493475	0.493586	0.324519	0.311828
0.705796	0.773998	0.617082	0.727267	0.567294	0.662541	0.491167	0.521777	0.431287	0.323583	0.301024
0.971850	0.930717	0.725915	0.549700	0.677440	0.515452	0.583589	0.524964	0.490960	0.409322	0.282464
0.873091	0.855361	0.698562	0.606933	0.722530	0.703426	0.520992	0.540705	0.405516	0.396135	0.315644
0.810415	0.823479	0.618609	0.709585	0.568478	0.508157	0.452264	0.509821	0.466293	0.422205	0.328431
0.703591	0.771431	0.643307	0.792325	0.575476	0.577231	0.459391	0.447848	0.472084	0.331018	0.311957
0.965287	0.828051	0.584861	0.706677	0.629786	0.662067	0.580087	0.412717	0.483950	0.340817	0.314771
0.763825	0.781874	0.747927	0.652994	0.570268	0.537923	0.616401	0.434300	0.370281	0.353676	0.312909
0.833542	0.720574	0.750405	0.812978	0.626143	0.512213	0.552099	0.406197	0.484374	0.387747	0.309726
0.974928	0.917126	0.577766	0.806794	0.576830	0.626463	0.490610	0.443589	0.368358	0.403776	0.311046
0.778951	0.838125	0.806939	0.755703	0.524821	0.640157	0.454857	0.509552	0.467061	0.414366	0.334847
0.991009	0.729699	0.617469	0.728571	0.653909	0.535037	0.632509	0.501488	0.383582	0.390922	0.288296
0.821819	0.712993	0.796646	0.602336	0.742716	0.679051	0.532581	0.510090	0.460428	0.366215	0.318162
0.897524	0.654605	0.790664	0.693365	0.713944	0.478895	0.450428	0.547625	0.410257	0.383165	0.343526
0.780490	0.735167	0.687252	0.605504	0.539440	0.549234	0.527896	0.419823	0.477531	0.358637	0.303640
0.745313	0.711322	0.581781	0.618348	0.614797	0.578968	0.569600	0.533585	0.377747	0.393598	0.316581
0.719802	0.882732	0.618799	0.711987	0.703457	0.585659	0.454532	0.506008	0.371020	0.366406	0.291399
0.939803	0.606544	0.695737	0.729355	0.512816	0.646779	0.630031	0.446335	0.439871	0.403802	0.337425
0.687573	0.921908	0.694803	0.696672	0.600640	0.563164	0.515734	0.487180	0.362708	0.363288	0.339810
0.923991	0.749489	0.627249	0.709414	0.523128	0.613654	0.497568	0.514256	0.504147	0.341148	0.276665
0.739212	0.693679	0.726246	0.608276	0.637064	0.677281	0.558367	0.505204	0.475183	0.419151	0.317399
0.756268	0.854487	0.838967	0.613445	0.519368	0.668810	0.611640	0.567812	0.409306	0.382664	0.334787
0.816218	0.803451	0.646605	0.606450	0.574264	0.564682	0.537402	0.551545	0.443369	0.332597	0.342915
0.890338	0.884636	0.816058	0.652673	0.569284	0.613521	0.618790	0.568226	0.446330	0.392909	0.331086
0.802880	0.909259	0.596175	0.809849	0.583395	0.651265	0.612763	0.463018	0.498623	0.343526	0.336945
0.789220	0.607844	0.845613	0.757823	0.682279	0.664123	0.576446	0.545373	0.400583	0.377786	0.341898
0.726224	0.893610	0.802568	0.580557	0.629384	0.603255	0.519732	0.548986	0.440042	0.346431	0.327163
0.653318	0.776004	0.636173	0.555387	0.570711	0.649408	0.441433	0.409216	0.492499	0.362823	0.317981
0.670769	0.689143	0.878527	0.543210	0.582352	0.683187	0.538857	0.507631	0.501291	0.339950	0.345892
0.734988	0.833419	0.667368	0.697965	0.513143	0.594227	0.480545	0.522249	0.399259	0.352375	0.292060
0.721489	0.623273	0.592174	0.655266	0.584515	0.678449	0.619001	0.527479	0.474561	0.389285	0.317311
0.780747	0.748822	0.735942	0.590437	0.765452	0.520962	0.490538	0.546932	0.385352	0.379503	0.307765
0.975675	0.873817	0.582796	0.547948	0.572126	0.665457	0.592852	0.533607	0.383742	0.381244	0.335693
0.731483	0.644392	0.781441	0.659282	0.680566	0.693134	0.528307	0.526825	0.475976	0.405997	0.319010
0.924058	0.742831	0.602171	0.734499	0.631461	0.591960	0.499996	0.555099	0.488858	0.411928	0.304975
0.708553	0.734051	0.610958	0.593542	0.587688	0.556586	0.572810	0.505730	0.415400	0.385586	0.345502
0.737933	0.916132	0.703080	0.708347	0.509676	0.580324	0.629031	0.416911	0.489991	0.410061	0.333059
0.977482	0.771228	0.804369	0.553006	0.526423	0.639012	0.575055	0.550633	0.435913	0.424403	0.323995
0.834014	0.715585	0.865565	0.646077	0.619020	0.650157	0.566394	0.437361	0.377915	0.343283	0.292767
0.790224	0.663747	0.852112	0.671287	0.599989	0.584122	0.615363	0.426939	0.485847	0.419778	0.293224
0.874345	0.686320	0.716684	0.683326	0.722746	0.523770	0.443099	0.446554	0.462809	0.346121	0.327747
0.767019	0.652286	0.794433	0.701948	0.689308	0.625320	0.496340	0.499856	0.414867	0.418657	0.331129
0.858926	0.838086	0.706131	0.814109	0.642712	0.582972	0.613295	0.463184	0.378193	0.344336	0.324071
0.692166	0.933573	0.689396	0.714489	0.530456	0.536429	0.451207	0.539184	0.426398	0.388151	0.308748
0.800538	0.690503	0.619604	0.738472	0.539498	0.621337	0.530572	0.428348	0.408541	0.388640	0.329143
0.641944	0.935060	0.684052	0.583371	0.636790	0.675437	0.537827	0.408414	0.474171	0.335787	0.320794
0.706116	0.937864	0.627577	0.682371	0.679953	0.666186	0.585529	0.499935	0.461441	0.352963	0.284847
0.927816	0.771001	0.774528	0.719753	0.508876	0.550774	0.575299	0.516327	0.429655	0.410992	0.322223
0.797882	0.829957	0.814475	0.678327	0.537371	0.563248	0.518893	0.532313	0.494672	0.341881	0.339858
0.728235	0.915837	0.635389	0.644360	0.573468	0.681840	0.524767	0.494169	0.368072	0.338671	0.289361
0.803761	0.921431	0.867527	0.713155	0.741349	0.532064	0.479391	0.520604	0.439994	0.381054	0.327848
0.852159	0.930422	0.609253	0.552292	0.721723	0.580508	0.588691	0.468828	0.419758	0.407973	0.293701
0.910171	0.629795	0.746963	0.723307	0.684424	0.563289	0.581627	0.456363	0.505203	0.331193	0.341774
0.653476	0.861951	0.716419	0.819850	0.517247	0.494245	0.580376	0.482276	0.437768	0.419305	0.281120
0.726477	0.698464	0.779231	0.753201	0.601136	0.515129	0.575078	0.428846	0.383306	0.361382	0.316918
0.833633	0.850865	0.843195	0.607891	0.602213	0.687738	0.563186	0.551028	0.390074	0.344999	0.306330
0.800788	0.826093	0.762640	0.737947	0.572917	0.576688	0.500398	0.452931	0.447540	0.352319	0.332037
0.675744	0.929071	0.837970	0.620983	0.684572	0.616237	0.566871	0.517679	0.438134	0.352243	0.280635
0.924758	0.762538	0.637112	0.554271	0.737895	0.525700	0.532835	0.529821	0.464754	0.326595	0.327698
0.797308	0.708065	0.876192	0.713647	0.564330	0.616688	0.599560	0.491802	0.496783	0.350848	0.285151
0.958601	0.641870	0.833021	0.812082	0.556827	0.687216	0.486491	0.410674	0.407241	0.398975	0.338466
0.887830	0.933965	0.617797	0.820673	0.536697	0.589111	0.546647	0.492473	0.449882	0.367717	0.341675
0.728246	0.907265	0.850863	0.673092	0.543985	0.684792	0.562768	0.409886	0.407658	0.415786	0.323241
0.798213	0.872649	0.686297	0.599223	0.553913	0.513120	0.623981	0.564724	0.494971	0.371684	0.328013
0.671843	0.614915	0.690264	0.712425	0.556812	0.595434	0.461804	0.423065	0.446847	0.341706	0.303365
0.986814	0.814822	0.633207	0.713382	0.760739	0.491009	0.530124	0.516953	0.435151	0.385921	0.305072
0.679319	0.847275	0.699873	0.594378	0.593177	0.634352	0.561395	0.551744	0.494854	0.413833	0.293382
0.859856	0.835360	0.721140	0.702735	0.744536	0.560082	0.610460	0.472276	0.396185	0.382353	0.303675
0.635278	0.827577	0.625824	0.549045	0.618625	0.614859	0.585587	0.458643	0.389735	0.422338	0.278758
0.822896	0.611202	0.749295	0.593829	0.542700	0.685260	0.544277	0.432215	0.495008	0.349602	0.310754
0.882553	0.850086	0.779317	0.553585	0.592174	0.474885	0.504248	0.410876	0.458535	0.363751	0.326450
0.781339	0.922673	0.703631	0.572360	0.621656	0.478748	0.439741	0.514957	0.421723	0.397580	0.330068
0.872978	0.862431	0.746390	0.554438	0.535007	0.529151	0.505546	0.404803	0.365468	0.343356	0.301789
0.914831	0.722562	0.707032	0.682280	0.752998	0.553225	0.574017	0.490111	0.457197	0.423581	0.343440
0.823446	0.858786	0.791820	0.581373	0.716741	0.567583	0.464600	0.558365	0.464088	0.365090	0.345213
0.900977	0.703438	0.585087	0.605532	0.568124	0.565005	0.544559	0.459308	0.364593	0.329175	0.319058
0.884286	0.793647	0.803651	0.800497	0.513625	0.557729	0.564688	0.456288	0.444257	0.336947	0.343855
0.796159	0.861490	0.643193	0.722801	0.510523	0.586532	0.614181	0.487271	0.484920	0.351464	0.297817
0.715814	0.875000	0.675446	0.803811	0.537831	0.491185	0.598638	0.534985	0.458089	0.392511	0.280170
0.748924	0.785748	0.617128	0.693970	0.668799	0.576340	0.505998	0.419399	0.405524	0.382680	0.281816
0.773192	0.899687	0.799148	0.807847	0.612496	0.514831	0.505034	0.468294	0.431269	0.388541	0.325904
0.961454	0.846146	0.621590	0.557226	0.605316	0.643753	0.517615	0.567550	0.389276	0.391381	0.294496
0.910108	0.633821	0.860841	0.673652	0.695901	0.540330	0.561017	0.534567	0.399456	0.413265	0.286798
0.878132	0.706927	0.639123	0.668580	0.553613	0.535057	0.559951	0.491270	0.370894	0.421333	0.309489
0.852191	0.717584	0.687457	0.621106	0.677211	0.673255	0.607308	0.502250	0.396842	0.372929	0.281869
0.850000	0.604667	0.707936	0.576808	0.675627	0.510315	0.480198	0.549463	0.379275	0.415651	0.343426
0.821216	0.767762	0.682138	0.824803	0.753286	0.649771	0.468286	0.445352	0.452251	0.347241	0.316032
0.862914	0.918887	0.830791	0.654832	0.681933	0.551100	0.542293	0.520855	0.403888	0.329520	0.333680
0.833362	0.916609	0.789907	0.694098	0.702880	0.627048	0.619791	0.459212	0.373029	0.380114	0.279257
0.994028	0.868359	0.729018	0.555551	0.660052	0.541689	0.634396	0.488258	0.401338	0.402541	0.338612
0.794239	0.901523	0.869324	0.782721	0.690486	0.490866	0.470861	0.503006	0.418621	0.348331	0.337610
0.662224	0.847658	0.758565	0.546314	0.539353	0.547112	0.516745	0.565711	0.387297	0.420681	0.325441
0.793595	0.908047	0.601634	0.665953	0.727725	0.614498	0.465270	0.467913	0.381859	0.411788	0.334909
0.637301	0.791383	0.825955	0.718545	0.611737	0.498197	0.579454	0.502014	0.414828	0.387277	0.313621
0.694312	0.783819	0.789819	0.578540	0.639782	0.506768	0.466478	0.520746	0.386638	0.327443	0.282816
0.999362	0.743299	0.742778	0.795242	0.693965	0.663391	0.595586	0.494344	0.423655	0.400652	0.294310
0.642852	0.909225	0.645418	0.741610	0.548464	0.620029	0.472061	0.464535	0.443953	0.403563	0.285055
0.736612	0.890686	0.831846	0.797443	0.533223	0.502861	0.504397	0.556958	0.472582	0.418648	0.290426
0.653128	0.895363	0.708913	0.809044	0.632013	0.662155	0.631725	0.542638	0.394307	0.421428	0.293954
0.804885	0.605105	0.614901	0.807237	0.630934	0.545113	0.503446	0.561001	0.484813	0.328282	0.298960
0.746698	0.617838	0.693358	0.581321	0.705604	0.550683	0.528268	0.553683	0.410545	0.426839	0.303778
0.950773	0.637412	0.663122	0.553819	0.652593	0.544580	0.503018	0.513858	0.445782	0.390423	0.323493
0.848059	0.736638	0.781538	0.646760	0.643360	0.615895	0.542603	0.558465	0.449946	0.369748	0.310013
0.708131	0.616368	0.761904	0.739091	0.673456	0.493644	0.453768	0.436785	0.474976	0.340743	0.324512
0.924167	0.606496	0.600552	0.807545	0.752826	0.658614	0.622677	0.412875	0.433679	0.354877	0.349009
0.911263	0.801647	0.619473	0.780245	0.591831	0.542874	0.621014	0.545805	0.487187	0.325683	0.306071
0.637086	0.666219	0.607016	0.712506	0.632789	0.515024	0.615110	0.480184	0.458644	0.397233	0.339205
0.766558	0.852087	0.761898	0.566857	0.637727	0.532512	0.505583	0.438930	0.363469	0.353678	0.277252
0.877456	0.745883	0.667529	0.780673	0.517235	0.477445	0.440357	0.529682	0.412769	0.386941	0.320871
0.847143	0.744487	0.839129	0.794830	0.630075	0.507979	0.619681	0.544603	0.486917	0.366380	0.312984
0.838819	0.932072	0.696609	0.657228	0.632390	0.519474	0.626342	0.509947	0.383945	0.392455	0.306055
0.992781	0.880240	0.786732	0.715098	0.670348	0.577043	0.596829	0.563555	0.376950	0.373313	0.313086
0.967636	0.695456	0.586375	0.741548	0.683262	0.575438	0.607114	0.528649	0.366947	0.380524	0.319426
0.931532	0.910822	0.839064	0.795698	0.739658	0.586657	0.625009	0.534495	0.382988	0.344151	0.324712
0.844543	0.685668	0.649329	0.617557	0.555578	0.613983	0.616328	0.426571	0.491032	0.336769	0.319899
0.841637	0.719205	0.830829	0.577552	0.733800	0.523519	0.515648	0.468494	0.367787	0.387397	0.298293
0.852113	0.926920	0.755572	0.643388	0.743497	0.642368	0.445274	0.566312	0.420273	0.333624	0.284282
0.933561	0.808310	0.875522	0.792437	0.680478	0.691294	0.450314	0.426882	0.381673	0.357995	0.286742
0.835279	0.923614	0.827891	0.615645	0.550836	0.473558	0.568909	0.447750	0.394261	0.381233	0.278730
0.668733	0.723293	0.690583	0.670751	0.662109	0.672889	0.462222	0.462835	0.479374	0.351525	0.334416
0.664809	0.626416	0.870582	0.771030	0.759350	0.555393	0.611315	0.481962	0.408545	0.336115	0.327610
0.862199	0.790573	0.718818	0.706711	0.553161	0.504256	0.469700	0.561223	0.415924	0.382475	0.333720
0.897317	0.841806	0.776878	0.822269	0.589835	0.592362	0.452875	0.547621	0.488476	0.328622	0.301675
0.735154	0.745048	0.689747	0.544899	0.672326	0.501016	0.469033	0.462137	0.461728	0.413021	0.347555
0.907363	0.733206	0.658044	0.760111	0.720986	0.558989	0.625814	0.551191	0.467883	0.337826	0.282635
0.839559	0.721884	0.788007	0.698335	0.659250	0.661962	0.449575	0.547812	0.496611	0.325594	0.297599
0.971533	0.926741	0.695486	0.778449	0.718669	0.585473	0.581538	0.425633	0.492811	0.364403	0.319408
0.662188	0.899191	0.689026	0.558890	0.537308	0.497648	0.629419	0.436628	0.416355	0.341444	0.301170
0.707056	0.882904	0.871668	0.799567	0.676168	0.505237	0.575054	0.488250	0.398928	0.354668	0.335725
0.707483	0.639850	0.873398	0.712507	0.762481	0.604800	0.514199	0.561916	0.419250	0.359668	0.300913
0.809947	0.670651	0.670231	0.816271	0.721655	0.624817	0.630531	0.543519	0.381044	0.425225	0.292475
0.920471	0.680761	0.694220	0.614166	0.556635	0.664350	0.467995	0.563469	0.462372	0.329315	0.327977
0.858275	0.780241	0.666179	0.666194	0.625829	0.638075	0.519452	0.451349	0.424623	0.355247	0.322483
0.781706	0.847270	0.630735	0.676423	0.576305	0.623521	0.515266	0.537884	0.470900	0.372588	0.338050
0.922997	0.834074	0.877424	0.641054	0.719608	0.599815	0.496648	0.468711	0.454795	0.421664	0.313255
0.723860	0.896500	0.820384	0.754932	0.756694	0.628362	0.557646	0.440207	0.398796	0.336306	0.312011
0.956952	0.647857	0.653371	0.663692	0.687601	0.698266	0.549312	0.434585	0.392978	0.411070	0.314168
0.716423	0.846840	0.727937	0.720317	0.517547	0.590341	0.553099	0.419029	0.377617	0.391246	0.286915
0.862956	0.625228	0.772151	0.820103	0.637246	0.689371	0.531739	0.472521	0.387950	0.405075	0.303844
0.843116	0.728473	0.621583	0.815647	0.730853	0.502537	0.625766	0.489927	0.482173	0.325993	0.341094
0.904834	0.766978	0.786797	0.805127	0.595782	0.572096	0.469531	0.501774	0.389483	0.424827	0.323014
0.648766	0.819791	0.862163	0.743086	0.675088	0.508233	0.571760	0.519932	0.438162	0.424423	0.319227
0.963557	0.612991	0.618153	0.577718	0.596199	0.621563	0.517531	0.513374	0.402539	0.393424	0.302765
0.838635	0.894275	0.601187	0.559163	0.651566	0.655365	0.452357	0.405399	0.439095	0.363411	0.335442
0.884145	0.758478	0.647965	0.591129	0.536953	0.641546	0.632995	0.430262	0.370861	0.428344	0.281246
0.957040	0.869078	0.859725	0.611281	0.543015	0.639541	0.569000	0.534134	0.404147	0.369813	0.342983
0.788874	0.927137	0.719074	0.619823	0.652136	0.612986	0.440265	0.547625	0.396812	0.393596	0.333398
0.639502	0.744263	0.796209	0.763848	0.675013	0.493225	0.547078	0.514117	0.484598	0.334655	0.336764
0.879136	0.645103	0.680038	0.671302	0.586048	0.512856	0.529321	0.426936	0.413661	0.422881	0.336181
0.747247	0.914543	0.778796	0.777085	0.726403	0.519661	0.602276	0.453346	0.407032	0.426639	0.311899
0.995018	0.934331	0.617041	0.647957	0.605865	0.553978	0.503747	0.572968	0.412175	0.337326	0.286907
0.959147	0.905441	0.801676	0.701978	0.543235	0.663614	0.618554	0.530960	0.437477	0.333408	0.324782
0.890130	0.773198	0.864988	0.687534	0.760767	0.543725	0.540902	0.540617	0.401883	0.409051	0.282950
0.912094	0.842433	0.640894	0.734477	0.674399	0.575991	0.574186	0.482252	0.371357	0.343881	0.332600
0.665693	0.716428	0.615981	0.695542	0.576412	0.678860	0.522430	0.460422	0.412059	0.355606	0.312583
0.789998	0.627426	0.758178	0.792561	0.535644	0.570997	0.443421	0.498835	0.394294	0.381177	0.330472
0.885350	0.722671	0.735823	0.565465	0.707914	0.487492	0.530317	0.447613	0.495401	0.429048	0.323194
0.865718	0.738375	0.615706	0.738978	0.543773	0.641481	0.565234	0.532658	0.454168	0.414218	0.310492
0.990273	0.825841	0.850148	0.633309	0.556212	0.500190	0.454334	0.526293	0.453525	0.363990	0.323844
0.928013	0.824332	0.689688	0.698475	0.629696	0.652118	0.468007	0.492995	0.382304	0.419805	0.298509
0.794391	0.733934	0.627650	0.731072	0.614510	0.536369	0.626846	0.501871	0.393163	0.340516	0.298348
0.765893	0.688721	0.709717	0.730757	0.612067	0.608314	0.565795	0.542108	0.476488	0.383198	0.301938
0.852399	0.907136	0.860655	0.797804	0.713548	0.609835	0.613354	0.547026	0.487027	0.387834	0.314637
0.759238	0.625542	0.692789	0.790817	0.678442	0.537472	0.587902	0.448019	0.370332	0.408698	0.340176
0.800700	0.822378	0.661934	0.659555	0.738405	0.543081	0.477513	0.413840	0.385106	0.324736	0.342264
0.884117	0.866348	0.857267	0.813566	0.752439	0.593241	0.495171	0.570324	0.398221	0.351363	0.343219
0.633373	0.632118	0.668301	0.602786	0.678254	0.584741	0.459549	0.494639	0.466771	0.364784	0.315492
0.968281	0.872326	0.880106	0.568696	0.669353	0.515584	0.505324	0.563972	0.406333	0.389896	0.296581
0.966816	0.773393	0.851459	0.569355	0.615115	0.688217	0.571990	0.489304	0.471360	0.427891	0.324198
0.833161	0.623445	0.820507	0.633757	0.687032	0.686916	0.624840	0.437840	0.362544	0.391981	0.277917
0.804346	0.780816	0.769555	0.737461	0.583828	0.493966	0.624454	0.407267	0.462062	0.337567	0.341277
0.701030	0.640898	0.802897	0.742441	0.650107	0.693855	0.510808	0.564069	0.477398	0.359613	0.313513
0.649858	0.921346	0.671233	0.640670	0.738615	0.684336	0.614283	0.511908	0.493376	0.371555	0.285131
0.854051	0.912502	0.600450	0.612486	0.638491	0.618842	0.606669	0.564898	0.427550	0.411716	0.283813
0.849679	0.813558	0.660001	0.561985	0.620390	0.612139	0.498996	0.564778	0.405626	0.385548	0.282407
0.928904	0.645304	0.580814	0.813795	0.700582	0.619569	0.444245	0.438447	0.437286	0.366968	0.278469
0.940843	0.865559	0.733174	0.590110	0.545301	0.698724	0.530303	0.533397	0.472833	0.422845	0.337315
0.635737	0.756917	0.597955	0.745990	0.589863	0.638203	0.605910	0.512556	0.371022	0.373006	0.332295
0.803060	0.765115	0.640975	0.569301	0.678923	0.586565	0.450576	0.535506	0.438019	0.325964	0.284322
0.995127	0.605812	0.590508	0.734999	0.524364	0.515333	0.608882	0.529574	0.439567	0.350060	0.333065
0.708856	0.885517	0.578790	0.661257	0.672878	0.538998	0.533574	0.403049	0.485119	0.330641	0.312878
0.683370	0.706980	0.767879	0.729414	0.594555	0.543760	0.607391	0.406985	0.502530	0.387051	0.303730
0.679136	0.703791	0.738237	0.730823	0.640368	0.552211	0.540570	0.458516	0.479771	0.379502	0.329776
0.707448	0.704806	0.637942	0.718280	0.548889	0.497941	0.453212	0.420368	0.411234	0.427128	0.278584
0.918721	0.700177	0.605636	0.703283	0.585035	0.629444	0.550181	0.414761	0.433451	0.375601	0.336363
0.782868	0.721372	0.759349	0.629602	0.515031	0.541009	0.486013	0.534405	0.396742	0.331351	0.335442
0.676223	0.623109	0.638569	0.739523	0.765692	0.600116	0.622465	0.558717	0.454069	0.346048	0.322676
0.950164	0.818960	0.651974	0.796065	0.555899	0.660882	0.552503	0.501624	0.498122	0.408202	0.345452
0.655058	0.648772	0.742602	0.602074	0.653132	0.502232	0.442781	0.519612	0.463674	0.396993	0.348167
0.685670	0.771683	0.706752	0.553839	0.556526	0.522120	0.510218	0.437264	0.483828	0.380806	0.339783
0.737267	0.928610	0.755394	0.792263	0.644844	0.543584	0.521576	0.454709	0.395980	0.397485	0.309621
0.712524	0.782907	0.825574	0.656511	0.734910	0.636731	0.594712	0.505766	0.493769	0.395645	0.290861
0.705281	0.685563	0.572760	0.690556	0.749515	0.478950	0.532266	0.536723	0.391582	0.404711	0.304634
0.825433	0.782124	0.709639	0.568341	0.732172	0.602935	0.598742	0.437364	0.420679	0.341432	0.340776
0.766058	0.934387	0.800273	0.791857	0.520960	0.681712	0.519624	0.438553	0.403877	0.393030	0.305462
0.867539	0.624220	0.668345	0.710614	0.696209	0.483433	0.579216	0.491963	0.394362	0.367963	0.328633
0.667599	0.723173	0.783170	0.621413	0.690031	0.543304	0.598417	0.567166	0.414341	0.419102	0.294770
0.979459	0.725541	0.803590	0.749835	0.752868	0.602154	0.637829	0.433670	0.402890	0.394831	0.318215
0.950551	0.830657	0.826124	0.627050	0.729119	0.563491	0.552186	0.417658	0.421763	0.397865	0.289086
0.913975	0.830834	0.870942	0.731727	0.593235	0.594158	0.443264	0.468527	0.427018	0.396905	0.323387
0.860194	0.619393	0.641424	0.584668	0.661438	0.596357	0.512530	0.445443	0.494467	0.382412	0.345071
0.687868	0.737209	0.819857	0.662507	0.706858	0.650402	0.634692	0.467226	0.391963	0.392779	0.320482
0.851349	0.852390	0.788819	0.818657	0.528815	0.563993	0.568758	0.496113	0.424497	0.420370	0.343239
0.891395	0.637215	0.616780	0.554641	0.627420	0.683700	0.482252	0.497693	0.453612	0.404466	0.343223
0.950016	0.921510	0.799800	0.620170	0.535105	0.479903	0.478269	0.517417	0.421116	0.390185	0.309358
0.958400	0.821246	0.589553	0.730698	0.549419	0.560394	0.484359	0.544358	0.466856	0.356436	0.334732
0.879650	0.668114	0.842710	0.820825	0.593886	0.643012	0.562958	0.532149	0.486286	0.359705	0.281283
0.919284	0.838752	0.820954	0.625304	0.558400	0.590337	0.484346	0.550006	0.462081	0.414797	0.342604
0.876624	0.691688	0.711583	0.737101	0.756122	0.642604	0.510343	0.555111	0.376422	0.334855	0.307925
0.924396	0.788997	0.711083	0.612197	0.622988	0.625615	0.490102	0.524854	0.505372	0.426570	0.308196
0.692409	0.941629	0.749364	0.696262	0.555993	0.668565	0.494916	0.416414	0.470072	0.370909	0.346959
0.859811	0.806206	0.645434	0.615660	0.593722	0.660143	0.552300	0.491112	0.400535	0.366074	0.324293
0.846766	0.660642	0.648946	0.621591	0.704378	0.698110	0.626363	0.531971	0.480727	0.422010	0.341766
0.745412	0.930552	0.858935	0.755157	0.733257	0.504114	0.578405	0.527321	0.409636	0.377150	0.320098
0.974749	0.873384	0.875639	0.753121	0.726262	0.643886	0.589343	0.492358	0.490786	0.390464	0.341585
0.687506	0.668785	0.706812	0.743942	0.544627	0.547885	0.537821	0.420253	0.456052	0.340172	0.339203
0.839780	0.802275	0.593948	0.597741	0.655773	0.576112	0.468099	0.521893	0.495697	0.418244	0.292998
0.674507	0.823711	0.847490	0.684078	0.735791	0.479793	0.567894	0.418312	0.419620	0.385004	0.306079
0.805269	0.838476	0.646979	0.592702	0.738176	0.647077	0.492282	0.456963	0.395829	0.373137	0.299649
0.964868	0.825373	0.575875	0.820682	0.522950	0.525267	0.595237	0.478177	0.433620	0.385820	0.324477
0.703126	0.804398	0.702264	0.630391	0.628354	0.696698	0.443383	0.471825	0.481121	0.408810	0.345705
0.737493	0.788491	0.637039	0.825734	0.760309	0.700772	0.540594	0.558396	0.408236	0.415632	0.333569
0.675905	0.749326	0.851229	0.665698	0.578839	0.683010	0.583217	0.437245	0.455905	0.412819	0.326836
0.718059	0.839246	0.828736	0.549908	0.681147	0.661074	0.564474	0.505616	0.449614	0.384585	0.337746
0.915652	0.838066	0.868250	0.594981	0.518054	0.649042	0.518601	0.467305	0.503548	0.429457	0.336512
0.845825	0.670942	0.617541	0.620555	0.701293	0.618881	0.530438	0.471833	0.419608	0.405683	0.343710
0.884296	0.676511	0.673080	0.819977	0.676646	0.489105	0.588718	0.475746	0.450859	0.365741	0.327244
0.784496	0.889564	0.870581	0.712321	0.513062	0.597029	0.527801	0.489271	0.435875	0.371248	0.306954
0.907874	0.784751	0.586443	0.723998	0.664877	0.477948	0.549147	0.428005	0.469242	0.395848	0.308829
0.910009	0.635268	0.763663	0.589435	0.734321	0.670755	0.549774	0.542192	0.438893	0.407312	0.331638
0.808196	0.769955	0.758693	0.606194	0.511668	0.557628	0.559720	0.534290	0.423264	0.372538	0.321969
0.660018	0.936152	0.694075	0.718739	0.681624	0.525961	0.626537	0.494890	0.490488	0.410504	0.320778
0.981435	0.679709	0.743272	0.545441	0.755524	0.626440	0.576984	0.490047	0.475988	0.340726	0.317600
0.754374	0.744453	0.751914	0.726396	0.694135	0.526726	0.592903	0.443660	0.450231	0.325894	0.312984
0.886100	0.814804	0.597838	0.789570	0.545445	0.630019	0.468633	0.565020	0.394819	0.378010	0.321907
0.963187	0.793153	0.865142	0.793761	0.675751	0.510608	0.537643	0.478609	0.404855	0.386635	0.290100
0.907895	0.823462	0.842022	0.550981	0.752998	0.696151	0.479342	0.471869	0.499598	0.392866	0.287677
0.861096	0.829695	0.867698	0.604096	0.678040	0.488474	0.496696	0.494963	0.494050	0.392684	0.341575
0.720985	0.815548	0.812374	0.783784	0.658860	0.575924	0.625871	0.511033	0.441032	0.401058	0.333102
0.832179	0.673109	0.875710	0.664000	0.636795	0.518000	0.501996	0.532523	0.459153	0.358165	0.290053
0.840393	0.824010	0.602437	0.616662	0.596514	0.534061	0.595715	0.527791	0.496211	0.341618	0.293589
0.806519	0.733856	0.787926	0.542932	0.552174	0.679279	0.631417	0.559319	0.445698	0.367217	0.314048
0.876349	0.790728	0.750303	0.720076	0.744089	0.476171	0.600610	0.539995	0.416073	0.389717	0.336618
0.996466	0.671904	0.648219	0.608117	0.687323	0.502662	0.533564	0.426761	0.419847	0.321319	0.307418
0.736827	0.847686	0.838110	0.746043	0.749625	0.684216	0.636906	0.472634	0.497836	0.375648	0.345154
0.770176	0.657560	0.600554	0.798009	0.619815	0.691731	0.473607	0.544254	0.434853	0.403411	0.324678
0.713331	0.732393	0.708436	0.704533	0.657857	0.700373	0.452360	0.428352	0.457139	0.399126	0.316141
0.893924	0.682586	0.861974	0.810965	0.715642	0.579031	0.597215	0.562722	0.468194	0.348482	0.334886
0.806463	0.853465	0.582346	0.802415	0.631863	0.500638	0.574491	0.427144	0.389796	0.353859	0.343149
0.818225	0.834430	0.786745	0.710359	0.577190	0.668550	0.447616	0.474410	0.410965	0.363529	0.280707
0.737908	0.750978	0.775140	0.664415	0.534147	0.578497	0.481468	0.452122	0.395305	0.383528	0.318713
0.654290	0.694467	0.829861	0.573620	0.710459	0.677050	0.552461	0.503454	0.404779	0.423474	0.306979
0.941889	0.709952	0.700792	0.820164	0.541364	0.579315	0.553302	0.483208	0.411177	0.357018	0.311738
0.769306	0.743444	0.604700	0.813630	0.689982	0.564673	0.581116	0.432428	0.382073	0.339224	0.320531
0.968658	0.647042	0.622936	0.577920	0.732380	0.508893	0.634622	0.526384	0.391003	0.373235	0.313136
0.823052	0.932864	0.598325	0.616549	0.723384	0.605423	0.447252	0.530374	0.496144	0.384492	0.308571
0.697972	0.679832	0.630462	0.721128	0.599149	0.528503	0.577561	0.508155	0.371217	0.328778	0.330298
0.692811	0.669993	0.575613	0.621844	0.697999	0.628925	0.606053	0.476630	0.489267	0.371571	0.285608
0.642070	0.706348	0.651281	0.783640	0.742890	0.647791	0.601724	0.471171	0.385410	0.351650	0.338425
0.991531	0.900052	0.812415	0.721942	0.693612	0.506182	0.478491	0.401640	0.404824	0.384930	0.339050
0.740142	0.726294	0.726740	0.696034	0.737163	0.484582	0.457575	0.442560	0.447825	0.426591	0.290218
0.845516	0.629586	0.617588	0.818338	0.528540	0.657573	0.505986	0.559265	0.367104	0.373877	0.326653
0.708332	0.865058	0.698129	0.796960	0.762299	0.510365	0.605332	0.470607	0.454029	0.342802	0.279314
0.968732	0.738715	0.722530	0.594304	0.570932	0.557424	0.590718	0.447180	0.409933	0.364179	0.337196
0.668028	0.898214	0.604022	0.786608	0.541832	0.561731	0.552642	0.506581	0.488927	0.333336	0.292395
0.661438	0.897351	0.683385	0.612799	0.654798	0.659729	0.580814	0.528713	0.473209	0.429363	0.314423
0.952514	0.780488	0.802787	0.771023	0.663354	0.533909	0.487771	0.431828	0.443789	0.383454	0.341745
0.978986	0.757085	0.610766	0.695960	0.738065	0.607324	0.462630	0.477242	0.449305	0.401219	0.300418
0.943492	0.852196	0.806246	0.647788	0.726179	0.619169	0.607107	0.521586	0.413219	0.363801	0.280156
0.741030	0.857237	0.876720	0.620007	0.525544	0.605763	0.634231	0.428997	0.381264	0.415794	0.285732
0.813561	0.859325	0.613553	0.578595	0.636986	0.654865	0.437789	0.558827	0.463958	0.387622	0.311228
0.787519	0.815129	0.613459	0.794234	0.589897	0.689884	0.518314	0.468658	0.480491	0.372982	0.308478
0.988417	0.849744	0.655964	0.713419	0.673508	0.603963	0.504823	0.421655	0.419136	0.397518	0.297266
0.777200	0.768724	0.604290	0.723241	0.696788	0.699012	0.518671	0.429180	0.493587	0.332771	0.331678
0.992278	0.692898	0.862340	0.680710	0.665050	0.693216	0.494719	0.546571	0.468722	0.363908	0.341230
0.662519	0.864174	0.847276	0.666472	0.538727	0.646197	0.611356	0.513308	0.394059	0.390721	0.302569
0.909695	0.639559	0.821764	0.773337	0.573102	0.598553	0.471372	0.552892	0.429507	0.396611	0.347261
0.636518	0.644575	0.794103	0.796818	0.606732	0.479606	0.450046	0.446037	0.369195	0.360867	0.295428
0.903559	0.829803	0.858875	0.542866	0.549394	0.515765	0.492395	0.439106	0.491156	0.341692	0.279891
0.863889	0.685553	0.709524	0.821155	0.625356	0.572001	0.569133	0.451860	0.419304	0.393648	0.279204
0.911710	0.727749	0.626482	0.819797	0.623219	0.515470	0.505828	0.564302	0.442328	0.408429	0.315141
0.835916	0.652987	0.695087	0.648387	0.556476	0.671943	0.605110	0.517160	0.376613	0.371762	0.284785
0.902407	0.814727	0.638249	0.645875	0.733522	0.671506	0.495432	0.431526	0.399303	0.361242	0.346999
0.715659	0.902121	0.811487	0.751190	0.544424	0.643531	0.445130	0.555157	0.366429	0.403496	0.315239
0.736298	0.880281	0.720683	0.723725	0.716044	0.583110	0.500739	0.546989	0.446326	0.404781	0.307610
0.908198	0.824526	0.817469	0.752925	0.542623	0.559024	0.550816	0.502730	0.423471	0.336954	0.287553
0.946003	0.876896	0.764305	0.637084	0.736758	0.496364	0.490715	0.568153	0.376050	0.328825	0.288513
0.956998	0.927830	0.737080	0.683664	0.505681	0.640384	0.520953	0.472672	0.439191	0.386374	0.308927
0.695263	0.772576	0.723783	0.729481	0.572327	0.567024	0.456767	0.433395	0.430229	0.391896	0.343925
0.891768	0.799330	0.849012	0.809958	0.694461	0.581407	0.571792	0.518073	0.399033	0.348359	0.328251
0.874912	0.897078	0.776799	0.634301	0.606707	0.527822	0.507968	0.514521	0.465057	0.345435	0.338346
0.739402	0.648848	0.785562	0.560901	0.559636	0.644775	0.552196	0.434818	0.420832	0.335909	0.347932
0.836388	0.710752	0.711870	0.611588	0.702821	0.592762	0.586155	0.449947	0.397503	0.412197	0.332569
0.831728	0.886260	0.662056	0.618067	0.544631	0.540446	0.552439	0.553219	0.416381	0.428695	0.345183
0.911404	0.748424	0.783029	0.747934	0.644896	0.560562	0.543290	0.500250	0.450821	0.342437	0.316111
0.695562	0.679322	0.701568	0.607383	0.699354	0.639319	0.580108	0.442626	0.440717	0.368556	0.282223
0.911668	0.675041	0.771877	0.770758	0.722698	0.673837	0.498924	0.515144	0.502905	0.383366	0.317545
0.729563	0.878915	0.779425	0.636624	0.628429	0.575304	0.539846	0.515375	0.487496	0.395212	0.314740
0.840858	0.906330	0.775337	0.709053	0.516978	0.691543	0.638220	0.494294	0.366565	0.408714	0.337627
0.857440	0.635595	0.635768	0.652912	0.724428	0.595510	0.480751	0.425474	0.441694	0.400431	0.311538
0.653604	0.726741	0.692427	0.633711	0.614829	0.658505	0.447520	0.534172	0.439136	0.362268	0.297235
0.933875	0.661921	0.647986	0.714002	0.673958	0.542781	0.536820	0.490640	0.496902	0.374804	0.317155
0.970687	0.685304	0.729439	0.811517	0.517626	0.610737	0.553529	0.463184	0.424030	0.416503	0.347631
0.733677	0.859837	0.852844	0.560711	0.522600	0.688401	0.529572	0.535415	0.454817	0.357306	0.298098
0.642003	0.671194	0.603116	0.565755	0.623350	0.510176	0.535174	0.403837	0.481081	0.387905	0.333252
0.733519	0.776306	0.600220	0.630774	0.731567	0.548084	0.549455	0.496022	0.416131	0.377135	0.278408
0.856407	0.933011	0.878016	0.752474	0.542006	0.670502	0.517960	0.565930	0.486439	0.410544	0.299357
0.895784	0.899540	0.838430	0.621145	0.707287	0.657883	0.542070	0.552822	0.457864	0.413566	0.294861
0.809440	0.872193	0.645481	0.669124	0.570614	0.631937	0.632252	0.454696	0.379029	0.326539	0.296335
0.638005	0.625304	0.649866	0.787297	0.595722	0.505397	0.538341	0.423532	0.430069	0.395243	0.316446
0.829184	0.819383	0.722513	0.671595	0.630805	0.610323	0.456265	0.528903	0.388277	0.383329	0.343427
0.813695	0.907644	0.734573	0.667038	0.726436	0.611992	0.638557	0.410140	0.382892	0.431018	0.332707
0.956512	0.760732	0.729508	0.592128	0.756323	0.574590	0.497414	0.484571	0.463355	0.420817	0.284390
0.744802	0.802302	0.717537	0.734453	0.696367	0.667483	0.586988	0.491143	0.402300	0.400282	0.281576
0.862252	0.841132	0.636589	0.765698	0.753626	0.519140	0.604020	0.495736	0.375413	0.346006	0.294164
0.708406	0.848385	0.620863	0.816258	0.530360	0.578686	0.457121	0.449976	0.484249	0.409936	0.288165
0.985204	0.774401	0.716634	0.625862	0.587434	0.585189	0.524124	0.470666	0.496268	0.329969	0.303641
0.816217	0.693016	0.726055	0.788295	0.709622	0.618292	0.450626	0.550194	0.453099	0.364564	0.318287
0.957745	0.804481	0.604769	0.627476	0.617418	0.665595	0.469701	0.503631	0.430409	0.362204	0.334268
0.771067	0.698337	0.738776	0.635875	0.608647	0.618925	0.613434	0.556184	0.480817	0.356898	0.322354
0.701329	0.611500	0.852023	0.562205	0.727951	0.611180	0.589332	0.513168	0.416481	0.330202	0.305669
0.656429	0.746900	0.594192	0.799713	0.692152	0.529744	0.588980	0.475721	0.456888	0.395629	0.313059
0.995480	0.893102	0.710729	0.569944	0.732218	0.621572	0.621273	0.499343	0.374116	0.422306	0.289349
0.800485	0.670306	0.795235	0.766681	0.689852	0.541905	0.592318	0.404962	0.469994	0.428593	0.313747
0.708973	0.697112	0.660802	0.781769	0.531767	0.684666	0.461429	0.547022	0.416725	0.397398	0.330505
0.922807	0.907183	0.709428	0.665142	0.618631	0.662184	0.561849	0.501633	0.389175	0.325318	0.297469
0.673640	0.807970	0.639746	0.559890	0.719480	0.535565	0.573455	0.534273	0.380701	0.417223	0.302417
0.833204	0.831461	0.676463	0.738711	0.565084	0.514928	0.570913	0.465072	0.407480	0.346305	0.347219
0.675440	0.664911	0.649680	0.550407	0.697121	0.578432	0.477213	0.478756	0.464491	0.414831	0.344967
0.891117	0.724951	0.757655	0.820965	0.522717	0.638079	0.535950	0.521518	0.364768	0.395727	0.346960
0.686604	0.791778	0.584045	0.625797	0.641379	0.673419	0.545936	0.535885	0.412439	0.422683	0.344846
0.999753	0.837279	0.616876	0.713693	0.716627	0.690494	0.457808	0.561319	0.455264	0.398601	0.309627
0.885001	0.882483	0.664839	0.601278	0.662726	0.651130	0.622087	0.433167	0.363863	0.373366	0.278627
0.822840	0.742461	0.572272	0.547871	0.610363	0.600973	0.447863	0.532439	0.378019	0.415888	0.284597
0.994046	0.821009	0.705928	0.794665	0.575847	0.583257	0.451595	0.437352	0.389864	0.342598	0.320214
0.745268	0.870838	0.863813	0.823777	0.712323	0.491250	0.523942	0.514930	0.479552	0.370351	0.298886
0.728640	0.905807	0.859761	0.747877	0.587677	0.649963	0.526176	0.470196	0.403439	0.380461	0.295901
0.811733	0.786708	0.712536	0.657406	0.601354	0.531048	0.521957	0.472263	0.399881	0.427533	0.286982
0.828599	0.715246	0.587644	0.792785	0.653630	0.624377	0.543638	0.499869	0.437527	0.397336	0.306437
0.974241	0.733112	0.770203	0.703581	0.641916	0.656356	0.545884	0.523564	0.474095	0.399729	0.299799
0.727227	0.843151	0.711907	0.815226	0.652471	0.628980	0.486986	0.573557	0.486144	0.408779	0.311265
0.798364	0.860636	0.666732	0.719769	0.661641	0.478034	0.451354	0.459983	0.483284	0.399076	0.310749
0.702625	0.641451	0.846433	0.711798	0.680828	0.480217	0.608228	0.444824	0.468526	0.360355	0.304420
0.670283	0.927982	0.877794	0.817751	0.712079	0.626735	0.615770	0.473748	0.390589	0.415688	0.283634
0.634278	0.621400	0.884165	0.633606	0.734888	0.525927	0.607099	0.414665	0.425488	0.406328	0.336018
0.973699	0.775164	0.793414	0.604199	0.520215	0.682763	0.444833	0.565707	0.422457	0.357658	0.334255
0.881151	0.716888	0.767999	0.787791	0.719236	0.686650	0.615443	0.542693	0.462214	0.342081	0.284792
0.789995	0.665851	0.589798	0.676497	0.602391	0.576074	0.475132	0.502038	0.481988	0.339546	0.290505
0.908033	0.800607	0.793846	0.566683	0.573988	0.570572	0.462152	0.490077	0.371998	0.398945	0.277209
0.991231	0.700522	0.839722	0.610491	0.657527	0.556714	0.497651	0.452133	0.494259	0.394497	0.339939
0.726234	0.679500	0.801343	0.733743	0.753784	0.650889	0.631889	0.462156	0.448807	0.335238	0.325074
0.818148	0.810645	0.754562	0.602435	0.642289	0.667771	0.585967	0.513994	0.416391	0.428828	0.341544
0.904753	0.856524	0.690621	0.647698	0.646692	0.590315	0.541534	0.569510	0.440112	0.327451	0.287241
0.814048	0.890234	0.844792	0.640066	0.722657	0.494812	0.619584	0.462497	0.401603	0.427383	0.332484
0.817545	0.838790	0.795666	0.673246	0.738727	0.552192	0.568443	0.565786	0.434388	0.377309	0.309420
0.925917	0.717124	0.854305	0.806772	0.739375	0.482639	0.581008	0.423745	0.428679	0.405392	0.291053
0.930349	0.935303	0.857374	0.760624	0.760660	0.532702	0.580304	0.497230	0.487350	0.392060	0.338234
0.883162	0.921874	0.832401	0.575993	0.595096	0.479243	0.483159	0.518361	0.431291	0.409747	0.281097
0.880992	0.810038	0.658850	0.702550	0.745785	0.549821	0.478874	0.491998	0.443590	0.406037	0.319663
0.884765	0.699105	0.701402	0.767612	0.711793	0.584219	0.461377	0.426967	0.377575	0.356725	0.280015
0.871080	0.818233	0.879427	0.777784	0.674599	0.669667	0.607835	0.477296	0.405463	0.390483	0.285636
0.988751	0.677031	0.610407	0.672408	0.655816	0.481265	0.456230	0.512038	0.447213	0.344227	0.287266
0.874232	0.712527	0.728319	0.592002	0.692778	0.578499	0.577473	0.481650	0.459265	0.372850	0.304533
0.990453	0.781448	0.877354	0.637945	0.561212	0.494532	0.606609	0.493353	0.411533	0.424053	0.346171
0.683525	0.832942	0.600206	0.609849	0.738974	0.542648	0.501008	0.477256	0.379795	0.342865	0.334393
0.824045	0.743459	0.731157	0.647546	0.550191	0.657350	0.622220	0.535940	0.455104	0.387556	0.313734
0.863981	0.917712	0.756355	0.646549	0.591271	0.552051	0.542756	0.447210	0.429644	0.384019	0.325841
0.669653	0.818240	0.647552	0.635561	0.531605	0.551360	0.524411	0.462083	0.478085	0.337321	0.332881
0.772053	0.911679	0.677318	0.684719	0.705249	0.691888	0.597821	0.444375	0.436604	0.415525	0.340334
0.855329	0.845613	0.883044	0.662956	0.641720	0.476731	0.515424	0.436832	0.449299	0.422950	0.308822
0.817362	0.899665	0.770610	0.589543	0.548541	0.491594	0.619672	0.435036	0.500951	0.327147	0.307954
0.934558	0.755041	0.805688	0.787884	0.710072	0.615523	0.472695	0.546041	0.406159	0.367287	0.340030
0.666802	0.651483	0.719079	0.805600	0.745552	0.553363	0.500034	0.526919	0.501975	0.377076	0.303916
0.850648	0.687229	0.736914	0.818058	0.694052	0.570434	0.519475	0.466749	0.487719	0.344125	0.290091
0.822009	0.696585	0.699329	0.782600	0.681630	0.559839	0.543139	0.496406	0.431047	0.354208	0.282833
0.981794	0.901549	0.811811	0.789076	0.622485	0.643870	0.606048	0.425382	0.446364	0.409079	0.323079
0.655812	0.798325	0.836341	0.774106	0.710294	0.534571	0.612761	0.574722	0.428531	0.386185	0.280827
0.675166	0.672574	0.587637	0.626786	0.639207	0.677598	0.531523	0.412672	0.399885	0.404396	0.283967
0.767009	0.798678	0.606072	0.817106	0.685524	0.694273	0.512735	0.427762	0.402037	0.371277	0.345044
0.679291	0.835564	0.780731	0.664912	0.697417	0.572086	0.620066	0.443289	0.393746	0.398946	0.334998
0.800992	0.912613	0.740696	0.788939	0.614976	0.638411	0.503978	0.565117	0.386387	0.354939	0.321226
0.945113	0.720985	0.876586	0.753104	0.627264	0.498092	0.469261	0.525220	0.385495	0.370389	0.293769
0.773565	0.839453	0.657069	0.741092	0.606966	0.514507	0.567381	0.474108	0.476844	0.344940	0.346343
0.725245	0.912461	0.782534	0.777460	0.631202	0.510926	0.445744	0.536766	0.436825	0.363664	0.293441
0.770972	0.756099	0.778076	0.759182	0.651002	0.549952	0.481222	0.529523	0.452675	0.345895	0.335526
0.841711	0.711715	0.651142	0.694454	0.673797	0.643693	0.574773	0.440052	0.413181	0.366376	0.283528
0.930293	0.912808	0.850552	0.802871	0.755824	0.610246	0.580434	0.421207	0.467799	0.391991	0.304592
0.808259	0.661919	0.723154	0.591813	0.718407	0.575147	0.623227	0.413130	0.362713	0.327712	0.336809
0.839139	0.888672	0.736406	0.582411	0.575579	0.701582	0.637091	0.486420	0.457818	0.405711	0.295523
0.703301	0.693609	0.730964	0.667665	0.551654	0.614541	0.595798	0.507464	0.473854	0.349199	0.323046
0.743788	0.782988	0.645156	0.654766	0.583197	0.687237	0.476926	0.442458	0.375868	0.412202	0.338193
0.653096	0.751171	0.851739	0.678149	0.704205	0.623489	0.436829	0.449642	0.433303	0.365916	0.298792
0.752055	0.700425	0.755005	0.658603	0.671395	0.599310	0.548746	0.430796	0.461496	0.336512	0.300134
0.921334	0.677272	0.586404	0.714435	0.622368	0.539423	0.556437	0.571516	0.461473	0.402104	0.281248
0.963162	0.873702	0.761666	0.645165	0.722834	0.526004	0.598325	0.502330	0.486973	0.399377	0.339114
0.923839	0.860537	0.652804	0.590985	0.755886	0.590652	0.460436	0.508560	0.501518	0.402489	0.287874
0.719435	0.716911	0.848766	0.548041	0.651150	0.474287	0.484702	0.404931	0.469049	0.368403	0.325711
0.846600	0.694865	0.599088	0.706233	0.643614	0.693553	0.460392	0.439900	0.456220	0.422076	0.331720
0.655985	0.667123	0.759353	0.768102	0.738219	0.578648	0.536540	0.556536	0.432836	0.330008	0.288693
0.733005	0.677380	0.653346	0.548440	0.682609	0.588886	0.558667	0.446435	0.389926	0.343849	0.284250
0.884226	0.714502	0.816989	0.770145	0.609938	0.596229	0.514966	0.465015	0.452862	0.337752	0.343344
0.964635	0.637313	0.696022	0.792043	0.651744	0.697344	0.470823	0.470767	0.428949	0.337209	0.289262
0.719340	0.852572	0.831620	0.692047	0.538316	0.486507	0.564549	0.442591	0.465815	0.409195	0.341519
0.878978	0.881126	0.852094	0.824100	0.583764	0.615329	0.543256	0.556531	0.428989	0.352446	0.347803
0.806868	0.716872	0.716800	0.725236	0.655548	0.605677	0.579902	0.553407	0.378720	0.348791	0.343091
0.652638	0.806190	0.871359	0.645558	0.658412	0.693027	0.612438	0.489847	0.492299	0.368995	0.327352
0.976901	0.652787	0.811006	0.754359	0.587438	0.509461	0.565067	0.476745	0.472742	0.332054	0.324144
0.699401	0.822464	0.647668	0.736883	0.744189	0.692472	0.550991	0.514960	0.412066	0.410215	0.306746
0.750217	0.641286	0.585537	0.719927	0.607147	0.567290	0.577858	0.519242	0.422812	0.381250	0.281118
0.634665	0.883971	0.805803	0.677866	0.709324	0.516424	0.549294	0.434816	0.482970	0.391805	0.299285
0.970930	0.899698	0.813364	0.659517	0.592217	0.669298	0.451357	0.552194	0.487004	0.401300	0.289457
0.973773	0.746134	0.654867	0.574516	0.748965	0.526508	0.596204	0.531889	0.498830	0.417701	0.322193
0.667313	0.635253	0.792106	0.800428	0.688554	0.687033	0.615629	0.481023	0.474214	0.420540	0.308450
0.773434	0.671924	0.692432	0.703955	0.742894	0.654250	0.540952	0.424351	0.492865	0.372746	0.286132
0.758809	0.866664	0.631248	0.811150	0.763049	0.657117	0.539452	0.434702	0.498642	0.422164	0.317848
0.852667	0.673745	0.840829	0.791460	0.665328	0.591270	0.568180	0.549031	0.425703	0.370990	0.311469
0.750826	0.854424	0.809844	0.585413	0.519298	0.581158	0.576447	0.565263	0.445967	0.401026	0.340832
0.696122	0.835644	0.840377	0.756336	0.634438	0.644852	0.583597	0.406947	0.439736	0.394283	0.308753
0.723863	0.815268	0.757220	0.801086	0.636375	0.595640	0.511713	0.513721	0.388676	0.346980	0.289157
0.858989	0.754641	0.754205	0.718382	0.731231	0.557029	0.613965	0.456397	0.444188	0.362598	0.349072
0.888643	0.853058	0.725801	0.576115	0.640263	0.673102	0.485207	0.417664	0.439973	0.400192	0.303274
0.973160	0.789500	0.782346	0.641919	0.737056	0.513194	0.464338	0.537834	0.421460	0.394435	0.320881
0.685304	0.740755	0.821905	0.599415	0.753570	0.605949	0.484574	0.550449	0.440380	0.324160	0.288002
0.967672	0.777323	0.781398	0.703901	0.642796	0.628000	0.636631	0.572579	0.475506	0.413211	0.337551
0.720612	0.860480	0.729168	0.647082	0.733888	0.584941	0.517832	0.454079	0.469522	0.384887	0.337865
0.801267	0.786174	0.712970	0.820121	0.731929	0.526096	0.475205	0.441049	0.469056	0.377178	0.344352
0.892910	0.852671	0.642139	0.692009	0.572816	0.531556	0.465955	0.567534	0.396280	0.412590	0.336600
0.669881	0.930244	0.809947	0.639162	0.695059	0.595067	0.553094	0.494539	0.477003	0.326924	0.316934
0.945831	0.933012	0.740643	0.726914	0.630076	0.544195	0.550432	0.432494	0.478264	0.395023	0.326705
0.659479	0.638938	0.595183	0.667404	0.584853	0.521506	0.495864	0.550321	0.409386	0.355470	0.291931
0.875275	0.888939	0.864719	0.765192	0.584783	0.610329	0.473548	0.457189	0.389658	0.390518	0.297689
0.924004	0.667636	0.861897	0.629834	0.750494	0.620946	0.560677	0.505694	0.475072	0.406060	0.279855
0.702396	0.811179	0.836387	0.754569	0.716808	0.555611	0.517369	0.421767	0.422262	0.348940	0.303076
0.760323	0.936467	0.846195	0.687845	0.543538	0.528141	0.474016	0.556835	0.414824	0.388337	0.300942
0.859349	0.830221	0.630889	0.661706	0.559019	0.652313	0.526337	0.565446	0.388748	0.325912	0.284755
0.954398	0.774699	0.774861	0.573676	0.642119	0.660679	0.456034	0.424613	0.429893	0.421955	0.344442
0.766438	0.663619	0.608126	0.624729	0.508574	0.514043	0.636224	0.548563	0.398824	0.417537	0.303090
0.651849	0.875751	0.875461	0.655757	0.514469	0.621983	0.466739	0.437589	0.499352	0.328563	0.309377
0.933780	0.838858	0.676088	0.732773	0.519239	0.602701	0.585718	0.563950	0.404609	0.388223	0.329325
0.661043	0.654497	0.600900	0.616697	0.574649	0.688259	0.600272	0.502144	0.494441	0.391969	0.293713
0.941995	0.785316	0.570783	0.555763	0.693466	0.520970	0.449770	0.406780	0.432417	0.389379	0.292831
0.674511	0.749819	0.678032	0.592078	0.579958	0.630734	0.523502	0.432002	0.478569	0.402632	0.278559
0.755934	0.840550	0.601419	0.586286	0.679323	0.485752	0.576528	0.541780	0.492110	0.380415	0.282125
0.802658	0.782518	0.773344	0.691729	0.540342	0.570966	0.460898	0.502687	0.411742	0.349991	0.333484
0.965019	0.774144	0.783300	0.671392	0.641442	0.627966	0.496498	0.410120	0.470426	0.371742	0.331771
0.767626	0.927683	0.808712	0.605767	0.712137	0.566822	0.616971	0.451637	0.389595	0.339520	0.317420
0.948998	0.901624	0.615614	0.716578	0.738112	0.553671	0.620222	0.452874	0.396791	0.420891	0.291215
0.926928	0.687866	0.769681	0.677956	0.597775	0.504349	0.557979	0.520509	0.387317	0.356349	0.319772
0.893198	0.629445	0.776923	0.611759	0.573979	0.519635	0.630351	0.448737	0.409468	0.388610	0.333576
0.663848	0.711848	0.748897	0.640474	0.635623	0.680804	0.539681	0.470674	0.482965	0.410228	0.287395
0.796388	0.619589	0.699134	0.610092	0.538095	0.538814	0.480875	0.536792	0.464291	0.339088	0.312022
0.950639	0.610780	0.812812	0.797392	0.529669	0.698135	0.450093	0.420991	0.377779	0.420221	0.329611
0.797497	0.938271	0.813626	0.772710	0.581437	0.587395	0.536927	0.434113	0.401259	0.327065	0.293277
0.894830	0.617464	0.718263	0.569935	0.614011	0.698993	0.624425	0.483949	0.424731	0.359693	0.341684
0.919133	0.676124	0.817056	0.594163	0.672439	0.559450	0.593923	0.527569	0.465128	0.322066	0.321587
0.730800	0.910341	0.784221	0.817534	0.714546	0.602921	0.555908	0.509513	0.405250	0.421452	0.301414
0.784122	0.792996	0.627542	0.721345	0.702758	0.610548	0.589275	0.527508	0.405053	0.401614	0.323064
0.632721	0.925911	0.717796	0.621605	0.546022	0.543195	0.477436	0.466001	0.493864	0.424270	0.344876
0.649880	0.701178	0.614689	0.748163	0.539474	0.666363	0.537979	0.473786	0.472863	0.386316	0.323979
0.843388	0.623503	0.658688	0.580616	0.578087	0.590438	0.489902	0.527051	0.455913	0.374711	0.310310
0.734858	0.827719	0.877863	0.680737	0.745022	0.681214	0.583473	0.472396	0.475462	0.355652	0.344109
0.775989	0.823347	0.702081	0.639166	0.642061	0.593358	0.486110	0.513993	0.426506	0.419532	0.283052
0.774058	0.643515	0.775702	0.754602	0.567918	0.650766	0.618533	0.524729	0.401762	0.343675	0.291584
0.686273	0.915522	0.690139	0.820459	0.652476	0.704920	0.624781	0.556715	0.392369	0.374218	0.330219
0.942361	0.764623	0.737844	0.762989	0.724935	0.624962	0.571157	0.571379	0.490937	0.339475	0.348292
0.931553	0.779896	0.859980	0.677647	0.517868	0.659988	0.466828	0.556758	0.435991	0.385498	0.325336
0.776538	0.712032	0.639790	0.560550	0.544818	0.605472	0.484231	0.438906	0.442403	0.404949	0.295937
0.669307	0.796069	0.839484	0.731638	0.578512	0.516692	0.501101	0.511566	0.493358	0.396776	0.325799
0.633275	0.657625	0.721922	0.794874	0.757025	0.575771	0.585617	0.470351	0.416007	0.380584	0.310783
0.926801	0.679235	0.601627	0.780207	0.572801	0.677615	0.586927	0.524302	0.477604	0.364533	0.325690
0.971885	0.715445	0.776166	0.728998	0.726881	0.520434	0.636479	0.447106	0.375999	0.379065	0.329129
0.882426	0.897540	0.789727	0.715750	0.562118	0.503433	0.519722	0.407392	0.494595	0.428632	0.329939
0.732787	0.765190	0.582505	0.793072	0.594354	0.503251	0.487010	0.417207	0.481261	0.347053	0.304706
0.686410	0.825515	0.744391	0.802652	0.678016	0.611997	0.456507	0.516254	0.477119	0.333898	0.303636
0.946786	0.679744	0.839307	0.795136	0.663091	0.547178	0.451769	0.503404	0.484883	0.328395	0.346163
0.828128	0.811484	0.719308	0.735795	0.629770	0.545567	0.523504	0.542570	0.479291	0.409836	0.331477
0.792957	0.837681	0.808713	0.766704	0.648800	0.531025	0.476803	0.529171	0.445950	0.340572	0.323694
0.731219	0.771283	0.833663	0.623449	0.642050	0.617892	0.579980	0.567210	0.504988	0.416259	0.283517
0.805980	0.660559	0.794844	0.799700	0.567621	0.532993	0.523595	0.569820	0.456509	0.351928	0.329439
0.923839	0.776921	0.845623	0.598088	0.763731	0.597458	0.451279	0.501965	0.427811	0.393945	0.319950
0.981445	0.780731	0.765098	0.795812	0.708326	0.699477	0.462662	0.471874	0.419466	0.414387	0.332041
0.681708	0.762023	0.671231	0.563456	0.683034	0.593317	0.505431	0.512014	0.423571	0.422063	0.298010
0.732441	0.828177	0.653380	0.810857	0.562321	0.672943	0.545279	0.406123	0.409015	0.404745	0.301062
0.859321	0.639738	0.642338	0.618997	0.519257	0.640075	0.618261	0.426509	0.453045	0.347514	0.282088
0.845910	0.621252	0.629575	0.570395	0.667451	0.484637	0.489703	0.453802	0.477954	0.357372	0.333647
0.902315	0.871548	0.683697	0.727346	0.742209	0.688478	0.624193	0.554396	0.447260	0.344003	0.314885
0.980008	0.768947	0.798279	0.578900	0.533288	0.481289	0.622524	0.432468	0.485150	0.337038	0.308484
0.770384	0.673046	0.845848	0.749639	0.693794	0.510336	0.457067	0.450950	0.466997	0.327159	0.340106
0.856270	0.696010	0.741086	0.571414	0.702626	0.576857	0.618933	0.550117	0.369894	0.359051	0.337804
0.783929	0.883698	0.849057	0.782866	0.674574	0.655518	0.439728	0.539687	0.382162	0.389828	0.281928
0.813287	0.916693	0.855434	0.586029	0.749868	0.627317	0.583814	0.493446	0.488093	0.421973	0.339688
0.745598	0.714930	0.617498	0.606253	0.747733	0.655842	0.614784	0.564396	0.454552	0.359416	0.342583
0.834028	0.774686	0.637420	0.784240	0.750924	0.597767	0.624821	0.496318	0.491918	0.358318	0.303704
0.762986	0.882753	0.848904	0.548197	0.657650	0.585386	0.474450	0.554569	0.482877	0.404484	0.305560
0.828459	0.672285	0.737253	0.783689	0.536612	0.630676	0.532826	0.467908	0.454934	0.432877	0.304805
0.656999	0.794611	0.663759	0.547491	0.708891	0.547023	0.519281	0.547998	0.473523	0.342584	0.345565
0.916332	0.606272	0.866851	0.623744	0.726570	0.478712	0.521172	0.415570	0.373178	0.355581	0.319483
0.661124	0.610311	0.796059	0.801434	0.757991	0.570623	0.616379	0.447644	0.390643	0.386690	0.332567
0.789906	0.608268	0.667681	0.673775	0.541934	0.550599	0.529394	0.401776	0.499384	0.396062	0.310981
0.975541	0.842503	0.752757	0.725748	0.685622	0.503820	0.514765	0.405604	0.434790	0.424719	0.344449
0.787631	0.924430	0.624870	0.676691	0.591500	0.647706	0.604922	0.425215	0.455986	0.365761	0.337299
0.688330	0.678347	0.720956	0.587554	0.539673	0.617130	0.469523	0.443791	0.386967	0.377379	0.335678
0.655978	0.767500	0.872706	0.768252	0.737944	0.630502	0.628404	0.483224	0.373100	0.322795	0.347509
0.693093	0.606105	0.754325	0.735598	0.564135	0.649353	0.465571	0.492110	0.456332	0.349182	0.317480
0.775309	0.929078	0.805357	0.722458	0.674980	0.647436	0.547668	0.565264	0.382050	0.326152	0.347872
0.919062	0.659521	0.850103	0.552967	0.736593	0.644846	0.472657	0.415972	0.366909	0.384593	0.306698
0.781911	0.763395	0.826292	0.811875	0.680581	0.667089	0.498227	0.428387	0.435746	0.414121	0.341193
0.963046	0.894691	0.646182	0.724590	0.636863	0.512949	0.639172	0.485220	0.498791	0.410727	0.313190
0.930817	0.778499	0.596086	0.786194	0.572069	0.546254	0.546129	0.461702	0.482550	0.364548	0.337204
0.631935	0.792611	0.780170	0.647199	0.676650	0.679788	0.530548	0.555327	0.480751	0.393849	0.316755
0.750502	0.789509	0.742084	0.631398	0.513903	0.517381	0.603095	0.430561	0.486804	0.334877	0.339747
0.821572	0.760762	0.605179	0.664062	0.716364	0.523844	0.548266	0.428960	0.435794	0.395979	0.314911
0.634831	0.756962	0.855485	0.542734	0.642646	0.583908	0.580640	0.430181	0.370391	0.405186	0.306035
0.658116	0.697892	0.672008	0.566999	0.611207	0.554792	0.569989	0.527779	0.474182	0.415378	0.281234
0.996607	0.622974	0.790679	0.717149	0.696501	0.536843	0.624026	0.444830	0.459125	0.325572	0.332262
0.634930	0.713575	0.591180	0.659650	0.536859	0.635876	0.576762	0.447931	0.488435	0.415609	0.334500
0.673669	0.720531	0.600679	0.674823	0.590310	0.563573	0.552901	0.406338	0.458961	0.329955	0.315757
0.817503	0.705573	0.866972	0.660716	0.744567	0.510561	0.441533	0.445531	0.421417	0.345504	0.341914
0.722768	0.923572	0.843623	0.763471	0.559996	0.652111	0.596509	0.558520	0.378317	0.330782	0.327424
0.945532	0.785375	0.676565	0.583438	0.547687	0.581766	0.627818	0.516801	0.448471	0.387671	0.292774
0.931318	0.630934	0.844559	0.797269	0.755510	0.550710	0.619782	0.531476	0.415858	0.347229	0.326421
0.874218	0.876506	0.641934	0.562459	0.543538	0.665114	0.456795	0.461347	0.478175	0.391280	0.305212
0.768101	0.664618	0.746859	0.775877	0.672129	0.506498	0.482471	0.516388	0.422815	0.429304	0.320234
0.904049	0.632731	0.844118	0.753498	0.612933	0.602637	0.485269	0.409822	0.492787	0.403560	0.321816
0.671622	0.641484	0.655380	0.768614	0.715935	0.696748	0.548941	0.515214	0.474590	0.395360	0.320250
0.631682	0.623655	0.761630	0.799440	0.706451	0.539732	0.546288	0.560117	0.485033	0.337095	0.326931
0.806252	0.859134	0.630845	0.661424	0.734245	0.675173	0.602259	0.472045	0.367629	0.387609	0.332320
0.898317	0.645755	0.737929	0.791222	0.537770	0.531438	0.615382	0.424358	0.405935	0.366792	0.322934
0.954306	0.645882	0.835404	0.625290	0.753511	0.632352	0.582450	0.405547	0.491433	0.367990	0.294389
0.924677	0.886423	0.851380	0.674992	0.651150	0.638445	0.525665	0.443624	0.387821	0.423623	0.283798
0.796522	0.802320	0.669967	0.543001	0.545783	0.612569	0.606740	0.514477	0.487968	0.394883	0.303223
0.698630	0.700360	0.578004	0.596356	0.593722	0.548127	0.628584	0.402981	0.411597	0.393707	0.314685
0.901357	0.808363	0.666636	0.547159	0.630802	0.644674	0.541376	0.405481	0.460895	0.355652	0.308116
0.964050	0.836285	0.730039	0.819756	0.509011	0.671350	0.571636	0.451889	0.396028	0.354323	0.306200
0.930035	0.933143	0.737632	0.724585	0.646092	0.667370	0.475892	0.527674	0.413757	0.382623	0.286344
0.787838	0.876377	0.712675	0.779715	0.678066	0.525111	0.555363	0.452891	0.376199	0.410592	0.319463
0.664686	0.627373	0.641684	0.743912	0.632509	0.547425	0.529651	0.464664	0.401043	0.334574	0.347458
0.987585	0.671279	0.667785	0.748413	0.716712	0.684669	0.542885	0.536814	0.428792	0.324523	0.311043
0.790978	0.917158	0.845415	0.640793	0.588753	0.524658	0.612807	0.514071	0.451934	0.376995	0.319691
0.885036	0.913626	0.718291	0.564102	0.689294	0.625220	0.534523	0.556032	0.389983	0.414508	0.323112
0.798977	0.657670	0.758754	0.626508	0.737824	0.695316	0.568263	0.525535	0.396941	0.396789	0.300636
0.912616	0.792951	0.749196	0.701648	0.679047	0.699628	0.484696	0.471487	0.373561	0.421771	0.282314
0.676910	0.909940	0.635305	0.760670	0.685451	0.659794	0.589080	0.438771	0.408265	0.377876	0.332589
0.933776	0.785690	0.683345	0.589474	0.577538	0.667739	0.611818	0.488496	0.375098	0.334330	0.288669
0.730528	0.697646	0.683093	0.601416	0.713318	0.545065	0.581470	0.501447	0.482265	0.354030	0.315279
0.825676	0.721899	0.631503	0.551393	0.565976	0.493662	0.522170	0.518320	0.418442	0.350223	0.329999
0.638452	0.907392	0.786323	0.625729	0.574254	0.667230	0.636169	0.479557	0.494514	0.351847	0.294809
0.904897	0.660244	0.668116	0.668432	0.744564	0.595733	0.526569	0.561232	0.431391	0.393404	0.311836
0.765325	0.796116	0.788103	0.776731	0.664322	0.581985	0.638249	0.487564	0.383455	0.397082	0.329159
0.956279	0.898176	0.594184	0.722841	0.510837	0.627155	0.535776	0.571582	0.465332	0.363878	0.285682
0.777584	0.807360	0.572485	0.717917	0.637017	0.692867	0.562802	0.503055	0.485467	0.392249	0.308051
0.793345	0.801095	0.700057	0.789714	0.707141	0.635682	0.492968	0.546050	0.426077	0.418693	0.291534
0.673648	0.937026	0.850469	0.733552	0.557349	0.516722	0.593901	0.553263	0.452967	0.382144	0.291270
0.663136	0.707150	0.587769	0.628336	0.651688	0.585419	0.495373	0.405546	0.466109	0.391319	0.313643
0.787293	0.666721	0.653118	0.575994	0.655971	0.543954	0.606734	0.477578	0.381926	0.334204	0.295082
0.864112	0.678842	0.762254	0.596336	0.614637	0.678994	0.509694	0.463380	0.371733	0.329800	0.344880
0.868899	0.627486	0.713076	0.719755	0.684616	0.544634	0.459651	0.568321	0.416680	0.347125	0.314278
0.944277	0.830112	0.649850	0.770985	0.718087	0.527976	0.593998	0.507646	0.503431	0.334678	0.285763
0.639632	0.759108	0.624903	0.629158	0.586291	0.652889	0.550708	0.462831	0.491895	0.342253	0.293249
0.829371	0.632373	0.694200	0.769893	0.717966	0.636665	0.578862	0.545525	0.413701	0.366882	0.336229
0.796237	0.679086	0.790359	0.743265	0.529887	0.660456	0.524861	0.565520	0.500331	0.383316	0.291961
0.809655	0.936666	0.595029	0.813804	0.762464	0.512475	0.589232	0.455842	0.428930	0.327124	0.325868
0.929729	0.654044	0.850518	0.607749	0.614270	0.560227	0.580834	0.495986	0.466368	0.416567	0.289376
0.746718	0.648437	0.754220	0.690864	0.623278	0.474727	0.609674	0.485036	0.432937	0.372604	0.340475
0.720679	0.654025	0.846067	0.596139	0.647891	0.554702	0.599217	0.516260	0.381157	0.402270	0.345563
0.897623	0.672979	0.821710	0.556948	0.710706	0.521472	0.485055	0.522154	0.496559	0.390592	0.321515
0.652683	0.635100	0.613758	0.820321	0.654094	0.505307	0.455638	0.505539	0.490191	0.404978	0.290624
0.644085	0.938779	0.590885	0.625711	0.624252	0.688292	0.599568	0.422657	0.467207	0.378396	0.300463
0.636029	0.742219	0.785682	0.818253	0.533073	0.569222	0.444964	0.434514	0.433365	0.396540	0.346703
0.944686	0.876074	0.748102	0.724321	0.756643	0.623782	0.460339	0.541595	0.432016	0.420350	0.335779
0.727048	0.701217	0.847221	0.576178	0.616796	0.622952	0.495272	0.515305	0.490381	0.397239	0.305777
0.924579	0.603856	0.664332	0.572579	0.531654	0.559966	0.477468	0.538095	0.475234	0.403311	0.346860
0.981576	0.911782	0.591880	0.743170	0.715104	0.592964	0.624579	0.541190	0.374590	0.424018	0.343518
0.957523	0.728992	0.795781	0.796284	0.581082	0.623795	0.438291	0.479867	0.402694	0.336459	0.325418
0.713887	0.866998	0.741000	0.660076	0.582682	0.625927	0.453055	0.473332	0.384337	0.346868	0.325510
0.930571	0.791936	0.813419	0.817862	0.617288	0.583435	0.448742	0.425615	0.375402	0.332096	0.299000
0.808922	0.827848	0.773103	0.800897	0.709937	0.620643	0.613637	0.435176	0.491052	0.385588	0.287245
0.725044	0.631790	0.810391	0.821619	0.585019	0.524287	0.482017	0.419591	0.380639	0.354647	0.337154
0.680224	0.910924	0.876755	0.708523	0.577403	0.635891	0.451649	0.436721	0.373641	0.352177	0.331809
0.879185	0.667935	0.760170	0.751227	0.579929	0.699928	0.567257	0.478413	0.494853	0.413624	0.280738
0.783724	0.867901	0.674823	0.696516	0.751347	0.646192	0.582823	0.567787	0.433191	0.338288	0.336243
0.639421	0.741504	0.692730	0.556982	0.536303	0.505131	0.517423	0.499708	0.456524	0.367837	0.339868
0.835807	0.886296	0.703034	0.784384	0.544594	0.504695	0.531086	0.507552	0.457154	0.408149	0.316607
0.875486	0.677657	0.762718	0.576572	0.581260	0.514801	0.485388	0.517867	0.451221	0.332986	0.320293
0.866863	0.660936	0.696318	0.741177	0.658619	0.532200	0.475727	0.463428	0.384494	0.324188	0.284919
0.701596	0.646288	0.597077	0.632496	0.530587	0.603697	0.440271	0.475839	0.491026	0.349452	0.302305
0.942234	0.670168	0.859410	0.702018	0.718916	0.666546	0.631013	0.495668	0.455512	0.407619	0.285762
0.825348	0.912183	0.747991	0.659054	0.746676	0.637477	0.444150	0.408959	0.485572	0.383529	0.307362
0.895900	0.900981	0.683315	0.764178	0.540306	0.527223	0.617796	0.550121	0.491454	0.368532	0.336019
0.899649	0.795961	0.763147	0.811569	0.613797	0.566932	0.503765	0.444053	0.488918	0.424725	0.321663
0.841401	0.725237	0.649706	0.621526	0.580336	0.686857	0.526536	0.517127	0.463771	0.422618	0.283288
0.909385	0.793232	0.625763	0.551094	0.528864	0.547510	0.618798	0.434922	0.396683	0.405853	0.327806
0.756399	0.808015	0.678544	0.791238	0.663275	0.640593	0.470695	0.454826	0.466938	0.374367	0.312614
0.682606	0.786146	0.757197	0.575050	0.760552	0.585170	0.617607	0.499380	0.489263	0.336439	0.318866
0.832971	0.859516	0.873411	0.800620	0.539055	0.623294	0.608775	0.501203	0.388439	0.351428	0.282014
0.663147	0.679785	0.818683	0.631974	0.512716	0.536110	0.522580	0.502053	0.407751	0.394779	0.308838
0.637124	0.889734	0.755459	0.793550	0.527883	0.489299	0.500235	0.474041	0.439128	0.422039	0.307262
0.814738	0.855944	0.833375	0.685311	0.734896	0.671685	0.494187	0.430026	0.475027	0.375223	0.300078
0.788205	0.868742	0.728743	0.601283	0.593450	0.653212	0.474563	0.477629	0.386352	0.372849	0.306860
0.736260	0.830900	0.609574	0.623880	0.735130	0.563041	0.552578	0.433164	0.385163	0.374500	0.302179
0.812444	0.656289	0.745192	0.713327	0.696772	0.673943	0.514338	0.561589	0.505307	0.350923	0.331225
0.662114	0.725580	0.802493	0.550490	0.654356	0.564500	0.451569	0.524090	0.438504	0.355609	0.343492
0.765703	0.743636	0.794531	0.607211	0.682605	0.491152	0.611135	0.496622	0.383594	0.406317	0.286877
0.997857	0.619901	0.643257	0.577770	0.561828	0.509265	0.513452	0.404728	0.455268	0.331865	0.323067
0.836096	0.744924	0.781563	0.763092	0.518153	0.529949	0.579250	0.550099	0.489870	0.364101	0.318203
0.865531	0.660372	0.838976	0.821149	0.575163	0.577402	0.527182	0.516003	0.489691	0.368835	0.311353
0.741086	0.932116	0.626644	0.779184	0.646122	0.556727	0.510440	0.499200	0.454750	0.374635	0.314791
0.985873	0.821789	0.594095	0.809561	0.582264	0.580539	0.544868	0.463068	0.471848	0.362754	0.321978
0.979603	0.816946	0.770207	0.775820	0.711716	0.606539	0.558265	0.421927	0.370639	0.425658	0.337683
0.866599	0.688754	0.695457	0.664022	0.727290	0.480402	0.548630	0.560948	0.432322	0.322520	0.279377
0.965336	0.801349	0.696561	0.588237	0.641361	0.483275	0.630747	0.529524	0.429371	0.325088	0.345438
0.794715	0.818171	0.634874	0.786646	0.506018	0.561770	0.476911	0.409311	0.490286	0.348122	0.310387
0.860613	0.752409	0.815405	0.543094	0.666032	0.515488	0.495881	0.478712	0.386226	0.398691	0.331316
0.768115	0.679039	0.673102	0.581739	0.552264	0.588779	0.480227	0.537368	0.382768	0.330011	0.318827
0.886492	0.833092	0.802193	0.804891	0.733152	0.669093	0.566166	0.433536	0.392169	0.382782	0.334273
0.753778	0.676215	0.788362	0.739561	0.682268	0.602746	0.534343	0.425014	0.402381	0.396453	0.328436
0.915328	0.868324	0.633202	0.696209	0.756543	0.665085	0.447793	0.446658	0.366745	0.330419	0.334724
0.985281	0.639368	0.744798	0.743779	0.535810	0.559612	0.439561	0.430963	0.407245	0.411792	0.290411
0.873186	0.752112	0.803764	0.766937	0.613304	0.475939	0.565293	0.485424	0.478040	0.412764	0.306566
0.964787	0.771970	0.854449	0.556723	0.727294	0.581681	0.617039	0.505913	0.487076	0.331249	0.332029
0.866514	0.668673	0.660632	0.767275	0.642245	0.648825	0.618867	0.564861	0.467460	0.371286	0.297638
0.873140	0.921446	0.600008	0.770389	0.761357	0.481890	0.572627	0.481099	0.449396	0.325273	0.316342
0.910118	0.623214	0.618144	0.643015	0.512899	0.570870	0.633535	0.538661	0.368109	0.424483	0.295582
0.778962	0.812900	0.726906	0.539299	0.739009	0.588599	0.498332	0.475224	0.380845	0.376358	0.283398
0.799795	0.707384	0.781300	0.797064	0.711055	0.607921	0.455233	0.425405	0.459915	0.367865	0.320444
0.850384	0.923852	0.687938	0.542524	0.640948	0.516258	0.586892	0.448695	0.496210	0.380647	0.305910
0.959805	0.916169	0.705321	0.747311	0.712962	0.695612	0.508524	0.528641	0.374834	0.348964	0.314973
0.975319	0.726053	0.599642	0.797753	0.671293	0.661040	0.520355	0.553379	0.436223	0.351656	0.325366
0.790991	0.683550	0.880304	0.662807	0.656329	0.612667	0.445119	0.471807	0.476198	0.325042	0.344610
0.798269	0.799206	0.813072	0.717629	0.520270	0.500573	0.564833	0.563874	0.474294	0.348516	0.348332
0.983809	0.931842	0.800679	0.557417	0.746634	0.699390	0.501470	0.528120	0.471506	0.329450	0.309048
0.680834	0.815019	0.781079	0.778846	0.739000	0.579045	0.617336	0.515785	0.467413	0.399758	0.310410
0.799100	0.819631	0.793657	0.642025	0.546145	0.668999	0.619490	0.492262	0.446641	0.393704	0.277652
0.939899	0.869351	0.844950	0.729683	0.651250	0.524669	0.516709	0.433477	0.394302	0.327012	0.343851
0.956026	0.764586	0.744183	0.816636	0.551772	0.658820	0.489213	0.506482	0.423686	0.348187	0.324774
0.954092	0.914933	0.701341	0.799889	0.726264	0.651470	0.623182	0.485376	0.484613	0.383614	0.305708
0.683388	0.673148	0.743646	0.794856	0.530747	0.661837	0.505920	0.440947	0.392893	0.393669	0.302243
0.817112	0.914555	0.703357	0.815035	0.764215	0.567989	0.502631	0.524092	0.391216	0.341485	0.332870
0.952063	0.802040	0.878376	0.584916	0.667917	0.694952	0.470333	0.532526	0.490966	0.356404	0.318980
0.686741	0.865162	0.656122	0.613052	0.591656	0.498804	0.459984	0.446385	0.406743	0.422673	0.332780
0.777101	0.925158	0.866797	0.544975	0.621335	0.564155	0.520926	0.569097	0.410768	0.393646	0.322688
0.835627	0.867298	0.675260	0.762406	0.532591	0.490161	0.556561	0.512296	0.418433	0.417310	0.318236
0.812078	0.645456	0.804341	0.734305	0.684920	0.475738	0.473812	0.443572	0.365582	0.337008	0.316525
0.699867	0.917083	0.724777	0.585197	0.761737	0.537097	0.613170	0.455561	0.382215	0.385676	0.289691
0.692131	0.895852	0.841367	0.557458	0.577295	0.644839	0.540819	0.524811	0.482248	0.347092	0.292709
0.717495	0.911534	0.681349	0.744003	0.723107	0.490046	0.585207	0.540699	0.389216	0.406503	0.325663
0.930969	0.818457	0.784866	0.788572	0.629562	0.581029	0.450116	0.405126	0.444250	0.371269	0.288425
0.951806	0.649667	0.832847	0.753128	0.756842	0.657369	0.527714	0.511933	0.395692	0.393515	0.277474
0.741505	0.715060	0.626042	0.706031	0.752599	0.592894	0.550110	0.433434	0.456767	0.359456	0.330151
0.860980	0.781990	0.812064	0.717540	0.619895	0.648485	0.487854	0.443159	0.468439	0.422583	0.333508
0.633007	0.625967	0.674169	0.704994	0.648646	0.606384	0.528433	0.428631	0.409963	0.375273	0.284977
0.939730	0.865346	0.637159	0.786761	0.528754	0.588967	0.548017	0.431734	0.456364	0.388913	0.317467
0.850387	0.764448	0.873623	0.818495	0.676365	0.701655	0.509559	0.426607	0.382216	0.321867	0.328738
0.907582	0.849824	0.658422	0.779267	0.701620	0.484836	0.533686	0.457708	0.422100	0.355050	0.317407
0.799861	0.859234	0.652824	0.741770	0.510770	0.595153	0.625424	0.461365	0.459255	0.353473	0.301749
0.847692	0.927130	0.629208	0.635899	0.708628	0.552869	0.593261	0.531667	0.431986	0.414301	0.318237
0.873447	0.715796	0.717074	0.547046	0.753288	0.544306	0.551860	0.439213	0.379809	0.338787	0.301816
0.908836	0.702512	0.804010	0.668125	0.633454	0.494094	0.492954	0.412424	0.451183	0.378547	0.292971
0.909928	0.841145	0.626541	0.724078	0.762759	0.655326	0.545619	0.436038	0.464900	0.348901	0.328532
0.907582	0.769189	0.819349	0.607508	0.602012	0.473943	0.525671	0.521523	0.462437	0.362121	0.339356
0.696774	0.915013	0.834359	0.687166	0.663065	0.686059	0.580196	0.405686	0.492563	0.393822	0.319511
0.822791	0.645020	0.743218	0.800340	0.738328	0.618445	0.627828	0.550516	0.425699	0.389447	0.341420
0.820047	0.654572	0.870906	0.547307	0.651461	0.544561	0.619851	0.470886	0.468944	0.328982	0.338602
0.663181	0.789635	0.878115	0.708721	0.550287	0.597348	0.608676	0.450465	0.431469	0.332269	0.315314
0.934357	0.630273	0.852408	0.786903	0.712760	0.598466	0.594957	0.565748	0.412880	0.358236	0.330105
0.763659	0.899457	0.866857	0.723218	0.683389	0.674307	0.586573	0.434748	0.499601	0.353208	0.288651
0.724353	0.902895	0.806647	0.643766	0.672188	0.544116	0.565156	0.438319	0.376174	0.369183	0.319020
0.983943	0.932232	0.573303	0.824659	0.664637	0.581031	0.615147	0.475713	0.495708	0.391330	0.338770
0.761503	0.817652	0.632497	0.563861	0.564495	0.583411	0.474069	0.432547	0.377695	0.333211	0.343608
0.958883	0.742115	0.776787	0.788644	0.624181	0.538170	0.615421	0.472436	0.436354	0.335167	0.343313
0.787000	0.855176	0.695600	0.660219	0.643969	0.592226	0.546629	0.510704	0.493108	0.411527	0.282087
0.873567	0.629712	0.608815	0.610166	0.539084	0.631162	0.575781	0.571833	0.411843	0.328178	0.285007
0.988004	0.752385	0.637265	0.810504	0.697376	0.698658	0.520716	0.556917	0.461243	0.357466	0.334758
0.649002	0.791802	0.618369	0.787228	0.715591	0.630276	0.545726	0.526685	0.481383	0.370365	0.334829
0.874021	0.786007	0.819852	0.751228	0.615492	0.665259	0.540235	0.445640	0.458290	0.373520	0.317317
0.723486	0.871467	0.699324	0.593882	0.597938	0.541656	0.538419	0.478303	0.460908	0.407411	0.342756
0.866321	0.793096	0.855064	0.559868	0.598546	0.511294	0.566258	0.427523	0.426878	0.357774	0.313171
0.866133	0.664401	0.764184	0.776057	0.553749	0.495537	0.567566	0.555547	0.459370	0.388672	0.342705
0.685516	0.673260	0.820898	0.759722	0.711780	0.601332	0.488253	0.521972	0.444986	0.378267	0.291957
0.905750	0.605989	0.576446	0.787759	0.590738	0.587234	0.501094	0.519598	0.393305	0.352029	0.329910
0.935182	0.791054	0.862484	0.660586	0.754028	0.565633	0.542376	0.522404	0.481822	0.404391	0.293788
0.936168	0.738940	0.716072	0.649017	0.702349	0.556219	0.607681	0.505669	0.397201	0.422545	0.339064
0.994750	0.919179	0.881413	0.572933	0.524468	0.509062	0.446923	0.477194	0.471937	0.378448	0.305878
0.908695	0.808035	0.782430	0.616277	0.537291	0.551434	0.463875	0.434586	0.456514	0.403442	0.313059
```
