## Supplementary File 1 for "Novel Comparison of Evaluation Metrics for Gene Ontology Classifiers Reveals Drastic Performance Differences": uniprot.1000.jacc (part 1 of 15)

```
0	0	0043232	0.000000	0.450000
0	0	0010225	0.000000	0.000000
0	0	0000973	0.000000	0.000000
0	0	0048469	0.000000	0.000000
0	0	0007032	0.000000	0.000000
0	0	0031981	0.000000	0.944444
0	0	0022857	0.000000	0.000000
0	0	0000022	0.000000	0.000000
0	0	0005452	0.000000	0.000000
0	0	1990726	0.000000	0.047619
0	0	0044428	0.000000	0.722222
0	0	0007264	0.000000	0.000000
0	0	0004508	0.000000	0.000000
0	0	0043410	0.000000	0.000000
0	0	0007602	0.000000	0.000000
0	0	0044464	0.000000	0.500000
0	0	0007265	0.000000	0.928571
0	0	0008092	0.000000	0.800000
0	0	0005089	0.000000	0.882353
0	0	0004144	0.000000	0.083333
0	0	0071577	0.000000	0.035714
0	0	0055003	0.000000	0.036364
0	0	0051056	0.000000	0.833333
0	0	0004047	0.000000	0.083333
0	0	0050896	0.000000	0.500000
0	0	0002440	0.000000	0.750000
0	0	0044421	0.000000	0.750000
0	0	0009361	0.000000	0.066667
0	0	0043420	0.000000	0.041667
0	0	0006559	0.000000	0.026316
0	0	0032543	0.000000	0.032258
0	0	0044424	0.000000	0.625000
0	0	0043232	0.000000	0.818182
0	0	0006828	0.000000	0.000000
0	0	0009658	0.000000	0.000000
0	0	0033327	0.000000	0.000000
0	0	0016209	0.000000	0.000000
0	0	0035120	0.000000	0.333333
0	0	0006887	0.000000	0.024390
0	0	0046855	0.000000	0.016949
0	0	0038061	0.000000	0.022727
0	0	0045132	0.000000	0.020408
0	0	0098796	0.000000	0.185185
0	0	0051539	0.000000	0.000000
0	0	1904669	0.000000	0.000000
0	0	0008080	0.000000	0.000000
0	0	0004731	0.000000	0.000000
0	0	0071705	0.000000	0.416667
0	0	0046907	0.000000	0.700000
0	0	0016021	0.000000	0.208333
0	0	0032760	0.000000	0.047619
0	0	0006357	0.000000	0.034483
0	0	0005515	0.000000	0.750000
0	0	0018344	0.000000	0.037037
0	0	0006210	0.000000	0.025641
0	0	0016861	0.000000	0.833333
0	0	0006547	0.000000	0.600000
0	0	0034459	0.000000	0.090909
0	0	0006568	0.000000	0.568182
0	0	0016363	0.000000	0.000000
0	0	0005663	0.000000	0.000000
0	0	0030036	0.000000	0.048780
0	0	0010498	0.000000	1.000000
0	0	0008233	0.000000	0.875000
0	0	0030163	0.000000	0.565217
0	0	0044424	0.000000	0.500000
0	0	0043227	0.000000	0.300000
0	0	0005545	0.000000	0.043478
0	0	0030163	0.000000	0.565217
0	0	0033265	0.000000	0.045455
0	0	0008028	0.000000	0.050000
0	0	0030447	0.000000	0.055556
0	0	0043492	0.000000	0.476190
0	0	0098588	0.000000	0.350000
0	0	0044425	0.000000	0.600000
0	0	0002940	0.000000	0.020000
0	0	0097192	0.000000	0.026316
0	0	0030036	0.000000	0.035714
0	0	0006308	0.000000	0.021277
0	0	0044444	0.000000	0.583333
0	0	0016616	0.000000	0.888889
0	0	0032467	0.000000	0.045455
0	0	0007052	0.000000	0.043478
0	0	0030252	0.000000	0.032258
0	0	0086005	0.000000	0.031250
0	0	0044445	0.000000	0.409091
0	0	0007613	0.000000	0.028571
0	0	0003723	0.000000	0.857143
0	0	0000470	0.000000	0.964286
0	0	0006972	0.000000	0.030303
0	0	0015707	0.000000	0.027778
0	0	0070342	0.000000	0.032258
0	0	0005575	0.000000	0.250000
0	0	0098552	0.000000	0.363636
0	0	0030447	0.000000	0.000000
0	0	0006816	0.000000	0.000000
0	0	0048076	0.000000	0.000000
0	0	0071688	0.000000	0.000000
0	0	0005488	0.000000	0.666667
0	0	0004888	0.000000	0.210526
0	0	0007600	0.000000	0.714286
0	0	0007165	0.000000	0.909091
0	0	0032873	0.000000	0.074074
0	0	1990145	0.000000	0.055556
0	0	0019346	0.000000	0.066667
0	0	0030014	0.000000	0.000000
0	0	0032991	0.000000	0.095238
0	0	0015630	0.000000	0.733333
0	0	0046920	0.000000	0.055556
0	0	0030029	0.000000	0.375000
0	0	0002455	0.000000	0.050000
0	0	0005250	0.000000	0.021739
0	0	0033209	0.000000	0.074074
0	0	0006417	0.000000	0.413043
0	0	0003723	0.000000	0.857143
0	0	0005575	0.000000	0.333333
0	0	0006511	0.000000	0.892857
0	0	0001913	0.000000	0.025000
0	0	0007219	0.000000	0.094340
0	0	0044877	0.000000	0.600000
0	0	0040003	0.000000	0.029412
0	0	2000652	0.000000	0.081633
0	0	0042981	0.000000	0.583333
0	0	0050794	0.000000	0.666667
0	0	0016301	0.000000	0.428571
0	0	0006464	0.000000	0.750000
0	0	0008964	0.000000	0.060606
0	0	0004623	0.000000	0.058824
0	0	0070034	0.000000	0.029412
0	0	0030169	0.000000	0.030303
0	0	0051899	0.000000	0.714286
0	0	0001508	0.000000	0.714286
0	0	0098797	0.000000	0.578947
0	0	0005245	0.000000	0.973684
0	0	0006816	0.000000	0.909091
0	0	1904262	0.000000	0.080000
0	0	0018230	0.000000	0.047619
0	0	0016020	0.000000	0.333333
0	0	0000050	0.000000	0.064516
0	0	0043995	0.000000	0.035088
0	0	0008037	0.000000	0.166667
0	0	0097458	0.000000	0.500000
0	0	0016020	0.000000	0.333333
0	0	0098742	0.000000	0.833333
0	0	0007409	0.000000	0.775000
0	0	0005515	0.000000	0.333333
0	0	0051177	0.000000	0.065574
0	0	0003950	0.000000	0.071429
0	0	0015141	0.000000	0.045455
0	0	0008476	0.000000	0.066667
0	0	0003676	0.000000	0.833333
0	0	0043231	0.000000	0.900000
0	0	0042554	0.000000	0.000000
0	0	0006457	0.000000	0.000000
0	0	0006564	0.000000	0.000000
0	0	0009007	0.000000	0.026316
0	0	0043227	0.000000	0.300000
0	0	0003677	0.000000	0.857143
0	0	0034703	0.000000	0.050000
0	0	0009987	0.000000	0.400000
0	0	0003677	0.000000	0.857143
0	0	0031543	0.000000	0.064516
0	0	0002430	0.000000	0.071429
0	0	0006880	0.000000	0.068966
0	0	0016757	0.000000	0.800000
0	0	0007266	0.000000	0.000000
0	0	0018406	0.000000	0.000000
0	0	0005801	0.000000	0.000000
0	0	0072320	0.000000	0.029412
0	0	0044464	0.000000	0.500000
0	0	0005089	0.000000	0.048780
0	0	0004672	0.000000	0.964286
0	0	0032755	0.000000	0.027027
0	0	0007266	0.000000	0.050000
0	0	0008273	0.000000	0.029412
0	0	0009765	0.000000	0.888889
0	0	0044434	0.000000	0.850000
0	0	0003746	0.000000	0.066667
0	0	0044434	0.000000	0.850000
0	0	0043267	0.000000	0.062500
0	0	0009628	0.000000	0.600000
0	0	0007612	0.000000	0.083333
0	0	0007422	0.000000	0.083333
0	0	0005575	0.000000	0.333333
0	0	1990481	0.000000	0.000000
0	0	0030252	0.000000	0.000000
0	0	0001731	0.000000	0.000000
0	0	0006352	0.000000	0.000000
0	0	0140101	0.000000	0.121212
0	0	1990112	0.000000	0.000000
0	0	0045663	0.000000	0.022727
0	0	0008477	0.000000	0.054054
0	0	0050801	0.000000	0.026316
0	0	0050794	0.000000	0.666667
0	0	0016301	0.000000	0.428571
0	0	0042981	0.000000	0.583333
0	0	0006464	0.000000	0.750000
0	0	0070181	0.000000	0.028571
0	0	0017137	0.000000	0.028571
0	0	0019955	0.000000	0.032258
0	0	0005794	0.000000	0.000000
0	0	0008150	0.000000	0.333333
0	0	0005539	0.000000	0.500000
0	0	0030198	0.000000	1.000000
0	0	0005581	0.000000	0.200000
0	0	0005575	0.000000	0.250000
0	0	0005198	0.000000	0.666667
0	0	0007420	0.000000	0.076923
0	0	0005575	0.000000	0.250000
0	0	0043062	0.000000	0.833333
0	0	0045179	0.000000	0.058824
0	0	0035312	0.000000	0.058824
0	0	0006164	0.000000	0.050000
0	0	0002440	0.000000	0.750000
0	0	0050896	0.000000	0.500000
0	0	0004365	0.000000	0.076923
0	0	0005575	0.000000	0.250000
0	0	0043103	0.000000	0.024390
0	0	0000780	0.000000	0.031250
0	0	0004647	0.000000	0.058824
0	0	0044424	0.000000	0.625000
0	0	0016301	0.000000	0.428571
0	0	0007165	0.000000	0.909091
0	0	1901381	0.000000	0.909091
0	0	0008200	0.000000	0.818182
0	0	0043271	0.000000	0.750000
0	0	0042592	0.000000	0.666667
0	0	0032414	0.000000	1.000000
0	0	0006464	0.000000	0.789474
0	0	0019901	0.000000	0.062500
0	0	0017081	0.000000	0.636364
0	0	0032411	0.000000	0.550000
0	0	0015141	0.000000	0.043478
0	0	0046332	0.000000	0.071429
0	0	0019901	0.000000	0.062500
0	0	0006650	0.000000	0.636364
0	0	0071347	0.000000	0.062500
0	0	0009506	0.000000	0.062500
0	0	0043231	0.000000	0.750000
0	0	0019788	0.000000	0.000000
0	0	0032873	0.000000	0.014706
0	0	0048534	0.000000	0.909091
0	0	0048522	0.000000	0.750000
0	0	0034220	0.000000	0.071429
0	0	0016593	0.000000	0.000000
0	0	0006470	0.000000	0.038462
0	0	0000254	0.000000	0.058824
0	0	0051168	0.000000	0.714286
0	0	0019905	0.000000	0.055556
0	0	0044428	0.000000	0.684211
0	0	0006886	0.000000	0.818182
0	0	0003691	0.000000	0.043478
0	0	0001097	0.000000	0.043478
0	0	0051321	0.000000	0.052632
0	0	0030217	0.000000	0.954545
0	0	0044459	0.000000	0.727273
0	0	0007165	0.000000	0.909091
0	0	0002449	0.000000	0.500000
0	0	0034987	0.000000	0.000000
0	0	0003826	0.000000	0.062500
0	0	0030311	0.000000	0.051282
0	0	0008344	0.000000	0.076923
0	0	0019838	0.000000	0.666667
0	0	0038154	0.000000	0.760000
0	0	0048522	0.000000	0.750000
0	0	0019221	0.000000	0.782609
0	0	0005515	0.000000	0.750000
0	0	0044459	0.000000	0.727273
0	0	0005575	0.000000	0.333333
0	0	0005096	0.000000	0.086957
0	0	0047086	0.000000	0.076923
0	0	0006419	0.000000	0.031250
0	0	0000184	0.000000	0.067797
0	0	0044424	0.000000	0.714286
0	0	0007165	0.000000	0.833333
0	0	0032991	0.000000	0.666667
0	0	0043227	0.000000	0.300000
0	0	0003676	0.000000	0.714286
0	0	0008134	0.000000	0.666667
0	0	0045892	0.000000	0.945946
0	0	0061629	0.000000	0.750000
0	0	0018063	0.000000	0.055556
0	0	0006491	0.000000	0.083333
0	0	0008138	0.000000	0.052632
0	0	0016573	0.000000	0.050000
0	0	0043231	0.000000	0.900000
0	0	0018344	0.000000	0.000000
0	0	0007204	0.000000	0.000000
0	0	1900060	0.000000	0.000000
0	0	0005375	0.000000	0.000000
0	0	0019538	0.000000	0.571429
0	0	0043231	0.000000	0.692308
0	0	0015924	0.000000	0.888889
0	0	0044431	0.000000	0.800000
0	0	1905030	0.000000	0.033333
0	0	0031284	0.000000	0.017857
0	0	0090141	0.000000	0.033333
0	0	0060021	0.000000	0.058824
0	0	0005198	0.000000	0.666667
0	0	0097065	0.000000	0.000000
0	0	0015181	0.000000	0.025641
0	0	0000315	0.000000	0.645161
0	0	0036508	0.000000	0.000000
0	0	0007389	0.000000	0.000000
0	0	0005198	0.000000	0.666667
0	0	0019843	0.000000	0.875000
0	0	0042255	0.000000	0.888889
0	0	0006364	0.000000	0.892857
0	0	0015935	0.000000	0.818182
0	0	0032456	0.000000	0.037037
0	0	0003723	0.000000	0.750000
0	0	0060216	0.000000	0.034483
0	0	0034645	0.000000	0.461538
0	0	0034220	0.000000	0.041667
0	0	0000086	0.000000	0.076923
0	0	0003677	0.000000	0.857143
0	0	0043231	0.000000	0.900000
0	0	0043231	0.000000	0.900000
0	0	0042813	0.000000	0.083333
0	0	0006996	0.000000	0.833333
0	0	0045893	0.000000	0.944444
0	0	0009228	0.000000	0.052632
0	0	0042789	0.000000	0.052632
0	0	0009617	0.000000	0.076923
0	0	0006414	0.000000	0.023810
0	0	0030111	0.000000	0.562500
0	0	0008332	0.000000	0.018868
0	0	0004831	0.000000	0.000000
0	0	0000028	0.000000	0.030303
0	0	0009526	0.000000	0.857143
0	0	0019222	0.000000	0.571429
0	0	0009651	0.000000	0.083333
0	0	0006996	0.000000	0.714286
0	0	0008144	0.000000	0.166667
0	0	0015450	0.000000	0.666667
0	0	0006296	0.000000	0.064516
0	0	0042809	0.000000	0.076923
0	0	0070290	0.000000	0.066667
0	0	0016705	0.000000	0.777778
0	0	0005575	0.000000	0.500000
0	0	0015499	0.000000	0.046512
0	0	0019511	0.000000	0.076923
0	0	0007615	0.000000	0.058824
0	0	0005763	0.000000	0.031250
0	0	0030658	0.000000	0.806452
0	0	0005515	0.000000	0.750000
0	0	0043231	0.000000	0.692308
0	0	0016192	0.000000	0.714286
0	0	0007034	0.000000	0.500000
0	0	0048193	0.000000	0.857143
0	0	0098796	0.000000	0.416667
0	0	0035169	0.000000	0.060606
0	0	0005488	0.000000	0.500000
0	0	0016482	0.000000	0.727273
0	0	0010008	0.000000	0.923077
0	0	0006449	0.000000	0.035714
0	0	0007034	0.000000	0.500000
0	0	0048193	0.000000	0.857143
0	0	0016020	0.000000	0.166667
0	0	0016246	0.000000	0.076923
0	0	0060042	0.000000	0.040000
0	0	0016491	0.000000	0.857143
0	0	0016102	0.000000	0.562500
0	0	0090567	0.000000	0.933333
0	0	0000902	0.000000	0.666667
0	0	0032496	0.000000	0.050000
0	0	0016705	0.000000	0.750000
0	0	0007200	0.000000	0.080000
0	0	0060754	0.000000	0.033898
0	0	0005172	0.000000	0.076923
0	0	0098796	0.000000	0.428571
0	0	0140056	0.000000	0.636364
0	0	0044464	0.000000	0.750000
0	0	0061025	0.000000	0.600000
0	0	0090174	0.000000	0.600000
0	0	0046907	0.000000	0.388889
0	0	0044425	0.000000	0.600000
0	0	0042981	0.000000	0.066667
0	0	0005575	0.000000	0.250000
0	0	0005515	0.000000	0.750000
0	0	0032940	0.000000	0.777778
0	0	0006104	0.000000	0.046512
0	0	0050667	0.000000	0.083333
0	0	0033306	0.000000	0.080000
0	0	0048869	0.000000	0.800000
0	0	0003676	0.000000	0.714286
0	0	0004485	0.000000	0.083333
0	0	0045571	0.000000	0.047619
0	0	0001067	0.000000	0.750000
0	0	0004322	0.000000	0.076923
0	0	0019871	0.000000	0.066667
0	0	0043231	0.000000	0.900000
0	0	0016556	0.000000	0.863636
0	0	0043231	0.000000	0.750000
0	0	0048245	0.000000	0.045455
0	0	0006900	0.000000	0.062500
0	0	0009611	0.000000	0.040000
0	0	0034271	0.000000	0.043478
0	0	0006470	0.000000	0.000000
0	0	0043567	0.000000	0.000000
0	0	0044464	0.000000	0.500000
0	0	0004370	0.000000	0.000000
0	0	0090263	0.000000	0.000000
0	0	0006487	0.000000	0.878788
0	0	0044432	0.000000	0.695652
0	0	0044432	0.000000	0.695652
0	0	0043022	0.000000	0.000000
0	0	0048020	0.000000	0.000000
0	0	0008477	0.000000	0.000000
0	0	0045663	0.000000	0.022727
0	0	0005088	0.000000	0.866667
0	0	0004017	0.000000	0.036364
0	0	0007605	0.000000	0.047619
0	0	0038128	0.000000	0.071429
0	0	0046976	0.000000	0.033898
0	0	0044425	0.000000	0.150000
0	0	0003824	0.000000	0.285714
0	0	1903076	0.000000	0.062500
0	0	0042571	0.000000	0.038462
0	0	0110034	0.000000	0.030303
0	0	0006526	0.000000	0.062500
0	0	0006464	0.000000	0.882353
0	0	0097354	0.000000	0.294118
0	0	1990234	0.000000	0.444444
0	0	0008318	0.000000	0.777778
0	0	0043408	0.000000	0.026316
0	0	0003691	0.000000	0.055556
0	0	0051537	0.000000	0.071429
0	0	0050877	0.000000	0.050000
0	0	0033499	0.000000	0.000000
0	0	0003735	0.000000	0.000000
0	0	0005575	0.000000	0.500000
0	0	0008106	0.000000	0.000000
0	0	0001664	0.000000	0.000000
0	0	0043227	0.000000	0.300000
0	0	0003676	0.000000	0.714286
0	0	1900618	0.000000	0.777778
0	0	0140110	0.000000	0.125000
0	0	0050793	0.000000	0.571429
0	0	0003997	0.000000	0.068966
0	0	0004784	0.000000	0.035714
0	0	0034272	0.000000	0.047619
0	0	0004016	0.000000	0.083333
0	0	0044212	0.000000	0.888889
0	0	0032774	0.000000	0.757576
0	0	0098798	0.000000	0.739130
0	0	0004309	0.000000	0.066667
0	0	0006351	0.000000	0.909091
0	0	0032974	0.000000	0.018868
0	0	0048040	0.000000	0.071429
0	0	0003906	0.000000	0.083333
0	0	0043436	0.000000	0.800000
0	0	0015698	0.000000	0.875000
0	0	0044425	0.000000	0.600000
0	0	0048703	0.000000	0.034483
0	0	1900060	0.000000	0.026316
0	0	0008808	0.000000	0.055556
0	0	0007399	0.000000	0.071429
0	0	0015291	0.000000	0.833333
0	0	0002161	0.000000	0.966667
0	0	0097427	0.000000	0.000000
0	0	0065007	0.000000	0.500000
0	0	0004614	0.000000	0.058824
0	0	0031593	0.000000	0.029412
0	0	0005769	0.000000	0.000000
0	0	0016705	0.000000	0.700000
0	0	0006790	0.000000	0.625000
0	0	0016705	0.000000	0.700000
0	0	0007162	0.000000	0.066667
0	0	0042277	0.000000	0.076923
0	0	0007507	0.000000	0.062500
0	0	0071006	0.000000	0.000000
0	0	0007600	0.000000	0.714286
0	0	0004888	0.000000	0.210526
0	0	0007165	0.000000	0.909091
0	0	0003674	0.000000	0.333333
0	0	0030433	0.000000	0.088889
0	0	0032798	0.000000	0.000000
0	0	0048593	0.000000	0.090909
0	0	0006612	0.000000	0.035714
0	0	0010669	0.000000	0.642857
0	0	0016055	0.000000	0.937500
0	0	0042592	0.000000	0.666667
0	0	0005161	0.000000	0.000000
0	0	0035170	0.000000	0.068966
0	0	0000159	0.000000	0.000000
0	0	0000813	0.000000	0.000000
0	0	0043231	0.000000	0.900000
0	0	0006357	0.000000	0.833333
0	0	0019725	0.000000	0.071429
0	0	0004309	0.000000	0.033333
0	0	0001732	0.000000	0.015873
0	0	0015979	0.000000	0.035714
0	0	0048534	0.000000	0.909091
0	0	0004520	0.000000	0.027778
0	0	0018108	0.000000	0.031250
0	0	1902023	0.000000	0.032258
0	0	0043966	0.000000	0.024390
0	0	0097153	0.000000	0.062500
0	0	0009987	0.000000	0.181818
0	0	0008964	0.000000	0.000000
0	0	0004470	0.000000	0.052632
0	0	0000922	0.000000	0.000000
0	0	0046485	0.000000	0.600000
0	0	0016413	0.000000	0.888889
0	0	0031090	0.000000	0.285714
0	0	0031903	0.000000	0.869565
0	0	0044255	0.000000	0.571429
0	0	0008610	0.000000	0.444444
0	0	0051017	0.000000	0.076923
0	0	0006342	0.000000	0.033898
0	0	1990446	0.000000	0.071429
0	0	0015141	0.000000	0.022222
0	0	0043231	0.000000	0.692308
0	0	0044424	0.000000	0.625000
0	0	0072350	0.000000	0.909091
0	0	0042802	0.000000	0.666667
0	0	0019362	0.000000	0.925926
0	0	0014070	0.000000	0.555556
0	0	0048534	0.000000	0.909091
0	0	0004448	0.000000	0.900000
0	0	0031329	0.000000	0.533333
0	0	0019532	0.000000	0.050000
0	0	0007080	0.000000	0.055556
0	0	0031326	0.000000	0.533333
0	0	0005923	0.000000	0.076923
0	0	0015347	0.000000	0.071429
0	0	0043227	0.000000	0.300000
0	0	0003674	0.000000	0.333333
0	0	0005515	0.000000	1.000000
0	0	0006357	0.000000	0.540541
0	0	0048513	0.000000	0.777778
0	0	0043267	0.000000	0.088889
0	0	0046539	0.000000	0.076923
0	0	0008506	0.000000	0.023256
0	0	0006376	0.000000	0.023256
0	0	0048534	0.000000	0.833333
0	0	1902229	0.000000	0.857143
0	0	0000076	0.000000	0.375000
0	0	0043231	0.000000	0.900000
0	0	0033554	0.000000	0.857143
0	0	0080156	0.000000	0.074074
0	0	0006413	0.000000	0.062500
0	0	0047086	0.000000	0.062500
0	0	0003689	0.000000	0.000000
0	0	0003674	0.000000	0.500000
0	0	0000377	0.000000	0.869565
0	0	0010243	0.000000	0.050000
0	0	0044267	0.000000	0.800000
0	0	0043227	0.000000	0.300000
0	0	0001508	0.000000	0.052632
0	0	0042144	0.000000	0.090909
0	0	0010508	0.000000	0.033333
0	0	0007017	0.000000	0.600000
0	0	0017111	0.000000	0.875000
0	0	0032991	0.000000	0.117647
0	0	0015630	0.000000	0.647059
0	0	0006123	0.000000	0.041667
0	0	0015631	0.000000	0.833333
0	0	0003774	0.000000	0.888889
0	0	0016361	0.000000	0.040000
0	0	0043966	0.000000	0.058824
0	0	0008360	0.000000	0.071429
0	0	0031907	0.000000	0.863636
0	0	0043574	0.000000	0.266667
0	0	0004622	0.000000	0.000000
0	0	0043406	0.000000	0.015152
0	0	0008967	0.000000	0.083333
0	0	0051604	0.000000	0.833333
0	0	0042127	0.000000	0.062500
0	0	0005488	0.000000	0.500000
0	0	0044444	0.000000	0.875000
0	0	0051084	0.000000	0.714286
0	0	0005515	0.000000	0.750000
0	0	0042632	0.000000	0.071429
0	0	0015347	0.000000	0.043478
0	0	0086091	0.000000	0.050000
0	0	0005248	0.000000	0.028571
0	0	0016790	0.000000	0.666667
0	0	0042555	0.000000	0.000000
0	0	0016787	0.000000	0.600000
0	0	0035601	0.000000	0.653846
0	0	0005375	0.000000	0.052632
0	0	0070449	0.000000	0.000000
0	0	0000022	0.000000	0.040816
0	0	0097159	0.000000	0.500000
0	0	0006364	0.000000	0.925926
0	0	0016055	0.000000	0.050000
0	0	0044445	0.000000	0.409091
0	0	0009651	0.000000	0.031250
0	0	0036178	0.000000	0.027778
0	0	0010886	0.000000	0.026316
0	0	0005488	0.000000	0.666667
0	0	0019236	0.000000	0.625000
0	0	0005575	0.000000	0.500000
0	0	0007523	0.000000	0.047619
0	0	0000722	0.000000	0.027778
0	0	0006102	0.000000	0.055556
0	0	0000941	0.000000	0.027778
0	0	0045300	0.000000	0.000000
0	0	0005575	0.000000	0.500000
0	0	0030139	0.000000	0.066667
0	0	0005545	0.000000	0.000000
0	0	0006104	0.000000	0.000000
0	0	0031965	0.000000	0.909091
0	0	0016758	0.000000	0.500000
0	0	0004888	0.000000	0.076923
0	0	0035268	0.000000	0.857143
0	0	0009734	0.000000	0.036364
0	0	0043408	0.000000	0.032258
0	0	0045503	0.000000	0.076923
0	0	0016020	0.000000	1.000000
0	0	0015918	0.000000	0.714286
0	0	0048471	0.000000	0.777778
0	0	0044424	0.000000	0.625000
0	0	0005488	0.000000	0.666667
0	0	0048149	0.000000	0.037037
0	0	0005496	0.000000	0.833333
0	0	0043178	0.000000	0.444444
0	0	0005575	0.000000	0.500000
0	0	0048010	0.000000	0.037037
0	0	0005096	0.000000	0.068966
0	0	0007389	0.000000	0.052632
0	0	0043227	0.000000	0.300000
0	0	0043631	0.000000	0.695652
0	0	0016779	0.000000	0.714286
0	0	0032136	0.000000	0.066667
0	0	0045454	0.000000	0.066667
0	0	0032211	0.000000	0.015625
0	0	0006888	0.000000	0.031250
0	0	0043231	0.000000	0.900000
0	0	0009987	0.000000	0.500000
0	0	0004672	0.000000	0.964286
0	0	0051302	0.000000	0.625000
0	0	0005819	0.000000	0.937500
0	0	0044430	0.000000	0.812500
0	0	0008258	0.000000	0.071429
0	0	0046933	0.000000	0.044118
0	0	0008320	0.000000	0.041667
0	0	0003729	0.000000	0.029412
0	0	0034645	0.000000	0.444444
0	0	0003674	0.000000	0.333333
0	0	0015934	0.000000	0.818182
0	0	0022613	0.000000	0.666667
0	0	0044291	0.000000	0.040000
0	0	0036244	0.000000	0.062500
0	0	0055008	0.000000	0.037037
0	0	0005223	0.000000	0.031250
0	0	0003723	0.000000	1.000000
0	0	0043231	0.000000	0.900000
0	0	1990904	0.000000	0.187500
0	0	0036335	0.000000	0.000000
0	0	0003676	0.000000	0.833333
0	0	1902494	0.000000	0.166667
0	0	0010811	0.000000	0.000000
0	0	0043312	0.000000	0.000000
0	0	0043695	0.000000	0.000000
0	0	0031226	0.000000	0.833333
0	0	0071705	0.000000	0.555556
0	0	0015291	0.000000	0.434783
0	0	0009409	0.000000	0.071429
0	0	0001085	0.000000	0.037037
0	0	0042043	0.000000	0.037037
0	0	0017151	0.000000	0.037037
0	0	0016757	0.000000	0.666667
0	0	0060326	0.000000	0.066667
0	0	0042721	0.000000	0.000000
0	0	0038084	0.000000	0.057143
0	0	0043020	0.000000	0.000000
0	0	0006464	0.000000	0.937500
0	0	0008234	0.000000	0.888889
0	0	0000323	0.000000	0.928571
0	0	0044257	0.000000	0.909091
0	0	0044421	0.000000	0.750000
0	0	0003691	0.000000	0.037037
0	0	0031593	0.000000	0.045455
0	0	0015871	0.000000	0.034483
0	0	0008020	0.000000	0.046512
0	0	0000297	0.000000	0.027778
0	0	0008654	0.000000	0.750000
0	0	0016765	0.000000	0.666667
0	0	0004659	0.000000	0.833333
0	0	0001657	0.000000	0.024390
0	0	0003407	0.000000	0.027027
0	0	0032963	0.000000	0.080000
0	0	0046038	0.000000	0.070588
0	0	0140096	0.000000	0.214286
0	0	0009414	0.000000	0.043478
0	0	0070938	0.000000	0.000000
0	0	0033265	0.000000	0.050000
0	0	0140096	0.000000	0.214286
0	0	0051959	0.000000	0.058824
0	0	0003841	0.000000	0.090909
0	0	0032467	0.000000	0.037037
0	0	1902741	0.000000	0.020833
0	0	0016072	0.000000	0.653846
0	0	0003724	0.000000	0.625000
0	0	0010766	0.000000	0.027027
0	0	0043227	0.000000	0.300000
0	0	0016070	0.000000	0.576923
0	0	1901224	0.000000	0.023256
0	0	0004109	0.000000	0.086957
0	0	0033327	0.000000	0.043478
0	0	0019887	0.000000	0.541667
0	0	0000160	0.000000	0.800000
0	0	0000160	0.000000	0.800000
0	0	0006635	0.000000	0.088235
0	0	0000137	0.000000	0.000000
0	0	0004673	0.000000	0.711111
0	0	0031751	0.000000	0.047619
0	0	0020037	0.000000	0.047619
0	0	0043227	0.000000	0.300000
0	0	2000652	0.000000	0.000000
0	0	0042273	0.000000	0.000000
0	0	0062040	0.000000	0.066667
0	0	0008569	0.000000	0.000000
0	0	0044425	0.000000	0.600000
0	0	0007606	0.000000	0.857143
0	0	0009987	0.000000	0.181818
0	0	0050911	0.000000	0.736842
0	0	0006686	0.000000	0.048780
0	0	0042802	0.000000	0.045455
0	0	0004015	0.000000	0.041667
0	0	0008233	0.000000	0.064516
0	0	0009987	0.000000	0.200000
0	0	0030447	0.000000	0.083333
0	0	0005575	0.000000	0.333333
0	0	0019955	0.000000	0.000000
0	0	0061631	0.000000	0.058824
0	0	0071966	0.000000	0.080000
0	0	0007062	0.000000	0.631579
0	0	0031414	0.000000	0.928571
0	0	0016407	0.000000	0.750000
0	0	0035860	0.000000	0.064516
0	0	0018393	0.000000	0.733333
0	0	0005227	0.000000	0.032258
0	0	0016055	0.000000	0.062500
0	0	0008565	0.000000	0.045455
0	0	0072686	0.000000	0.052632
0	0	0005575	0.000000	0.250000
0	0	2000377	0.000000	0.000000
0	0	0031305	0.000000	0.027778
0	0	0009405	0.000000	0.000000
0	0	0015078	0.000000	0.500000
0	0	0005488	0.000000	0.666667
0	0	0031225	0.000000	0.000000
0	0	0007424	0.000000	0.019608
0	0	0000307	0.000000	0.000000
0	0	0035267	0.000000	0.000000
0	0	0016020	0.000000	0.333333
0	0	0005375	0.000000	0.000000
0	0	0000170	0.000000	0.000000
0	0	0006813	0.000000	0.000000
0	0	0035069	0.000000	0.000000
0	0	0005198	0.000000	0.666667
0	0	0042805	0.000000	0.714286
0	0	0044449	0.000000	0.894737
0	0	0030239	0.000000	0.965517
0	0	0031672	0.000000	0.952381
0	0	0044449	0.000000	0.894737
0	0	0003779	0.000000	0.714286
0	0	0071688	0.000000	1.000000
0	0	0007015	0.000000	0.322581
0	0	0003008	0.000000	0.600000
0	0	0055013	0.000000	0.928571
0	0	0030239	0.000000	0.965517
0	0	0010927	0.000000	0.448276
0	0	0048747	0.000000	0.500000
0	0	0060415	0.000000	0.681818
0	0	0046135	0.000000	0.033333
0	0	0006370	0.000000	0.043478
0	0	0005366	0.000000	0.027027
0	0	0036379	0.000000	0.900000
0	0	0004057	0.000000	0.033333
0	0	0016020	0.000000	0.333333
0	0	0007010	0.000000	0.666667
0	0	0004016	0.000000	0.000000
0	0	0006013	0.000000	0.058824
0	0	0003841	0.000000	0.000000
0	0	0015499	0.000000	0.022727
0	0	0042737	0.000000	0.181818
0	0	0016814	0.000000	0.714286
0	0	0046102	0.000000	0.547619
0	0	0043410	0.000000	0.012195
0	0	0045028	0.000000	0.031250
0	0	0043087	0.000000	0.021277
0	0	0046910	0.000000	0.058824
0	0	0006457	0.000000	0.750000
0	0	0071880	0.000000	0.090909
0	0	0098796	0.000000	0.185185
0	0	0000703	0.000000	0.000000
0	0	0090090	0.000000	0.047619
0	0	0004896	0.000000	0.080000
0	0	0043231	0.000000	0.692308
0	0	0003725	0.000000	0.000000
0	0	0044806	0.000000	0.000000
0	0	0000413	0.000000	0.000000
0	0	0051371	0.000000	0.000000
0	0	0005515	0.000000	0.750000
0	0	0006906	0.000000	0.714286
0	0	0007166	0.000000	0.066667
0	0	0004714	0.000000	0.036364
0	0	0004675	0.000000	0.031746
0	0	0001725	0.000000	0.000000
0	0	0030488	0.000000	0.966667
0	0	0016423	0.000000	0.952381
0	0	0043227	0.000000	0.300000
0	0	0048856	0.000000	0.031250
0	0	0007586	0.000000	0.031250
0	0	0004622	0.000000	0.041667
0	0	0048653	0.000000	0.019608
0	0	0016020	0.000000	0.333333
0	0	0006846	0.000000	0.680000
0	0	1990879	0.000000	0.088235
0	0	0006097	0.000000	0.025000
0	0	0008028	0.000000	0.702703
0	0	0046966	0.000000	0.021739
0	0	0008353	0.000000	0.031250
0	0	0051234	0.000000	0.600000
0	0	0016021	0.000000	0.416667
0	0	1902915	0.000000	0.032258
0	0	0021984	0.000000	0.047619
0	0	0048440	0.000000	0.040000
0	0	0047545	0.000000	0.083333
0	0	0044424	0.000000	0.625000
0	0	0016021	0.000000	0.083333
0	0	0006531	0.000000	0.586207
0	0	0008483	0.000000	0.833333
0	0	0070542	0.000000	0.027778
0	0	0014912	0.000000	0.022222
0	0	0007214	0.000000	0.051282
0	0	0044428	0.000000	0.722222
0	0	0006606	0.000000	0.962963
0	0	0044428	0.000000	0.722222
0	0	0005215	0.000000	0.142857
0	0	0009438	0.000000	0.043478
0	0	0006886	0.000000	0.666667
0	0	0042277	0.000000	0.666667
0	0	0006097	0.000000	0.033333
0	0	0019353	0.000000	0.017544
0	0	0009086	0.000000	0.022222
0	0	0009987	0.000000	0.666667
0	0	0099513	0.000000	0.894737
0	0	0007010	0.000000	0.750000
0	0	0007049	0.000000	0.750000
0	0	0007017	0.000000	1.000000
0	0	0032550	0.000000	0.476190
0	0	0030215	0.000000	0.083333
0	0	0048703	0.000000	0.041667
0	0	0032211	0.000000	0.022727
0	0	0042809	0.000000	0.068966
0	0	0003677	0.000000	0.857143
0	0	0001012	0.000000	0.642857
0	0	0140110	0.000000	0.125000
0	0	0003676	0.000000	0.714286
0	0	0043231	0.000000	0.900000
0	0	0034485	0.000000	0.054054
0	0	0046084	0.000000	0.018519
0	0	0046621	0.000000	0.090909
0	0	0047498	0.000000	0.066667
0	0	0016874	0.000000	0.600000
0	0	0019319	0.000000	0.875000
0	0	0019752	0.000000	0.818182
0	0	1904262	0.000000	0.033333
0	0	0004012	0.000000	0.051282
0	0	0070782	0.000000	0.051282
0	0	0034464	0.000000	0.000000
0	0	0031267	0.000000	0.750000
0	0	0010008	0.000000	0.705882
0	0	0046907	0.000000	0.777778
0	0	0044425	0.000000	0.600000
0	0	0007041	0.000000	0.545455
0	0	0031410	0.000000	0.812500
0	0	0004559	0.000000	0.071429
0	0	0004588	0.000000	0.076923
0	0	0045987	0.000000	0.050000
0	0	0008209	0.000000	0.043478
0	0	0001653	0.000000	0.222222
0	0	0042052	0.000000	0.043478
0	0	0016021	0.000000	0.416667
0	0	0005161	0.000000	0.043478
0	0	0007186	0.000000	0.916667
0	0	0008924	0.000000	0.076923
0	0	0071422	0.000000	0.058824
0	0	0016684	0.000000	0.368421
0	0	0008097	0.000000	0.038462
0	0	0010468	0.000000	0.041667
0	0	0006865	0.000000	0.033333
0	0	0019843	0.000000	0.040000
0	0	1903441	0.000000	0.857143
0	0	0044441	0.000000	0.846154
0	0	0008392	0.000000	0.043478
0	0	0015131	0.000000	0.046512
0	0	1903669	0.000000	0.023810
0	0	0005923	0.000000	0.055556
0	0	0007264	0.000000	0.857143
0	0	0043034	0.000000	0.000000
0	0	0016462	0.000000	0.750000
0	0	0005850	0.000000	0.000000
0	0	0015031	0.000000	0.666667
0	0	2000651	0.000000	0.075000
0	0	0009007	0.000000	0.051282
0	0	0097159	0.000000	0.500000
0	0	0032991	0.000000	0.666667
0	0	0036156	0.000000	0.058824
0	0	0006644	0.000000	0.000000
0	0	0046100	0.000000	0.000000
0	0	0040011	0.000000	0.000000
0	0	0043231	0.000000	0.900000
0	0	0031729	0.000000	0.000000
0	0	0046040	0.000000	0.000000
0	0	0018109	0.000000	0.000000
0	0	0001113	0.000000	0.000000
0	0	0048193	0.000000	0.600000
0	0	0099023	0.000000	0.375000
0	0	0017137	0.000000	0.533333
0	0	0051259	0.000000	0.055556
0	0	0004222	0.000000	0.064516
0	0	0006527	0.000000	0.027778
0	0	0004046	0.000000	0.050000
0	0	0016137	0.000000	0.545455
0	0	0005773	0.000000	0.857143
0	0	0005996	0.000000	0.777778
0	0	0046910	0.000000	0.058824
0	0	0004553	0.000000	0.714286
0	0	0032755	0.000000	0.055556
0	0	0008028	0.000000	0.031250
0	0	0060754	0.000000	0.027027
0	0	0044421	0.000000	0.750000
0	0	0015132	0.000000	0.000000
0	0	0001573	0.000000	0.000000
0	0	0030334	0.000000	0.000000
0	0	0000993	0.000000	0.000000
0	0	0001573	0.000000	1.000000
0	0	0004553	0.000000	0.714286
0	0	0005575	0.000000	0.500000
0	0	0009311	0.000000	0.600000
0	0	0006687	0.000000	0.800000
0	0	0043231	0.000000	0.692308
0	0	0048593	0.000000	0.038462
0	0	0001992	0.000000	0.045455
0	0	0048884	0.000000	0.045455
0	0	0098530	0.000000	0.031250
0	0	0005575	0.000000	0.250000
0	0	2000651	0.000000	0.000000
0	0	0009534	0.000000	0.041667
0	0	0048020	0.000000	0.000000
0	0	0009897	0.000000	0.071429
0	0	0002237	0.000000	0.785714
0	0	0030016	0.000000	0.842105
0	0	0000463	0.000000	0.024390
0	0	0005109	0.000000	0.000000
0	0	0043409	0.000000	0.018519
0	0	0004972	0.000000	0.031746
0	0	0097159	0.000000	0.500000
0	0	0004809	0.000000	0.021277
0	0	0006364	0.000000	0.000000
0	0	0010738	0.000000	0.000000
0	0	0006915	0.000000	0.000000
0	0	0008174	0.000000	0.767442
0	0	0043227	0.000000	0.300000
0	0	0006397	0.000000	0.863636
0	0	0044424	0.000000	0.625000
0	0	0008078	0.000000	0.066667
0	0	0048076	0.000000	0.037037
0	0	0007097	0.000000	0.031250
0	0	0000978	0.000000	0.017241
0	0	0048878	0.000000	0.833333
0	0	0016787	0.000000	0.600000
0	0	0002573	0.000000	0.045455
0	0	0036020	0.000000	0.000000
0	0	0005914	0.000000	0.000000
0	0	0061158	0.000000	0.049180
0	0	0000149	0.000000	0.800000
0	0	0044444	0.000000	0.583333
0	0	0006302	0.000000	0.058824
0	0	0043624	0.000000	0.615385
0	0	0030674	0.000000	0.833333
0	0	0046907	0.000000	0.388889
0	0	0098588	0.000000	0.350000
0	0	0006368	0.000000	0.045455
0	0	0004363	0.000000	0.046512
0	0	0005025	0.000000	0.035088
0	0	0007617	0.000000	0.025000
0	0	0043227	0.000000	0.300000
0	0	0004721	0.000000	0.964286
0	0	0006890	0.000000	0.029412
0	0	0006342	0.000000	0.027397
0	0	0005366	0.000000	0.032787
0	0	0009987	0.000000	0.222222
0	0	0097458	0.000000	0.571429
0	0	0031226	0.000000	0.833333
0	0	0098916	0.000000	0.888889
0	0	0005575	0.000000	0.500000
0	0	0003008	0.000000	0.750000
0	0	0071688	0.000000	0.048780
0	0	0019237	0.000000	0.033333
0	0	0004815	0.000000	0.035714
0	0	0015276	0.000000	0.952381
0	0	0065008	0.000000	0.750000
0	0	0006811	0.000000	0.714286
0	0	0043531	0.000000	0.027778
0	0	0019344	0.000000	0.939394
0	0	0000018	0.000000	0.022727
0	0	0070498	0.000000	0.038462
0	0	0043168	0.000000	0.307692
0	0	0070098	0.000000	0.038462
0	0	0019344	0.000000	0.939394
0	0	0032873	0.000000	0.012658
0	0	0055114	0.000000	0.500000
0	0	0046777	0.000000	0.083333
0	0	2000377	0.000000	0.083333
0	0	0000018	0.000000	0.058824
0	0	0000725	0.000000	0.071429
0	0	0005488	0.000000	0.500000
0	0	0043227	0.000000	0.300000
0	0	0045893	0.000000	0.000000
0	0	0051480	0.000000	0.000000
0	0	1902711	0.000000	0.071429
0	0	0043248	0.000000	0.000000
0	0	0016791	0.000000	1.000000
0	0	0042578	0.000000	0.384615
0	0	0009536	0.000000	0.923077
0	0	0009070	0.000000	0.925926
0	0	0006796	0.000000	0.857143
0	0	0035171	0.000000	0.066667
0	0	0043169	0.000000	0.666667
0	0	1905519	0.000000	0.030303
0	0	1902036	0.000000	0.052632
0	0	0019869	0.000000	0.090909
0	0	0016831	0.000000	0.833333
0	0	0046189	0.000000	0.571429
0	0	0016830	0.000000	0.666667
0	0	0006950	0.000000	0.750000
0	0	0062023	0.000000	0.000000
0	0	0006950	0.000000	0.750000
0	0	2000649	0.000000	0.050000
0	0	0010181	0.000000	0.052632
0	0	0006521	0.000000	0.066667
0	0	0005251	0.000000	0.023810
0	0	0016757	0.000000	0.800000
0	0	0003691	0.000000	0.071429
0	0	0005813	0.000000	0.000000
0	0	0060406	0.000000	0.000000
0	0	0005575	0.000000	0.500000
0	0	0047498	0.000000	0.000000
0	0	0007034	0.000000	0.000000
0	0	0017113	0.000000	0.000000
0	0	0032974	0.000000	0.000000
0	0	0046101	0.000000	0.868421
0	0	0019239	0.000000	0.571429
0	0	0044424	0.000000	0.625000
0	0	0046085	0.000000	0.545455
0	0	0045964	0.000000	0.017857
0	0	0046129	0.000000	0.952381
0	0	0000022	0.000000	0.032787
0	0	0030036	0.000000	0.045455
0	0	0006890	0.000000	0.022727
0	0	0098530	0.000000	0.025641
0	0	0043543	0.000000	0.941176
0	0	0032755	0.000000	0.038462
0	0	0016746	0.000000	0.666667
0	0	0031225	0.000000	0.000000
0	0	0005933	0.000000	0.000000
0	0	0016811	0.000000	0.833333
0	0	0005933	0.000000	0.000000
0	0	0005665	0.000000	0.000000
0	0	0046132	0.000000	0.000000
0	0	0005248	0.000000	0.027027
0	0	0016462	0.000000	0.750000
0	0	0006612	0.000000	0.000000
0	0	0004972	0.000000	0.017241
0	0	0055037	0.000000	0.000000
0	0	0030136	0.000000	0.000000
0	0	0044424	0.000000	0.625000
0	0	0015036	0.000000	0.727273
0	0	0045719	0.000000	0.021739
0	0	0043996	0.000000	0.076923
0	0	0032755	0.000000	0.050000
0	0	1902915	0.000000	0.027027
0	0	0016192	0.000000	0.714286
0	0	0044431	0.000000	0.812500
0	0	0046907	0.000000	0.700000
0	0	0044424	0.000000	0.625000
0	0	0017137	0.000000	0.533333
0	0	0044424	0.000000	0.625000
0	0	0040003	0.000000	0.076923
0	0	0044444	0.000000	0.875000
0	0	0009228	0.000000	0.025000
0	0	0000381	0.000000	0.066667
0	0	0060126	0.000000	0.037037
0	0	0031968	0.000000	0.692308
0	0	0019030	0.000000	0.033333
0	0	0005244	0.000000	0.629630
0	0	0030007	0.000000	0.022222
0	0	0006241	0.000000	0.012500
0	0	0001302	0.000000	0.030303
0	0	0044424	0.000000	0.625000
0	0	0006757	0.000000	0.415842
0	0	0008010	0.000000	0.071429
0	0	0043891	0.000000	0.900000
0	0	0019430	0.000000	0.054054
0	0	0015871	0.000000	0.047619
0	0	0043267	0.000000	0.047619
0	0	0030286	0.000000	1.000000
0	0	0006928	0.000000	0.600000
0	0	0005515	0.000000	0.750000
0	0	1902494	0.000000	0.166667
0	0	0003777	0.000000	0.692308
0	0	0006928	0.000000	0.600000
0	0	0005488	0.000000	0.500000
0	0	0008565	0.000000	0.055556
0	0	0032526	0.000000	0.083333
0	0	0034090	0.000000	0.066667
0	0	0010886	0.000000	0.062500
0	0	0006418	0.000000	0.976744
0	0	0043231	0.000000	0.750000
0	0	0043231	0.000000	0.750000
0	0	0016875	0.000000	0.500000
0	0	0001228	0.000000	0.020408
0	0	0043248	0.000000	0.039216
0	0	0070192	0.000000	0.037037
0	0	0015140	0.000000	0.026316
0	0	0005198	0.000000	0.666667
0	0	0098798	0.000000	0.548387
0	0	0055088	0.000000	0.000000
0	0	0060291	0.000000	0.000000
0	0	0007602	0.000000	0.000000
0	0	0004991	0.000000	0.052632
0	0	0008168	0.000000	0.888889
0	0	0043231	0.000000	0.750000
0	0	0006546	0.000000	0.971429
0	0	0006896	0.000000	0.050000
0	0	0017146	0.000000	0.090909
0	0	0000027	0.000000	0.039216
0	0	0035065	0.000000	0.037736
0	0	0097159	0.000000	0.500000
0	0	1903506	0.000000	0.842105
0	0	0044451	0.000000	0.612903
0	0	0005049	0.000000	0.064516
0	0	0090156	0.000000	0.074074
0	0	0035494	0.000000	0.032258
0	0	0006355	0.000000	0.950000
0	0	0003973	0.000000	0.076923
0	0	0043231	0.000000	0.692308
0	0	0097502	0.000000	0.400000
0	0	0006486	0.000000	0.965517
0	0	0042056	0.000000	0.060606
0	0	0001103	0.000000	0.058824
0	0	0000977	0.000000	0.043478
0	0	0005227	0.000000	0.062500
0	0	0016740	0.000000	0.600000
0	0	0015108	0.000000	0.038462
0	0	0006518	0.000000	0.714286
0	0	0070498	0.000000	0.060606
0	0	0033041	0.000000	0.038462
0	0	0034993	0.000000	0.000000
0	0	0006464	0.000000	0.882353
0	0	0044424	0.000000	0.625000
0	0	0009108	0.000000	0.312500
0	0	0070566	0.000000	0.857143
0	0	0016740	0.000000	0.750000
0	0	0043545	0.000000	0.656250
0	0	0015131	0.000000	0.029412
0	0	0006979	0.000000	0.050000
0	0	0048008	0.000000	0.068966
0	0	0042267	0.000000	0.033333
0	0	0003674	0.000000	0.500000
0	0	0051647	0.000000	0.000000
0	0	0051345	0.000000	0.000000
0	0	0072320	0.000000	0.066667
0	0	0006047	0.000000	0.000000
0	0	0008150	0.000000	0.333333
0	0	0032561	0.000000	0.619048
0	0	0009987	0.000000	0.666667
0	0	0005198	0.000000	0.222222
0	0	0015630	0.000000	0.578947
0	0	0007017	0.000000	1.000000
0	0	0072344	0.000000	0.042553
0	0	0002429	0.000000	0.080000
0	0	0008355	0.000000	0.062500
0	0	1904262	0.000000	0.045455
0	0	0009267	0.000000	0.937500
0	0	0043231	0.000000	0.692308
0	0	0031984	0.000000	0.578947
0	0	0044464	0.000000	0.500000
0	0	0015698	0.000000	0.875000
0	0	0035435	0.000000	0.636364
0	0	0001516	0.000000	0.042553
0	0	0043686	0.000000	0.066667
0	0	0003917	0.000000	0.037037
0	0	0004016	0.000000	0.037037
0	0	0051234	0.000000	0.600000
0	0	0044437	0.000000	0.750000
0	0	0005575	0.000000	0.500000
0	0	0005773	0.000000	0.923077
0	0	0015405	0.000000	0.523810
0	0	0003906	0.000000	0.086957
0	0	0009737	0.000000	0.066667
0	0	0071071	0.000000	0.052632
0	0	0033133	0.000000	0.025641
0	0	0043231	0.000000	0.692308
0	0	0030538	0.000000	0.000000
0	0	0017112	0.000000	0.000000
0	0	0044267	0.000000	0.000000
0	0	0006855	0.000000	0.000000
0	0	0034613	0.000000	0.875000
0	0	0005575	0.000000	0.500000
0	0	0007043	0.000000	0.058824
0	0	0010886	0.000000	0.052632
0	0	0036159	0.000000	0.032258
0	0	0003730	0.000000	0.000000
0	0	0015935	0.000000	0.818182
0	0	0005198	0.000000	0.666667
0	0	0006919	0.000000	0.000000
0	0	0018063	0.000000	0.000000
0	0	0006432	0.000000	0.000000
0	0	0000731	0.000000	0.000000
0	0	0050794	0.000000	0.400000
0	0	0044464	0.000000	0.500000
0	0	0000405	0.000000	0.000000
0	0	0008272	0.000000	0.055556
0	0	0031624	0.000000	0.000000
0	0	0060126	0.000000	0.068966
0	0	0016829	0.000000	0.600000
0	0	0000815	0.000000	0.000000
0	0	0006488	0.000000	0.000000
0	0	0008565	0.000000	0.052632
0	0	0002196	0.000000	0.060606
0	0	0006665	0.000000	0.800000
0	0	0090155	0.000000	0.870968
0	0	0031211	0.000000	0.931034
0	0	0055082	0.000000	0.800000
0	0	0002548	0.000000	0.066667
0	0	0000417	0.000000	0.066667
0	0	0010033	0.000000	0.076923
0	0	0016036	0.000000	0.083333
0	0	0006357	0.000000	0.540541
0	0	0031519	0.000000	0.750000
0	0	0010390	0.000000	0.903226
0	0	0045814	0.000000	0.256410
0	0	0005488	0.000000	0.500000
0	0	0006096	0.000000	0.064516
0	0	0044550	0.000000	0.058824
0	0	0048653	0.000000	0.019231
0	0	0004925	0.000000	0.069444
0	0	0016829	0.000000	0.600000
0	0	0043231	0.000000	0.750000
0	0	0017003	0.000000	0.653846
0	0	1990112	0.000000	0.071429
0	0	0007519	0.000000	0.025641
0	0	0031490	0.000000	0.083333
0	0	0015732	0.000000	0.023256
0	0	0043227	0.000000	0.300000
0	0	0007010	0.000000	0.750000
0	0	0048739	0.000000	0.058824
0	0	0005911	0.000000	0.083333
0	0	0051015	0.000000	0.000000
0	0	0004650	0.000000	0.000000
0	0	0016788	0.000000	0.666667
0	0	0007030	0.000000	0.000000
0	0	0006429	0.000000	0.000000
0	0	0042632	0.000000	0.000000
0	0	0030101	0.000000	0.000000
0	0	0042724	0.000000	0.941176
0	0	0016740	0.000000	0.600000
0	0	0020015	0.000000	0.000000
0	0	0007162	0.000000	0.024390
0	0	0014912	0.000000	0.020000
0	0	0070342	0.000000	0.027027
0	0	0006783	0.000000	0.935484
0	0	0008169	0.000000	0.818182
0	0	0007064	0.000000	0.041667
0	0	0034774	0.000000	0.000000
0	0	0046765	0.000000	0.027778
0	0	0045475	0.000000	0.055556
0	0	0016043	0.000000	0.666667
0	0	0032592	0.000000	0.878788
0	0	0007005	0.000000	1.000000
0	0	0008589	0.000000	0.071429
0	0	0042789	0.000000	0.052632
0	0	0031297	0.000000	0.068966
0	0	0010951	0.000000	0.027778
0	0	0043981	0.000000	0.000000
0	0	0003674	0.000000	0.333333
0	0	0001561	0.000000	0.000000
0	0	0030374	0.000000	0.027778
0	0	0005222	0.000000	0.031250
0	0	0016462	0.000000	0.750000
0	0	0007264	0.000000	0.857143
0	0	0046907	0.000000	0.400000
0	0	0012505	0.000000	0.428571
0	0	0031410	0.000000	0.928571
0	0	0006797	0.000000	0.090909
0	0	0060627	0.000000	0.777778
0	0	0016020	0.000000	0.333333
0	0	0007342	0.000000	0.066667
0	0	0006798	0.000000	0.076923
0	0	0098657	0.000000	0.714286
0	0	0031410	0.000000	0.928571
0	0	0043295	0.000000	0.055556
0	0	0008334	0.000000	0.739130
0	0	0043631	0.000000	0.695652
0	0	0004527	0.000000	0.954545
0	0	0005849	0.000000	0.954545
0	0	0003676	0.000000	0.833333
0	0	0015606	0.000000	0.042553
0	0	0004540	0.000000	0.888889
0	0	0016942	0.000000	0.074074
0	0	0016246	0.000000	0.052632
0	0	0007041	0.000000	0.037037
0	0	0003723	0.000000	1.000000
0	0	0005575	0.000000	0.333333
0	0	0003723	0.000000	1.000000
0	0	0003676	0.000000	0.833333
0	0	0004535	0.000000	0.027027
0	0	0003954	0.000000	0.076923
0	0	0006336	0.000000	0.000000
0	0	0019430	0.000000	0.000000
0	0	0055114	0.000000	0.500000
0	0	0043231	0.000000	0.750000
0	0	0007612	0.000000	0.076923
0	0	0007188	0.000000	0.055556
0	0	0016645	0.000000	0.857143
0	0	0086002	0.000000	0.035714
0	0	0070013	0.000000	0.578947
0	0	0006828	0.000000	0.071429
0	0	0003674	0.000000	0.333333
0	0	0022618	0.000000	0.666667
0	0	0044445	0.000000	0.409091
0	0	0008202	0.000000	0.041667
0	0	0008344	0.000000	0.043478
0	0	1990404	0.000000	0.051282
0	0	0009414	0.000000	0.037037
0	0	0046914	0.000000	0.857143
0	0	0016705	0.000000	0.777778
0	0	0003746	0.000000	0.049180
0	0	0007389	0.000000	0.071429
0	0	0004482	0.000000	0.083333
0	0	0019354	0.000000	0.052632
0	0	1901575	0.000000	0.625000
0	0	0016830	0.000000	0.666667
0	0	0009262	0.000000	0.477273
0	0	0034388	0.000000	0.000000
0	0	0034599	0.000000	0.058824
0	0	1990837	0.000000	0.071429
0	0	0007266	0.000000	0.047619
0	0	0004930	0.000000	0.687500
0	0	0009416	0.000000	0.454545
0	0	0007165	0.000000	0.909091
0	0	0031226	0.000000	0.833333
0	0	0007165	0.000000	0.909091
0	0	1990841	0.000000	0.033333
0	0	0006816	0.000000	0.050000
0	0	0051119	0.000000	0.052632
0	0	0003684	0.000000	0.030303
0	0	0044428	0.000000	0.590909
0	0	0042054	0.000000	0.000000
0	0	0031369	0.000000	0.000000
0	0	0017146	0.000000	0.095238
0	0	0003954	0.000000	0.000000
0	0	0004672	0.000000	0.964286
0	0	0007619	0.000000	0.024390
0	0	0043050	0.000000	0.031250
0	0	0048512	0.000000	0.030303
0	0	0010150	0.000000	0.025000
0	0	0003700	0.000000	0.916667
0	0	0005254	0.000000	0.040000
0	0	0010468	0.000000	0.300000
0	0	0048869	0.000000	0.800000
0	0	0070337	0.000000	0.032258
0	0	0006865	0.000000	0.066667
0	0	0043227	0.000000	0.300000
0	0	0048856	0.000000	0.750000
0	0	0043295	0.000000	0.029412
0	0	0003690	0.000000	0.777778
0	0	1903507	0.000000	0.878788
0	0	0007166	0.000000	0.916667
0	0	0043231	0.000000	0.900000
0	0	0003676	0.000000	0.714286
0	0	0001012	0.000000	0.642857
0	0	0046103	0.000000	0.044444
0	0	0009987	0.000000	0.400000
0	0	0005515	0.000000	0.750000
0	0	0051960	0.000000	0.318182
0	0	0006336	0.000000	0.080000
0	0	0045047	0.000000	0.035714
0	0	0004842	0.000000	0.074074
0	0	0043231	0.000000	0.900000
0	0	0003677	0.000000	0.857143
0	0	0003676	0.000000	0.714286
0	0	0048869	0.000000	0.800000
0	0	0004972	0.000000	0.037037
0	0	0045300	0.000000	0.076923
0	0	0004124	0.000000	0.051282
0	0	0000184	0.000000	0.046512
0	0	0008150	0.000000	0.333333
0	0	0048278	0.000000	0.076923
0	0	0050853	0.000000	0.035714
0	0	0043197	0.000000	0.000000
0	0	0005635	0.000000	0.000000
0	0	0031226	0.000000	0.833333
0	0	1905202	0.000000	0.066667
0	0	0045505	0.000000	0.000000
0	0	0051234	0.000000	0.600000
0	0	0034485	0.000000	0.047619
0	0	0004571	0.000000	0.000000
0	0	0071973	0.000000	0.909091
0	0	0016020	0.000000	0.400000
0	0	0055105	0.000000	0.022222
0	0	0042446	0.000000	0.055556
0	0	0031224	0.000000	0.800000
0	0	0006145	0.000000	0.052632
0	0	0045544	0.000000	0.050000
0	0	0005198	0.000000	0.666667
0	0	0005576	0.000000	0.043478
0	0	0044445	0.000000	0.409091
0	0	0006148	0.000000	0.000000
0	0	0006526	0.000000	0.000000
0	0	0009968	0.000000	0.000000
0	0	1903506	0.000000	0.842105
0	0	0006511	0.000000	0.892857
0	0	0016567	0.000000	0.750000
0	0	0000055	0.000000	0.016949
0	0	0006941	0.000000	0.041667
0	0	0002116	0.000000	0.000000
0	0	0005161	0.000000	0.034483
0	0	0006836	0.000000	0.416667
0	0	0035327	0.000000	0.000000
0	0	0015220	0.000000	0.581395
0	0	0070405	0.000000	0.714286
0	0	0042136	0.000000	0.478261
0	0	0045944	0.000000	0.035088
0	0	0034976	0.000000	0.071429
0	0	0002479	0.000000	0.050000
0	0	0016773	0.000000	0.357143
0	0	0044255	0.000000	0.888889
0	0	0006919	0.000000	0.081633
0	0	0007165	0.000000	0.909091
0	0	0008010	0.000000	0.055556
0	0	0016020	0.000000	0.333333
0	0	0006639	0.000000	0.916667
0	0	0035914	0.000000	0.080000
0	0	0030258	0.000000	0.800000
0	0	0019838	0.000000	0.058824
0	0	0005221	0.000000	0.966667
0	0	0005217	0.000000	0.700000
0	0	0030551	0.000000	0.470588
0	0	0003997	0.000000	0.054054
0	0	0005184	0.000000	0.058824
0	0	0000187	0.000000	0.011628
0	0	0002143	0.000000	0.017544
0	0	1901575	0.000000	0.625000
0	0	0044424	0.000000	0.625000
0	0	0016787	0.000000	0.750000
0	0	0006935	0.000000	0.071429
0	0	0019933	0.000000	0.047619
0	0	1904045	0.000000	0.026316
0	0	0005223	0.000000	0.030303
0	0	0043168	0.000000	0.333333
0	0	0035556	0.000000	0.846154
0	0	0002237	0.000000	0.785714
0	0	0016651	0.000000	0.857143
0	0	0016020	0.000000	0.333333
0	0	0031282	0.000000	0.534884
0	0	0004497	0.000000	0.857143
0	0	0008308	0.000000	0.064516
0	0	0003824	0.000000	0.333333
0	0	0032553	0.000000	0.642857
0	0	0010033	0.000000	0.666667
0	0	0042136	0.000000	0.550000
0	0	0031982	0.000000	0.500000
0	0	0006525	0.000000	0.592593
0	0	0006896	0.000000	0.058824
0	0	0043227	0.000000	0.375000
0	0	0044444	0.000000	0.875000
0	0	0043282	0.000000	0.052632
0	0	0005366	0.000000	0.051282
0	0	0022618	0.000000	0.705882
0	0	0006351	0.000000	0.909091
0	0	0006412	0.000000	0.928571
0	0	0051213	0.000000	0.060606
0	0	0007218	0.000000	0.074074
0	0	0043231	0.000000	0.750000
0	0	0019838	0.000000	0.000000
0	0	0008392	0.000000	0.055556
0	0	0042221	0.000000	0.750000
0	0	0030507	0.000000	0.000000
0	0	0048843	0.000000	0.037383
0	0	0006357	0.000000	0.555556
0	0	0055072	0.000000	0.071429
0	0	0060079	0.000000	0.074074
0	0	0006464	0.000000	0.750000
0	0	0004674	0.000000	0.965517
0	0	0005515	0.000000	0.750000
0	0	0004674	0.000000	0.965517
0	0	0018209	0.000000	0.772727
0	0	0071688	0.000000	0.046512
0	0	1990726	0.000000	0.076923
0	0	0043227	0.000000	0.300000
0	0	0008094	0.000000	0.076923
0	0	0007165	0.000000	0.909091
0	0	0010001	0.000000	0.090909
0	0	0045275	0.000000	0.405405
0	0	0042775	0.000000	0.976744
0	0	0016681	0.000000	0.571429
0	0	0042391	0.000000	0.058824
0	0	0043231	0.000000	0.750000
0	0	0010305	0.000000	0.045455
0	0	0016021	0.000000	0.076923
0	0	0001103	0.000000	0.047619
0	0	0043231	0.000000	0.692308
0	0	0046474	0.000000	0.916667
0	0	0042171	0.000000	0.700000
0	0	0060696	0.000000	0.026316
0	0	0046621	0.000000	0.027027
0	0	0000077	0.000000	0.051282
0	0	0043406	0.000000	0.012821
0	0	0044444	0.000000	0.875000
0	0	0043231	0.000000	0.900000
0	0	0032527	0.000000	0.358491
0	0	0017111	0.000000	0.875000
0	0	0032984	0.000000	0.466667
0	0	0140030	0.000000	0.800000
0	0	0006515	0.000000	0.564103
0	0	0032006	0.000000	0.055556
0	0	0098796	0.000000	0.217391
0	0	0007052	0.000000	0.789474
0	0	0044248	0.000000	0.666667
0	0	0036503	0.000000	0.868421
0	0	0010075	0.000000	0.045455
0	0	0038128	0.000000	0.090909
0	0	0007088	0.000000	0.052632
0	0	0009628	0.000000	0.600000
0	0	0009765	0.000000	0.888889
0	0	0019388	0.000000	0.086957
0	0	0045047	0.000000	0.035714
0	0	0015386	0.000000	0.024390
0	0	0031298	0.000000	0.000000
0	0	0008652	0.000000	0.913043
0	0	0006573	0.000000	0.592593
0	0	0009082	0.000000	1.000000
0	0	1902476	0.000000	0.045455
0	0	0016616	0.000000	0.888889
0	0	0019955	0.000000	0.083333
0	0	0015279	0.000000	0.051282
0	0	0017154	0.000000	0.083333
0	0	0003676	0.000000	0.714286
0	0	0003677	0.000000	0.857143
0	0	0006355	0.000000	0.863636
0	0	0043227	0.000000	0.300000
0	0	0016311	0.000000	0.035714
0	0	0062023	0.000000	0.071429
0	0	0006826	0.000000	0.033333
0	0	0009617	0.000000	0.034483
0	0	0007034	0.000000	0.500000
0	0	0035032	0.000000	0.916667
0	0	0005942	0.000000	0.833333
0	0	1905037	0.000000	0.777778
0	0	0005575	0.000000	0.250000
0	0	0009267	0.000000	0.882353
0	0	0044424	0.000000	0.625000
0	0	0000976	0.000000	0.000000
0	0	0045503	0.000000	0.000000
0	0	1902287	0.000000	0.096774
0	0	0072665	0.000000	0.750000
0	0	0045987	0.000000	0.047619
0	0	0003676	0.000000	0.714286
0	0	0048869	0.000000	0.800000
0	0	0043227	0.000000	0.300000
0	0	0070509	0.000000	0.066667
0	0	0009142	0.000000	0.060606
0	0	0001067	0.000000	0.750000
0	0	0007080	0.000000	0.066667
0	0	0060729	0.000000	0.055556
0	0	0004921	0.000000	0.033333
0	0	0006012	0.000000	0.562500
0	0	0016854	0.000000	0.666667
0	0	0044444	0.000000	0.875000
0	0	0019320	0.000000	0.875000
0	0	0030198	0.000000	0.047619
0	0	0015297	0.000000	0.062500
0	0	0030553	0.000000	0.045455
0	0	0106068	0.000000	0.263158
0	0	0048522	0.000000	0.500000
0	0	0030943	0.000000	0.000000
0	0	0043227	0.000000	0.300000
0	0	0006974	0.000000	0.318182
0	0	0015141	0.000000	0.035088
0	0	0008340	0.000000	0.052632
0	0	0015701	0.000000	0.050000
0	0	0080134	0.000000	0.833333
0	0	0010646	0.000000	0.555556
0	0	0043227	0.000000	0.300000
0	0	0006950	0.000000	0.750000
0	0	0080032	0.000000	0.000000
0	0	0051451	0.000000	0.076923
0	0	0030145	0.000000	0.000000
0	0	0004309	0.000000	0.000000
0	0	0003002	0.000000	0.777778
0	0	0009888	0.000000	0.800000
0	0	0009755	0.000000	0.863636
0	0	0032977	0.000000	0.050000
0	0	0007080	0.000000	0.042553
0	0	0015386	0.000000	0.024390
0	0	0046834	0.000000	0.060606
0	0	0006468	0.000000	0.950000
0	0	0016301	0.000000	0.444444
0	0	0044464	0.000000	0.500000
0	0	0055044	0.000000	0.400000
0	0	0043406	0.000000	0.013514
0	0	0007519	0.000000	0.030303
0	0	0010087	0.000000	0.041667
0	0	0047724	0.000000	0.062500
0	0	0009725	0.000000	0.500000
0	0	0004930	0.000000	0.687500
0	0	0007165	0.000000	0.909091
0	0	0031226	0.000000	0.833333
0	0	0007097	0.000000	0.047619
0	0	0006398	0.000000	0.062500
0	0	0070286	0.000000	0.062500
0	0	0000003	0.000000	0.083333
0	0	0035899	0.000000	0.622222
0	0	0005575	0.000000	0.500000
0	0	0004300	0.000000	0.000000
0	0	1902857	0.000000	0.061538
0	0	0035069	0.000000	0.017544
0	0	0016287	0.000000	0.000000
0	0	0034645	0.000000	0.461538
0	0	0003674	0.000000	0.333333
0	0	0000313	0.000000	0.592593
0	0	0007342	0.000000	0.047619
0	0	0019870	0.000000	0.076923
0	0	1902350	0.000000	0.043478
0	0	0031954	0.000000	0.017857
0	0	0044444	0.000000	0.583333
0	0	0006650	0.000000	0.636364
0	0	0006655	0.000000	0.923077
0	0	0030572	0.000000	0.857143
0	0	0001745	0.000000	0.026316
0	0	0008589	0.000000	0.033333
0	0	0045037	0.000000	0.020000
0	0	0070286	0.000000	0.046512
0	0	0051336	0.000000	0.833333
0	0	0017137	0.000000	0.533333
0	0	0015301	0.000000	0.062500
0	0	0009438	0.000000	0.071429
0	0	0008308	0.000000	0.050000
0	0	0006013	0.000000	0.071429
0	0	0044464	0.000000	0.500000
0	0	0016926	0.000000	0.000000
0	0	0032755	0.000000	0.000000
0	0	0006032	0.000000	0.000000
0	0	0005763	0.000000	0.088235
0	0	0006820	0.000000	0.666667
0	0	0019901	0.000000	0.040000
0	0	0015291	0.000000	0.500000
0	0	0016021	0.000000	0.416667
0	0	0008379	0.000000	0.051282
0	0	0005160	0.000000	0.040000
0	0	0006972	0.000000	0.071429
0	0	0098916	0.000000	0.888889
0	0	0120025	0.000000	0.714286
0	0	0005575	0.000000	0.500000
0	0	0065008	0.000000	0.750000
0	0	0004888	0.000000	0.666667
0	0	1902710	0.000000	0.800000
0	0	0003008	0.000000	0.750000
0	0	0031226	0.000000	0.833333
0	0	0016573	0.000000	0.054054
0	0	0015276	0.000000	0.952381
0	0	0016578	0.000000	0.058824
0	0	0006811	0.000000	0.714286
0	0	0050794	0.000000	0.400000
0	0	0000070	0.000000	0.083333
0	0	0006672	0.000000	0.090909
0	0	0043420	0.000000	0.000000
0	0	0021984	0.000000	0.000000
0	0	0043227	0.000000	0.300000
0	0	0052814	0.000000	0.000000
0	0	0004837	0.000000	0.000000
0	0	0044444	0.000000	0.538462
0	0	0044267	0.000000	0.000000
0	0	0010233	0.000000	0.000000
0	0	0007605	0.000000	0.000000
0	0	0046777	0.000000	0.000000
0	0	0044260	0.000000	0.411765
0	0	0006325	0.000000	0.875000
0	0	0005515	0.000000	0.750000
0	0	0006357	0.000000	1.000000
0	0	0044454	0.000000	0.920000
0	0	0003676	0.000000	0.714286
0	0	0007157	0.000000	0.076923
0	0	0016010	0.000000	0.085714
0	0	0045088	0.000000	0.600000
0	0	0000146	0.000000	0.083333
0	0	0010468	0.000000	0.300000
0	0	0001656	0.000000	0.055556
0	0	0008146	0.000000	0.833333
0	0	1901071	0.000000	0.857143
0	0	0098839	0.000000	0.000000
0	0	0098821	0.000000	0.054795
0	0	0044237	0.000000	0.800000
0	0	0035097	0.000000	0.000000
0	0	0002023	0.000000	0.066667
0	0	0016021	0.000000	0.416667
0	0	0007165	0.000000	0.909091
0	0	0003746	0.000000	0.081967
0	0	0071310	0.000000	0.666667
0	0	0031369	0.000000	0.000000
0	0	1990116	0.000000	0.054054
0	0	0070337	0.000000	0.000000
0	0	0006357	0.000000	0.833333
0	0	0071704	0.000000	0.600000
0	0	0000976	0.000000	1.000000
0	0	0042592	0.000000	0.666667
0	0	0003713	0.000000	0.970588
0	0	0043227	0.000000	0.300000
0	0	0048856	0.000000	0.600000
0	0	0032496	0.000000	0.608696
0	0	0006357	0.000000	0.833333
0	0	1990837	0.000000	0.750000
0	0	0005515	0.000000	0.750000
0	0	0005667	0.000000	0.416667
0	0	0005244	0.000000	0.052632
0	0	0060089	0.000000	0.666667
0	0	0055088	0.000000	1.000000
0	0	0006357	0.000000	0.833333
0	0	0009987	0.000000	0.400000
0	0	0019531	0.000000	0.040000
0	0	0015140	0.000000	0.037736
0	0	0008272	0.000000	0.076923
0	0	0030594	0.000000	0.800000
0	0	0098661	0.000000	0.857143
0	0	0005216	0.000000	0.761905
0	0	0007186	0.000000	0.916667
0	0	0005253	0.000000	0.785714
0	0	0016917	0.000000	0.833333
0	0	0050794	0.000000	0.400000
0	0	0099537	0.000000	0.777778
0	0	1902710	0.000000	0.800000
0	0	0120025	0.000000	0.714286
0	0	0032501	0.000000	0.500000
0	0	0016021	0.000000	0.416667
0	0	0055085	0.000000	0.714286
0	0	0005575	0.000000	0.500000
0	0	0015276	0.000000	0.952381
0	0	0030971	0.000000	0.076923
0	0	0065008	0.000000	0.750000
0	0	0032979	0.000000	0.090909
0	0	0043162	0.000000	0.060606
0	0	1990813	0.000000	0.052632
0	0	0070647	0.000000	0.888889
0	0	0061659	0.000000	0.230769
0	0	0006847	0.000000	0.023810
0	0	0060070	0.000000	0.062500
0	0	0007169	0.000000	0.068966
0	0	0006911	0.000000	0.064516
0	0	0006400	0.000000	0.960000
0	0	0044444	0.000000	0.538462
0	0	0035596	0.000000	0.187500
0	0	0005506	0.000000	0.026316
0	0	0004956	0.000000	0.061224
0	0	0006874	0.000000	0.047619
0	0	0051045	0.000000	0.018868
0	0	0044444	0.000000	0.583333
0	0	0015368	0.000000	0.820513
0	0	0070838	0.000000	0.900000
0	0	0006875	0.000000	0.789474
0	0	0098662	0.000000	0.687500
0	0	0051139	0.000000	0.820513
0	0	0002040	0.000000	0.038462
0	0	0007389	0.000000	0.066667
0	0	0008083	0.000000	0.057143
0	0	0006644	0.000000	0.068966
0	0	0015036	0.000000	0.888889
0	0	0015036	0.000000	0.888889
0	0	0016667	0.000000	0.875000
0	0	0044444	0.000000	0.875000
0	0	0019725	0.000000	0.666667
0	0	0030169	0.000000	0.076923
0	0	0009451	0.000000	0.086957
0	0	0006968	0.000000	0.083333
0	0	0015718	0.000000	0.055556
0	0	0046856	0.000000	0.032258
0	0	0022857	0.000000	0.615385
0	0	0031386	0.000000	0.071429
0	0	0019388	0.000000	0.035714
0	0	0042127	0.000000	0.058824
0	0	0044454	0.000000	0.884615
0	0	0003676	0.000000	0.714286
0	0	0016233	0.000000	0.794118
0	0	0008409	0.000000	0.733333
0	0	0000726	0.000000	0.920000
0	0	0006259	0.000000	0.695652
0	0	0046928	0.000000	0.062500
0	0	0099044	0.000000	0.085106
0	0	0060071	0.000000	0.094340
0	0	0009834	0.000000	0.075000
0	0	0043168	0.000000	0.307692
0	0	0048309	0.000000	0.000000
0	0	0048339	0.000000	0.000000
0	0	0001080	0.000000	0.000000
0	0	0034098	0.000000	0.000000
0	0	0004620	0.000000	0.750000
0	0	0003779	0.000000	0.083333
0	0	0008589	0.000000	0.000000
0	0	0006105	0.000000	0.000000
0	0	0006896	0.000000	0.000000
0	0	0000097	0.000000	0.806452
0	0	0000166	0.000000	0.583333
0	0	0016651	0.000000	0.857143
0	0	0044444	0.000000	0.875000
0	0	0016722	0.000000	0.857143
0	0	0003824	0.000000	0.333333
0	0	0000381	0.000000	0.045455
0	0	1901605	0.000000	0.823529
0	0	0001889	0.000000	0.066667
0	0	0032553	0.000000	0.642857
0	0	0005237	0.000000	0.076923
0	0	0046578	0.000000	0.062500
0	0	0006790	0.000000	0.416667
0	0	0044429	0.000000	0.789474
0	0	0031225	0.000000	0.043478
0	0	0008028	0.000000	0.027027
0	0	0016209	0.000000	0.086957
0	0	0050220	0.000000	0.000000
0	0	0140110	0.000000	0.125000
0	0	0045893	0.000000	0.944444
0	0	0043227	0.000000	0.300000
0	0	0009408	0.000000	0.600000
0	0	0003682	0.000000	0.375000
0	0	0000977	0.000000	0.875000
0	0	0036003	0.000000	0.897959
0	0	0008964	0.000000	0.076923
0	0	0003677	0.000000	0.857143
0	0	0000395	0.000000	0.044444
0	0	0005925	0.000000	0.062500
0	0	0007034	0.000000	0.071429
0	0	0006364	0.000000	0.892857
0	0	1990904	0.000000	0.600000
0	0	0006883	0.000000	0.044444
0	0	0022857	0.000000	0.028571
0	0	0043232	0.000000	0.450000
0	0	0033612	0.000000	0.000000
0	0	0010033	0.000000	0.032258
0	0	0016106	0.000000	0.692308
0	0	0016614	0.000000	0.777778
0	0	0051228	0.000000	0.046512
0	0	0043023	0.000000	0.076923
0	0	0072320	0.000000	0.054054
0	0	0030676	0.000000	0.083333
0	0	0043207	0.000000	0.625000
0	0	0099568	0.000000	0.800000
0	0	0005575	0.000000	0.500000
0	0	0005488	0.000000	0.500000
0	0	0098609	0.000000	0.666667
0	0	0044421	0.000000	0.666667
0	0	0005575	0.000000	0.500000
0	0	0031012	0.000000	0.800000
0	0	0005911	0.000000	0.666667
0	0	0098609	0.000000	0.666667
0	0	0060089	0.000000	0.666667
0	0	0042802	0.000000	0.666667
0	0	0006336	0.000000	0.037037
0	0	0005198	0.000000	0.666667
0	0	0015012	0.000000	0.033333
0	0	0004124	0.000000	0.026316
0	0	0006552	0.000000	0.031250
0	0	0044428	0.000000	0.722222
0	0	0015035	0.000000	0.000000
0	0	0044451	0.000000	0.947368
0	0	0034599	0.000000	0.000000
0	0	0070181	0.000000	0.000000
0	0	0001103	0.000000	0.000000
0	0	0008146	0.000000	0.833333
0	0	0034483	0.000000	1.000000
0	0	0007605	0.000000	0.032258
0	0	0000056	0.000000	0.015385
0	0	0030201	0.000000	0.600000
0	0	0097194	0.000000	0.068966
0	0	0009725	0.000000	0.033333
0	0	0015934	0.000000	0.818182
0	0	0003674	0.000000	0.333333
0	0	0019843	0.000000	0.875000
0	0	0004809	0.000000	0.022727
0	0	0016310	0.000000	0.000000
0	0	0008353	0.000000	0.032258
0	0	0006203	0.000000	0.000000
0	0	0043231	0.000000	0.750000
0	0	0030851	0.000000	0.000000
0	0	0090297	0.000000	0.000000
0	0	0034271	0.000000	0.043478
0	0	0009931	0.000000	0.000000
0	0	0044249	0.000000	0.142857
0	0	0009887	0.000000	0.020000
0	0	0005789	0.000000	0.000000
0	0	0045504	0.000000	0.000000
0	0	1990837	0.000000	0.000000
0	0	0032446	0.000000	0.944444
0	0	0000159	0.000000	0.000000
0	0	0005761	0.000000	0.000000
0	0	0019787	0.000000	0.833333
0	0	0007234	0.000000	0.054054
0	0	0008270	0.000000	0.083333
0	0	0043021	0.000000	0.666667
0	0	0017148	0.000000	0.586207
0	0	0005575	0.000000	0.333333
0	0	0035770	0.000000	0.750000
0	0	0097159	0.000000	0.500000
0	0	0003723	0.000000	1.000000
0	0	0001302	0.000000	0.015625
0	0	0007605	0.000000	0.015625
0	0	0031543	0.000000	0.030303
0	0	0004725	0.000000	0.029412
0	0	0015171	0.000000	0.903226
0	0	0042493	0.000000	0.029412
0	0	0031284	0.000000	0.013699
0	0	0009898	0.000000	0.000000
0	0	0031012	0.000000	0.000000
0	0	0048699	0.000000	0.923077
0	0	0003676	0.000000	0.714286
0	0	0070603	0.000000	0.966667
0	0	0043231	0.000000	0.900000
0	0	1902711	0.000000	0.071429
0	0	0048247	0.000000	0.062500
0	0	0007097	0.000000	0.043478
0	0	0097199	0.000000	0.081633
0	0	0006355	0.000000	0.950000
0	0	0030016	0.000000	0.842105
0	0	0010811	0.000000	0.000000
0	0	0070291	0.000000	0.000000
0	0	0006896	0.000000	0.000000
0	0	0031594	0.000000	0.047619
0	0	1902850	0.000000	0.866667
0	0	0005875	0.000000	0.888889
0	0	0044430	0.000000	0.812500
0	0	0001103	0.000000	0.000000
0	0	0046855	0.000000	0.050000
0	0	0009651	0.000000	0.050000
0	0	0016788	0.000000	0.000000
0	0	0045271	0.000000	0.270270
0	0	0002455	0.000000	0.000000
0	0	0006817	0.000000	0.000000
0	0	0001573	0.000000	0.000000
0	0	0043995	0.000000	0.000000
0	0	0004672	0.000000	0.964286
0	0	0016310	0.000000	0.368421
0	0	0043231	0.000000	0.900000
0	0	0005215	0.000000	0.034483
0	0	0009987	0.000000	0.181818
0	0	0051177	0.000000	0.058824
0	0	0043565	0.000000	0.029412
0	0	1902711	0.000000	0.071429
0	0	0008409	0.000000	0.733333
0	0	0016233	0.000000	0.794118
0	0	0003677	0.000000	0.857143
0	0	0000726	0.000000	0.920000
0	0	0006281	0.000000	0.956522
0	0	0004644	0.000000	0.083333
0	0	0000781	0.000000	0.576923
0	0	0051930	0.000000	0.050000
0	0	0003950	0.000000	0.083333
0	0	0010075	0.000000	0.043478
0	0	0016233	0.000000	0.794118
0	0	0003676	0.000000	0.714286
0	0	0006259	0.000000	0.695652
0	0	0044454	0.000000	0.884615
0	0	0008409	0.000000	0.733333
0	0	0000726	0.000000	0.920000
0	0	0015701	0.000000	0.032258
0	0	0045039	0.000000	0.073529
0	0	0017056	0.000000	0.055556
0	0	1901897	0.000000	0.050000
0	0	0032006	0.000000	0.062500
0	0	0046132	0.000000	0.044444
0	0	0048701	0.000000	0.037037
0	0	0016491	0.000000	0.857143
0	0	0005540	0.000000	0.062500
0	0	0035770	0.000000	0.750000
0	0	0008408	0.000000	0.687500
0	0	0000288	0.000000	0.952381
0	0	0006417	0.000000	0.558824
0	0	0044424	0.000000	0.625000
0	0	1901371	0.000000	0.069767
0	0	0046802	0.000000	0.018519
0	0	0009653	0.000000	0.028571
0	0	0007179	0.000000	0.074074
0	0	0001067	0.000000	0.750000
0	0	0006355	0.000000	0.950000
0	0	0008209	0.000000	0.060606
0	0	0005588	0.000000	0.041667
0	0	0055088	0.000000	0.083333
0	0	0043227	0.000000	0.300000
0	0	0008832	0.000000	0.071429
0	0	0043231	0.000000	0.750000
0	0	0009083	0.000000	0.851852
0	0	0016885	0.000000	0.666667
0	0	0032991	0.000000	0.500000
0	0	0035069	0.000000	0.025641
0	0	0019843	0.000000	0.083333
0	0	0032496	0.000000	0.025000
0	0	0006906	0.000000	0.050000
0	0	0001056	0.000000	0.017241
0	0	0030178	0.000000	0.888889
0	0	0098641	0.000000	0.034483
0	0	0044464	0.000000	0.500000
0	0	0051539	0.000000	0.000000
0	0	0030239	0.000000	0.022222
0	0	0090575	0.000000	0.548387
0	0	0001112	0.000000	0.926829
0	0	0043175	0.000000	0.666667
0	0	0032979	0.000000	0.051282
0	0	0044877	0.000000	0.300000
0	0	0061337	0.000000	0.019608
0	0	0016310	0.000000	0.090909
0	0	0007475	0.000000	0.013333
0	0	0045265	0.000000	0.378378
0	0	0006754	0.000000	0.797101
0	0	0019829	0.000000	0.837209
0	0	0044233	0.000000	0.076923
0	0	0016020	0.000000	0.054054
0	0	0031175	0.000000	0.022989
0	0	0046578	0.000000	0.018868
0	0	0044444	0.000000	0.875000
0	0	0009987	0.000000	0.500000
0	0	0006470	0.000000	0.950000
0	0	0044424	0.000000	0.625000
0	0	0004721	0.000000	0.964286
0	0	0048570	0.000000	0.055556
0	0	0005518	0.000000	0.032258
0	0	0048039	0.000000	0.031250
0	0	0035375	0.000000	0.031250
0	0	0043227	0.000000	0.300000
0	0	0006342	0.000000	0.979167
0	0	0051098	0.000000	0.666667
0	0	0031570	0.000000	0.647059
0	0	0034729	0.000000	0.695652
0	0	1903288	0.000000	0.083333
0	0	0007272	0.000000	0.083333
0	0	0007424	0.000000	0.076923
0	0	0006880	0.000000	0.075000
0	0	0016553	0.000000	0.947368
0	0	0043227	0.000000	0.300000
0	0	0043232	0.000000	0.583333
0	0	0016070	0.000000	0.882353
0	0	0004000	0.000000	0.875000
0	0	0045065	0.000000	0.054054
0	0	0003723	0.000000	0.857143
0	0	0043410	0.000000	0.017544
0	0	0008553	0.000000	0.061224
0	0	0000056	0.000000	0.017544
0	0	0004000	0.000000	0.875000
0	0	0043227	0.000000	0.300000
0	0	0006464	0.000000	0.789474
0	0	0007165	0.000000	0.909091
0	0	0004672	0.000000	0.964286
0	0	0070874	0.000000	0.638889
0	0	0044444	0.000000	0.875000
0	0	0009833	0.000000	0.076923
0	0	0060047	0.000000	0.058824
0	0	0043050	0.000000	0.066667
0	0	0007613	0.000000	0.055556
0	0	0098800	0.000000	0.783784
0	0	0007424	0.000000	0.020000
0	0	0019829	0.000000	0.837209
0	0	0006754	0.000000	0.797101
0	0	0042391	0.000000	0.021739
0	0	0005086	0.000000	0.038462
0	0	0000400	0.000000	0.020000
0	0	0043632	0.000000	0.520000
0	0	0003674	0.000000	0.500000
0	0	0034622	0.000000	0.900000
0	0	0006606	0.000000	0.028571
0	0	0044424	0.000000	0.384615
0	0	0002027	0.000000	0.055556
0	0	0010508	0.000000	0.040000
0	0	0006623	0.000000	0.029412
0	0	0071222	0.000000	0.044444
0	0	0140098	0.000000	0.125000
0	0	0046930	0.000000	0.000000
0	0	0006911	0.000000	0.054054
0	0	0006954	0.000000	0.035714
0	0	0015556	0.000000	0.903226
0	0	0015291	0.000000	0.909091
0	0	0072348	0.000000	0.555556
0	0	0015556	0.000000	0.903226
0	0	1902356	0.000000	0.809524
0	0	1901682	0.000000	0.666667
0	0	0098661	0.000000	0.857143
0	0	0015103	0.000000	0.708333
0	0	0006855	0.000000	0.416667
0	0	0015743	0.000000	0.857143
0	0	0015740	0.000000	0.923077
0	0	0072348	0.000000	0.555556
0	0	0048268	0.000000	0.055556
0	0	0006091	0.000000	0.076923
0	0	0046958	0.000000	0.058824
0	0	0031297	0.000000	0.030303
0	0	0016763	0.000000	0.833333
0	0	1904515	0.000000	0.000000
0	0	0007272	0.000000	0.000000
0	0	0016126	0.000000	0.000000
0	0	0006024	0.000000	0.000000
0	0	0098798	0.000000	0.548387
0	0	0043087	0.000000	0.000000
0	0	0042256	0.000000	0.000000
0	0	0006422	0.000000	0.000000
0	0	0006487	0.000000	0.000000
0	0	0098869	0.000000	0.379310
0	0	0005575	0.000000	0.500000
0	0	0033017	0.000000	0.038462
0	0	0005575	0.000000	0.500000
0	0	0016209	0.000000	0.361111
0	0	0046914	0.000000	0.857143
0	0	0016246	0.000000	0.044444
0	0	0032509	0.000000	0.025641
0	0	0070212	0.000000	0.095238
0	0	0043227	0.000000	0.300000
0	0	0010468	0.000000	0.300000
0	0	0032991	0.000000	0.285714
0	0	0032991	0.000000	0.285714
0	0	0031848	0.000000	0.038462
0	0	0006654	0.000000	0.023256
0	0	0019239	0.000000	0.000000
0	0	0004032	0.000000	0.033333
0	0	0005815	0.000000	0.937500
0	0	0008017	0.000000	0.000000
0	0	0051603	0.000000	0.000000
0	0	0010847	0.000000	0.000000
0	0	0097310	0.000000	0.000000
0	0	0031981	0.000000	0.944444
0	0	0046523	0.000000	0.000000
0	0	0032755	0.000000	0.000000
0	0	0008757	0.000000	0.000000
0	0	0003691	0.000000	0.000000
0	0	0044452	0.000000	0.954545
0	0	0044424	0.000000	0.625000
0	0	0031981	0.000000	0.944444
0	0	0000462	0.000000	0.000000
0	0	0009952	0.000000	0.000000
0	0	0033856	0.000000	0.000000
0	0	0018344	0.000000	0.000000
0	0	0008150	0.000000	0.500000
0	0	0031226	0.000000	0.833333
0	0	0008227	0.000000	0.894737
0	0	0008016	0.000000	0.777778
0	0	0071875	0.000000	0.785714
0	0	0007187	0.000000	0.923077
0	0	0000463	0.000000	0.051282
0	0	0008301	0.000000	0.040000
0	0	0043039	0.000000	0.055556
0	0	0042054	0.000000	0.058824
0	0	0043231	0.000000	0.692308
0	0	0016832	0.000000	0.000000
0	0	0009143	0.000000	0.000000
0	0	0075141	0.000000	0.000000
0	0	0031177	0.000000	0.000000
0	0	0006026	0.000000	0.560000
0	0	0008144	0.000000	0.600000
0	0	0035169	0.000000	0.041667
0	0	0016798	0.000000	0.666667
0	0	0005575	0.000000	0.500000
0	0	0034515	0.000000	0.058824
0	0	0010087	0.000000	0.034483
0	0	0000819	0.000000	0.058824
0	0	0051640	0.000000	0.800000
0	0	0051647	0.000000	1.000000
0	0	0032507	0.000000	0.736842
0	0	0031968	0.000000	0.666667
0	0	0034992	0.000000	0.692308
0	0	0003779	0.000000	0.714286
0	0	0005925	0.000000	0.031250
0	0	0004813	0.000000	0.071429
0	0	0044774	0.000000	0.085714
0	0	0008569	0.000000	0.052632
0	0	0006457	0.000000	0.750000
0	0	0098796	0.000000	0.185185
0	0	0019531	0.000000	0.032258
0	0	1905037	0.000000	0.777778
0	0	0006104	0.000000	0.080000
0	0	0005388	0.000000	0.020408
0	0	0046920	0.000000	0.074074
0	0	0043227	0.000000	0.300000
0	0	0008757	0.000000	0.272727
0	0	0015116	0.000000	0.036364
0	0	0000981	0.000000	0.036364
0	0	2000693	0.000000	0.020833
0	0	0030020	0.000000	0.027778
0	0	0005102	0.000000	0.666667
0	0	0044421	0.000000	0.750000
0	0	0048869	0.000000	0.666667
0	0	0048699	0.000000	0.923077
0	0	1905114	0.000000	0.866667
0	0	0009627	0.000000	0.071429
0	0	0031151	0.000000	0.040000
0	0	0097466	0.000000	0.071429
0	0	0032968	0.000000	0.078431
0	0	1990904	0.000000	0.187500
0	0	0003677	0.000000	0.750000
0	0	0003723	0.000000	0.857143
0	0	0032456	0.000000	0.031250
0	0	0006278	0.000000	0.700000
0	0	0008553	0.000000	0.020000
0	0	1904356	0.000000	0.739130
0	0	0035437	0.000000	0.078947
0	0	0032414	0.000000	0.075000
0	0	0007614	0.000000	0.000000
0	0	0016303	0.000000	0.075000
0	0	0016740	0.000000	0.600000
0	0	0006355	0.000000	0.000000
0	0	0006296	0.000000	0.000000
0	0	0016747	0.000000	0.833333
0	0	1902711	0.000000	0.000000
0	0	0048027	0.000000	0.076923
0	0	0050877	0.000000	0.050000
0	0	0043543	0.000000	0.941176
0	0	0097014	0.000000	0.000000
0	0	0000313	0.000000	0.592593
0	0	0005198	0.000000	0.666667
0	0	0045907	0.000000	0.025641
0	0	0042255	0.000000	0.888889
0	0	0015038	0.000000	0.083333
0	0	0014704	0.000000	0.032258
0	0	0010972	0.000000	0.027027
0	0	0008237	0.000000	0.888889
0	0	0005911	0.000000	0.000000
0	0	1903833	0.000000	0.027027
0	0	0006847	0.000000	0.023810
0	0	0042127	0.000000	0.045455
0	0	0019899	0.000000	0.666667
0	0	0051246	0.000000	0.888889
0	0	0043632	0.000000	0.520000
0	0	0043227	0.000000	0.300000
0	0	0006511	0.000000	1.000000
0	0	0017113	0.000000	0.071429
0	0	0006941	0.000000	0.071429
0	0	0005345	0.000000	0.047619
0	0	0050852	0.000000	0.093750
0	0	0004175	0.000000	0.842105
0	0	0030176	0.000000	0.000000
0	0	0046703	0.000000	0.043478
0	0	0005839	0.000000	0.000000
0	0	0043087	0.000000	0.041667
0	0	0006366	0.000000	0.939394
0	0	0044428	0.000000	0.650000
0	0	0000976	0.000000	0.857143
0	0	0097159	0.000000	0.500000
0	0	0008964	0.000000	0.083333
0	0	0015724	0.000000	0.020408
0	0	0000003	0.000000	0.029412
0	0	0015367	0.000000	0.022727
0	0	0043632	0.000000	0.520000
0	0	0043231	0.000000	0.900000
0	0	0044389	0.000000	0.833333
0	0	0015038	0.000000	0.066667
0	0	0042255	0.000000	0.051282
0	0	0010498	0.000000	0.851852
0	0	0004800	0.000000	0.083333
0	0	0051171	0.000000	0.555556
0	0	0071763	0.000000	0.060606
0	0	0006260	0.000000	0.956522
0	0	0043227	0.000000	0.300000
0	0	0003677	0.000000	0.352941
0	0	0044427	0.000000	0.812500
0	0	0007059	0.000000	0.083333
0	0	0005911	0.000000	0.083333
0	0	0007218	0.000000	0.060606
0	0	0048507	0.000000	0.037037
0	0	0005852	0.000000	0.000000
0	0	0016709	0.000000	0.900000
0	0	0051455	0.000000	0.031250
0	0	0007030	0.000000	0.062500
0	0	0006744	0.000000	0.068966
0	0	0044444	0.000000	0.583333
0	0	0016462	0.000000	0.750000
0	0	0043295	0.000000	0.055556
0	0	0008202	0.000000	0.000000
0	0	0019373	0.000000	0.000000
0	0	2000649	0.000000	0.000000
0	0	0016050	0.000000	0.400000
0	0	0016192	0.000000	0.555556
0	0	0044444	0.000000	0.583333
0	0	0010305	0.000000	0.058824
0	0	0005515	0.000000	0.750000
0	0	0007041	0.000000	0.545455
0	0	0000105	0.000000	0.047619
0	0	0005515	0.000000	0.750000
0	0	0009611	0.000000	0.083333
0	0	0048593	0.000000	0.040000
0	0	0036211	0.000000	0.625000
0	0	0044444	0.000000	0.583333
0	0	0036211	0.000000	0.625000
0	0	0016811	0.000000	0.833333
0	0	0018193	0.000000	0.941176
0	0	1902350	0.000000	0.055556
0	0	0015513	0.000000	0.035714
0	0	0086010	0.000000	0.045455
0	0	0009617	0.000000	0.043478
0	0	0006479	0.000000	0.826087
0	0	0016278	0.000000	0.333333
0	0	0035556	0.000000	0.062500
0	0	0051377	0.000000	0.083333
0	0	0034271	0.000000	0.000000
0	0	0006869	0.000000	0.033333
0	0	0051377	0.000000	0.857143
0	0	0006505	0.000000	0.416667
0	0	0031749	0.000000	0.076923
0	0	0016021	0.000000	0.208333
0	0	0006102	0.000000	0.092593
0	0	0006342	0.000000	0.021505
0	0	0042803	0.000000	0.083333
0	0	0006367	0.000000	0.750000
0	0	0016573	0.000000	0.967742
0	0	0003676	0.000000	0.833333
0	0	0044451	0.000000	0.678571
0	0	0140296	0.000000	0.833333
0	0	0052814	0.000000	0.085106
0	0	0070461	0.000000	0.928571
0	0	0008506	0.000000	0.025000
0	0	0016573	0.000000	0.967742
0	0	0048662	0.000000	0.025000
0	0	0015732	0.000000	0.020833
0	0	0044428	0.000000	0.650000
0	0	0000154	0.000000	0.823529
0	0	0006941	0.000000	0.025641
0	0	0015020	0.000000	0.000000
0	0	0001525	0.000000	0.020408
0	0	0004508	0.000000	0.047619
0	0	0032786	0.000000	0.900000
0	0	0043227	0.000000	0.300000
0	0	0043232	0.000000	0.900000
0	0	0006464	0.000000	0.789474
0	0	0004674	0.000000	0.965517
0	0	1902554	0.000000	0.583333
0	0	0008023	0.000000	0.700000
0	0	0006357	0.000000	0.555556
0	0	0044454	0.000000	0.920000
0	0	0032508	0.000000	0.076923
0	0	0097472	0.000000	0.942857
0	0	0003677	0.000000	0.750000
0	0	0005488	0.000000	0.500000
0	0	0006955	0.000000	0.045455
0	0	0006354	0.000000	0.939394
0	0	0005515	0.000000	0.750000
0	0	0045893	0.000000	0.944444
0	0	0006955	0.000000	0.045455
0	0	1990883	0.000000	0.085714
0	0	0046907	0.000000	0.700000
0	0	0044444	0.000000	0.583333
0	0	0031224	0.000000	0.800000
0	0	0005575	0.000000	0.250000
0	0	0005515	0.000000	0.750000
0	0	0090174	0.000000	0.600000
0	0	0044431	0.000000	0.800000
0	0	0005515	0.000000	0.750000
0	0	0001573	0.000000	0.071429
0	0	0046907	0.000000	0.700000
0	0	0045198	0.000000	0.062500
0	0	0140056	0.000000	0.636364
0	0	0032812	0.000000	0.027778
0	0	0009653	0.000000	0.076923
0	0	0003723	0.000000	0.857143
0	0	0044445	0.000000	0.409091
0	0	0005198	0.000000	0.666667
0	0	0000030	0.000000	0.083333
0	0	0032760	0.000000	0.000000
0	0	0006221	0.000000	0.000000
0	0	0048812	0.000000	0.000000
0	0	0016021	0.000000	0.416667
0	0	0042256	0.000000	0.052632
0	0	0022610	0.000000	0.666667
0	0	0007179	0.000000	0.038462
0	0	0070337	0.000000	0.000000
0	0	0005604	0.000000	0.058824
0	0	0035556	0.000000	0.846154
0	0	0080156	0.000000	0.060606
0	0	0015934	0.000000	0.000000
0	0	0004637	0.000000	0.000000
0	0	0045337	0.000000	0.057143
0	0	0004674	0.000000	0.800000
0	0	0016310	0.000000	0.368421
0	0	0043227	0.000000	0.300000
0	0	0043235	0.000000	0.083333
0	0	0003691	0.000000	0.022727
0	0	0048839	0.000000	0.035714
0	0	0007043	0.000000	0.074074
0	0	0005911	0.000000	0.600000
0	0	0044459	0.000000	0.727273
0	0	0044449	0.000000	0.894737
0	0	0097517	0.000000	0.888889
0	0	0005886	0.000000	0.857143
0	0	0009888	0.000000	0.666667
0	0	0016868	0.000000	0.833333
0	0	0098797	0.000000	0.846154
0	0	0005912	0.000000	0.571429
0	0	0044291	0.000000	0.800000
0	0	0044444	0.000000	0.875000
0	0	0010927	0.000000	0.464286
0	0	0006282	0.000000	0.047619
0	0	0003700	0.000000	0.037037
0	0	0044449	0.000000	0.894737
0	0	0060070	0.000000	0.047619
0	0	0003714	0.000000	0.026316
0	0	0050780	0.000000	0.857143
0	0	0050780	0.000000	0.857143
0	0	0050780	0.000000	0.857143
0	0	0044464	0.000000	0.500000
0	0	0006342	0.000000	0.000000
0	0	0042989	0.000000	0.000000
0	0	0030198	0.000000	0.000000
0	0	0005459	0.000000	0.032258
0	0	0097458	0.000000	0.500000
0	0	0051899	0.000000	0.714286
0	0	0098797	0.000000	0.545455
0	0	0042391	0.000000	0.571429
0	0	0016020	0.000000	0.333333
0	0	0002084	0.000000	0.052632
0	0	0086027	0.000000	0.782609
0	0	0005272	0.000000	0.968750
0	0	0018315	0.000000	0.068966
0	0	0008016	0.000000	0.777778
0	0	0019226	0.000000	0.642857
0	0	0098662	0.000000	0.733333
0	0	0043981	0.000000	0.045455
0	0	0019464	0.000000	0.088889
0	0	0007093	0.000000	0.894737
0	0	0061982	0.000000	0.250000
0	0	0051276	0.000000	0.545455
0	0	0043227	0.000000	0.300000
0	0	0030507	0.000000	0.000000
0	0	0006891	0.000000	0.058824
0	0	0004337	0.000000	0.000000
0	0	0046294	0.000000	0.078125
0	0	0005488	0.000000	0.500000
0	0	0007018	0.000000	1.000000
0	0	0006928	0.000000	0.600000
0	0	0005515	0.000000	0.750000
0	0	0005488	0.000000	0.500000
0	0	0034622	0.000000	0.375000
0	0	0030286	0.000000	1.000000
0	0	0005875	0.000000	0.888889
0	0	0031012	0.000000	0.047619
0	0	1990939	0.000000	0.923077
0	0	0032543	0.000000	0.064516
0	0	0051998	0.000000	0.062500
0	0	0097500	0.000000	0.055556
0	0	0033218	0.000000	0.600000
0	0	0016020	0.000000	0.333333
0	0	0046976	0.000000	0.020833
0	0	0032501	0.000000	0.666667
0	0	0071813	0.000000	0.833333
0	0	0097006	0.000000	0.666667
0	0	0004032	0.000000	0.076923
0	0	0010884	0.000000	0.833333
0	0	0005673	0.000000	0.088235
0	0	0030374	0.000000	0.095238
0	0	0044449	0.000000	0.809524
0	0	0007610	0.000000	0.666667
0	0	0003015	0.000000	0.714286
0	0	0014706	0.000000	0.428571
0	0	0051001	0.000000	0.055556
0	0	0044325	0.000000	0.000000
0	0	0006099	0.000000	0.045455
0	0	0046332	0.000000	0.000000
0	0	0005488	0.000000	0.500000
0	0	0007165	0.000000	0.833333
0	0	0042277	0.000000	1.000000
0	0	0016021	0.000000	0.416667
0	0	0007186	0.000000	0.916667
0	0	0055114	0.000000	0.071429
0	0	0052814	0.000000	0.083333
0	0	0008028	0.000000	0.050000
0	0	0072657	0.000000	0.052632
0	0	0044421	0.000000	0.750000
0	0	0009966	0.000000	0.888889
0	0	0010810	0.000000	0.625000
0	0	0006911	0.000000	0.076923
0	0	0048562	0.000000	0.866667
0	0	0043652	0.000000	0.071429
0	0	1905030	0.000000	0.071429
0	0	0055002	0.000000	0.923077
0	0	0097352	0.000000	0.076923
0	0	0071310	0.000000	0.666667
0	0	0016021	0.000000	0.416667
0	0	0009987	0.000000	0.181818
0	0	0043531	0.000000	0.000000
0	0	0003954	0.000000	0.055556
0	0	0015886	0.000000	0.041667
0	0	0017113	0.000000	0.052632
0	0	0022884	0.000000	0.409091
0	0	0005048	0.000000	0.833333
0	0	0006886	0.000000	0.461538
0	0	0007501	0.000000	0.032258
0	0	0098800	0.000000	0.966667
0	0	0032963	0.000000	0.041667
0	0	0002027	0.000000	0.033333
0	0	0046294	0.000000	0.029851
0	0	0046872	0.000000	0.714286
0	0	0000977	0.000000	0.875000
0	0	0021984	0.000000	0.000000
0	0	0022841	0.000000	0.025000
0	0	0033041	0.000000	0.035714
0	0	0031981	0.000000	0.944444
0	0	0003743	0.000000	0.075758
0	0	0016021	0.000000	0.416667
0	0	0015711	0.000000	0.888889
0	0	0015291	0.000000	0.500000
0	0	0015245	0.000000	0.864865
0	0	0015908	0.000000	0.833333
0	0	0019346	0.000000	0.034483
0	0	0044196	0.000000	0.040000
0	0	0005000	0.000000	0.054054
0	0	0060271	0.000000	0.045455
0	0	0006886	0.000000	0.692308
0	0	0015031	0.000000	0.800000
0	0	0006398	0.000000	0.027027
0	0	0004350	0.000000	0.090909
0	0	0000403	0.000000	0.045455
0	0	0046475	0.000000	0.027027
0	0	0044445	0.000000	0.750000
0	0	0048268	0.000000	0.000000
0	0	1901565	0.000000	0.000000
0	0	0045337	0.000000	0.000000
0	0	0010109	0.000000	0.000000
0	0	0044087	0.000000	0.571429
0	0	0043227	0.000000	0.300000
0	0	0001067	0.000000	0.750000
0	0	0010628	0.000000	0.294118
0	0	0003677	0.000000	0.857143
0	0	0007501	0.000000	0.032258
0	0	0070475	0.000000	0.025000
0	0	0071423	0.000000	0.040000
0	0	0005025	0.000000	0.081633
0	0	0006024	0.000000	0.086957
0	0	0015140	0.000000	0.052632
0	0	0043231	0.000000	0.692308
0	0	0005575	0.000000	0.500000
0	0	0016705	0.000000	0.777778
0	0	0018105	0.000000	0.068966
0	0	0007034	0.000000	0.076923
0	0	0004519	0.000000	0.952381
0	0	0016070	0.000000	0.666667
0	0	0043231	0.000000	0.900000
0	0	0090305	0.000000	0.750000
0	0	0006259	0.000000	0.636364
0	0	0015131	0.000000	0.040816
0	0	0032436	0.000000	0.017857
0	0	0004540	0.000000	0.888889
0	0	0008284	0.000000	0.037037
0	0	0051930	0.000000	0.037037
0	0	0048584	0.000000	0.500000
0	0	0106068	0.000000	0.263158
0	0	0015301	0.000000	0.033333
0	0	0043231	0.000000	0.900000
0	0	0006974	0.000000	0.318182
0	0	0016973	0.000000	0.070175
0	0	0046872	0.000000	0.000000
0	0	0016787	0.000000	0.000000
0	0	0009536	0.000000	0.923077
0	0	0031984	0.000000	0.578947
0	0	0006810	0.000000	0.800000
0	0	0051020	0.000000	0.454545
0	0	0008967	0.000000	0.086957
0	0	0004334	0.000000	0.062500
0	0	0000712	0.000000	0.023256
0	0	0002074	0.000000	0.041667
0	0	0009668	0.000000	0.888889
0	0	0009526	0.000000	0.857143
0	0	0043231	0.000000	0.692308
0	0	0010225	0.000000	0.066667
0	0	1905421	0.000000	0.666667
0	0	0003755	0.000000	0.064516
0	0	0009651	0.000000	0.071429
0	0	0004890	0.000000	0.000000
0	0	0009092	0.000000	0.761905
0	0	0050662	0.000000	0.307692
0	0	0016829	0.000000	0.750000
0	0	0000278	0.000000	0.086957
0	0	0002040	0.000000	0.027027
0	0	0007501	0.000000	0.045455
0	0	0000329	0.000000	0.000000
0	0	0022618	0.000000	0.375000
0	0	0016591	0.000000	0.931034
0	0	0001099	0.000000	0.555556
0	0	0034243	0.000000	0.550000
0	0	0009405	0.000000	0.028571
0	0	0030308	0.000000	0.085106
0	0	0060079	0.000000	0.065574
0	0	0048675	0.000000	0.060606
0	0	0046907	0.000000	0.777778
0	0	0005768	0.000000	0.937500
0	0	0044425	0.000000	0.600000
0	0	0010008	0.000000	0.705882
0	0	0017016	0.000000	0.875000
0	0	0007041	0.000000	0.545455
0	0	0051213	0.000000	0.071429
0	0	0006081	0.000000	0.071429
0	0	0036353	0.000000	0.025641
0	0	0019228	0.000000	0.045455
0	0	0044424	0.000000	0.625000
0	0	0016634	0.000000	0.888889
0	0	0006782	0.000000	0.720930
0	0	0045089	0.000000	0.043478
0	0	0007608	0.000000	0.066667
0	0	0004004	0.000000	0.086957
0	0	0002548	0.000000	0.033333
0	0	0019627	0.000000	0.631579
0	0	0006575	0.000000	0.470588
0	0	0046930	0.000000	0.000000
0	0	0050716	0.000000	0.020408
0	0	0009084	0.000000	0.925926
0	0	0016874	0.000000	0.600000
0	0	0000815	0.000000	0.000000
0	0	0010811	0.000000	0.041667
0	0	0044464	0.000000	0.500000
0	0	0009832	0.000000	0.888889
0	0	0008306	0.000000	0.058824
0	0	0043982	0.000000	0.078947
0	0	0006014	0.000000	0.058824
0	0	0005925	0.000000	0.083333
0	0	0016020	0.000000	0.333333
0	0	0004370	0.000000	0.000000
0	0	0006627	0.000000	0.000000
0	0	0005025	0.000000	0.000000
0	0	0005549	0.000000	0.000000
0	0	0006355	0.000000	0.863636
0	0	0003676	0.000000	0.714286
0	0	0043227	0.000000	0.300000
0	0	0007017	0.000000	0.041667
0	0	0006091	0.000000	0.038462
0	0	0006168	0.000000	0.016949
0	0	0071966	0.000000	0.026316
0	0	0009314	0.000000	0.800000
0	0	0010628	0.000000	0.294118
0	0	0002196	0.000000	0.032258
0	0	0006700	0.000000	0.037037
0	0	0097428	0.000000	0.066667
0	0	0005871	0.000000	0.000000
0	0	0042364	0.000000	0.428571
0	0	0016740	0.000000	0.600000
0	0	0006974	0.000000	0.060606
0	0	0043488	0.000000	0.021277
0	0	0004791	0.000000	0.080000
0	0	0046579	0.000000	0.021277
0	0	0006950	0.000000	0.500000
0	0	0050916	0.000000	0.076923
0	0	0006950	0.000000	0.500000
0	0	0006950	0.000000	0.500000
0	0	0018342	0.000000	0.045455
0	0	0006970	0.000000	0.833333
0	0	0001055	0.000000	0.021739
0	0	0004337	0.000000	0.000000
0	0	0003676	0.000000	0.833333
0	0	0034470	0.000000	0.760000
0	0	0032273	0.000000	0.026316
0	0	0008258	0.000000	0.028571
0	0	0045038	0.000000	0.017544
0	0	0015079	0.000000	0.033333
0	0	0043227	0.000000	0.300000
0	0	0005222	0.000000	0.000000
0	0	0015631	0.000000	0.000000
0	0	1902857	0.000000	0.000000
0	0	0004365	0.000000	0.000000
0	0	0045292	0.000000	0.648649
0	0	0005663	0.000000	0.000000
0	0	0036020	0.000000	0.000000
0	0	0015085	0.000000	0.016393
0	0	0010766	0.000000	0.020833
0	0	0005575	0.000000	0.500000
0	0	0071222	0.000000	0.032258
0	0	0016705	0.000000	0.777778
0	0	0009535	0.000000	0.074074
0	0	0003341	0.000000	0.071429
0	0	0031083	0.000000	0.076923
0	0	0005575	0.000000	0.500000
0	0	0005680	0.000000	0.047619
0	0	0016705	0.000000	0.777778
0	0	0006413	0.000000	0.058824
0	0	0002062	0.000000	0.043478
0	0	0032094	0.000000	0.066667
0	0	0044464	0.000000	0.500000
0	0	0016301	0.000000	0.428571
0	0	0030971	0.000000	0.027778
0	0	0035375	0.000000	0.031250
0	0	0006623	0.000000	0.019231
0	0	0071423	0.000000	0.021739
0	0	0033333	0.000000	1.000000
0	0	0048856	0.000000	0.428571
0	0	0004300	0.000000	0.000000
0	0	0046084	0.000000	0.025641
0	0	0038191	0.000000	0.000000
0	0	0010109	0.000000	0.076923
0	0	0022843	0.000000	0.509804
0	0	0044464	0.000000	0.500000
0	0	0034703	0.000000	0.458333
0	0	0099565	0.000000	0.840000
0	0	0099634	0.000000	0.782609
0	0	0048167	0.000000	0.625000
0	0	0031543	0.000000	0.039474
0	0	0007399	0.000000	0.066667
0	0	0042162	0.000000	0.017241
0	0	0046785	0.000000	0.050000
0	0	0010468	0.000000	0.300000
0	0	0050715	0.000000	0.878788
0	0	0016043	0.000000	0.500000
0	0	0031349	0.000000	0.600000
0	0	0005515	0.000000	0.750000
0	0	0032732	0.000000	0.666667
0	0	0031331	0.000000	0.875000
0	0	0043410	0.000000	0.953488
0	0	0065009	0.000000	0.300000
0	0	0003676	0.000000	0.714286
0	0	0032680	0.000000	0.583333
0	0	0006935	0.000000	0.437500
0	0	0006259	0.000000	0.941176
0	0	0045089	0.000000	1.000000
0	0	0044454	0.000000	0.920000
0	0	0032675	0.000000	0.600000
0	0	1901222	0.000000	0.666667
0	0	0008076	0.000000	0.069767
0	0	0006357	0.000000	1.000000
0	0	0008150	0.000000	0.500000
0	0	0006612	0.000000	0.055556
0	0	0006610	0.000000	0.048780
0	0	0050706	0.000000	0.567568
0	0	0009897	0.000000	0.090909
0	0	0044444	0.000000	0.583333
0	0	0005488	0.000000	0.666667
0	0	0031966	0.000000	0.807692
0	0	0010822	0.000000	0.705882
0	0	0005488	0.000000	0.666667
0	0	0006478	0.000000	0.027027
0	0	0004483	0.000000	0.027027
0	0	0042738	0.000000	0.035714
0	0	0048477	0.000000	0.027027
0	0	0043170	0.000000	0.444444
0	0	0098590	0.000000	0.900000
0	0	0044444	0.000000	0.538462
0	0	0043231	0.000000	0.692308
0	0	0015914	0.000000	0.764706
0	0	0042144	0.000000	0.062500
0	0	0055088	0.000000	0.750000
0	0	0046627	0.000000	0.083333
0	0	0061158	0.000000	0.047619
0	0	0005125	0.000000	0.083333
0	0	0043227	0.000000	0.300000
0	0	0010305	0.000000	0.028571
0	0	0034645	0.000000	0.444444
0	0	0004350	0.000000	0.058824
0	0	0080030	0.000000	0.000000
0	0	0000055	0.000000	0.014925
0	0	0044421	0.000000	0.750000
0	0	0010842	0.000000	0.000000
0	0	0005575	0.000000	0.250000
0	0	0006906	0.000000	0.000000
0	0	0031119	0.000000	0.000000
0	0	0046475	0.000000	0.000000
0	0	0005697	0.000000	0.000000
0	0	0009142	0.000000	0.027027
0	0	0043492	0.000000	0.476190
0	0	0005215	0.000000	0.181818
0	0	0071702	0.000000	0.625000
0	0	0016237	0.000000	0.062500
0	0	0043161	0.000000	0.029412
0	0	0003676	0.000000	0.714286
0	0	0032991	0.000000	0.666667
0	0	0032196	0.000000	0.750000
0	0	0017150	0.000000	0.057143
0	0	0005315	0.000000	0.066667
0	0	0006210	0.000000	0.062500
0	0	0046621	0.000000	0.058824
0	0	0098632	0.000000	0.750000
0	0	0070160	0.000000	0.666667
0	0	0000722	0.000000	0.025000
0	0	0097014	0.000000	0.043478
0	0	0030511	0.000000	0.031250
0	0	0090286	0.000000	0.033333
0	0	0007165	0.000000	0.909091
0	0	0000941	0.000000	0.000000
0	0	0001103	0.000000	0.000000
0	0	0005762	0.000000	0.000000
0	0	0005545	0.000000	0.000000
0	0	0005575	0.000000	0.500000
0	0	0003674	0.000000	0.333333
0	0	0008289	0.000000	1.000000
0	0	0044424	0.000000	0.625000
0	0	0043178	0.000000	0.444444
0	0	0046038	0.000000	0.011111
0	0	0015918	0.000000	0.714286
0	0	0044432	0.000000	0.888889
0	0	0044464	0.000000	0.500000
0	0	0006468	0.000000	0.031250
0	0	0036508	0.000000	0.030303
0	0	1904045	0.000000	0.022727
0	0	0032991	0.000000	0.133333
0	0	0019869	0.000000	0.000000
0	0	0047724	0.000000	0.000000
0	0	0043023	0.000000	0.000000
0	0	0006325	0.000000	0.000000
0	0	0015934	0.000000	0.818182
0	0	0003674	0.000000	0.333333
0	0	0007507	0.000000	0.000000
0	0	0006282	0.000000	0.000000
0	0	0005914	0.000000	0.035714
0	0	0032963	0.000000	0.000000
0	0	0060255	0.000000	0.833333
0	0	0001046	0.000000	0.823529
0	0	0043227	0.000000	0.300000
0	0	0006865	0.000000	0.058824
0	0	0044451	0.000000	0.791667
0	0	0072657	0.000000	0.076923
0	0	0046785	0.000000	0.045455
0	0	0003924	0.000000	0.041667
0	0	0004721	0.000000	0.964286
0	0	0044444	0.000000	0.875000
0	0	0001933	0.000000	0.707317
0	0	0043227	0.000000	0.300000
0	0	0007018	0.000000	0.064516
0	0	0005515	0.000000	0.600000
0	0	0005249	0.000000	0.031746
0	0	0042391	0.000000	0.046512
0	0	0060216	0.000000	0.025641
0	0	0004888	0.000000	0.250000
0	0	0036092	0.000000	0.058824
0	0	0009987	0.000000	0.181818
0	0	0016021	0.000000	0.416667
0	0	0004377	0.000000	0.074074
0	0	0070593	0.000000	0.074074
0	0	0008565	0.000000	0.068966
0	0	0044424	0.000000	0.500000
0	0	0019932	0.000000	0.857143
0	0	0004722	0.000000	0.933333
0	0	0005488	0.000000	0.500000
0	0	0097065	0.000000	0.055556
0	0	0043406	0.000000	0.061538
0	0	0048149	0.000000	0.076923
0	0	0007612	0.000000	0.047619
0	0	0044444	0.000000	0.583333
0	0	0004124	0.000000	0.000000
0	0	0048512	0.000000	0.000000
0	0	0008020	0.000000	0.000000
0	0	0007267	0.000000	0.000000
0	0	0016861	0.000000	0.833333
0	0	0005996	0.000000	0.777778
0	0	0019693	0.000000	0.294118
0	0	0035494	0.000000	0.047619
0	0	0050684	0.000000	0.045455
0	0	0070286	0.000000	0.036364
0	0	0050852	0.000000	0.034483
0	0	0050911	0.000000	0.736842
0	0	0000398	0.000000	0.024390
0	0	0019748	0.000000	0.047619
0	0	0006828	0.000000	0.037037
0	0	0055008	0.000000	0.051282
0	0	0006813	0.000000	0.600000
0	0	0009225	0.000000	0.033333
0	0	0005267	0.000000	0.837838
0	0	0031224	0.000000	0.800000
0	0	0005249	0.000000	1.000000
0	0	0098797	0.000000	0.523810
0	0	0047865	0.000000	0.045455
0	0	1990145	0.000000	0.024390
0	0	0019870	0.000000	0.043478
0	0	0005262	0.000000	0.968750
0	0	0006875	0.000000	0.750000
0	0	1902495	0.000000	0.818182
0	0	0043168	0.000000	0.571429
0	0	0016021	0.000000	0.454545
0	0	0030001	0.000000	0.777778
0	0	0098662	0.000000	0.687500
0	0	0014912	0.000000	0.057143
0	0	0070545	0.000000	0.085714
0	0	0032991	0.000000	0.181818
0	0	0007339	0.000000	0.064516
0	0	0004888	0.000000	0.210526
0	0	0048015	0.000000	0.066667
0	0	0004649	0.000000	0.041667
0	0	0004370	0.000000	0.064516
0	0	0004017	0.000000	0.033898
0	0	0022412	0.000000	0.388889
0	0	0006739	0.000000	0.046512
0	0	0035556	0.000000	0.074074
0	0	0032273	0.000000	0.032258
0	0	0004535	0.000000	0.041667
0	0	0005575	0.000000	0.250000
0	0	0005102	0.000000	0.800000
0	0	0006935	0.000000	0.875000
0	0	0031226	0.000000	0.833333
0	0	0007165	0.000000	0.833333
0	0	0050919	0.000000	1.000000
0	0	0006631	0.000000	0.083333
0	0	0030517	0.000000	0.800000
0	0	0043687	0.000000	0.076923
0	0	2000147	0.000000	0.866667
0	0	0005102	0.000000	0.800000
0	0	0014032	0.000000	0.703704
0	0	0009228	0.000000	0.045455
0	0	0015279	0.000000	0.036364
0	0	0016020	0.000000	0.333333
0	0	0005254	0.000000	0.933333
0	0	0061778	0.000000	0.906250
0	0	0050667	0.000000	0.021739
0	0	0048040	0.000000	0.028571
0	0	0004521	0.000000	0.036364
0	0	0018063	0.000000	0.018182
0	0	0031981	0.000000	0.944444
0	0	0035251	0.000000	0.000000
0	0	0045892	0.000000	0.000000
0	0	0044212	0.000000	0.000000
0	0	0019898	0.000000	0.047619
0	0	0048468	0.000000	0.466667
0	0	0003700	0.000000	0.916667
0	0	0043231	0.000000	0.900000
0	0	0000976	0.000000	0.857143
0	0	0042632	0.000000	0.066667
0	0	0005049	0.000000	0.055556
0	0	0009768	0.000000	0.090909
0	0	0015385	0.000000	0.034483
0	0	0031226	0.000000	0.833333
0	0	0019229	0.000000	0.818182
0	0	0008528	0.000000	0.947368
0	0	0009725	0.000000	0.500000
0	0	0007165	0.000000	0.909091
0	0	0003044	0.000000	0.769231
0	0	0051371	0.000000	0.040000
0	0	0003691	0.000000	0.035714
0	0	0003746	0.000000	0.088235
0	0	0015014	0.000000	0.046512
0	0	0043231	0.000000	0.900000
0	0	0003676	0.000000	0.833333
0	0	0006641	0.000000	0.000000
0	0	0018230	0.000000	0.000000
0	0	0047086	0.000000	0.066667
0	0	0001054	0.000000	0.021739
0	0	0044444	0.000000	0.875000
0	0	1901360	0.000000	0.571429
0	0	0038084	0.000000	0.090909
0	0	0004033	0.000000	0.900000
0	0	0016491	0.000000	1.000000
0	0	0016709	0.000000	0.900000
0	0	0045214	0.000000	0.047619
0	0	0016616	0.000000	0.800000
0	0	0008202	0.000000	1.000000
0	0	0032979	0.000000	0.037037
0	0	0003824	0.000000	0.333333
0	0	0010521	0.000000	0.043478
0	0	0006357	0.000000	0.833333
0	0	0032501	0.000000	0.400000
0	0	1990837	0.000000	0.750000
0	0	0005515	0.000000	0.750000
0	0	0003674	0.000000	0.333333
0	0	0001012	0.000000	0.642857
0	0	0009987	0.000000	0.400000
0	0	0003700	0.000000	0.916667
0	0	0004714	0.000000	0.083333
0	0	0043231	0.000000	0.900000
0	0	0044798	0.000000	0.941176
0	0	0015012	0.000000	0.071429
0	0	0110034	0.000000	0.085106
0	0	0003712	0.000000	0.720000
0	0	0097500	0.000000	0.055556
0	0	0006911	0.000000	0.882353
0	0	0005575	0.000000	0.500000
0	0	0048856	0.000000	0.375000
0	0	0044464	0.000000	0.500000
0	0	0004029	0.000000	0.062500
0	0	0017121	0.000000	0.833333
0	0	0004017	0.000000	0.041667
0	0	0031386	0.000000	0.000000
0	0	0006559	0.000000	0.048780
0	0	0043227	0.000000	0.300000
0	0	0000987	0.000000	0.812500
0	0	0003677	0.000000	0.857143
0	0	0016237	0.000000	0.083333
0	0	0004322	0.000000	0.083333
0	0	0004483	0.000000	0.026316
0	0	0006654	0.000000	0.037037
0	0	0048856	0.000000	0.750000
0	0	0005515	0.000000	0.600000
0	0	0034660	0.000000	0.941176
0	0	0061598	0.000000	0.000000
0	0	0031968	0.000000	0.692308
0	0	0000921	0.000000	0.066667
0	0	0055008	0.000000	0.026316
0	0	0071978	0.000000	0.076923
0	0	0040036	0.000000	0.555556
0	0	0044444	0.000000	0.875000
0	0	0046578	0.000000	0.550000
0	0	0043409	0.000000	0.745455
0	0	0032263	0.000000	0.010870
0	0	0033041	0.000000	0.025641
0	0	0002062	0.000000	0.031250
0	0	0051216	0.000000	0.035714
0	0	0005088	0.000000	0.866667
0	0	0031410	0.000000	0.812500
0	0	0015848	0.000000	0.038462
0	0	0006122	0.000000	0.017544
0	0	0006212	0.000000	0.021739
0	0	0001302	0.000000	0.047619
0	0	0006400	0.000000	0.923077
0	0	0016866	0.000000	0.800000
0	0	0043227	0.000000	0.300000
0	0	0009834	0.000000	0.071429
0	0	0016556	0.000000	0.904762
0	0	0010305	0.000000	0.034483
0	0	1902165	0.000000	0.024390
0	0	1902036	0.000000	0.030303
0	0	0019798	0.000000	0.935484
0	0	0019511	0.000000	0.678571
0	0	0044444	0.000000	0.538462
0	0	0016246	0.000000	0.045455
0	0	0036159	0.000000	0.040000
0	0	0002023	0.000000	0.026316
0	0	0004451	0.000000	0.057143
0	0	0031683	0.000000	0.045455
0	0	0016598	0.000000	0.021277
0	0	0050911	0.000000	0.736842
0	0	0048812	0.000000	0.045455
0	0	0007475	0.000000	0.038462
0	0	0043227	0.000000	0.300000
0	0	0006357	0.000000	1.000000
0	0	0006355	0.000000	0.950000
0	0	0009987	0.000000	0.400000
0	0	0014809	0.000000	0.076923
0	0	0017056	0.000000	0.062500
0	0	0042626	0.000000	0.046512
0	0	0003680	0.000000	0.030303
0	0	0022618	0.000000	0.666667
0	0	0043232	0.000000	0.450000
0	0	0007166	0.000000	0.916667
0	0	0004012	0.000000	0.080000
0	0	0004034	0.000000	0.000000
0	0	0006888	0.000000	0.047619
0	0	1904382	0.000000	0.065574
0	0	0042255	0.000000	0.888889
0	0	0003723	0.000000	0.750000
0	0	0043232	0.000000	0.450000
0	0	0016072	0.000000	0.680000
0	0	0003954	0.000000	0.066667
0	0	0060294	0.000000	0.068966
0	0	0035567	0.000000	0.062500
0	0	0009952	0.000000	0.040000
0	0	0048037	0.000000	0.428571
0	0	0005548	0.000000	0.086957
0	0	0008150	0.000000	0.333333
0	0	0042493	0.000000	0.333333
0	0	0004497	0.000000	0.875000
0	0	0044281	0.000000	0.500000
0	0	0004497	0.000000	0.875000
0	0	0071466	0.000000	0.727273
0	0	0045732	0.000000	0.052632
0	0	0051016	0.000000	0.044444
0	0	0048242	0.000000	0.068966
0	0	0071944	0.000000	0.666667
0	0	0007010	0.000000	0.750000
0	0	0032970	0.000000	0.555556
0	0	0044464	0.000000	0.750000
0	0	0009987	0.000000	0.666667
0	0	0030036	0.000000	1.000000
0	0	0022604	0.000000	0.800000
0	0	0005575	0.000000	0.250000
0	0	0007264	0.000000	0.857143
0	0	0019900	0.000000	0.833333
0	0	0032561	0.000000	0.619048
0	0	0006210	0.000000	0.064516
0	0	0017111	0.000000	0.875000
0	0	0001056	0.000000	0.047619
0	0	0051603	0.000000	0.086957
0	0	0032049	0.000000	0.074074
0	0	0008150	0.000000	0.333333
0	0	0016021	0.000000	0.416667
0	0	1990966	0.000000	0.027778
0	0	0014068	0.000000	0.050000
0	0	0042813	0.000000	0.045455
0	0	0043024	0.000000	0.000000
0	0	0043227	0.000000	0.300000
0	0	0004930	0.000000	0.047619
0	0	0097159	0.000000	0.500000
0	0	0035725	0.000000	0.000000
0	0	0006521	0.000000	0.000000
0	0	0015248	0.000000	0.052632
0	0	0090085	0.000000	0.555556
0	0	0005515	0.000000	0.600000
0	0	0035327	0.000000	0.000000
0	0	0035437	0.000000	0.046512
0	0	0009611	0.000000	0.033333
0	0	0004012	0.000000	0.032787
0	0	0044237	0.000000	0.571429
0	0	0008391	0.000000	0.900000
0	0	0004497	0.000000	0.875000
0	0	0001676	0.000000	0.750000
0	0	0004497	0.000000	0.875000
0	0	0044237	0.000000	0.571429
0	0	0042737	0.000000	0.666667
0	0	0048037	0.000000	0.428571
0	0	0007526	0.000000	0.066667
0	0	0008150	0.000000	0.333333
0	0	0042720	0.000000	0.000000
0	0	0009908	0.000000	0.058824
0	0	0006406	0.000000	0.071429
0	0	0007165	0.000000	0.909091
0	0	0031145	0.000000	0.054054
0	0	0016616	0.000000	0.055556
0	0	0007052	0.000000	0.083333
0	0	0004508	0.000000	0.050000
0	0	0007165	0.000000	0.833333
0	0	0007615	0.000000	0.050000
0	0	0018344	0.000000	0.071429
0	0	0044464	0.000000	0.500000
0	0	0035435	0.000000	0.040000
0	0	0052657	0.000000	0.000000
0	0	0007165	0.000000	0.833333
0	0	0042277	0.000000	1.000000
0	0	0007186	0.000000	0.916667
0	0	0005488	0.000000	0.500000
0	0	0016021	0.000000	0.416667
0	0	0007041	0.000000	0.058824
0	0	0004672	0.000000	0.075000
0	0	0045719	0.000000	0.090909
0	0	0007612	0.000000	0.052632
0	0	0007034	0.000000	0.833333
0	0	0016482	0.000000	0.727273
0	0	0000149	0.000000	0.800000
0	0	0031267	0.000000	0.750000
0	0	0044431	0.000000	0.695652
0	0	0016197	0.000000	0.900000
0	0	0007034	0.000000	0.833333
0	0	0002161	0.000000	0.030303
0	0	0009231	0.000000	0.030303
0	0	1990813	0.000000	0.027778
0	0	0050911	0.000000	0.052632
0	0	0032991	0.000000	0.095238
0	0	0010468	0.000000	0.300000
0	0	1901605	0.000000	0.030303
0	0	0003381	0.000000	0.023256
0	0	1904382	0.000000	0.013889
0	0	0019843	0.000000	0.000000
0	0	0044428	0.000000	0.684211
0	0	0005515	0.000000	0.600000
0	0	0007162	0.000000	0.000000
0	0	0006941	0.000000	0.000000
0	0	0023014	0.000000	0.000000
0	0	0009438	0.000000	0.000000
0	0	0003676	0.000000	0.714286
0	0	0005575	0.000000	0.333333
0	0	0032196	0.000000	0.750000
0	0	0004588	0.000000	0.083333
0	0	0004029	0.000000	0.083333
0	0	0005229	0.000000	0.028571
0	0	0022625	0.000000	0.136364
0	0	0050911	0.000000	0.736842
0	0	0016709	0.000000	0.076923
0	0	0045038	0.000000	0.019608
0	0	0050509	0.000000	0.038462
0	0	0004851	0.000000	0.071429
0	0	0007186	0.000000	0.846154
0	0	0031821	0.000000	0.857143
0	0	0008047	0.000000	0.588235
0	0	0044877	0.000000	0.750000
0	0	0007188	0.000000	1.000000
0	0	0016462	0.000000	0.750000
0	0	0098797	0.000000	0.500000
0	0	0005515	0.000000	0.600000
0	0	0007165	0.000000	0.833333
0	0	0008176	0.000000	0.040816
0	0	0042391	0.000000	0.800000
0	0	0006572	0.000000	0.048780
0	0	0002196	0.000000	0.093750
0	0	0006506	0.000000	0.034483
0	0	0016763	0.000000	0.833333
0	0	0004930	0.000000	0.047619
0	0	0005865	0.000000	0.000000
0	0	0009102	0.000000	0.000000
0	0	0004930	0.000000	0.047619
0	0	0098588	0.000000	0.280000
0	0	0015662	0.000000	0.681818
0	0	0098662	0.000000	0.687500
0	0	0015078	0.000000	0.500000
0	0	0055074	0.000000	0.578947
0	0	0042571	0.000000	0.032258
0	0	0002058	0.000000	0.019231
0	0	0030971	0.000000	0.019231
0	0	0007602	0.000000	0.085714
0	0	0003674	0.000000	0.333333
0	0	0032210	0.000000	0.037037
0	0	0048856	0.000000	0.600000
0	0	0042567	0.000000	0.000000
0	0	0005666	0.000000	0.000000
0	0	0006178	0.000000	0.023810
0	0	0044444	0.000000	0.538462
0	0	0009651	0.000000	0.000000
0	0	0034271	0.000000	0.041667
0	0	0015106	0.000000	0.000000
0	0	0030199	0.000000	0.000000
0	0	0016020	0.000000	0.333333
0	0	0007017	0.000000	0.047619
0	0	0050911	0.000000	0.736842
0	0	0046872	0.000000	0.043478
0	0	0019511	0.000000	0.027027
0	0	0003756	0.000000	0.040000
0	0	0043227	0.000000	0.300000
0	0	0001085	0.000000	0.000000
0	0	0008017	0.000000	0.000000
0	0	0035170	0.000000	0.000000
0	0	0071277	0.000000	0.000000
0	0	0060255	0.000000	0.833333
0	0	0043227	0.000000	0.300000
0	0	0000977	0.000000	0.823529
0	0	0006897	0.000000	0.083333
0	0	0034708	0.000000	0.375000
0	0	0006370	0.000000	0.037037
0	0	0010124	0.000000	0.042553
0	0	0010027	0.000000	0.071429
0	0	0005575	0.000000	0.500000
0	0	0030702	0.000000	0.000000
0	0	0034098	0.000000	0.086957
0	0	0051228	0.000000	0.000000
0	0	0001085	0.000000	0.000000
0	0	0070372	0.000000	0.534884
0	0	0048522	0.000000	0.750000
0	0	0030334	0.000000	0.600000
0	0	0044421	0.000000	0.750000
0	0	0005102	0.000000	0.666667
0	0	0014066	0.000000	0.555556
0	0	0043410	0.000000	0.953488
0	0	0007167	0.000000	0.857143
0	0	0001934	0.000000	0.935484
0	0	0015140	0.000000	0.027778
0	0	0003973	0.000000	0.071429
0	0	0035725	0.000000	0.045455
0	0	0006464	0.000000	0.074074
0	0	0043232	0.000000	0.450000
0	0	0007166	0.000000	0.000000
0	0	0033333	0.000000	0.000000
0	0	0018344	0.000000	0.000000
0	0	0042267	0.000000	0.000000
0	0	0044451	0.000000	0.950000
0	0	0004662	0.000000	0.000000
0	0	0004637	0.000000	0.000000
0	0	0006487	0.000000	0.000000
0	0	0010243	0.000000	0.000000
0	0	0009628	0.000000	0.600000
0	0	0042435	0.000000	0.656250
0	0	0008150	0.000000	0.333333
0	0	0016407	0.000000	0.666667
0	0	0045177	0.000000	0.000000
0	0	0030182	0.000000	0.066667
0	0	0007097	0.000000	0.076923
0	0	1903694	0.000000	0.041667
0	0	0042721	0.000000	0.000000
0	0	0007165	0.000000	0.909091
0	0	0032259	0.000000	0.076923
0	0	0005793	0.000000	0.000000
0	0	0043295	0.000000	0.000000
0	0	0043231	0.000000	0.900000
0	0	0014912	0.000000	0.000000
0	0	0007420	0.000000	0.000000
0	0	0001525	0.000000	0.000000
0	0	0044774	0.000000	0.000000
0	0	0004308	0.000000	0.045455
0	0	0007186	0.000000	0.687500
0	0	0016477	0.000000	0.090909
0	0	0022857	0.000000	0.090909
0	0	0048856	0.000000	0.055556
0	0	0016529	0.000000	0.652174
0	0	0043169	0.000000	0.666667
0	0	0044449	0.000000	0.809524
0	0	0010880	0.000000	0.527778
0	0	0043652	0.000000	0.039216
0	0	1901695	0.000000	0.066667
0	0	0070782	0.000000	0.064516
0	0	0046920	0.000000	0.062500
0	0	0015140	0.000000	0.794872
0	0	0009231	0.000000	0.015152
0	0	1903694	0.000000	0.016667
0	0	0000780	0.000000	0.000000
0	0	0004046	0.000000	0.022727
0	0	0004470	0.000000	1.000000
0	0	0043231	0.000000	0.750000
0	0	0019752	0.000000	0.818182
0	0	0016615	0.000000	0.888889
0	0	0036335	0.000000	0.071429
0	0	0046802	0.000000	0.032258
0	0	0019752	0.000000	0.818182
0	0	0003712	0.000000	0.076923
0	0	0003779	0.000000	0.076923
0	0	1904357	0.000000	0.714286
0	0	0043565	0.000000	0.875000
0	0	0000783	0.000000	0.967742
0	0	0051974	0.000000	0.880952
0	0	0007523	0.000000	0.018182
0	0	0008308	0.000000	0.029851
0	0	0005732	0.000000	0.060606
0	0	0031532	0.000000	0.020000
0	0	0006464	0.000000	0.882353
0	0	0043231	0.000000	0.900000
0	0	0034728	0.000000	0.080000
0	0	0016877	0.000000	0.666667
0	0	2000142	0.000000	0.027778
0	0	0032446	0.000000	1.000000
0	0	0007611	0.000000	0.043478
0	0	1905202	0.000000	0.076923
0	0	0015318	0.000000	0.450000
0	0	0015103	0.000000	0.772727
0	0	0019532	0.000000	0.428571
0	0	0099516	0.000000	0.789474
0	0	0016021	0.000000	0.416667
0	0	0015103	0.000000	0.772727
0	0	0016226	0.000000	0.033333
0	0	0036297	0.000000	0.024390
0	0	0005914	0.000000	0.055556
0	0	0035312	0.000000	0.042553
0	0	0098796	0.000000	0.172414
0	0	0006886	0.000000	0.327273
0	0	0003674	0.000000	0.500000
0	0	0016209	0.000000	0.071429
0	0	0042802	0.000000	0.666667
0	0	0009142	0.000000	0.089744
0	0	0005351	0.000000	0.060241
0	0	0005351	0.000000	0.060241
0	0	0051310	0.000000	0.555556
0	0	0007017	0.000000	0.600000
0	0	0015630	0.000000	0.647059
0	0	0008092	0.000000	0.666667
0	0	0005913	0.000000	0.045455
0	0	0005875	0.000000	0.941176
0	0	0017111	0.000000	0.875000
0	0	0017111	0.000000	0.875000
0	0	0007088	0.000000	0.066667
0	0	0050930	0.000000	0.052632
0	0	0035598	0.000000	0.057143
0	0	0010770	0.000000	0.400000
0	0	0040012	0.000000	0.444444
0	0	0016021	0.000000	0.416667
0	0	0048523	0.000000	0.750000
0	0	0050790	0.000000	0.666667
0	0	0032991	0.000000	0.500000
0	0	1902285	0.000000	0.882353
0	0	0071526	0.000000	0.705882
0	0	0071596	0.000000	0.046512
0	0	0036020	0.000000	0.095238
0	0	0065008	0.000000	0.300000
0	0	0009833	0.000000	0.062500
0	0	0000049	0.000000	0.043478
0	0	0044444	0.000000	0.538462
0	0	0008152	0.000000	0.400000
0	0	0072593	0.000000	0.833333
0	0	0004115	0.000000	0.000000
0	0	0008506	0.000000	0.022222
0	0	0032007	0.000000	0.045455
0	0	0042555	0.000000	0.066667
0	0	0060285	0.000000	0.692308
0	0	0070925	0.000000	0.571429
0	0	0097729	0.000000	0.818182
0	0	0032040	0.000000	0.066667
0	0	0022414	0.000000	0.272727
0	0	0003823	0.000000	0.000000
0	0	0044877	0.000000	0.000000
0	0	0004784	0.000000	0.044444
0	0	0009988	0.000000	0.307692
0	0	0000014	0.000000	0.052632
0	0	0035567	0.000000	0.074074
0	0	0044421	0.000000	0.750000
0	0	0008553	0.000000	0.017857
0	0	0006511	0.000000	0.055556
0	0	0019901	0.000000	0.857143
0	0	0030301	0.000000	0.000000
0	0	0034399	0.000000	0.000000
0	0	0009416	0.000000	0.000000
0	0	0005782	0.000000	0.000000
0	0	0004620	0.000000	0.750000
0	0	0009395	0.000000	0.826087
0	0	0004620	0.000000	0.750000
0	0	1901224	0.000000	0.025000
0	0	0046872	0.000000	0.833333
0	0	0005460	0.000000	0.030303
0	0	0005543	0.000000	0.857143
0	0	2000649	0.000000	0.025641
0	0	0044444	0.000000	0.875000
0	0	0007018	0.000000	0.076923
0	0	1904018	0.000000	0.785714
0	0	0007167	0.000000	0.857143
0	0	0048646	0.000000	0.312500
0	0	0031401	0.000000	0.724138
0	0	0060753	0.000000	0.551724
0	0	0006950	0.000000	0.428571
0	0	0050679	0.000000	0.833333
0	0	0044421	0.000000	0.750000
0	0	0001525	0.000000	1.000000
0	0	0048018	0.000000	0.944444
0	0	0004518	0.000000	0.062500
0	0	0048018	0.000000	0.944444
0	0	0050921	0.000000	0.800000
0	0	0007169	0.000000	0.928571
0	0	0070851	0.000000	0.714286
0	0	0016303	0.000000	0.040000
0	0	0052657	0.000000	0.076923
0	0	0006367	0.000000	0.044444
0	0	0044425	0.000000	0.150000
0	0	0033617	0.000000	0.045455
0	0	0031177	0.000000	0.000000
0	0	0002196	0.000000	0.055556
0	0	0097466	0.000000	0.019231
0	0	0010646	0.000000	0.625000
0	0	0006754	0.000000	0.544554
0	0	0044424	0.000000	0.625000
0	0	0016620	0.000000	0.800000
0	0	0007200	0.000000	0.047619
0	0	0030334	0.000000	0.055556
0	0	2000649	0.000000	0.038462
0	0	0005546	0.000000	0.052632
0	0	0016021	0.000000	0.416667
0	0	0009416	0.000000	0.454545
0	0	0004930	0.000000	0.687500
0	0	0097458	0.000000	0.235294
0	0	0006351	0.000000	0.051282
0	0	0004641	0.000000	0.031250
0	0	0007165	0.000000	0.909091
0	0	0007165	0.000000	0.909091
0	0	0014706	0.000000	0.062500
0	0	0000030	0.000000	0.057143
0	0	0009653	0.000000	0.210526
0	0	0008832	0.000000	0.000000
0	0	0000995	0.000000	0.018868
0	0	0043162	0.000000	0.022727
0	0	0048843	0.000000	0.068182
0	0	0002521	0.000000	0.882353
0	0	0022613	0.000000	0.800000
0	0	0048732	0.000000	0.666667
0	0	0046294	0.000000	0.044444
0	0	0002573	0.000000	1.000000
0	0	0051016	0.000000	0.046512
0	0	0070062	0.000000	0.000000
0	0	0032210	0.000000	0.037037
0	0	0007417	0.000000	0.727273
0	0	0008150	0.000000	0.333333
0	0	0120025	0.000000	0.714286
0	0	0043039	0.000000	0.076923
0	0	0008757	0.000000	0.818182
0	0	0006412	0.000000	0.074074
0	0	0009737	0.000000	0.076923
0	0	0005102	0.000000	0.071429
0	0	0032879	0.000000	0.800000
0	0	0051427	0.000000	0.833333
0	0	0019933	0.000000	0.777778
0	0	0043069	0.000000	0.833333
0	0	0050890	0.000000	0.714286
0	0	0035296	0.000000	0.428571
0	0	0048660	0.000000	0.600000
0	0	0042176	0.000000	0.588235
0	0	0014060	0.000000	0.592593
0	0	0120025	0.000000	0.714286
0	0	0001936	0.000000	0.583333
0	0	0048018	0.000000	0.894737
0	0	0051240	0.000000	0.500000
0	0	0031644	0.000000	0.750000
0	0	0007186	0.000000	0.916667
0	0	0043266	0.000000	0.666667
0	0	0048241	0.000000	0.583333
0	0	0004520	0.000000	0.055556
0	0	0001745	0.000000	0.090909
0	0	0070593	0.000000	0.086957
0	0	0097458	0.000000	0.571429
0	0	0046040	0.000000	0.048780
0	0	0044444	0.000000	0.583333
0	0	0048038	0.000000	0.800000
0	0	1901663	0.000000	0.857143
0	0	0006091	0.000000	0.625000
0	0	0034459	0.000000	0.045455
0	0	0035435	0.000000	0.047619
0	0	0060027	0.000000	0.045455
0	0	0007097	0.000000	0.055556
0	0	0019904	0.000000	0.800000
0	0	0031226	0.000000	0.833333
0	0	0006874	0.000000	1.000000
0	0	0015085	0.000000	0.543478
0	0	0055074	0.000000	0.578947
0	0	0048149	0.000000	0.031250
0	0	2000677	0.000000	0.086957
0	0	0002223	0.000000	0.061224
0	0	0048839	0.000000	0.035714
0	0	0071013	0.000000	0.000000
0	0	0048037	0.000000	0.428571
0	0	0006351	0.000000	0.000000
0	0	0062023	0.000000	0.000000
0	0	0031158	0.000000	0.000000
0	0	0060089	0.000000	0.500000
0	0	0046765	0.000000	0.000000
0	0	0006952	0.000000	0.000000
0	0	0006968	0.000000	0.000000
0	0	0006450	0.000000	0.000000
0	0	0016192	0.000000	0.714286
0	0	0046488	0.000000	0.789474
0	0	0005942	0.000000	0.833333
0	0	0016310	0.000000	0.368421
0	0	0044248	0.000000	0.666667
0	0	0035032	0.000000	0.916667
0	0	0006661	0.000000	0.960000
0	0	0044444	0.000000	0.875000
0	0	0052742	0.000000	0.730769
0	0	0019706	0.000000	0.066667
0	0	0005575	0.000000	0.500000
0	0	0031410	0.000000	0.866667
0	0	0003677	0.000000	0.023256
0	0	0070925	0.000000	0.444444
0	0	0043231	0.000000	0.692308
0	0	0048017	0.000000	0.923077
0	0	0007616	0.000000	0.066667
0	0	0045504	0.000000	0.024390
0	0	0055076	0.000000	0.909091
0	0	0016724	0.000000	0.888889
0	0	0000041	0.000000	0.888889
0	0	0016020	0.000000	0.333333
0	0	0055114	0.000000	0.500000
0	0	0048839	0.000000	0.066667
0	0	0043967	0.000000	0.057143
0	0	0042789	0.000000	0.052632
0	0	0033333	0.000000	0.083333
0	0	0120025	0.000000	0.714286
0	0	0008092	0.000000	0.666667
0	0	0007017	0.000000	0.375000
0	0	0120036	0.000000	0.400000
0	0	0004800	0.000000	0.083333
0	0	0004817	0.000000	0.076923
0	0	0001227	0.000000	0.021277
0	0	0044550	0.000000	0.083333
0	0	0008150	0.000000	0.333333
0	0	0043328	0.000000	0.017544
0	0	0031226	0.000000	0.833333
0	0	0043065	0.000000	0.071429
0	0	0008376	0.000000	0.000000
0	0	0003883	0.000000	0.000000
0	0	0055106	0.000000	0.228571
0	0	0010494	0.000000	0.000000
0	0	0050308	0.000000	0.041667
0	0	0001018	0.000000	0.023256
0	0	0000177	0.000000	0.000000
0	0	0101031	0.000000	0.250000
0	0	0019900	0.000000	0.000000
0	0	0050660	0.000000	0.000000
0	0	0072320	0.000000	0.000000
0	0	0043248	0.000000	0.000000
0	0	0035258	0.000000	0.833333
0	0	0035184	0.000000	0.933333
0	0	0031461	0.000000	0.909091
0	0	0035405	0.000000	0.939394
0	0	0002429	0.000000	0.036364
0	0	0043231	0.000000	0.900000
0	0	0042026	0.000000	0.057143
0	0	0007215	0.000000	0.046512
0	0	0016298	0.000000	0.062500
0	0	0008373	0.000000	0.916667
0	0	0033500	0.000000	0.058824
0	0	0036126	0.000000	0.000000
0	0	0030134	0.000000	0.000000
0	0	0003677	0.000000	0.058824
0	0	0060393	0.000000	0.536585
0	0	0006906	0.000000	0.028571
0	0	0044464	0.000000	0.500000
0	0	0009007	0.000000	0.026316
0	0	0005515	0.000000	0.500000
0	0	0090100	0.000000	0.761905
0	0	0004350	0.000000	0.071429
0	0	0097153	0.000000	0.035714
0	0	0009100	0.000000	0.722222
0	0	0033327	0.000000	0.052632
0	0	0048839	0.000000	0.037037
0	0	0071156	0.000000	0.041667
0	0	0004350	0.000000	0.080000
0	0	0016310	0.000000	0.368421
0	0	0044444	0.000000	0.875000
0	0	0043231	0.000000	0.900000
0	0	0042273	0.000000	0.041667
0	0	0044451	0.000000	0.904762
0	0	0097472	0.000000	0.942857
0	0	0004791	0.000000	0.096154
0	0	0007611	0.000000	0.040000
0	0	0051019	0.000000	0.024390
0	0	0044449	0.000000	0.894737
0	0	0036178	0.000000	0.000000
0	0	0001934	0.000000	0.000000
0	0	0043248	0.000000	0.000000
0	0	0015131	0.000000	0.000000
0	0	0044464	0.000000	0.500000
0	0	0009952	0.000000	0.000000
0	0	0016514	0.000000	0.090909
0	0	0030943	0.000000	0.000000
0	0	0019838	0.000000	0.000000
0	0	0005102	0.000000	0.222222
0	0	0031667	0.000000	0.714286
0	0	0007165	0.000000	0.909091
0	0	0003841	0.000000	0.037037
0	0	0006406	0.000000	0.022727
0	0	0072320	0.000000	0.043478
0	0	0005575	0.000000	0.250000
0	0	0007613	0.000000	0.071429
0	0	0044444	0.000000	0.875000
0	0	0043231	0.000000	0.692308
0	0	0044248	0.000000	0.666667
0	0	0008344	0.000000	0.071429
0	0	0005515	0.000000	0.600000
0	0	0045039	0.000000	0.043478
0	0	0043406	0.000000	0.015873
0	0	0000185	0.000000	0.015385
0	0	1905037	0.000000	0.777778
0	0	0015031	0.000000	0.666667
0	0	0044425	0.000000	0.150000
0	0	0017111	0.000000	0.875000
0	0	0007264	0.000000	0.857143
0	0	0046907	0.000000	0.700000
0	0	0044431	0.000000	0.800000
0	0	0070403	0.000000	0.050000
0	0	0048856	0.000000	0.083333
0	0	0003899	0.000000	0.083333
0	0	0005913	0.000000	0.040000
0	0	0005515	0.000000	0.600000
0	0	0006875	0.000000	0.789474
0	0	0015085	0.000000	0.543478
0	0	0031226	0.000000	0.833333
0	0	0008532	0.000000	0.083333
0	0	0070098	0.000000	0.081081
0	0	0004197	0.000000	0.066667
0	0	0006875	0.000000	0.789474
0	0	0005911	0.000000	0.071429
0	0	0031497	0.000000	0.000000
0	0	0043231	0.000000	0.750000
0	0	0005509	0.000000	0.000000
0	0	0009696	0.000000	0.000000
0	0	0042026	0.000000	0.000000
0	0	0016758	0.000000	0.833333
0	0	0019430	0.000000	0.000000
0	0	0018406	0.000000	0.000000
0	0	0005763	0.000000	0.000000
0	0	0046629	0.000000	0.000000
0	0	0043231	0.000000	0.750000
0	0	0009378	0.000000	0.000000
0	0	0004921	0.000000	0.000000
0	0	0007475	0.000000	0.000000
0	0	0000976	0.000000	0.000000
0	0	0016441	0.000000	0.833333
0	0	0019902	0.000000	0.714286
0	0	0035112	0.000000	0.772727
0	0	0016070	0.000000	0.937500
0	0	0019899	0.000000	0.800000
0	0	0006402	0.000000	0.950000
0	0	0043231	0.000000	0.900000
0	0	0071482	0.000000	0.080000
0	0	0040011	0.000000	0.058824
0	0	0044291	0.000000	0.076923
0	0	0005488	0.000000	0.666667
0	0	0019208	0.000000	0.307692
0	0	1902476	0.000000	0.034483
0	0	0016020	0.000000	0.333333
0	0	0043410	0.000000	0.000000
0	0	0030374	0.000000	0.000000
0	0	0033617	0.000000	0.000000
0	0	0045987	0.000000	0.000000
0	0	0044428	0.000000	0.722222
0	0	0044444	0.000000	0.875000
0	0	0043328	0.000000	0.000000
0	0	0001573	0.000000	0.000000
0	0	0048245	0.000000	0.000000
0	0	0019388	0.000000	0.000000
0	0	0043231	0.000000	0.900000
0	0	0051276	0.000000	0.857143
0	0	0034645	0.000000	0.387097
0	0	0044451	0.000000	0.612903
0	0	0070897	0.000000	0.931818
0	0	0009887	0.000000	0.066667
0	0	0033133	0.000000	0.024390
0	0	0005732	0.000000	0.076923
0	0	0010204	0.000000	0.064516
0	0	0004672	0.000000	0.931034
0	0	0005488	0.000000	0.500000
0	0	0048512	0.000000	0.029412
0	0	1902476	0.000000	0.023810
0	0	0019228	0.000000	0.048780
0	0	0020015	0.000000	0.000000
0	0	0043231	0.000000	0.750000
0	0	0044424	0.000000	0.416667
0	0	0030851	0.000000	0.000000
0	0	0007617	0.000000	0.000000
0	0	0000162	0.000000	0.000000
0	0	0033617	0.000000	0.000000
0	0	0030534	0.000000	0.666667
0	0	0007622	0.000000	0.666667
0	0	0004588	0.000000	0.000000
0	0	0031490	0.000000	0.000000
0	0	0005179	0.000000	0.043478
0	0	0046976	0.000000	0.019608
0	0	0019902	0.000000	0.714286
0	0	0005856	0.000000	0.909091
0	0	0006464	0.000000	0.789474
0	0	0008020	0.000000	0.045455
0	0	0031175	0.000000	0.054054
0	0	0005732	0.000000	0.071429
0	0	0010469	0.000000	0.035714
0	0	0004497	0.000000	0.875000
0	0	0004497	0.000000	0.875000
0	0	0016125	0.000000	0.692308
0	0	0006694	0.000000	0.750000
0	0	0006813	0.000000	0.062500
0	0	0043995	0.000000	0.081633
0	0	0044425	0.000000	0.150000
0	0	0008191	0.000000	0.043478
0	0	0048468	0.000000	0.071429
0	0	0005852	0.000000	0.900000
0	0	0006413	0.000000	0.900000
0	0	0003676	0.000000	0.714286
0	0	0044444	0.000000	0.700000
0	0	0006413	0.000000	0.900000
0	0	0002183	0.000000	0.966667
0	0	0005852	0.000000	0.900000
0	0	0008273	0.000000	0.021053
0	0	0008565	0.000000	0.047619
0	0	0010075	0.000000	0.045455
0	0	0042391	0.000000	0.035088
0	0	0031226	0.000000	0.833333
0	0	0033218	0.000000	0.750000
0	0	0033218	0.000000	0.750000
0	0	0007165	0.000000	0.833333
0	0	0007186	0.000000	0.916667
0	0	0004954	0.000000	0.900000
0	0	0031012	0.000000	0.066667
0	0	0006432	0.000000	0.037736
0	0	0043473	0.000000	0.076923
0	0	0046339	0.000000	0.090909
0	0	0000725	0.000000	0.923077
0	0	0005540	0.000000	0.000000
0	0	0004622	0.000000	0.000000
0	0	0043231	0.000000	0.900000
0	0	0009734	0.000000	0.090909
0	0	0015871	0.000000	0.027027
0	0	0042989	0.000000	0.060606
0	0	0016579	0.000000	0.703704
0	0	0006883	0.000000	0.045455
0	0	0051897	0.000000	0.022727
0	0	0043231	0.000000	0.900000
0	0	0008273	0.000000	0.014706
0	0	0006364	0.000000	0.892857
0	0	0017111	0.000000	0.875000
0	0	0032550	0.000000	0.476190
0	0	0003723	0.000000	0.750000
0	0	0005634	0.000000	0.071429
0	0	1990904	0.000000	0.600000
0	0	0030199	0.000000	0.088235
0	0	0007422	0.000000	0.028571
0	0	0007088	0.000000	0.026316
0	0	0006259	0.000000	0.727273
0	0	0032991	0.000000	0.074074
0	0	0006325	0.000000	0.875000
0	0	0008150	0.000000	0.333333
0	0	0006259	0.000000	0.727273
0	0	0016853	0.000000	0.500000
0	0	0044428	0.000000	0.650000
0	0	0008308	0.000000	0.034483
0	0	0005229	0.000000	0.029412
0	0	0019237	0.000000	0.066667
0	0	0030374	0.000000	0.027778
0	0	0044421	0.000000	0.750000
0	0	0005315	0.000000	0.000000
0	0	0036149	0.000000	0.000000
0	0	0031497	0.000000	0.000000
0	0	0044421	0.000000	0.750000
0	0	0006090	0.000000	0.000000
0	0	0005488	0.000000	0.500000
0	0	0005575	0.000000	0.250000
0	0	0038061	0.000000	0.000000
0	0	1902287	0.000000	0.000000
0	0	0009438	0.000000	0.000000
0	0	0018342	0.000000	0.000000
0	0	0003674	0.000000	0.333333
0	0	0004112	0.000000	0.777778
0	0	1902350	0.000000	0.000000
0	0	0043984	0.000000	0.000000
0	0	0090575	0.000000	0.000000
0	0	0009328	0.000000	0.000000
0	0	0006357	0.000000	1.000000
0	0	0043231	0.000000	0.900000
0	0	0048856	0.000000	0.750000
0	0	0006355	0.000000	0.950000
0	0	0048869	0.000000	0.800000
0	0	0046103	0.000000	0.044444
0	0	0004649	0.000000	0.034483
0	0	0004017	0.000000	0.044444
0	0	0097428	0.000000	0.071429
0	0	0001936	0.000000	0.583333
0	0	0007169	0.000000	0.928571
0	0	0005575	0.000000	0.250000
0	0	0070851	0.000000	0.714286
0	0	0045765	0.000000	0.642857
0	0	0006950	0.000000	0.428571
0	0	0048018	0.000000	0.944444
0	0	0035924	0.000000	0.523810
0	0	0031401	0.000000	0.724138
0	0	0001525	0.000000	1.000000
0	0	0006090	0.000000	0.086957
0	0	0048514	0.000000	0.875000
0	0	0050918	0.000000	0.320000
0	0	0050921	0.000000	0.800000
0	0	0000070	0.000000	0.068966
0	0	0002690	0.000000	0.931034
0	0	0016926	0.000000	0.060606
0	0	0005244	0.000000	0.060606
0	0	0008237	0.000000	0.888889
0	0	0008061	0.000000	0.045455
0	0	0051259	0.000000	0.038462
0	0	1902857	0.000000	0.024390
0	0	0030538	0.000000	0.025641
0	0	0016787	0.000000	0.600000
0	0	0044237	0.000000	0.500000
0	0	0042147	0.000000	0.055556
0	0	0005777	0.000000	0.000000
0	0	0005089	0.000000	0.052632
0	0	0036379	0.000000	0.000000
0	0	0006281	0.000000	0.956522
0	0	0022402	0.000000	0.333333
0	0	0006897	0.000000	0.055556
0	0	0005488	0.000000	0.666667
0	0	0072583	0.000000	0.050000
0	0	0005761	0.000000	0.000000
0	0	0010287	0.000000	0.000000
0	0	0006464	0.000000	0.535714
0	0	0043231	0.000000	0.692308
0	0	0043231	0.000000	0.692308
0	0	0008194	0.000000	0.714286
0	0	0016597	0.000000	0.071429
0	0	0003680	0.000000	0.062500
0	0	0004972	0.000000	0.025974
0	0	0055003	0.000000	0.028986
0	0	0016021	0.000000	0.416667
0	0	0019933	0.000000	0.777778
0	0	0016849	0.000000	0.666667
0	0	0007156	0.000000	0.043478
0	0	0005604	0.000000	0.058824
0	0	0033334	0.000000	0.037037
0	0	0004722	0.000000	0.062500
0	0	0016021	0.000000	0.416667
0	0	0055085	0.000000	0.714286
0	0	0005575	0.000000	0.500000
0	0	0098916	0.000000	0.888889
0	0	0050794	0.000000	0.400000
0	0	0005216	0.000000	0.761905
0	0	0097458	0.000000	0.571429
0	0	0065008	0.000000	0.750000
0	0	0019432	0.000000	0.074074
0	0	0003008	0.000000	0.750000
0	0	0016787	0.000000	0.043478
0	0	0030970	0.000000	0.071429
0	0	0097153	0.000000	0.066667
0	0	0018205	0.000000	0.809524
0	0	0043231	0.000000	0.900000
0	0	1902857	0.000000	0.022727
0	0	0060326	0.000000	0.057143
0	0	0051721	0.000000	0.000000
0	0	0007533	0.000000	0.060606
0	0	0006366	0.000000	0.756098
0	0	0006044	0.000000	0.066667
0	0	0055029	0.000000	0.714286
0	0	0007519	0.000000	0.018519
0	0	0005524	0.000000	0.017241
0	0	0070403	0.000000	0.018868
0	0	0038061	0.000000	0.000000
0	0	0000777	0.000000	0.606061
0	0	0008964	0.000000	0.000000
0	0	0032263	0.000000	0.000000
0	0	0004802	0.000000	0.000000
0	0	0043231	0.000000	0.750000
0	0	0035435	0.000000	0.000000
0	0	0030702	0.000000	0.000000
0	0	0042403	0.000000	0.000000
0	0	0005223	0.000000	0.000000
0	0	0043231	0.000000	0.692308
0	0	0006950	0.000000	0.428571
0	0	0045732	0.000000	0.052632
0	0	0016864	0.000000	0.714286
0	0	0009987	0.000000	0.666667
0	0	0005025	0.000000	0.081633
0	0	0031012	0.000000	0.062500
0	0	0010972	0.000000	0.045455
0	0	0043492	0.000000	0.277778
0	0	0044464	0.000000	0.500000
0	0	0015914	0.000000	0.590909
0	0	0005125	0.000000	0.058824
0	0	0045337	0.000000	0.045455
0	0	0045719	0.000000	0.035714
0	0	0031491	0.000000	0.025000
0	0	0051920	0.000000	0.904762
0	0	0036126	0.000000	0.000000
0	0	0004601	0.000000	1.000000
0	0	0016209	0.000000	0.684211
0	0	0006349	0.000000	0.083333
0	0	0001002	0.000000	0.027778
0	0	0016234	0.000000	0.000000
0	0	0036452	0.000000	0.724138
0	0	0015833	0.000000	0.666667
0	0	0016197	0.000000	0.818182
0	0	0005770	0.000000	0.941176
0	0	0016192	0.000000	0.500000
0	0	1902287	0.000000	0.016667
0	0	0071386	0.000000	0.024390
0	0	0016746	0.000000	0.000000
0	0	0002062	0.000000	0.041667
0	0	0044451	0.000000	0.791667
0	0	0005179	0.000000	0.042553
0	0	0043231	0.000000	0.900000
0	0	0032453	0.000000	0.944444
0	0	0005509	0.000000	0.027778
0	0	0097755	0.000000	0.047619
0	0	0140096	0.000000	0.096774
0	0	0016043	0.000000	0.500000
0	0	0070626	0.000000	0.057143
0	0	0044444	0.000000	0.538462
0	0	0006166	0.000000	0.000000
0	0	0070509	0.000000	0.000000
0	0	0048507	0.000000	0.000000
0	0	0075141	0.000000	0.000000
0	0	0097458	0.000000	0.600000
0	0	0048666	0.000000	0.750000
0	0	0005515	0.000000	0.600000
0	0	0043005	0.000000	0.583333
0	0	0005575	0.000000	0.250000
0	0	0045177	0.000000	0.600000
0	0	0044877	0.000000	0.428571
0	0	0035999	0.000000	0.062500
0	0	0019932	0.000000	0.923077
0	0	0043232	0.000000	0.818182
0	0	1905518	0.000000	0.629630
0	0	0030036	0.000000	0.800000
0	0	0006212	0.000000	0.050000
0	0	1903288	0.000000	0.093750
0	0	0034220	0.000000	0.062500
0	0	0019538	0.000000	0.571429
0	0	0036503	0.000000	0.868421
0	0	0044444	0.000000	0.538462
0	0	0044431	0.000000	0.800000
0	0	0015924	0.000000	0.888889
0	0	0008340	0.000000	0.047619
0	0	0045505	0.000000	0.083333
0	0	0030020	0.000000	0.083333
0	0	0045324	0.000000	0.043478
0	0	0031672	0.000000	0.952381
0	0	0007631	0.000000	0.600000
0	0	0008150	0.000000	0.500000
0	0	0045471	0.000000	0.714286
0	0	0003674	0.000000	0.333333
0	0	0005227	0.000000	0.685714
0	0	0099177	0.000000	0.875000
0	0	0050896	0.000000	0.500000
0	0	0035893	0.000000	0.087719
0	0	0050804	0.000000	1.000000
0	0	0005575	0.000000	0.500000
0	0	0006621	0.000000	0.090909
0	0	0044449	0.000000	0.944444
0	0	0005267	0.000000	0.885714
0	0	0006390	0.000000	0.033333
0	0	0031032	0.000000	0.310345
0	0	0030001	0.000000	0.777778
0	0	0006413	0.000000	0.037037
0	0	0016310	0.000000	0.368421
0	0	0016773	0.000000	0.185185
0	0	0048015	0.000000	0.066667
0	0	0004828	0.000000	0.060606
0	0	0043047	0.000000	0.027027
0	0	0016942	0.000000	0.000000
0	0	0045005	0.000000	0.960000
0	0	0010941	0.000000	0.714286
0	0	0006259	0.000000	0.941176
0	0	0004386	0.000000	0.400000
0	0	0005488	0.000000	0.666667
0	0	0097159	0.000000	0.500000
0	0	0004518	0.000000	0.909091
0	0	0070336	0.000000	0.875000
0	0	0044427	0.000000	0.928571
0	0	0090657	0.000000	0.964286
0	0	0071103	0.000000	0.777778
0	0	0044454	0.000000	0.766667
0	0	0031981	0.000000	0.944444
0	0	0044260	0.000000	0.411765
0	0	0033554	0.000000	0.428571
0	0	0003678	0.000000	0.950000
0	0	0005815	0.000000	0.937500
0	0	0044446	0.000000	0.642857
0	0	0043085	0.000000	0.750000
0	0	0000217	0.000000	0.875000
0	0	0006302	0.000000	0.956522
0	0	0007275	0.000000	0.714286
0	0	0043138	0.000000	0.904762
0	0	0048869	0.000000	0.666667
0	0	0071103	0.000000	0.777778
0	0	0003674	0.000000	0.333333
0	0	0006974	0.000000	0.375000
0	0	0046914	0.000000	0.857143
0	0	0007569	0.000000	1.000000
0	0	0045911	0.000000	0.913043
0	0	0043169	0.000000	0.666667
0	0	0000217	0.000000	0.875000
0	0	0071479	0.000000	0.846154
0	0	0032357	0.000000	0.900000
0	0	0000217	0.000000	0.875000
0	0	0032501	0.000000	0.285714
0	0	0044427	0.000000	0.928571
0	0	0006281	0.000000	1.000000
0	0	0006950	0.000000	0.750000
0	0	0043232	0.000000	0.900000
0	0	0016197	0.000000	0.083333
0	0	0003677	0.000000	1.000000
0	0	0046983	0.000000	0.666667
0	0	0043231	0.000000	0.900000
0	0	0035893	0.000000	0.083333
0	0	0009416	0.000000	0.714286
0	0	0015085	0.000000	0.046512
0	0	1905202	0.000000	0.076923
0	0	0004518	0.000000	0.833333
0	0	0032436	0.000000	0.016667
0	0	0007015	0.000000	0.062500
0	0	0045732	0.000000	0.025000
0	0	0032974	0.000000	0.022727
0	0	0016741	0.000000	0.444444
0	0	0008355	0.000000	0.045455
0	0	0010340	0.000000	0.727273
0	0	0001992	0.000000	0.047619
0	0	0045089	0.000000	0.043478
0	0	0036464	0.000000	0.000000
0	0	0043231	0.000000	0.900000
0	0	0035860	0.000000	0.000000
0	0	0006423	0.000000	0.000000
0	0	0042789	0.000000	0.000000
0	0	0034701	0.000000	0.000000
0	0	0046653	0.000000	0.916667
0	0	0009108	0.000000	0.263158
0	0	0043231	0.000000	0.750000
0	0	0042162	0.000000	0.076923
0	0	0016882	0.000000	0.833333
0	0	0032040	0.000000	0.062500
0	0	0045663	0.000000	0.028571
0	0	0051289	0.000000	0.058824
0	0	0008194	0.000000	0.714286
0	0	0006464	0.000000	0.535714
0	0	0044444	0.000000	0.538462
0	0	0044444	0.000000	0.538462
0	0	0030309	0.000000	0.566667
0	0	0008194	0.000000	0.714286
0	0	0060291	0.000000	0.023256
0	0	0031490	0.000000	0.071429
0	0	0032197	0.000000	0.066667
0	0	0031751	0.000000	0.076923
0	0	0043227	0.000000	0.300000
0	0	0051052	0.000000	0.687500
0	0	0016798	0.000000	0.666667
0	0	0031175	0.000000	0.058824
0	0	0043170	0.000000	0.176471
0	0	0001649	0.000000	0.090909
0	0	0055086	0.000000	0.875000
0	0	0015248	0.000000	0.052632
0	0	0005319	0.000000	0.062500
0	0	0098800	0.000000	0.763158
0	0	0005488	0.000000	0.666667
0	0	0007007	0.000000	0.900000
0	0	0014912	0.000000	0.043478
0	0	0045665	0.000000	0.054054
0	0	0006809	0.000000	0.080000
0	0	0044444	0.000000	0.875000
0	0	0033554	0.000000	0.857143
0	0	0010972	0.000000	0.038462
0	0	0043412	0.000000	0.294118
0	0	0005665	0.000000	0.000000
0	0	0005385	0.000000	0.022727
0	0	0042555	0.000000	0.000000
0	0	0010447	0.000000	0.047619
0	0	0140110	0.000000	0.125000
0	0	0043231	0.000000	0.900000
0	0	0044806	0.000000	0.033333
0	0	0016236	0.000000	0.033333
0	0	0003677	0.000000	0.857143
0	0	0071688	0.000000	0.018182
0	0	0004647	0.000000	0.058824
0	0	0106019	0.000000	0.888889
0	0	0034594	0.000000	0.882353
0	0	0046839	0.000000	0.684211
0	0	0090156	0.000000	0.080000
0	0	0005643	0.000000	0.000000
0	0	0042813	0.000000	0.088235
0	0	0062040	0.000000	0.000000
0	0	0044464	0.000000	0.500000
0	0	0002239	0.000000	0.666667
0	0	0019199	0.000000	0.704545
0	0	0006950	0.000000	0.750000
0	0	0098542	0.000000	0.833333
0	0	0008139	0.000000	0.020408
0	0	0004802	0.000000	0.065217
0	0	0015038	0.000000	0.080000
0	0	0045571	0.000000	0.051724
0	0	0005198	0.000000	0.222222
0	0	0007049	0.000000	0.750000
0	0	0008150	0.000000	0.333333
0	0	0007010	0.000000	0.750000
0	0	0032550	0.000000	0.476190
0	0	0015630	0.000000	0.578947
0	0	0009931	0.000000	0.083333
0	0	0080156	0.000000	0.086957
0	0	0042809	0.000000	0.068966
0	0	0014809	0.000000	0.054054
0	0	0072509	0.000000	0.642857
0	0	0006829	0.000000	0.647059
0	0	0004637	0.000000	0.031250
0	0	0005667	0.000000	0.000000
0	0	0030018	0.000000	0.000000
0	0	0004161	0.000000	0.030303
0	0	0006355	0.000000	0.863636
0	0	0003677	0.000000	0.857143
0	0	0043231	0.000000	0.900000
0	0	0000977	0.000000	0.875000
0	0	0034605	0.000000	1.000000
0	0	0007157	0.000000	0.066667
0	0	0009408	0.000000	0.600000
0	0	1905519	0.000000	0.088889
0	0	0006572	0.000000	0.051282
0	0	0000296	0.000000	0.086957
0	0	0035097	0.000000	0.923077
0	0	0006357	0.000000	0.540541
0	0	0018024	0.000000	0.956522
0	0	0044877	0.000000	0.600000
0	0	0008276	0.000000	0.742857
0	0	0045814	0.000000	0.256410
0	0	0033314	0.000000	0.097222
0	0	0015347	0.000000	0.041667
0	0	0006813	0.000000	0.023256
0	0	0086010	0.000000	0.047619
0	0	0008194	0.000000	0.714286
0	0	0000049	0.000000	0.076923
0	0	0098821	0.000000	0.039474
0	0	0030702	0.000000	0.000000
0	0	0051019	0.000000	0.076923
0	0	0016740	0.000000	0.600000
0	0	0045039	0.000000	0.000000
0	0	0045766	0.000000	0.000000
0	0	0010494	0.000000	0.000000
0	0	0007523	0.000000	0.000000
0	0	0005575	0.000000	0.500000
0	0	0044464	0.000000	0.500000
0	0	0009669	0.000000	0.780488
0	0	0044444	0.000000	0.583333
0	0	0048935	0.000000	0.017241
0	0	0009758	0.000000	0.023810
0	0	0006506	0.000000	0.011364
0	0	0032006	0.000000	0.020000
0	0	0099023	0.000000	0.157895
0	0	0016192	0.000000	0.714286
0	0	0002074	0.000000	0.038462
0	0	0006166	0.000000	0.020000
0	0	0009651	0.000000	0.083333
0	0	0019722	0.000000	0.052632
0	0	0009719	0.000000	0.500000
0	0	0003674	0.000000	0.333333
0	0	0061418	0.000000	0.075000
0	0	0033333	0.000000	0.083333
0	0	0045037	0.000000	0.029412
0	0	0070403	0.000000	0.066667
0	0	0016020	0.000000	0.333333
0	0	2000032	0.000000	0.000000
0	0	0045893	0.000000	0.000000
0	0	1905519	0.000000	0.000000
0	0	0001664	0.000000	0.000000
0	0	0003677	0.000000	0.857143
0	0	0043227	0.000000	0.300000
0	0	0048869	0.000000	0.800000
0	0	0003676	0.000000	0.714286
0	0	0006032	0.000000	0.071429
0	0	0097428	0.000000	0.066667
0	0	0004652	0.000000	0.076923
0	0	0071880	0.000000	0.086957
0	0	0005515	0.000000	0.750000
0	0	0016874	0.000000	0.600000
0	0	0009209	0.000000	0.666667
0	0	0006206	0.000000	0.642857
0	0	0004937	0.000000	0.042553
0	0	0043951	0.000000	0.022222
0	0	0008541	0.000000	0.000000
0	0	0030374	0.000000	0.027027
0	0	0052689	0.000000	0.833333
0	0	0052689	0.000000	0.833333
0	0	0016999	0.000000	0.272727
0	0	0042445	0.000000	0.400000
0	0	0009651	0.000000	0.050000
0	0	0010259	0.000000	0.047619
0	0	0052689	0.000000	0.833333
0	0	0005933	0.000000	0.000000
0	0	1905773	0.000000	0.066667
0	0	0072334	0.000000	0.000000
0	0	0031225	0.000000	0.416667
0	0	0042403	0.000000	0.000000
0	0	0003381	0.000000	0.000000
0	0	0008176	0.000000	0.000000
0	0	0031461	0.000000	0.909091
0	0	0043161	0.000000	0.964286
0	0	0043632	0.000000	0.520000
0	0	0016567	0.000000	0.750000
0	0	0030538	0.000000	0.022222
0	0	0004058	0.000000	0.071429
0	0	0002027	0.000000	0.031250
0	0	0045202	0.000000	0.083333
0	0	0044743	0.000000	0.666667
0	0	0017038	0.000000	0.448276
0	0	0044434	0.000000	0.809524
0	0	0009142	0.000000	0.054054
0	0	0009668	0.000000	0.888889
0	0	0042448	0.000000	0.076923
0	0	0007507	0.000000	0.058824
0	0	0033856	0.000000	0.000000
0	0	0043231	0.000000	0.900000
0	0	0033554	0.000000	0.600000
0	0	0006423	0.000000	0.039216
0	0	0000987	0.000000	0.812500
0	0	0034605	0.000000	1.000000
0	0	0140110	0.000000	0.125000
0	0	0003676	0.000000	0.714286
0	0	0086005	0.000000	0.062500
0	0	0007614	0.000000	0.055556
0	0	0006148	0.000000	0.040000
0	0	0043231	0.000000	0.692308
0	0	0044444	0.000000	0.538462
0	0	0044444	0.000000	0.538462
0	0	0072595	0.000000	0.842105
0	0	0009658	0.000000	0.083333
0	0	0046907	0.000000	0.700000
0	0	1990244	0.000000	0.032258
0	0	0048039	0.000000	0.000000
0	0	0038084	0.000000	0.081081
0	0	0044464	0.000000	0.500000
0	0	0033133	0.000000	0.000000
0	0	0001055	0.000000	0.021739
0	0	0000780	0.000000	0.093750
0	0	0071391	0.000000	0.000000
0	0	0051536	0.000000	0.833333
0	0	0005365	0.000000	0.457143
0	0	1990966	0.000000	0.014706
0	0	0016021	0.000000	0.416667
0	0	0000226	0.000000	0.023810
0	0	0043161	0.000000	0.016393
0	0	0004028	0.000000	0.047619
0	0	0005198	0.000000	0.666667
0	0	0005525	0.000000	0.043478
0	0	0071627	0.000000	0.000000
0	0	0002040	0.000000	0.000000
0	0	0005788	0.000000	0.000000
0	0	0007369	0.000000	0.058824
0	0	0016137	0.000000	0.545455
0	0	0005773	0.000000	0.857143
0	0	0015928	0.000000	0.857143
0	0	0019318	0.000000	0.888889
0	0	0048365	0.000000	0.066667
0	0	0008344	0.000000	0.071429
0	0	0005109	0.000000	0.083333
0	0	0030684	0.000000	0.800000
0	0	0022618	0.000000	0.666667
0	0	0015131	0.000000	0.020833
0	0	0001516	0.000000	0.040816
0	0	0005743	0.000000	0.037037
0	0	0005516	0.000000	0.000000
0	0	0044464	0.000000	0.500000
0	0	0002218	0.000000	0.692308
0	0	0009627	0.000000	0.078947
0	0	0043686	0.000000	0.050000
0	0	0015279	0.000000	0.017544
0	0	0051045	0.000000	0.078431
0	0	0016462	0.000000	0.750000
0	0	0015031	0.000000	0.666667
0	0	0007264	0.000000	0.857143
0	0	0001228	0.000000	0.076923
0	0	0031410	0.000000	0.866667
0	0	0019905	0.000000	0.083333
0	0	0090307	0.000000	0.057143
0	0	0030507	0.000000	0.083333
0	0	0043231	0.000000	0.750000
0	0	0043248	0.000000	0.000000
0	0	0004069	0.000000	0.000000
0	0	0001501	0.000000	0.000000
0	0	0015986	0.000000	0.000000
0	0	0031410	0.000000	0.866667
0	0	0044425	0.000000	0.428571
0	0	1901981	0.000000	0.800000
0	0	0016020	0.000000	0.333333
0	0	0098657	0.000000	0.714286
0	0	0005488	0.000000	0.500000
0	0	0001561	0.000000	0.051282
0	0	0030276	0.000000	0.800000
0	0	0016050	0.000000	0.500000
0	0	0005543	0.000000	0.750000
0	0	0006897	0.000000	1.000000
0	0	0019511	0.000000	0.068966
0	0	0019430	0.000000	0.051282
0	0	0071346	0.000000	0.074074
0	0	0016787	0.000000	0.750000
0	0	0055037	0.000000	0.000000
0	0	0000053	0.000000	0.000000
0	0	0044291	0.000000	0.000000
0	0	0006414	0.000000	0.000000
0	0	0098869	0.000000	0.379310
0	0	0046872	0.000000	0.714286
0	0	0005575	0.000000	0.500000
0	0	0016721	0.000000	0.194444
0	0	0044421	0.000000	0.750000
0	0	0004837	0.000000	0.083333
0	0	0042127	0.000000	0.030303
0	0	0086005	0.000000	0.039216
0	0	0042026	0.000000	0.064516
0	0	0016491	0.000000	0.857143
0	0	0009685	0.000000	0.606061
0	0	0045543	0.000000	0.909091
0	0	0071346	0.000000	0.043478
0	0	0007399	0.000000	0.076923
0	0	0000395	0.000000	0.093750
0	0	0005925	0.000000	0.000000
0	0	0048699	0.000000	0.923077
0	0	0044421	0.000000	0.750000
0	0	0030154	0.000000	0.833333
0	0	0046910	0.000000	0.083333
0	0	0005102	0.000000	0.666667
0	0	0005736	0.000000	0.031250
0	0	0198738	0.000000	0.400000
0	0	0043996	0.000000	0.040816
0	0	0006265	0.000000	0.076923
0	0	0032412	0.000000	0.705882
0	0	0017080	0.000000	0.636364
0	0	0034706	0.000000	0.571429
0	0	0086001	0.000000	0.260870
0	0	0086002	0.000000	1.000000
0	0	0002027	0.000000	0.642857
0	0	0032049	0.000000	0.042553
0	0	0043235	0.000000	0.090909
0	0	0015369	0.000000	0.041667
0	0	0005515	0.000000	0.750000
0	0	0006801	0.000000	0.074074
0	0	0035770	0.000000	0.750000
0	0	0000956	0.000000	0.975000
0	0	0043227	0.000000	0.300000
0	0	0060326	0.000000	0.037037
0	0	0000978	0.000000	0.000000
0	0	0033314	0.000000	0.074627
0	0	0010862	0.000000	0.065789
0	0	0044464	0.000000	0.500000
0	0	0045038	0.000000	0.000000
0	0	0005925	0.000000	0.083333
0	0	0006369	0.000000	0.000000
0	0	0008138	0.000000	0.000000
0	0	0008150	0.000000	0.333333
0	0	0016021	0.000000	0.416667
0	0	0042809	0.000000	0.000000
0	0	0043995	0.000000	0.021277
0	0	0002196	0.000000	0.031250
0	0	0003723	0.000000	0.000000
0	0	0044425	0.000000	0.150000
0	0	0016780	0.000000	0.833333
0	0	0006497	0.000000	0.500000
0	0	0015248	0.000000	0.052632
0	0	1904059	0.000000	0.018868
0	0	0043295	0.000000	0.062500
0	0	0006805	0.000000	0.072727
0	0	0019843	0.000000	0.875000
0	0	0043231	0.000000	0.750000
0	0	2000677	0.000000	0.000000
0	0	0031954	0.000000	0.000000
0	0	0015248	0.000000	0.047619
0	0	0002940	0.000000	0.000000
0	0	0046907	0.000000	0.636364
0	0	0043231	0.000000	0.692308
0	0	0000395	0.000000	0.040816
0	0	0016462	0.000000	0.750000
0	0	0048193	0.000000	0.857143
0	0	0048193	0.000000	0.857143
0	0	0016482	0.000000	0.727273
0	0	0007265	0.000000	0.928571
0	0	0034090	0.000000	0.051282
0	0	0007619	0.000000	0.050000
0	0	0018401	0.000000	0.050000
0	0	0006811	0.000000	0.833333
0	0	0005216	0.000000	0.761905
0	0	0005750	0.000000	0.000000
0	0	0002116	0.000000	0.000000
0	0	0005758	0.000000	0.000000
0	0	0008024	0.000000	0.000000
0	0	0004518	0.000000	0.909091
0	0	0007569	0.000000	0.076923
0	0	0005850	0.000000	0.000000
0	0	0045332	0.000000	0.047619
0	0	0031625	0.000000	0.037037
0	0	0044464	0.000000	0.500000
0	0	0006303	0.000000	0.000000
0	0	0006436	0.000000	0.000000
0	0	0097310	0.000000	0.000000
0	0	0008191	0.000000	0.000000
0	0	0032446	0.000000	0.894737
0	0	0044390	0.000000	0.833333
0	0	1990234	0.000000	0.444444
0	0	0032434	0.000000	0.540541
0	0	0004842	0.000000	0.923077
0	0	0043632	0.000000	0.520000
0	0	0070207	0.000000	0.068966
0	0	0070542	0.000000	0.038462
0	0	0032007	0.000000	0.078431
0	0	0006610	0.000000	0.022222
0	0	0044425	0.000000	0.600000
0	0	0016020	0.000000	0.400000
0	0	0015405	0.000000	0.523810
0	0	0051879	0.000000	0.040000
0	0	0015979	0.000000	0.040000
0	0	0034097	0.000000	0.040000
0	0	0045337	0.000000	0.022727
0	0	0016070	0.000000	0.882353
0	0	1990112	0.000000	0.000000
0	0	0019030	0.000000	0.000000
0	0	0035023	0.000000	0.035714
0	0	0009617	0.000000	0.041667
0	0	0004842	0.000000	0.923077
0	0	0045263	0.000000	0.000000
0	0	0008285	0.000000	0.030303
0	0	0044212	0.000000	0.030303
0	0	0045907	0.000000	0.021277
0	0	0043412	0.000000	0.294118
0	0	0015106	0.000000	0.027778
0	0	0015132	0.000000	0.018868
0	0	0015871	0.000000	0.035714
0	0	0000776	0.000000	0.000000
0	0	0061982	0.000000	0.230769
0	0	0003676	0.000000	0.714286
0	0	0032991	0.000000	0.095238
0	0	0006259	0.000000	0.640000
0	0	0044451	0.000000	0.904762
0	0	0007613	0.000000	0.031250
0	0	0032465	0.000000	0.031250
0	0	0001227	0.000000	0.020833
0	0	0110034	0.000000	0.019608
0	0	0043231	0.000000	0.692308
0	0	0005575	0.000000	0.500000
0	0	0008528	0.000000	0.000000
0	0	0015499	0.000000	0.000000
0	0	0046486	0.000000	0.000000
0	0	0042809	0.000000	0.000000
0	0	0009308	0.000000	0.375000
0	0	0004139	0.000000	0.000000
0	0	0010972	0.000000	0.058824
0	0	0004046	0.000000	0.000000
0	0	0008010	0.000000	0.000000
0	0	0003676	0.000000	0.714286
0	0	0050684	0.000000	0.000000
0	0	0001649	0.000000	0.000000
0	0	0043231	0.000000	0.900000
0	0	0003988	0.000000	0.076923
0	0	2000677	0.000000	0.000000
0	0	0006998	0.000000	0.900000
0	0	0044428	0.000000	0.764706
0	0	0006406	0.000000	0.974359
0	0	0060541	0.000000	0.062500
0	0	0034381	0.000000	0.066667
0	0	0032273	0.000000	0.043478
0	0	0009063	0.000000	0.068966
0	0	0032787	0.000000	0.714286
0	0	0016717	0.000000	0.888889
0	0	0045571	0.000000	0.040000
0	0	0000296	0.000000	0.043478
0	0	0009532	0.000000	0.842105
0	0	0007015	0.000000	0.090909
0	0	0060696	0.000000	0.043478
0	0	0034774	0.000000	0.000000
0	0	0016791	0.000000	0.464286
0	0	0004721	0.000000	0.964286
0	0	0019228	0.000000	0.050000
0	0	0071577	0.000000	0.022727
0	0	0031175	0.000000	0.043478
0	0	0005198	0.000000	0.666667
0	0	0022618	0.000000	0.666667
0	0	0044255	0.000000	0.083333
0	0	0006471	0.000000	0.062500
0	0	0044445	0.000000	0.409091
0	0	0061337	0.000000	0.035714
0	0	0050871	0.000000	0.030303
0	0	0044428	0.000000	0.769231
0	0	0016757	0.000000	0.666667
0	0	0006464	0.000000	0.882353
0	0	0140096	0.000000	0.285714
0	0	0006281	0.000000	0.956522
0	0	0043227	0.000000	0.300000
0	0	0015513	0.000000	0.045455
0	0	0060027	0.000000	0.032258
0	0	0040011	0.000000	0.055556
0	0	0090286	0.000000	0.058824
0	0	0022839	0.000000	0.625000
0	0	0016020	0.000000	0.333333
0	0	0000712	0.000000	0.016129
0	0	0030154	0.000000	0.035714
0	0	0004826	0.000000	0.032258
0	0	1903126	0.000000	0.017857
0	0	0043231	0.000000	0.692308
0	0	0004925	0.000000	0.000000
0	0	0051298	0.000000	0.000000
0	0	0007005	0.000000	0.000000
0	0	0006635	0.000000	0.000000
0	0	0019725	0.000000	0.666667
0	0	0015038	0.000000	0.416667
0	0	0015036	0.000000	0.363636
0	0	0005934	0.000000	0.000000
0	0	0005345	0.000000	0.055556
0	0	0045545	0.000000	0.037037
0	0	0007034	0.000000	0.076923
0	0	0097526	0.000000	0.950000
0	0	0120114	0.000000	0.750000
0	0	0005681	0.000000	0.888889
0	0	0003676	0.000000	0.833333
0	0	0097525	0.000000	0.947368
0	0	0035770	0.000000	0.750000
0	0	1904380	0.000000	0.000000
0	0	0017183	0.000000	0.000000
0	0	0010862	0.000000	0.000000
0	0	0006423	0.000000	0.000000
0	0	1990904	0.000000	0.187500
0	0	0003676	0.000000	0.833333
0	0	0005184	0.000000	0.086957
0	0	0001080	0.000000	0.000000
0	0	0004004	0.000000	0.888889
0	0	1904262	0.000000	0.000000
0	0	0002074	0.000000	0.000000
0	0	0008150	0.000000	0.333333
0	0	0016783	0.000000	0.000000
0	0	0005845	0.000000	0.000000
0	0	0006816	0.000000	0.083333
0	0	0001732	0.000000	0.048780
0	0	0010499	0.000000	0.000000
0	0	0044094	0.000000	0.928571
0	0	0032526	0.000000	0.000000
0	0	0050718	0.000000	0.000000
0	0	0002229	0.000000	0.000000
0	0	0043065	0.000000	0.285714
0	0	0097190	0.000000	0.424242
0	0	0012501	0.000000	0.800000
0	0	0005681	0.000000	0.000000
0	0	0009987	0.000000	0.400000
0	0	0004175	0.000000	0.888889
0	0	0005953	0.000000	0.000000
0	0	0043614	0.000000	0.000000
0	0	0004197	0.000000	1.000000
0	0	0000178	0.000000	0.000000
0	0	0005267	0.000000	0.837838
0	0	0099572	0.000000	0.666667
0	0	0031224	0.000000	0.800000
0	0	0060078	0.000000	0.227273
0	0	0097060	0.000000	0.857143
0	0	0010048	0.000000	0.047619
0	0	0005249	0.000000	1.000000
0	0	0098797	0.000000	0.523810
0	0	0071222	0.000000	0.027027
0	0	0098662	0.000000	0.733333
0	0	0044309	0.000000	0.538462
0	0	0043005	0.000000	0.583333
0	0	0042803	0.000000	0.037037
0	0	0003714	0.000000	0.057692
0	0	0016020	0.000000	0.333333
0	0	0002429	0.000000	0.000000
0	0	0046294	0.000000	0.000000
0	0	0045037	0.000000	0.000000
0	0	0035069	0.000000	0.000000
0	0	0005102	0.000000	0.800000
0	0	0044424	0.000000	0.555556
0	0	0044390	0.000000	0.833333
0	0	1901800	0.000000	0.891892
0	0	0016567	0.000000	0.947368
0	0	0019941	0.000000	0.960000
0	0	0061659	0.000000	0.230769
0	0	0030252	0.000000	0.050000
0	0	0009826	0.000000	0.062500
0	0	0008272	0.000000	0.037037
0	0	0048675	0.000000	0.036364
0	0	0005875	0.000000	0.941176
0	0	0017111	0.000000	0.875000
0	0	0007017	0.000000	0.600000
0	0	0015631	0.000000	0.833333
0	0	0099513	0.000000	0.894737
0	0	0003774	0.000000	0.888889
0	0	0006878	0.000000	0.090909
0	0	0006486	0.000000	0.064516
0	0	0006855	0.000000	0.071429
0	0	0004693	0.000000	0.052632
0	0	0044434	0.000000	0.629630
0	0	0006996	0.000000	0.714286
0	0	0070816	0.000000	0.045455
0	0	0045036	0.000000	0.827586
0	0	0031969	0.000000	0.892857
0	0	0008395	0.000000	0.071429
0	0	0043235	0.000000	0.034483
0	0	0004851	0.000000	0.058824
0	0	0042578	0.000000	0.714286
0	0	0050853	0.000000	0.000000
0	0	0006812	0.000000	0.000000
0	0	0051001	0.000000	0.000000
0	0	0034271	0.000000	0.000000
0	0	0005575	0.000000	0.500000
0	0	0016705	0.000000	0.777778
0	0	2000331	0.000000	0.055556
0	0	0002188	0.000000	0.054054
0	0	0034587	0.000000	0.083333
0	0	0008209	0.000000	0.090909
0	0	0043231	0.000000	0.750000
0	0	0005798	0.000000	0.875000
0	0	0010256	0.000000	0.714286
0	0	0046907	0.000000	0.700000
0	0	0043231	0.000000	0.750000
0	0	0046907	0.000000	0.700000
0	0	0044444	0.000000	0.583333
0	0	0006203	0.000000	0.028571
0	0	0004059	0.000000	0.000000
0	0	0035914	0.000000	0.086957
0	0	0031225	0.000000	0.062500
0	0	0016798	0.000000	0.666667
0	0	0031941	0.000000	0.000000
0	0	0005774	0.000000	0.000000
0	0	0005643	0.000000	0.000000
0	0	0045087	0.000000	0.000000
0	0	0031225	0.000000	0.416667
0	0	0006610	0.000000	0.000000
0	0	0007043	0.000000	0.000000
0	0	0032137	0.000000	0.000000
0	0	0006282	0.000000	0.000000
0	0	0004930	0.000000	0.941176
0	0	0042562	0.000000	0.500000
0	0	0004888	0.000000	0.235294
0	0	0004190	0.000000	0.060606
0	0	0002244	0.000000	0.066667
0	0	0015038	0.000000	0.080000
0	0	0046765	0.000000	0.023810
0	0	0016840	0.000000	0.666667
0	0	0009152	0.000000	0.785714
0	0	0016842	0.000000	0.833333
0	0	0000297	0.000000	0.027778
0	0	0015114	0.000000	0.037037
0	0	0042026	0.000000	0.034483
0	0	0051455	0.000000	0.025974
0	0	0004888	0.000000	0.200000
0	0	0006470	0.000000	0.060606
0	0	0016055	0.000000	0.937500
0	0	1905114	0.000000	0.812500
0	0	0005515	0.000000	0.750000
0	0	0016020	0.000000	0.333333
0	0	0006910	0.000000	0.080000
0	0	0006641	0.000000	0.076923
0	0	0036149	0.000000	0.066667
0	0	0016573	0.000000	0.967742
0	0	1902562	0.000000	0.928571
0	0	0016573	0.000000	0.967742
0	0	0003712	0.000000	0.575758
0	0	0046933	0.000000	0.027027
0	0	0008934	0.000000	0.093023
0	0	0010181	0.000000	0.021739
0	0	0001097	0.000000	0.023810
0	0	0008150	0.000000	0.333333
0	0	0044421	0.000000	0.750000
0	0	0005102	0.000000	0.222222
0	0	0043005	0.000000	0.875000
0	0	0008292	0.000000	0.051282
0	0	0048018	0.000000	0.944444
0	0	0009102	0.000000	0.023256
0	0	0032496	0.000000	0.062500
0	0	0005525	0.000000	0.054054
0	0	0048703	0.000000	0.000000
0	0	0019900	0.000000	0.833333
0	0	0043231	0.000000	0.750000
0	0	0008028	0.000000	0.032258
0	0	0036065	0.000000	0.000000
0	0	0031966	0.000000	0.913043
0	0	0045719	0.000000	0.000000
0	0	0005575	0.000000	0.500000
0	0	0044424	0.000000	0.625000
0	0	0001525	0.000000	0.000000
0	0	0001056	0.000000	0.000000
0	0	0019843	0.000000	0.000000
0	0	0016303	0.000000	0.000000
0	0	0050911	0.000000	0.736842
0	0	0007606	0.000000	0.857143
0	0	0004252	0.000000	0.055556
0	0	0005488	0.000000	0.666667
0	0	0043103	0.000000	0.042553
0	0	0007165	0.000000	0.909091
0	0	0005850	0.000000	0.000000
0	0	0007131	0.000000	0.047619
0	0	0009987	0.000000	0.181818
0	0	0003729	0.000000	0.000000
0	0	0046785	0.000000	0.076923
0	0	0000395	0.000000	0.043478
0	0	0002455	0.000000	0.090909
0	0	0016614	0.000000	0.875000
0	0	0016614	0.000000	0.875000
0	0	0043231	0.000000	0.750000
0	0	0043652	0.000000	0.041667
0	0	0006367	0.000000	0.051282
0	0	0071391	0.000000	0.066667
0	0	0000049	0.000000	0.071429
0	0	0004888	0.000000	0.071429
0	0	0097503	0.000000	0.545455
0	0	0097194	0.000000	0.062500
0	0	0009410	0.000000	0.071429
0	0	0097755	0.000000	0.041667
0	0	0034645	0.000000	0.461538
0	0	0022618	0.000000	0.666667
0	0	0003676	0.000000	0.714286
0	0	0005198	0.000000	0.666667
0	0	0005345	0.000000	0.055556
0	0	0044391	0.000000	0.944444
0	0	0044445	0.000000	0.409091
0	0	0003723	0.000000	0.857143
0	0	0010305	0.000000	0.038462
0	0	0042538	0.000000	0.040000
0	0	1902036	0.000000	0.033333
0	0	0005488	0.000000	0.666667
0	0	0005762	0.000000	0.000000
0	0	0005025	0.000000	0.020833
0	0	0010972	0.000000	0.000000
0	0	0048666	0.000000	0.000000
0	0	0016485	0.000000	0.600000
0	0	0016021	0.000000	0.416667
0	0	0004175	0.000000	0.842105
0	0	0007264	0.000000	0.066667
0	0	0000226	0.000000	0.076923
0	0	0003950	0.000000	0.086957
0	0	0051087	0.000000	0.045455
0	0	0007165	0.000000	0.909091
0	0	0006464	0.000000	0.789474
0	0	0004674	0.000000	1.000000
0	0	0043227	0.000000	0.300000
0	0	0006970	0.000000	0.833333
0	0	0005515	0.000000	0.750000
0	0	0006468	0.000000	1.000000
0	0	0006464	0.000000	0.789474
0	0	0032559	0.000000	0.722222
0	0	0044428	0.000000	0.769231
0	0	0097191	0.000000	0.888889
0	0	0006417	0.000000	0.950000
0	0	0016301	0.000000	0.428571
0	0	1990883	0.000000	0.088235
0	0	1990904	0.000000	0.083333
0	0	0034459	0.000000	0.047619
0	0	0010857	0.000000	0.933333
0	0	0051177	0.000000	0.058824
0	0	0045663	0.000000	0.052632
0	0	0015980	0.000000	0.875000
0	0	0007619	0.000000	0.047619
0	0	0043103	0.000000	0.095238
0	0	0048039	0.000000	0.000000
0	0	0005488	0.000000	0.666667
0	0	0006621	0.000000	0.000000
0	0	0016579	0.000000	0.000000
0	0	0008094	0.000000	0.083333
0	0	0045116	0.000000	0.000000
0	0	0044444	0.000000	0.875000
0	0	0000160	0.000000	0.800000
0	0	0006210	0.000000	0.046512
0	0	0034237	0.000000	0.052632
0	0	0006355	0.000000	0.863636
0	0	0006887	0.000000	0.090909
0	0	0019354	0.000000	0.045455
0	0	0044424	0.000000	0.625000
0	0	0006418	0.000000	0.976744
0	0	0009826	0.000000	0.050000
0	0	0034645	0.000000	0.444444
0	0	1902494	0.000000	0.300000
0	0	0004812	0.000000	0.875000
0	0	0035065	0.000000	0.021739
0	0	0043227	0.000000	0.300000
0	0	0060271	0.000000	0.051282
0	0	0006521	0.000000	0.026316
0	0	0009832	0.000000	0.470588
0	0	0051274	0.000000	0.928571
0	0	0016758	0.000000	0.714286
0	0	0031984	0.000000	0.578947
0	0	0003674	0.000000	0.333333
0	0	0012505	0.000000	0.428571
0	0	0098705	0.000000	0.034483
0	0	0044464	0.000000	0.500000
0	0	0008272	0.000000	0.062500
0	0	0009651	0.000000	0.750000
0	0	0033327	0.000000	0.054054
0	0	0043231	0.000000	0.692308
0	0	0005261	0.000000	0.043478
0	0	0044432	0.000000	0.571429
0	0	0008654	0.000000	0.562500
0	0	0033327	0.000000	0.038462
0	0	0061599	0.000000	0.000000
0	0	0030165	0.000000	0.000000
0	0	0045065	0.000000	0.038462
0	0	0043231	0.000000	0.900000
0	0	0043227	0.000000	0.300000
0	0	0001508	0.000000	0.000000
0	0	0086005	0.000000	0.000000
0	0	0017154	0.000000	0.000000
0	0	0006526	0.000000	0.000000
0	0	0003690	0.000000	0.700000
0	0	1903047	0.000000	0.352941
0	0	0016458	0.000000	0.250000
0	0	0016787	0.000000	0.083333
0	0	0070125	0.000000	0.044444
0	0	0032496	0.000000	0.033333
0	0	0000779	0.000000	0.586207
0	0	0006527	0.000000	0.047619
0	0	0043231	0.000000	0.900000
0	0	0006355	0.000000	0.950000
0	0	0003677	0.000000	0.750000
0	0	0070603	0.000000	0.966667
0	0	0016043	0.000000	0.500000
0	0	0050567	0.000000	0.066667
0	0	0070603	0.000000	0.966667
0	0	0019511	0.000000	0.080000
0	0	0004450	0.000000	0.058824
0	0	0000703	0.000000	0.062500
0	0	0044444	0.000000	0.875000
0	0	0030488	0.000000	0.935484
0	0	0043227	0.000000	0.300000
0	0	0034708	0.000000	0.750000
0	0	0106004	0.000000	1.000000
0	0	0004620	0.000000	0.042553
0	0	0004473	0.000000	0.080000
0	0	0006855	0.000000	0.025000
0	0	0008476	0.000000	0.063830
0	0	0005488	0.000000	0.666667
0	0	0046580	0.000000	0.000000
0	0	0003746	0.000000	0.035714
0	0	0000973	0.000000	0.000000
0	0	0022626	0.000000	0.000000
0	0	0016020	0.000000	0.333333
0	0	0016020	0.000000	0.333333
0	0	0005488	0.000000	0.666667
0	0	0048509	0.000000	0.357143
0	0	0005251	0.000000	0.025000
0	0	0006744	0.000000	0.040000
0	0	0048856	0.000000	0.600000
0	0	0008272	0.000000	0.076923
0	0	0009083	0.000000	0.037037
0	0	0052689	0.000000	0.833333
0	0	0030234	0.000000	0.636364
0	0	0042383	0.000000	0.000000
0	0	0005829	0.000000	0.000000
0	0	0006351	0.000000	0.025000
0	0	0034464	0.000000	0.000000
0	0	1990837	0.000000	0.900000
0	0	0010629	0.000000	0.285714
0	0	0140110	0.000000	0.142857
0	0	0003676	0.000000	0.833333
0	0	0048437	0.000000	0.809524
0	0	0031981	0.000000	0.944444
0	0	0003006	0.000000	0.238095
0	0	0030163	0.000000	0.030303
0	0	0043227	0.000000	0.300000
0	0	0008332	0.000000	0.034483
0	0	0006024	0.000000	0.027778
0	0	0008532	0.000000	0.076923
0	0	0016020	0.000000	0.333333
0	0	0043231	0.000000	0.692308
0	0	0003674	0.000000	0.333333
0	0	0015499	0.000000	0.026316
0	0	0071966	0.000000	0.000000
0	0	0038095	0.000000	0.000000
0	0	0006355	0.000000	0.000000
0	0	0042626	0.000000	0.038462
0	0	0043169	0.000000	0.666667
0	0	0005763	0.000000	0.000000
0	0	0007501	0.000000	0.000000
0	0	0000045	0.000000	0.000000
0	0	0005488	0.000000	0.666667
0	0	0055070	0.000000	0.578947
0	0	0044444	0.000000	0.538462
0	0	0046915	0.000000	0.800000
0	0	0016020	0.000000	0.333333
0	0	0051647	0.000000	0.080000
0	0	0040003	0.000000	0.040000
0	0	0031226	0.000000	0.833333
0	0	0015677	0.000000	0.454545
0	0	0071880	0.000000	0.083333
0	0	0046135	0.000000	0.037736
0	0	0106130	0.000000	0.857143
0	0	0043101	0.000000	1.000000
0	0	0009154	0.000000	0.688312
0	0	0006177	0.000000	0.906667
0	0	0046101	0.000000	0.868421
0	0	0046084	0.000000	0.868421
0	0	0005488	0.000000	0.666667
0	0	0046099	0.000000	0.868421
0	0	0032261	0.000000	0.900000
0	0	0005488	0.000000	0.666667
0	0	0043169	0.000000	0.666667
0	0	0106130	0.000000	0.857143
0	0	0009167	0.000000	0.709677
0	0	0046983	0.000000	0.750000
0	0	0009112	0.000000	0.842105
0	0	0043094	0.000000	0.200000
0	0	0045915	0.000000	0.894737
0	0	0044444	0.000000	0.875000
0	0	0006163	0.000000	0.709677
0	0	0051262	0.000000	0.833333
0	0	0005615	0.000000	0.400000
0	0	0015269	0.000000	0.027027
0	0	0048339	0.000000	0.045455
0	0	0007475	0.000000	0.021739
0	0	0050911	0.000000	0.040000
0	0	0098796	0.000000	0.625000
0	0	0015038	0.000000	0.000000
0	0	0030509	0.000000	0.000000
0	0	0046167	0.000000	0.000000
0	0	0097310	0.000000	0.000000
0	0	0015934	0.000000	0.818182
0	0	0006412	0.000000	0.962963
0	0	0000297	0.000000	0.030303
0	0	0005198	0.000000	0.666667
0	0	0010150	0.000000	0.025641
0	0	0090156	0.000000	0.057143
0	0	0004935	0.000000	0.047619
0	0	0043227	0.000000	0.300000
0	0	0070206	0.000000	0.833333
0	0	0042802	0.000000	1.000000
0	0	0008152	0.000000	0.666667
0	0	0043168	0.000000	0.363636
0	0	0006575	0.000000	0.571429
0	0	0006693	0.000000	0.575758
0	0	0031903	0.000000	0.869565
0	0	0005575	0.000000	0.250000
0	0	0043231	0.000000	0.900000
0	0	0005488	0.000000	0.500000
0	0	0002237	0.000000	0.785714
0	0	0044444	0.000000	0.583333
0	0	0016853	0.000000	0.600000
0	0	0045571	0.000000	0.052632
0	0	0044425	0.000000	0.600000
0	0	0042221	0.000000	0.750000
0	0	0010033	0.000000	0.666667
0	0	0016765	0.000000	0.800000
0	0	0032977	0.000000	0.055556
0	0	0050716	0.000000	0.028571
0	0	0030154	0.000000	0.227273
0	0	0017148	0.000000	0.027778
0	0	0044423	0.000000	0.600000
0	0	0005184	0.000000	0.000000
0	0	0010862	0.000000	0.000000
0	0	0036244	0.000000	0.000000
0	0	0042802	0.000000	0.000000
0	0	0009220	0.000000	0.814815
0	0	0044444	0.000000	0.875000
0	0	0016874	0.000000	0.600000
0	0	0046112	0.000000	0.821429
0	0	0005515	0.000000	0.750000
0	0	0006886	0.000000	0.022222
0	0	0035170	0.000000	0.039216
0	0	0009908	0.000000	0.023810
0	0	0006897	0.000000	0.029412
0	0	0006979	0.000000	1.000000
0	0	0017001	0.000000	0.600000
0	0	0042147	0.000000	0.071429
0	0	0006950	0.000000	0.750000
0	0	0051001	0.000000	0.052632
0	0	0044444	0.000000	0.875000
0	0	0016209	0.000000	0.684211
0	0	1904515	0.000000	0.043478
0	0	0097428	0.000000	0.083333
0	0	0045860	0.000000	0.975000
0	0	0016301	0.000000	0.428571
0	0	0006928	0.000000	0.375000
0	0	0017016	0.000000	0.777778
0	0	0030017	0.000000	0.000000
0	0	0007165	0.000000	0.714286
0	0	1902531	0.000000	0.409091
0	0	0033554	0.000000	0.428571
0	0	0048675	0.000000	0.045455
0	0	0008832	0.000000	0.066667
0	0	0048843	0.000000	0.059524
0	0	0039674	0.000000	0.956522
0	0	0005488	0.000000	0.666667
0	0	0046802	0.000000	1.000000
0	0	0072320	0.000000	0.081633
0	0	0006241	0.000000	0.013158
0	0	0046167	0.000000	0.026316
0	0	0051177	0.000000	0.021277
0	0	0005488	0.000000	0.666667
0	0	0007610	0.000000	0.333333
0	0	0007617	0.000000	1.000000
0	0	0048512	0.000000	0.750000
0	0	0030534	0.000000	0.375000
0	0	0008150	0.000000	0.500000
0	0	0050890	0.000000	0.714286
0	0	0007611	0.000000	1.000000
0	0	0007611	0.000000	1.000000
0	0	1902531	0.000000	0.900000
0	0	0007610	0.000000	0.333333
0	0	0019098	0.000000	0.615385
0	0	0007611	0.000000	1.000000
0	0	0043227	0.000000	0.300000
0	0	1990138	0.000000	0.868421
0	0	0046856	0.000000	0.076923
0	0	0019932	0.000000	0.857143
0	0	0008306	0.000000	1.000000
0	0	0008306	0.000000	1.000000
0	0	0098916	0.000000	0.888889
0	0	0004112	0.000000	0.777778
0	0	0008150	0.000000	0.500000
0	0	0007611	0.000000	1.000000
0	0	0007611	0.000000	1.000000
0	0	0002188	0.000000	0.054054
0	0	0043949	0.000000	0.818182
0	0	0106004	0.000000	0.052632
0	0	0006367	0.000000	0.050000
0	0	0008152	0.000000	0.400000
0	0	0000974	0.000000	0.000000
0	0	0072546	0.000000	0.000000
0	0	0004402	0.000000	0.095238
0	0	0017137	0.000000	0.000000
0	0	0045597	0.000000	0.833333
0	0	0044432	0.000000	0.800000
0	0	0005515	0.000000	1.000000
0	0	0043231	0.000000	0.900000
0	0	0042981	0.000000	1.000000
0	0	0048523	0.000000	0.750000
0	0	0005520	0.000000	1.000000
0	0	0043167	0.000000	0.600000
0	0	0010648	0.000000	0.600000
0	0	0016942	0.000000	1.000000
0	0	0001932	0.000000	0.551724
0	0	0005515	0.000000	1.000000
0	0	0010646	0.000000	0.555556
0	0	0019838	0.000000	0.800000
0	0	0072542	0.000000	0.968750
0	0	0005488	0.000000	0.666667
0	0	0044260	0.000000	0.583333
0	0	0008285	0.000000	1.000000
0	0	0010941	0.000000	0.714286
0	0	0005575	0.000000	0.500000
0	0	0006464	0.000000	0.937500
0	0	0036454	0.000000	0.428571
0	0	0005575	0.000000	0.500000
0	0	0030336	0.000000	0.882353
0	0	0001889	0.000000	0.062500
0	0	0006464	0.000000	0.937500
0	0	0006336	0.000000	0.062500
0	0	0005222	0.000000	0.033333
0	0	0008258	0.000000	0.058824
0	0	0044421	0.000000	0.750000
0	0	1905114	0.000000	0.866667
0	0	0005575	0.000000	0.250000
0	0	0050794	0.000000	0.400000
0	0	0015279	0.000000	0.028571
0	0	0045597	0.000000	0.833333
0	0	0030334	0.000000	0.600000
0	0	0005102	0.000000	1.000000
0	0	0030154	0.000000	0.833333
0	0	0048869	0.000000	0.666667
0	0	0007154	0.000000	0.600000
0	0	0044421	0.000000	0.750000
0	0	0070013	0.000000	0.550000
0	0	0005515	0.000000	0.750000
0	0	0043103	0.000000	0.048780
0	0	0009653	0.000000	0.444444
0	0	0070290	0.000000	0.083333
0	0	0030178	0.000000	0.888889
0	0	1902023	0.000000	0.068966
0	0	0044444	0.000000	0.875000
0	0	0004003	0.000000	0.925926
0	0	0005488	0.000000	0.666667
0	0	0006259	0.000000	0.727273
0	0	0050767	0.000000	0.047619
0	0	0034613	0.000000	0.035714
0	0	1905030	0.000000	0.042553
0	0	0046621	0.000000	0.028571
0	0	0006310	0.000000	0.708333
0	0	0016020	0.000000	0.333333
0	0	0033554	0.000000	0.857143
0	0	0005385	0.000000	0.029412
0	0	0032273	0.000000	0.050000
0	0	0003785	0.000000	0.000000
0	0	0005222	0.000000	0.027778
0	0	0031224	0.000000	0.800000
0	0	0034486	0.000000	0.333333
0	0	0071628	0.000000	0.882353
0	0	0071386	0.000000	0.019231
0	0	0006368	0.000000	0.018868
0	0	0036297	0.000000	0.023256
0	0	0060541	0.000000	0.037037
0	0	0016192	0.000000	0.500000
0	0	0012505	0.000000	0.333333
0	0	1902914	0.000000	0.555556
0	0	0036452	0.000000	0.724138
0	0	0005488	0.000000	0.666667
0	0	0015867	0.000000	0.913043
0	0	0006605	0.000000	0.863636
0	0	0006605	0.000000	0.863636
0	0	0044424	0.000000	0.625000
0	0	0019941	0.000000	0.923077
0	0	0005515	0.000000	1.000000
0	0	0071376	0.000000	0.068182
0	0	0006954	0.000000	0.076923
0	0	0098562	0.000000	0.454545
0	0	0008273	0.000000	0.083333
0	0	0004791	0.000000	0.071429
0	0	1902531	0.000000	0.900000
0	0	0043039	0.000000	0.581395
0	0	0007507	0.000000	0.055556
0	0	0061749	0.000000	0.076923
0	0	0007267	0.000000	0.071429
0	0	0016875	0.000000	0.500000
0	0	0007155	0.000000	0.083333
0	0	0003824	0.000000	0.333333
0	0	0001002	0.000000	0.043478
0	0	0035494	0.000000	0.055556
0	0	0032263	0.000000	0.025316
0	0	0046928	0.000000	0.045455
0	0	0006281	0.000000	1.000000
0	0	0043231	0.000000	0.900000
0	0	1901860	0.000000	0.675000
0	0	0006259	0.000000	0.727273
0	0	0000702	0.000000	0.888889
0	0	0003824	0.000000	0.500000
0	0	0006259	0.000000	0.727273
0	0	0090305	0.000000	0.608696
0	0	0015301	0.000000	0.045455
0	0	0005732	0.000000	0.076923
0	0	0019104	0.000000	0.777778
0	0	0043227	0.000000	0.300000
0	0	0033554	0.000000	0.600000
0	0	2000022	0.000000	0.088889
0	0	0007342	0.000000	0.076923
0	0	0044464	0.000000	0.500000
0	0	0044424	0.000000	0.500000
0	0	0070011	0.000000	0.937500
0	0	0010498	0.000000	1.000000
0	0	0044424	0.000000	0.500000
0	0	0006511	0.000000	0.925926
0	0	0015369	0.000000	0.037736
0	0	0043231	0.000000	0.900000
0	0	0003674	0.000000	0.333333
0	0	0050767	0.000000	0.046512
0	0	0030163	0.000000	0.565217
0	0	0031597	0.000000	0.937500
0	0	0032263	0.000000	0.088889
0	0	0042144	0.000000	0.066667
0	0	0044430	0.000000	0.619048
0	0	0070727	0.000000	0.714286
0	0	0044877	0.000000	0.500000
0	0	0005488	0.000000	0.666667
0	0	0030427	0.000000	0.666667
0	0	0043231	0.000000	0.750000
0	0	0007029	0.000000	0.777778
0	0	0017111	0.000000	0.777778
0	0	0007531	0.000000	0.785714
0	0	0005575	0.000000	0.250000
0	0	0051123	0.000000	0.081633
0	0	0045766	0.000000	0.050000
0	0	0042742	0.000000	0.055556
0	0	0000014	0.000000	0.090909
0	0	0008150	0.000000	0.333333
0	0	0044430	0.000000	0.866667
0	0	1990837	0.000000	0.900000
0	0	0034622	0.000000	0.600000
0	0	0003674	0.000000	0.333333
0	0	0044427	0.000000	0.764706
0	0	0003676	0.000000	0.714286
0	0	0043232	0.000000	0.600000
0	0	0044454	0.000000	0.793103
0	0	0000779	0.000000	0.789474
0	0	1903047	0.000000	0.285714
0	0	0043231	0.000000	0.900000
0	0	0009063	0.000000	0.090909
0	0	0009313	0.000000	0.083333
0	0	0031284	0.000000	0.022222
0	0	0005250	0.000000	0.024390
0	0	0043021	0.000000	0.800000
0	0	0009059	0.000000	0.259259
0	0	0005488	0.000000	0.500000
0	0	0044444	0.000000	0.700000
0	0	0022618	0.000000	0.300000
0	0	1990904	0.000000	0.300000
0	0	0006910	0.000000	0.055556
0	0	0008135	0.000000	0.963636
0	0	0003676	0.000000	0.833333
0	0	0050852	0.000000	0.065789
0	0	0004572	0.000000	0.083333
0	0	0009758	0.000000	0.035714
0	0	0098562	0.000000	0.454545
0	0	0043168	0.000000	0.333333
0	0	0016901	0.000000	0.800000
0	0	0044444	0.000000	0.875000
0	0	0055114	0.000000	0.500000
0	0	0032956	0.000000	0.071429
0	0	1904765	0.000000	0.017241
0	0	0048245	0.000000	0.034483
0	0	0007088	0.000000	0.062500
0	0	0050794	0.000000	0.444444
0	0	0004601	0.000000	0.904762
0	0	0062023	0.000000	0.062500
0	0	0033554	0.000000	0.600000
0	0	0005488	0.000000	0.500000
0	0	0043231	0.000000	0.750000
0	0	0005925	0.000000	0.055556
0	0	0008340	0.000000	0.062500
0	0	0046958	0.000000	0.058824
0	0	0005515	0.000000	0.750000
0	0	0051084	0.000000	0.714286
0	0	0005488	0.000000	0.500000
0	0	0043169	0.000000	0.800000
0	0	0006094	0.000000	0.045455
0	0	0036178	0.000000	0.062500
0	0	1904382	0.000000	0.034483
0	0	1903003	0.000000	0.030303
0	0	0005488	0.000000	0.666667
0	0	0035556	0.000000	0.916667
0	0	0038093	0.000000	0.944444
0	0	0071347	0.000000	0.571429
0	0	0044433	0.000000	0.666667
0	0	1901991	0.000000	0.800000
0	0	0007346	0.000000	0.666667
0	0	0002429	0.000000	0.923077
0	0	0006511	0.000000	1.000000
0	0	0002283	0.000000	0.535714
0	0	0071356	0.000000	0.571429
0	0	0043487	0.000000	0.850000
0	0	0043227	0.000000	0.300000
0	0	0071456	0.000000	0.405405
0	0	0005575	0.000000	0.500000
0	0	0060828	0.000000	0.555556
0	0	0070646	0.000000	0.947368
0	0	1901532	0.000000	0.846154
0	0	0006464	0.000000	0.937500
0	0	0010498	0.000000	0.851852
0	0	0023014	0.000000	0.933333
0	0	0016462	0.000000	0.750000
0	0	0002474	0.000000	0.555556
0	0	0031981	0.000000	0.944444
0	0	0090263	0.000000	1.000000
0	0	0043197	0.000000	1.000000
0	0	0000209	0.000000	1.000000
0	0	0002223	0.000000	1.000000
0	0	0060071	0.000000	1.000000
0	0	0034774	0.000000	1.000000
0	0	0036464	0.000000	1.000000
0	0	0006521	0.000000	1.000000
0	0	0005829	0.000000	1.000000
0	0	0045899	0.000000	1.000000
0	0	0000502	0.000000	1.000000
0	0	0017025	0.000000	1.000000
0	0	0031146	0.000000	1.000000
0	0	0055085	0.000000	1.000000
0	0	0005588	0.000000	0.133333
0	0	0005576	0.000000	1.000000
0	0	0001649	0.000000	1.000000
0	0	0008540	0.000000	1.000000
0	0	0006511	0.000000	1.000000
0	0	0052572	0.000000	0.080000
0	0	0005096	0.000000	0.083333
0	0	0044196	0.000000	0.066667
0	0	0051537	0.000000	1.000000
0	0	0097428	0.000000	1.000000
0	0	0016226	0.000000	1.000000
0	0	0008528	0.000000	0.071429
0	0	0043235	0.000000	0.000000
0	0	0005229	0.000000	0.027027
0	0	2000693	0.000000	0.038462
0	0	1904380	0.000000	1.000000
0	0	0030246	0.000000	1.000000
0	0	0004571	0.000000	1.000000
0	0	0036508	0.000000	1.000000
0	0	0005515	0.000000	1.000000
0	0	0005783	0.000000	1.000000
0	0	1904382	0.000000	1.000000
0	0	0005788	0.000000	1.000000
0	0	0006869	0.000000	0.037037
0	0	0007616	0.000000	0.035714
0	0	0097466	0.000000	1.000000
0	0	0048653	0.000000	0.024390
0	0	0048010	0.000000	0.072727
0	0	0044550	0.000000	1.000000
0	0	0038023	0.000000	0.083333
0	0	0031177	0.000000	1.000000
0	0	0043267	0.000000	0.062500
0	0	0005829	0.000000	1.000000
0	0	0010001	0.000000	0.058824
0	0	0043041	0.000000	1.000000
0	0	0003735	0.000000	0.083333
0	0	0005509	0.000000	1.000000
0	0	0045333	0.000000	0.000000
0	0	0015462	0.000000	0.022727
0	0	0047724	0.000000	0.083333
0	0	0014912	0.000000	0.000000
0	0	0042597	0.000000	1.000000
0	0	0002455	0.000000	1.000000
0	0	0016234	0.000000	1.000000
0	0	0042738	0.000000	0.086957
0	0	0016787	0.000000	0.000000
0	0	0045116	0.000000	0.033333
0	0	0004813	0.000000	0.000000
0	0	0019843	0.000000	1.000000
0	0	0022627	0.000000	1.000000
0	0	0006412	0.000000	1.000000
0	0	0003729	0.000000	1.000000
0	0	0000028	0.000000	1.000000
0	0	0007155	0.000000	0.050000
0	0	0003735	0.000000	1.000000
0	0	0031954	0.000000	0.020833
0	0	1905519	0.000000	0.022727
0	0	0060126	0.000000	0.054054
0	0	0032482	0.000000	1.000000
0	0	0006886	0.000000	1.000000
0	0	0005794	0.000000	1.000000
0	0	0003924	0.000000	1.000000
0	0	0046982	0.000000	0.083333
0	0	0006212	0.000000	0.045455
0	0	0001018	0.000000	0.062500
0	0	0008010	0.000000	0.083333
0	0	0070342	0.000000	1.000000
0	0	0001666	0.000000	1.000000
0	0	0004800	0.000000	1.000000
0	0	0034774	0.000000	0.000000
0	0	0042403	0.000000	1.000000
0	0	0043197	0.000000	0.000000
0	0	0016593	0.000000	0.000000
0	0	0005801	0.000000	0.000000
0	0	0005778	0.000000	1.000000
0	0	0004028	0.000000	1.000000
0	0	0007422	0.000000	1.000000
0	0	0050061	0.000000	1.000000
0	0	0046577	0.000000	1.000000
0	0	0033306	0.000000	1.000000
0	0	0055114	0.000000	1.000000
0	0	0007417	0.000000	1.000000
0	0	0046458	0.000000	1.000000
0	0	0001561	0.000000	1.000000
0	0	0005515	0.000000	1.000000
0	0	0060754	0.000000	0.032258
0	0	0052814	0.000000	1.000000
0	0	0006081	0.000000	1.000000
0	0	0030148	0.000000	1.000000
0	0	0004029	0.000000	1.000000
0	0	0008544	0.000000	1.000000
0	0	0005789	0.000000	1.000000
0	0	0002229	0.000000	0.071429
0	0	0042803	0.000000	1.000000
0	0	0032273	0.000000	0.062500
0	0	0004896	0.000000	0.074074
0	0	0005515	0.000000	1.000000
0	0	0071071	0.000000	0.000000
0	0	0003836	0.000000	0.071429
0	0	0043162	0.000000	0.000000
0	0	0030007	0.000000	0.000000
0	0	0005524	0.000000	1.000000
0	0	0017119	0.000000	0.000000
0	0	2000022	0.000000	0.019608
0	0	0043022	0.000000	1.000000
0	0	0006423	0.000000	1.000000
0	0	0004817	0.000000	1.000000
0	0	0022625	0.000000	0.000000
0	0	0042493	0.000000	0.021739
0	0	0009534	0.000000	1.000000
0	0	0009507	0.000000	1.000000
0	0	0009570	0.000000	1.000000
0	0	0003823	0.000000	0.000000
0	0	0042644	0.000000	1.000000
0	0	0009880	0.000000	0.000000
0	0	0006281	0.000000	0.000000
0	0	0006888	0.000000	0.000000
0	0	0022625	0.000000	1.000000
0	0	0046958	0.000000	0.000000
0	0	0003735	0.000000	1.000000
0	0	0030007	0.000000	0.000000
0	0	0004017	0.000000	0.022727
0	0	0006896	0.000000	0.000000
0	0	0008838	0.000000	1.000000
0	0	0009063	0.000000	1.000000
0	0	0042742	0.000000	0.031250
0	0	0030170	0.000000	1.000000
0	0	0045089	0.000000	0.028571
0	0	0002023	0.000000	0.032258
0	0	0000151	0.000000	0.000000
0	0	0003677	0.000000	1.000000
0	0	0006352	0.000000	1.000000
0	0	2000142	0.000000	1.000000
0	0	0007411	0.000000	0.028986
0	0	0014809	0.000000	0.076923
0	0	0006886	0.000000	0.027027
0	0	0010842	0.000000	0.024390
0	0	0032136	0.000000	1.000000
0	0	0006298	0.000000	1.000000
0	0	0008094	0.000000	1.000000
0	0	0042802	0.000000	1.000000
0	0	0005829	0.000000	1.000000
0	0	0032300	0.000000	1.000000
0	0	0032143	0.000000	1.000000
0	0	0005524	0.000000	1.000000
0	0	0043531	0.000000	1.000000
0	0	0032137	0.000000	1.000000
0	0	0003684	0.000000	1.000000
0	0	0033617	0.000000	0.055556
0	0	0008301	0.000000	1.000000
0	0	0045039	0.000000	0.033333
0	0	0000018	0.000000	1.000000
0	0	0042026	0.000000	0.080000
0	0	0006935	0.000000	0.071429
0	0	0002548	0.000000	1.000000
0	0	0070374	0.000000	1.000000
0	0	0043547	0.000000	1.000000
0	0	0007186	0.000000	1.000000
0	0	0070098	0.000000	1.000000
0	0	0071356	0.000000	1.000000
0	0	0006954	0.000000	1.000000
0	0	0008009	0.000000	1.000000
0	0	0005615	0.000000	1.000000
0	0	0048245	0.000000	1.000000
0	0	0030593	0.000000	1.000000
0	0	0048247	0.000000	1.000000
0	0	0007501	0.000000	0.058824
0	0	0048020	0.000000	1.000000
0	0	0071347	0.000000	1.000000
0	0	0071346	0.000000	1.000000
0	0	0016052	0.000000	0.083333
0	0	0015020	0.000000	0.071429
0	0	0006366	0.000000	0.050000
0	0	0016616	0.000000	1.000000
0	0	0016491	0.000000	1.000000
0	0	0006090	0.000000	1.000000
0	0	0062040	0.000000	1.000000
0	0	0009438	0.000000	1.000000
0	0	0030308	0.000000	0.062500
0	0	0014068	0.000000	0.043478
0	0	0071456	0.000000	0.090909
0	0	0050804	0.000000	0.076923
0	0	0005634	0.000000	1.000000
0	0	0016311	0.000000	0.000000
0	0	0044208	0.000000	0.000000
0	0	0045503	0.000000	0.000000
0	0	0016209	0.000000	0.000000
0	0	0005618	0.000000	1.000000
0	0	0005886	0.000000	1.000000
0	0	0051721	0.000000	0.000000
0	0	0000941	0.000000	0.078947
0	0	0032502	0.000000	0.000000
0	0	0009758	0.000000	0.000000
0	0	0004451	0.000000	1.000000
0	0	0010447	0.000000	1.000000
0	0	0010034	0.000000	1.000000
0	0	0006102	0.000000	1.000000
0	0	0071456	0.000000	1.000000
0	0	0006097	0.000000	1.000000
0	0	0070542	0.000000	1.000000
0	0	0009405	0.000000	1.000000
0	0	0075141	0.000000	1.000000
0	0	0052572	0.000000	1.000000
0	0	0005829	0.000000	1.000000
0	0	0005576	0.000000	1.000000
0	0	0046421	0.000000	1.000000
0	0	0035375	0.000000	1.000000
0	0	0005886	0.000000	1.000000
0	0	0006911	0.000000	0.083333
0	0	0006203	0.000000	0.094595
0	0	0030833	0.000000	0.062500
0	0	0003743	0.000000	0.092308
0	0	0004015	0.000000	1.000000
0	0	0007214	0.000000	0.039216
0	0	0009102	0.000000	1.000000
0	0	0060754	0.000000	0.014493
0	0	0097500	0.000000	0.018519
0	0	0007059	0.000000	0.047619
0	0	0005747	0.000000	1.000000
0	0	0033327	0.000000	0.000000
0	0	0106091	0.000000	0.000000
0	0	0030951	0.000000	0.000000
0	0	0038128	0.000000	0.000000
0	0	0043140	0.000000	1.000000
0	0	0033202	0.000000	1.000000
0	0	0000725	0.000000	1.000000
0	0	0006281	0.000000	1.000000
0	0	0005829	0.000000	1.000000
0	0	0050718	0.000000	0.017241
0	0	0015606	0.000000	0.038462
0	0	0004069	0.000000	0.064516
0	0	0008503	0.000000	0.032258
0	0	0004637	0.000000	1.000000
0	0	0005739	0.000000	1.000000
0	0	0046084	0.000000	1.000000
0	0	0004641	0.000000	1.000000
0	0	0006164	0.000000	1.000000
0	0	0009570	0.000000	1.000000
0	0	0005524	0.000000	1.000000
0	0	0005507	0.000000	1.000000
0	0	0009507	0.000000	1.000000
0	0	0000055	0.000000	0.013699
0	0	0000156	0.000000	0.052632
0	0	0005829	0.000000	1.000000
0	0	0048010	0.000000	0.044444
0	0	0019888	0.000000	0.033333
0	0	2000781	0.000000	1.000000
0	0	0071156	0.000000	1.000000
0	0	0001227	0.000000	1.000000
0	0	0005515	0.000000	1.000000
0	0	0032873	0.000000	1.000000
0	0	0019901	0.000000	1.000000
0	0	0000122	0.000000	1.000000
0	0	0051726	0.000000	1.000000
0	0	0005654	0.000000	1.000000
0	0	0046578	0.000000	1.000000
0	0	2000377	0.000000	1.000000
0	0	0008284	0.000000	1.000000
0	0	0000086	0.000000	1.000000
0	0	0006978	0.000000	1.000000
0	0	0000981	0.000000	1.000000
0	0	0090344	0.000000	1.000000
0	0	0045892	0.000000	1.000000
0	0	0030097	0.000000	0.066667
0	0	0045944	0.000000	1.000000
0	0	0000977	0.000000	1.000000
0	0	0015369	0.000000	0.032787
0	0	0045893	0.000000	1.000000
0	0	0004482	0.000000	0.039216
0	0	0019030	0.000000	0.045455
0	0	0005783	0.000000	1.000000
0	0	0005794	0.000000	1.000000
0	0	0071480	0.000000	0.000000
0	0	0007391	0.000000	0.000000
0	0	0009083	0.000000	0.000000
0	0	0003684	0.000000	0.000000
0	0	0043565	0.000000	1.000000
0	0	0003723	0.000000	1.000000
0	0	0005515	0.000000	1.000000
0	0	0000790	0.000000	1.000000
0	0	0000978	0.000000	1.000000
0	0	0003690	0.000000	1.000000
0	0	0110034	0.000000	1.000000
0	0	0006357	0.000000	1.000000
0	0	0000981	0.000000	1.000000
0	0	0006338	0.000000	1.000000
0	0	0010844	0.000000	1.000000
0	0	0005634	0.000000	1.000000
0	0	1990243	0.000000	1.000000
0	0	1903694	0.000000	1.000000
0	0	0007131	0.000000	1.000000
0	0	1904765	0.000000	1.000000
0	0	0007617	0.000000	0.069767
0	0	0035065	0.000000	1.000000
0	0	0072686	0.000000	1.000000
0	0	0003841	0.000000	0.083333
0	0	0006995	0.000000	0.086957
0	0	0019531	0.000000	0.040000
0	0	0010847	0.000000	1.000000
0	0	0001228	0.000000	1.000000
0	0	0055114	0.000000	1.000000
0	0	0005886	0.000000	1.000000
0	0	0016174	0.000000	1.000000
0	0	0006521	0.000000	0.071429
0	0	0021782	0.000000	0.058824
0	0	0031826	0.000000	0.066667
0	0	0031158	0.000000	0.050000
0	0	0005829	0.000000	1.000000
0	0	0043295	0.000000	1.000000
0	0	0004363	0.000000	1.000000
0	0	0034599	0.000000	0.050000
0	0	0007266	0.000000	0.045455
0	0	0004789	0.000000	0.066667
0	0	0032467	0.000000	0.022222
0	0	0045324	0.000000	0.000000
0	0	0007339	0.000000	0.000000
0	0	0046716	0.000000	0.000000
0	0	0005215	0.000000	1.000000
0	0	0005086	0.000000	0.083333
0	0	0005634	0.000000	1.000000
0	0	0060385	0.000000	0.088889
0	0	0008160	0.000000	1.000000
0	0	0007052	0.000000	1.000000
0	0	0003755	0.000000	1.000000
0	0	0000159	0.000000	1.000000
0	0	0060754	0.000000	0.070175
0	0	1990841	0.000000	0.037037
0	0	0044877	0.000000	0.038462
0	0	0005739	0.000000	1.000000
0	0	0006627	0.000000	1.000000
0	0	0005743	0.000000	1.000000
0	0	0017087	0.000000	1.000000
0	0	0032755	0.000000	0.040000
0	0	0004175	0.000000	1.000000
0	0	0098705	0.000000	0.062500
0	0	0010811	0.000000	0.043478
0	0	0004815	0.000000	0.090909
0	0	0017101	0.000000	1.000000
0	0	0006422	0.000000	1.000000
0	0	0007267	0.000000	0.043478
0	0	0005829	0.000000	1.000000
0	0	0003723	0.000000	1.000000
0	0	0004815	0.000000	1.000000
0	0	0032956	0.000000	0.019608
0	0	0009768	0.000000	0.083333
0	0	0002229	0.000000	0.018519
0	0	0071966	0.000000	1.000000
0	0	0009414	0.000000	0.038462
0	0	0009277	0.000000	1.000000
0	0	0019870	0.000000	0.037037
0	0	0006342	0.000000	0.032258
0	0	0045132	0.000000	0.062500
0	0	0005829	0.000000	1.000000
0	0	0005244	0.000000	0.083333
0	0	0051903	0.000000	1.000000
0	0	0004024	0.000000	1.000000
0	0	0046294	0.000000	1.000000
0	0	0008273	0.000000	0.040816
0	0	0008270	0.000000	1.000000
0	0	0042052	0.000000	0.031250
0	0	0046785	0.000000	0.044444
0	0	0032977	0.000000	1.000000
0	0	0032979	0.000000	1.000000
0	0	0051205	0.000000	1.000000
0	0	0033617	0.000000	1.000000
0	0	0008194	0.000000	0.050000
0	0	0031305	0.000000	1.000000
0	0	0045893	0.000000	0.020833
0	0	0008138	0.000000	0.048780
0	0	0005739	0.000000	1.000000
0	0	0004473	0.000000	0.080000
0	0	0007605	0.000000	1.000000
0	0	0043025	0.000000	1.000000
0	0	0047886	0.000000	0.066667
0	0	0005096	0.000000	0.043478
0	0	0098530	0.000000	0.034483
0	0	0098705	0.000000	0.035714
0	0	0030241	0.000000	0.000000
0	0	0005783	0.000000	1.000000
0	0	0060395	0.000000	0.000000
0	0	0004455	0.000000	0.000000
0	0	0007533	0.000000	0.000000
0	0	0005680	0.000000	1.000000
0	0	0061630	0.000000	1.000000
0	0	0016567	0.000000	1.000000
0	0	0031497	0.000000	1.000000
0	0	0031016	0.000000	0.050000
0	0	0045505	0.000000	0.034483
0	0	0003680	0.000000	0.028571
0	0	0060541	0.000000	0.052632
0	0	0042803	0.000000	1.000000
0	0	0051536	0.000000	1.000000
0	0	0046135	0.000000	1.000000
0	0	0050661	0.000000	1.000000
0	0	0003954	0.000000	1.000000
0	0	0006212	0.000000	1.000000
0	0	0005515	0.000000	1.000000
0	0	0004159	0.000000	1.000000
0	0	0006145	0.000000	1.000000
0	0	0006210	0.000000	1.000000
0	0	0006214	0.000000	1.000000
0	0	0017113	0.000000	1.000000
0	0	0005829	0.000000	1.000000
0	0	0006208	0.000000	1.000000
0	0	0002058	0.000000	1.000000
0	0	0050853	0.000000	0.038462
0	0	0033333	0.000000	0.071429
0	0	0002062	0.000000	0.048780
0	0	0007169	0.000000	0.051282
0	0	0005515	0.000000	1.000000
0	0	0008203	0.000000	1.000000
0	0	0031902	0.000000	1.000000
0	0	0099044	0.000000	1.000000
0	0	0030301	0.000000	1.000000
0	0	0006629	0.000000	1.000000
0	0	0005829	0.000000	1.000000
0	0	0005765	0.000000	1.000000
0	0	0008202	0.000000	1.000000
0	0	0015485	0.000000	1.000000
0	0	0042803	0.000000	1.000000
0	0	0006700	0.000000	1.000000
0	0	0044232	0.000000	1.000000
0	0	0140284	0.000000	1.000000
0	0	0071391	0.000000	0.086957
0	0	0005789	0.000000	1.000000
0	0	0008273	0.000000	0.093023
0	0	0006839	0.000000	1.000000
0	0	0051001	0.000000	0.054054
0	0	0000082	0.000000	0.080000
0	0	0007585	0.000000	1.000000
0	0	0043488	0.000000	0.045455
0	0	0031941	0.000000	0.000000
0	0	0042328	0.000000	0.000000
0	0	0006488	0.000000	0.028571
0	0	0005102	0.000000	1.000000
0	0	0050852	0.000000	1.000000
0	0	0050776	0.000000	1.000000
0	0	0006352	0.000000	0.036364
0	0	0009897	0.000000	1.000000
0	0	0005886	0.000000	1.000000
0	0	0006214	0.000000	0.030303
0	0	0007417	0.000000	1.000000
0	0	0032543	0.000000	0.038462
0	0	0004028	0.000000	0.083333
0	0	0070062	0.000000	1.000000
0	0	0004559	0.000000	1.000000
0	0	0005797	0.000000	1.000000
0	0	0016020	0.000000	1.000000
0	0	0006517	0.000000	1.000000
0	0	0006013	0.000000	1.000000
0	0	0004572	0.000000	1.000000
0	0	0006491	0.000000	1.000000
0	0	0000139	0.000000	1.000000
0	0	0015732	0.000000	0.038462
0	0	0001666	0.000000	0.066667
0	0	0032137	0.000000	0.066667
0	0	0010738	0.000000	0.055556
0	0	0004714	0.000000	1.000000
0	0	0008284	0.000000	1.000000
0	0	0007169	0.000000	1.000000
0	0	0005887	0.000000	1.000000
0	0	0043022	0.000000	0.025000
0	0	0043235	0.000000	1.000000
0	0	0050220	0.000000	0.051282
0	0	0098632	0.000000	0.062500
0	0	0043282	0.000000	0.047619
0	0	0006047	0.000000	1.000000
0	0	0006002	0.000000	1.000000
0	0	0004360	0.000000	1.000000
0	0	0007204	0.000000	0.068966
0	0	0016020	0.000000	0.000000
0	0	0001725	0.000000	0.000000
0	0	0006487	0.000000	1.000000
0	0	0005741	0.000000	0.000000
0	0	0006488	0.000000	1.000000
0	0	0004577	0.000000	1.000000
0	0	0043541	0.000000	1.000000
0	0	0031532	0.000000	0.050000
0	0	0048440	0.000000	0.018868
0	0	0046765	0.000000	0.017241
0	0	0000082	0.000000	0.048780
0	0	0032050	0.000000	0.083333
0	0	0006108	0.000000	0.000000
0	0	0004045	0.000000	1.000000
0	0	0045116	0.000000	0.000000
0	0	0061418	0.000000	0.000000
0	0	0008373	0.000000	1.000000
0	0	0008565	0.000000	0.083333
0	0	0042393	0.000000	0.071429
0	0	0030008	0.000000	0.000000
0	0	0006166	0.000000	0.057692
0	0	0009725	0.000000	1.000000
0	0	0034097	0.000000	1.000000
0	0	0002020	0.000000	1.000000
0	0	0005615	0.000000	1.000000
0	0	0000724	0.000000	0.071429
0	0	0010033	0.000000	1.000000
0	0	0010951	0.000000	1.000000
0	0	0008191	0.000000	1.000000
0	0	0031965	0.000000	0.043478
0	0	0031012	0.000000	1.000000
0	0	0008333	0.000000	0.071429
0	0	0071013	0.000000	0.047619
0	0	0051045	0.000000	1.000000
0	0	1902000	0.000000	1.000000
0	0	0004334	0.000000	1.000000
0	0	0006572	0.000000	1.000000
0	0	0005829	0.000000	1.000000
0	0	0031347	0.000000	0.031250
0	0	0009409	0.000000	0.031250
0	0	0006855	0.000000	0.027778
0	0	0051298	0.000000	0.052632
0	0	0006559	0.000000	1.000000
0	0	0005248	0.000000	1.000000
0	0	0001518	0.000000	1.000000
0	0	0086010	0.000000	1.000000
0	0	0009686	0.000000	0.095238
0	0	0019228	0.000000	1.000000
0	0	0005886	0.000000	1.000000
0	0	0030424	0.000000	1.000000
0	0	0035725	0.000000	1.000000
0	0	0006412	0.000000	0.052632
0	0	1990883	0.000000	0.025000
0	0	0019856	0.000000	0.050000
0	0	0046167	0.000000	1.000000
0	0	0006071	0.000000	1.000000
0	0	0016310	0.000000	1.000000
0	0	0006641	0.000000	1.000000
0	0	0005739	0.000000	1.000000
0	0	0004370	0.000000	1.000000
0	0	0015132	0.000000	0.040816
0	0	0048076	0.000000	0.083333
0	0	0005049	0.000000	0.076923
0	0	0016973	0.000000	0.062500
0	0	0004925	0.000000	1.000000
0	0	0017046	0.000000	1.000000
0	0	0005886	0.000000	1.000000
0	0	0009897	0.000000	1.000000
0	0	0019955	0.000000	1.000000
0	0	0004896	0.000000	1.000000
0	0	0043235	0.000000	1.000000
0	0	0046084	0.000000	0.037037
0	0	0009833	0.000000	0.052632
0	0	0047865	0.000000	0.083333
0	0	0007339	0.000000	0.058824
0	0	0005794	0.000000	1.000000
0	0	0008476	0.000000	1.000000
0	0	0006478	0.000000	1.000000
0	0	0004012	0.000000	0.048780
0	0	0007097	0.000000	0.032258
0	0	0048247	0.000000	0.050000
0	0	0005537	0.000000	0.083333
0	0	0005829	0.000000	1.000000
0	0	0000162	0.000000	1.000000
0	0	0000296	0.000000	0.017241
0	0	0055072	0.000000	0.018519
0	0	0016410	0.000000	0.000000
0	0	0008160	0.000000	0.013333
0	0	0005886	0.000000	1.000000
0	0	0019354	0.000000	0.000000
0	0	0018206	0.000000	0.000000
0	0	0010847	0.000000	0.000000
0	0	0032465	0.000000	0.000000
0	0	0009534	0.000000	1.000000
0	0	0015729	0.000000	0.058824
0	0	0015979	0.000000	1.000000
0	0	0030054	0.000000	0.045455
0	0	0004017	0.000000	0.093023
0	0	0051019	0.000000	0.000000
0	0	0005858	0.000000	1.000000
0	0	0070286	0.000000	1.000000
0	0	0005929	0.000000	1.000000
0	0	0005930	0.000000	1.000000
0	0	0046627	0.000000	0.025000
0	0	0042803	0.000000	0.000000
0	0	0006644	0.000000	0.060606
0	0	0003841	0.000000	0.000000
0	0	0005739	0.000000	1.000000
0	0	0045504	0.000000	0.000000
0	0	0031297	0.000000	0.000000
0	0	0004470	0.000000	0.000000
0	0	0060541	0.000000	0.000000
0	0	0000790	0.000000	1.000000
0	0	0004003	0.000000	1.000000
0	0	0000722	0.000000	1.000000
0	0	0003691	0.000000	1.000000
0	0	0032508	0.000000	1.000000
0	0	0016233	0.000000	1.000000
0	0	0003690	0.000000	1.000000
0	0	0035861	0.000000	1.000000
0	0	0051880	0.000000	1.000000
0	0	0000794	0.000000	1.000000
0	0	0030870	0.000000	1.000000
0	0	0007004	0.000000	1.000000
0	0	0008408	0.000000	1.000000
0	0	0000784	0.000000	1.000000
0	0	0070192	0.000000	1.000000
0	0	0006303	0.000000	1.000000
0	0	0005634	0.000000	1.000000
0	0	0004017	0.000000	1.000000
0	0	0032436	0.000000	0.032258
0	0	0043047	0.000000	1.000000
0	0	0031347	0.000000	0.071429
0	0	0007608	0.000000	0.066667
0	0	0008083	0.000000	0.086957
0	0	0000014	0.000000	1.000000
0	0	0005783	0.000000	1.000000
0	0	0004144	0.000000	1.000000
0	0	0019432	0.000000	1.000000
0	0	0042809	0.000000	0.058824
0	0	0060042	0.000000	0.026316
0	0	0031594	0.000000	0.066667
0	0	2000377	0.000000	0.038462
0	0	0016281	0.000000	1.000000
0	0	0003729	0.000000	1.000000
0	0	0003723	0.000000	1.000000
0	0	0003743	0.000000	1.000000
0	0	0005515	0.000000	1.000000
0	0	0010608	0.000000	1.000000
0	0	0006412	0.000000	1.000000
0	0	0034605	0.000000	0.062500
0	0	0032456	0.000000	0.062500
0	0	0072320	0.000000	0.031250
0	0	0005460	0.000000	0.033333
0	0	0060126	0.000000	1.000000
0	0	0009408	0.000000	1.000000
0	0	0071376	0.000000	1.000000
0	0	0051459	0.000000	1.000000
0	0	0071386	0.000000	1.000000
0	0	0030252	0.000000	1.000000
0	0	0005634	0.000000	1.000000
0	0	1904045	0.000000	1.000000
0	0	0006429	0.000000	0.032258
0	0	0004508	0.000000	0.066667
0	0	0001228	0.000000	0.068966
0	0	0006434	0.000000	0.032258
0	0	0006449	0.000000	1.000000
0	0	0019511	0.000000	1.000000
0	0	0031490	0.000000	0.028571
0	0	0045766	0.000000	0.090909
0	0	0031543	0.000000	1.000000
0	0	0050716	0.000000	0.078431
0	0	0016586	0.000000	0.000000
0	0	0008757	0.000000	0.086957
0	0	0007200	0.000000	1.000000
0	0	0007204	0.000000	1.000000
0	0	0004982	0.000000	1.000000
0	0	0004930	0.000000	1.000000
0	0	0006954	0.000000	1.000000
0	0	0000463	0.000000	0.052632
0	0	0002430	0.000000	1.000000
0	0	0005762	0.000000	0.000000
0	0	0005905	0.000000	0.000000
0	0	0008253	0.000000	1.000000
0	0	0017111	0.000000	1.000000
0	0	0009143	0.000000	1.000000
0	0	0005886	0.000000	1.000000
0	0	0017110	0.000000	1.000000
0	0	0000403	0.000000	0.071429
0	0	0009134	0.000000	1.000000
0	0	2000022	0.000000	0.043478
0	0	0031729	0.000000	0.066667
0	0	0043652	0.000000	0.066667
0	0	0005634	0.000000	1.000000
0	0	0017112	0.000000	0.000000
0	0	0043047	0.000000	0.000000
0	0	0017056	0.000000	0.000000
0	0	0031593	0.000000	0.000000
0	0	0043996	0.000000	1.000000
0	0	0043984	0.000000	1.000000
0	0	0043995	0.000000	1.000000
0	0	0044545	0.000000	1.000000
0	0	0043982	0.000000	1.000000
0	0	0046972	0.000000	1.000000
0	0	0043981	0.000000	1.000000
0	0	0005634	0.000000	1.000000
0	0	0033265	0.000000	0.019608
0	0	0046872	0.000000	0.020408
0	0	0040037	0.000000	0.020408
0	0	0010555	0.000000	0.026316
0	0	0006302	0.000000	1.000000
0	0	0007062	0.000000	1.000000
0	0	0051321	0.000000	1.000000
0	0	0002229	0.000000	0.093750
0	0	0030893	0.000000	1.000000
0	0	0003682	0.000000	1.000000
0	0	0008543	0.000000	0.093023
0	0	0005923	0.000000	0.045455
0	0	0005615	0.000000	0.050000
0	0	0042074	0.000000	1.000000
0	0	0030672	0.000000	0.000000
0	0	0006718	0.000000	0.047619
0	0	0004124	0.000000	0.038462
0	0	0016616	0.000000	0.040000
0	0	0005634	0.000000	1.000000
0	0	1990481	0.000000	0.000000
0	0	0046040	0.000000	0.000000
0	0	0007004	0.000000	0.000000
0	0	0004046	0.000000	0.000000
0	0	0019441	0.000000	1.000000
0	0	0004061	0.000000	1.000000
0	0	0031298	0.000000	0.000000
0	0	0060047	0.000000	0.018519
0	0	1903669	0.000000	0.013158
0	0	0033334	0.000000	0.017544
0	0	0036064	0.000000	1.000000
0	0	0005930	0.000000	1.000000
0	0	0047724	0.000000	0.000000
0	0	0003899	0.000000	0.000000
0	0	0052572	0.000000	0.000000
0	0	1902711	0.000000	0.038462
0	0	0006896	0.000000	1.000000
0	0	0031201	0.000000	1.000000
0	0	0006888	0.000000	1.000000
0	0	0006623	0.000000	1.000000
0	0	0048280	0.000000	1.000000
0	0	0005789	0.000000	1.000000
0	0	0042147	0.000000	1.000000
0	0	0097755	0.000000	0.050000
0	0	0000149	0.000000	1.000000
0	0	0005794	0.000000	1.000000
0	0	0012507	0.000000	1.000000
0	0	0031902	0.000000	1.000000
0	0	0006891	0.000000	1.000000
0	0	0007507	0.000000	0.066667
0	0	0009408	0.000000	0.083333
0	0	0005484	0.000000	1.000000
0	0	0007422	0.000000	0.071429
0	0	0061077	0.000000	1.000000
0	0	0005930	0.000000	1.000000
0	0	0043023	0.000000	0.035714
0	0	0003755	0.000000	1.000000
0	0	0000413	0.000000	1.000000
0	0	0005179	0.000000	0.050000
0	0	0008534	0.000000	0.064516
0	0	0003723	0.000000	0.034483
0	0	0005747	0.000000	1.000000
0	0	0016491	0.000000	1.000000
0	0	0032991	0.000000	0.054054
0	0	0051123	0.000000	0.041667
0	0	0006744	0.000000	0.080000
0	0	0007369	0.000000	0.071429
0	0	0072334	0.000000	1.000000
0	0	0030173	0.000000	1.000000
0	0	0030176	0.000000	1.000000
0	0	0047724	0.000000	0.071429
0	0	0022857	0.000000	1.000000
0	0	0005460	0.000000	1.000000
0	0	0005459	0.000000	1.000000
0	0	0042632	0.000000	0.066667
0	0	0004559	0.000000	0.071429
0	0	0044212	0.000000	0.066667
0	0	0006631	0.000000	1.000000
0	0	0048570	0.000000	0.035714
0	0	0051017	0.000000	0.076923
0	0	0003381	0.000000	0.055556
0	0	0044196	0.000000	0.000000
0	0	0055072	0.000000	0.000000
0	0	0005741	0.000000	1.000000
0	0	0005483	0.000000	0.000000
0	0	0003712	0.000000	0.000000
0	0	0034975	0.000000	0.000000
0	0	0030134	0.000000	1.000000
0	0	0005794	0.000000	1.000000
0	0	0005783	0.000000	1.000000
0	0	0000137	0.000000	1.000000
0	0	0000156	0.000000	0.000000
0	0	0000139	0.000000	1.000000
0	0	0055003	0.000000	0.000000
0	0	0017183	0.000000	0.000000
0	0	0005223	0.000000	0.000000
0	0	0015238	0.000000	1.000000
0	0	0006855	0.000000	1.000000
0	0	0000296	0.000000	1.000000
0	0	0000329	0.000000	1.000000
0	0	0015606	0.000000	1.000000
0	0	0005887	0.000000	1.000000
0	0	0015848	0.000000	1.000000
0	0	0000297	0.000000	1.000000
0	0	0051880	0.000000	0.050000
0	0	0034647	0.000000	0.041667
0	0	0046777	0.000000	0.034483
0	0	0009396	0.000000	0.021277
0	0	1903833	0.000000	1.000000
0	0	0000978	0.000000	1.000000
0	0	0000981	0.000000	1.000000
0	0	0005667	0.000000	1.000000
0	0	0000122	0.000000	1.000000
0	0	0001080	0.000000	1.000000
0	0	0045944	0.000000	1.000000
0	0	0005634	0.000000	1.000000
0	0	0000790	0.000000	1.000000
0	0	0004672	0.000000	0.057143
0	0	0006911	0.000000	0.086957
0	0	0010033	0.000000	1.000000
0	0	0051267	0.000000	0.045455
0	0	0005654	0.000000	1.000000
0	0	0034599	0.000000	1.000000
0	0	0008332	0.000000	0.033333
0	0	0005525	0.000000	1.000000
0	0	0005319	0.000000	0.032258
0	0	0040003	0.000000	0.000000
0	0	0017112	0.000000	0.058824
0	0	0006812	0.000000	0.000000
0	0	0003924	0.000000	1.000000
0	0	0032300	0.000000	0.000000
0	0	0061820	0.000000	0.000000
0	0	0003779	0.000000	0.083333
0	0	0000784	0.000000	0.000000
0	0	0090156	0.000000	1.000000
0	0	0035339	0.000000	1.000000
0	0	0005102	0.000000	0.000000
0	0	1900060	0.000000	1.000000
0	0	0006672	0.000000	1.000000
0	0	0005783	0.000000	1.000000
0	0	0005125	0.000000	0.088889
0	0	0005483	0.000000	0.000000
0	0	0008094	0.000000	0.000000
0	0	0061630	0.000000	1.000000
0	0	0019005	0.000000	1.000000
0	0	0031146	0.000000	1.000000
0	0	0000049	0.000000	0.031250
0	0	0006952	0.000000	0.034483
0	0	1903694	0.000000	0.021277
0	0	0000400	0.000000	0.030303
0	0	0019441	0.000000	1.000000
0	0	0043420	0.000000	1.000000
0	0	0030429	0.000000	1.000000
0	0	0043204	0.000000	0.000000
0	0	0001002	0.000000	0.043478
0	0	0071821	0.000000	0.000000
0	0	0006623	0.000000	0.022222
0	0	0042720	0.000000	1.000000
0	0	0042567	0.000000	0.055556
0	0	0006102	0.000000	0.096154
0	0	0006627	0.000000	1.000000
0	0	2001022	0.000000	0.017544
0	0	0006878	0.000000	0.031746
0	0	0005871	0.000000	1.000000
0	0	0005739	0.000000	1.000000
0	0	0007018	0.000000	1.000000
0	0	0003777	0.000000	1.000000
0	0	0005783	0.000000	1.000000
0	0	0008574	0.000000	1.000000
0	0	0008017	0.000000	1.000000
0	0	0016887	0.000000	1.000000
0	0	0042803	0.000000	1.000000
0	0	0032812	0.000000	0.032258
0	0	0006123	0.000000	0.041667
0	0	0005874	0.000000	1.000000
0	0	0046825	0.000000	0.052632
0	0	0009083	0.000000	0.076923
0	0	0005794	0.000000	1.000000
0	0	0015179	0.000000	0.000000
0	0	0005783	0.000000	1.000000
0	0	0004109	0.000000	0.000000
0	0	0048242	0.000000	0.000000
0	0	0019788	0.000000	0.000000
0	0	1990116	0.000000	1.000000
0	0	0072344	0.000000	1.000000
0	0	0061630	0.000000	1.000000
0	0	0043023	0.000000	1.000000
0	0	0005829	0.000000	1.000000
0	0	0019532	0.000000	0.027027
0	0	1990112	0.000000	1.000000
0	0	0051459	0.000000	0.064516
0	0	0043161	0.000000	1.000000
0	0	0004045	0.000000	0.083333
0	0	0035069	0.000000	0.026316
0	0	0008832	0.000000	1.000000
0	0	0006203	0.000000	1.000000
0	0	0007268	0.000000	0.027778
0	0	0097065	0.000000	0.014493
0	0	0045595	0.000000	0.014286
0	0	0045892	0.000000	0.010101
0	0	0005634	0.000000	1.000000
0	0	0000398	0.000000	1.000000
0	0	0090307	0.000000	0.045455
0	0	0045732	0.000000	0.025641
0	0	0016779	0.000000	0.000000
0	0	0070192	0.000000	0.058824
0	0	0003723	0.000000	1.000000
0	0	1990904	0.000000	1.000000
0	0	0045335	0.000000	1.000000
0	0	0000381	0.000000	1.000000
0	0	0003729	0.000000	1.000000
0	0	0005634	0.000000	1.000000
0	0	0006376	0.000000	1.000000
0	0	0002548	0.000000	0.036364
0	0	0016209	0.000000	0.055556
0	0	0007411	0.000000	0.056338
0	0	0019869	0.000000	0.076923
0	0	0010842	0.000000	1.000000
0	0	0007417	0.000000	1.000000
0	0	0007420	0.000000	1.000000
0	0	0035914	0.000000	1.000000
0	0	0060541	0.000000	1.000000
0	0	0046103	0.000000	0.034483
0	0	0007369	0.000000	1.000000
0	0	0003381	0.000000	1.000000
0	0	0060027	0.000000	1.000000
0	0	0003407	0.000000	1.000000
0	0	0051216	0.000000	1.000000
0	0	0006828	0.000000	0.066667
0	0	0035435	0.000000	0.050000
0	0	0009535	0.000000	0.000000
0	0	0016787	0.000000	1.000000
0	0	0016020	0.000000	1.000000
0	0	0005886	0.000000	1.000000
0	0	0036065	0.000000	0.000000
0	0	0015848	0.000000	0.000000
0	0	0005484	0.000000	0.083333
0	0	0030244	0.000000	0.000000
0	0	0032543	0.000000	1.000000
0	0	0036064	0.000000	1.000000
0	0	0005762	0.000000	1.000000
0	0	0003735	0.000000	1.000000
0	0	0001302	0.000000	0.060606
0	0	0005739	0.000000	1.000000
0	0	0019843	0.000000	1.000000
0	0	0051301	0.000000	0.068966
0	0	0014809	0.000000	0.032258
0	0	0004982	0.000000	0.047619
0	0	0012505	0.000000	1.000000
0	0	0010608	0.000000	1.000000
0	0	0005549	0.000000	0.000000
0	0	0042989	0.000000	0.063830
0	0	0043996	0.000000	0.019608
0	0	0015279	0.000000	0.026316
0	0	0042255	0.000000	1.000000
0	0	0003735	0.000000	1.000000
0	0	0010608	0.000000	1.000000
0	0	0015934	0.000000	1.000000
0	0	0005739	0.000000	1.000000
0	0	0005762	0.000000	1.000000
0	0	0042809	0.000000	0.083333
0	0	0006370	0.000000	0.055556
0	0	0031145	0.000000	0.047619
0	0	0006559	0.000000	0.040816
0	0	0031981	0.000000	1.000000
0	0	0006098	0.000000	1.000000
0	0	0020015	0.000000	1.000000
0	0	0097014	0.000000	1.000000
0	0	0046627	0.000000	0.020000
0	0	0004802	0.000000	1.000000
0	0	0005829	0.000000	1.000000
0	0	0005634	0.000000	1.000000
0	0	1901216	0.000000	0.023810
0	0	0045065	0.000000	0.037736
0	0	0048076	0.000000	0.026316
0	0	0030242	0.000000	0.000000
0	0	0008270	0.000000	1.000000
0	0	0008251	0.000000	0.071429
0	0	0005697	0.000000	0.000000
0	0	0006935	0.000000	0.000000
0	0	0020016	0.000000	1.000000
0	0	0050667	0.000000	0.000000
0	0	0030272	0.000000	0.000000
0	0	0015367	0.000000	0.000000
0	0	0008395	0.000000	0.000000
0	0	0051259	0.000000	0.000000
0	0	0005739	0.000000	1.000000
0	0	0006910	0.000000	0.000000
0	0	0006910	0.000000	0.000000
0	0	0000185	0.000000	0.000000
0	0	0097014	0.000000	1.000000
0	0	0048268	0.000000	0.000000
0	0	0046132	0.000000	0.000000
0	0	0032446	0.000000	0.000000
0	0	0004161	0.000000	0.000000
0	0	0030097	0.000000	1.000000
0	0	0000981	0.000000	1.000000
0	0	0050853	0.000000	0.086957
0	0	0030182	0.000000	1.000000
0	0	0015367	0.000000	0.032787
0	0	0008353	0.000000	0.050000
0	0	0005634	0.000000	1.000000
0	0	0016598	0.000000	0.050000
0	0	0004842	0.000000	1.000000
0	0	0032968	0.000000	1.000000
0	0	0016846	0.000000	0.076923
0	0	0006511	0.000000	1.000000
0	0	0070449	0.000000	1.000000
0	0	0005198	0.000000	0.040000
0	0	0005086	0.000000	0.060606
0	0	0051301	0.000000	0.080000
0	0	0005829	0.000000	1.000000
0	0	0016783	0.000000	1.000000
0	0	0002143	0.000000	1.000000
0	0	0031729	0.000000	0.076923
0	0	0021782	0.000000	0.048780
0	0	0015462	0.000000	0.047619
0	0	0050919	0.000000	0.028571
0	0	0036178	0.000000	1.000000
0	0	0036244	0.000000	1.000000
0	0	0015132	0.000000	0.025641
0	0	0030447	0.000000	1.000000
0	0	0004809	0.000000	0.039216
0	0	0019511	0.000000	0.071429
0	0	0000722	0.000000	0.052632
0	0	0032040	0.000000	1.000000
0	0	0000028	0.000000	1.000000
0	0	0034388	0.000000	1.000000
0	0	0000462	0.000000	1.000000
0	0	0043022	0.000000	0.000000
0	0	0032436	0.000000	0.018519
0	0	0050839	0.000000	0.000000
0	0	0043023	0.000000	0.000000
0	0	0003997	0.000000	1.000000
0	0	0004300	0.000000	1.000000
0	0	0060042	0.000000	0.038462
0	0	0010124	0.000000	1.000000
0	0	0016616	0.000000	1.000000
0	0	0006631	0.000000	1.000000
0	0	0005548	0.000000	0.086957
0	0	0006635	0.000000	1.000000
0	0	0009062	0.000000	1.000000
0	0	0003988	0.000000	1.000000
0	0	0030335	0.000000	0.045455
0	0	0005777	0.000000	1.000000
0	0	0006606	0.000000	0.030303
0	0	0030507	0.000000	1.000000
0	0	0005198	0.000000	1.000000
0	0	0051015	0.000000	1.000000
0	0	0051017	0.000000	1.000000
0	0	0051016	0.000000	1.000000
0	0	0005856	0.000000	1.000000
0	0	0044853	0.000000	1.000000
0	0	0042567	0.000000	0.058824
0	0	0018315	0.000000	0.068966
0	0	2000781	0.000000	0.061538
0	0	0071482	0.000000	0.086957
0	0	0034728	0.000000	1.000000
0	0	0070827	0.000000	1.000000
0	0	0050684	0.000000	1.000000
0	0	0006368	0.000000	1.000000
0	0	0042789	0.000000	1.000000
0	0	0042393	0.000000	1.000000
0	0	0008028	0.000000	0.034483
0	0	0035327	0.000000	1.000000
0	0	0031491	0.000000	1.000000
0	0	0032968	0.000000	1.000000
0	0	0008023	0.000000	1.000000
0	0	0030054	0.000000	0.062500
0	0	0042147	0.000000	0.052632
0	0	0006935	0.000000	0.066667
0	0	0005634	0.000000	1.000000
0	0	0031491	0.000000	1.000000
0	0	0006336	0.000000	1.000000
0	0	0000417	0.000000	1.000000
0	0	0001227	0.000000	0.021739
0	0	0045732	0.000000	0.026316
0	0	0040011	0.000000	0.043478
0	0	0002223	0.000000	0.037736
0	0	0034399	0.000000	1.000000
0	0	0005816	0.000000	1.000000
0	0	0002244	0.000000	0.000000
0	0	0031683	0.000000	0.000000
0	0	0055114	0.000000	0.000000
0	0	0006376	0.000000	0.000000
0	0	0046475	0.000000	0.018182
0	0	0005887	0.000000	1.000000
0	0	0031491	0.000000	0.027027
0	0	0005351	0.000000	1.000000
0	0	0048739	0.000000	0.016667
0	0	0034459	0.000000	0.020000
0	0	0007034	0.000000	1.000000
0	0	0042144	0.000000	1.000000
0	0	0006797	0.000000	1.000000
0	0	0000329	0.000000	1.000000
0	0	0016237	0.000000	1.000000
0	0	0033254	0.000000	1.000000
0	0	0051015	0.000000	0.000000
0	0	0015485	0.000000	0.000000
0	0	0004751	0.000000	0.000000
0	0	0005086	0.000000	0.066667
0	0	0008506	0.000000	1.000000
0	0	0016020	0.000000	1.000000
0	0	0070827	0.000000	0.020408
0	0	0000070	0.000000	0.017544
0	0	0031981	0.000000	0.055556
0	0	0070001	0.000000	0.036364
0	0	0045165	0.000000	1.000000
0	0	0030182	0.000000	1.000000
0	0	0005615	0.000000	1.000000
0	0	0005109	0.000000	1.000000
0	0	0005319	0.000000	0.062500
0	0	0016055	0.000000	1.000000
0	0	0045719	0.000000	0.085106
0	0	0036092	0.000000	0.068966
0	0	0016567	0.000000	0.090909
0	0	0016779	0.000000	1.000000
0	0	1902287	0.000000	0.037736
0	0	0031902	0.000000	0.000000
0	0	0000049	0.000000	1.000000
0	0	0006744	0.000000	0.041667
0	0	0005307	0.000000	0.021739
0	0	0006450	0.000000	1.000000
0	0	0005813	0.000000	1.000000
0	0	0005816	0.000000	1.000000
0	0	0000922	0.000000	1.000000
0	0	0007051	0.000000	1.000000
0	0	0051298	0.000000	1.000000
0	0	0030951	0.000000	1.000000
0	0	0035371	0.000000	1.000000
0	0	0051010	0.000000	1.000000
0	0	0005049	0.000000	0.050000
0	0	0000776	0.000000	1.000000
0	0	0046785	0.000000	1.000000
0	0	0005230	0.000000	0.037037
0	0	0040003	0.000000	0.058824
0	0	0014706	0.000000	0.062500
0	0	0070291	0.000000	1.000000
0	0	0035375	0.000000	0.076923
0	0	0070290	0.000000	1.000000
0	0	0070292	0.000000	1.000000
0	0	0060216	0.000000	0.035714
0	0	0034599	0.000000	0.080000
0	0	0006900	0.000000	0.074074
0	0	0000932	0.000000	1.000000
0	0	0017148	0.000000	1.000000
0	0	0003899	0.000000	0.014925
0	0	0030015	0.000000	1.000000
0	0	0051959	0.000000	0.000000
0	0	0005544	0.000000	0.000000
0	0	0006285	0.000000	0.017544
0	0	0005789	0.000000	1.000000
0	0	0031501	0.000000	1.000000
0	0	0006506	0.000000	1.000000
0	0	0019531	0.000000	0.055556
0	0	0007268	0.000000	0.055556
0	0	0017147	0.000000	0.076923
0	0	0031826	0.000000	0.062500
0	0	0000030	0.000000	1.000000
0	0	0019888	0.000000	1.000000
0	0	0005829	0.000000	1.000000
0	0	0000159	0.000000	1.000000
0	0	0006470	0.000000	1.000000
0	0	0019838	0.000000	0.034483
0	0	0006941	0.000000	0.041667
0	0	0015709	0.000000	0.037037
0	0	0015179	0.000000	0.036364
0	0	0005739	0.000000	1.000000
0	0	0006366	0.000000	0.000000
0	0	0043984	0.000000	0.000000
0	0	0002479	0.000000	0.000000
0	0	0000995	0.000000	0.000000
0	0	0005730	0.000000	1.000000
0	0	0080008	0.000000	1.000000
0	0	0006968	0.000000	0.000000
0	0	0005515	0.000000	1.000000
0	0	0007602	0.000000	0.000000
0	0	0043968	0.000000	0.000000
0	0	0060385	0.000000	0.000000
0	0	0005515	0.000000	1.000000
0	0	0005615	0.000000	1.000000
0	0	0006979	0.000000	1.000000
0	0	1901990	0.000000	0.083333
0	0	0004601	0.000000	1.000000
0	0	0005829	0.000000	1.000000
0	0	0034599	0.000000	1.000000
0	0	0042744	0.000000	1.000000
0	0	0005388	0.000000	0.048387
0	0	0006919	0.000000	0.022222
0	0	0046132	0.000000	0.078431
0	0	0007399	0.000000	1.000000
0	0	0098609	0.000000	1.000000
0	0	0046658	0.000000	1.000000
0	0	0008409	0.000000	0.040000
0	0	0035097	0.000000	0.090909
0	0	0015079	0.000000	0.035714
0	0	0004402	0.000000	0.022727
0	0	0005515	0.000000	1.000000
0	0	0007186	0.000000	0.000000
0	0	0042981	0.000000	0.000000
0	0	0007204	0.000000	0.000000
0	0	0009396	0.000000	0.000000
0	0	0043565	0.000000	1.000000
0	0	0045198	0.000000	0.000000
0	0	0005634	0.000000	1.000000
0	0	1902165	0.000000	0.000000
0	0	0004813	0.000000	0.071429
0	0	0043328	0.000000	0.000000
0	0	0005856	0.000000	1.000000
0	0	0009898	0.000000	1.000000
0	0	0098609	0.000000	1.000000
0	0	0007043	0.000000	1.000000
0	0	0000922	0.000000	1.000000
0	0	0030496	0.000000	1.000000
0	0	0048471	0.000000	1.000000
0	0	0030057	0.000000	1.000000
0	0	0005913	0.000000	1.000000
0	0	0043547	0.000000	1.000000
0	0	0051233	0.000000	1.000000
0	0	0005634	0.000000	1.000000
0	0	0072686	0.000000	1.000000
0	0	0030054	0.000000	1.000000
0	0	0014069	0.000000	1.000000
0	0	0005911	0.000000	1.000000
0	0	0045296	0.000000	1.000000
0	0	0044291	0.000000	1.000000
0	0	0051998	0.000000	0.054054
0	0	0032467	0.000000	1.000000
0	0	0052814	0.000000	0.076923
0	0	0005886	0.000000	1.000000
0	0	0046802	0.000000	0.038462
0	0	0000731	0.000000	0.047619
0	0	0005251	0.000000	0.000000
0	0	0005886	0.000000	1.000000
0	0	0008543	0.000000	0.000000
0	0	0035567	0.000000	0.000000
0	0	0051930	0.000000	0.000000
0	0	0001745	0.000000	1.000000
0	0	0017147	0.000000	1.000000
0	0	0048076	0.000000	1.000000
0	0	0005770	0.000000	1.000000
0	0	0005886	0.000000	1.000000
0	0	0007399	0.000000	1.000000
0	0	0005769	0.000000	1.000000
0	0	0060070	0.000000	1.000000
0	0	0007616	0.000000	1.000000
0	0	0061158	0.000000	0.057143
0	0	0007062	0.000000	0.076923
0	0	0042813	0.000000	1.000000
0	0	0015117	0.000000	0.060606
0	0	0046802	0.000000	0.035714
0	0	0005634	0.000000	1.000000
0	0	0000055	0.000000	1.000000
0	0	0046825	0.000000	1.000000
0	0	0005049	0.000000	1.000000
0	0	0016579	0.000000	0.031250
0	0	0031386	0.000000	0.066667
0	0	0000056	0.000000	1.000000
0	0	0007605	0.000000	0.050000
0	0	0006559	0.000000	0.020833
0	0	0090307	0.000000	1.000000
0	0	0071958	0.000000	1.000000
0	0	0007088	0.000000	1.000000
0	0	0005634	0.000000	1.000000
0	0	0007059	0.000000	1.000000
0	0	0004674	0.000000	1.000000
0	0	0019838	0.000000	0.032258
0	0	0043295	0.000000	0.026316
0	0	0015085	0.000000	0.039216
0	0	0044732	0.000000	1.000000
0	0	1903126	0.000000	1.000000
0	0	0007519	0.000000	0.062500
0	0	0004350	0.000000	1.000000
0	0	0035556	0.000000	0.052632
0	0	0009725	0.000000	0.071429
0	0	0006145	0.000000	0.055556
0	0	0051459	0.000000	0.035714
0	0	0006606	0.000000	1.000000
0	0	0000973	0.000000	1.000000
0	0	0009952	0.000000	0.066667
0	0	0006406	0.000000	1.000000
0	0	0017056	0.000000	1.000000
0	0	0031080	0.000000	1.000000
0	0	0016832	0.000000	0.062500
0	0	0003899	0.000000	0.058824
0	0	0048675	0.000000	0.095238
0	0	0005736	0.000000	1.000000
0	0	0001054	0.000000	1.000000
0	0	0005666	0.000000	1.000000
0	0	0001056	0.000000	1.000000
0	0	0046703	0.000000	0.026316
0	0	0003899	0.000000	1.000000
0	0	0001055	0.000000	1.000000
0	0	0033314	0.000000	0.031250
0	0	0042567	0.000000	0.074074
0	0	0005665	0.000000	1.000000
0	0	2000331	0.000000	0.023256
0	0	0000790	0.000000	1.000000
0	0	0006270	0.000000	1.000000
0	0	0031261	0.000000	1.000000
0	0	0003978	0.000000	0.000000
0	0	0003785	0.000000	0.000000
0	0	1901897	0.000000	0.032258
0	0	0032482	0.000000	0.055556
0	0	0042802	0.000000	1.000000
0	0	0008198	0.000000	1.000000
0	0	0004322	0.000000	1.000000
0	0	0005506	0.000000	1.000000
0	0	0006880	0.000000	1.000000
0	0	0008199	0.000000	1.000000
0	0	0046765	0.000000	0.061224
0	0	0036020	0.000000	0.000000
0	0	0045595	0.000000	0.071429
0	0	0009361	0.000000	0.000000
0	0	0048040	0.000000	1.000000
0	0	0070403	0.000000	1.000000
0	0	0007611	0.000000	0.000000
0	0	1990813	0.000000	0.000000
0	0	2000022	0.000000	0.000000
0	0	0045028	0.000000	0.032258
0	0	0006366	0.000000	1.000000
0	0	0005666	0.000000	1.000000
0	0	0005665	0.000000	1.000000
0	0	0001054	0.000000	1.000000
0	0	0001055	0.000000	1.000000
0	0	0001056	0.000000	1.000000
0	0	0005736	0.000000	1.000000
0	0	0003899	0.000000	1.000000
0	0	0051082	0.000000	0.027027
0	0	0016477	0.000000	0.054054
0	0	0032974	0.000000	0.019608
0	0	0043235	0.000000	0.090909
0	0	0006958	0.000000	1.000000
0	0	0006910	0.000000	1.000000
0	0	0042571	0.000000	1.000000
0	0	0042742	0.000000	1.000000
0	0	0045087	0.000000	1.000000
0	0	0050853	0.000000	1.000000
0	0	0009897	0.000000	1.000000
0	0	0005615	0.000000	1.000000
0	0	0003823	0.000000	1.000000
0	0	0006911	0.000000	1.000000
0	0	0046135	0.000000	0.044444
0	0	0040003	0.000000	0.076923
0	0	0034987	0.000000	1.000000
0	0	0050871	0.000000	1.000000
0	0	0006880	0.000000	0.088235
0	0	0046100	0.000000	0.071429
0	0	0000185	0.000000	1.000000
0	0	0051726	0.000000	1.000000
0	0	0005634	0.000000	1.000000
0	0	0048339	0.000000	1.000000
0	0	0005509	0.000000	0.000000
0	0	0035893	0.000000	0.086957
0	0	0031386	0.000000	0.000000
0	0	0006874	0.000000	0.090909
0	0	0043282	0.000000	1.000000
0	0	0051146	0.000000	1.000000
0	0	0005667	0.000000	1.000000
0	0	0000976	0.000000	1.000000
0	0	0014857	0.000000	1.000000
0	0	0045892	0.000000	1.000000
0	0	0021984	0.000000	1.000000
0	0	0048741	0.000000	1.000000
0	0	0043687	0.000000	0.086957
0	0	0002074	0.000000	1.000000
0	0	0005634	0.000000	1.000000
0	0	0048839	0.000000	1.000000
0	0	0000981	0.000000	1.000000
0	0	0008253	0.000000	0.090909
0	0	0048856	0.000000	1.000000
0	0	0007519	0.000000	1.000000
0	0	0048935	0.000000	1.000000
0	0	0008409	0.000000	0.068966
0	0	0004888	0.000000	0.066667
0	0	0005634	0.000000	1.000000
0	0	0005829	0.000000	1.000000
0	0	0002429	0.000000	0.000000
0	0	0005516	0.000000	0.000000
0	0	0004789	0.000000	0.000000
0	0	0008121	0.000000	0.000000
0	0	0005634	0.000000	1.000000
0	0	0015386	0.000000	0.000000
0	0	0004046	0.000000	0.000000
0	0	0010233	0.000000	0.000000
0	0	0007268	0.000000	0.000000
0	0	0015038	0.000000	1.000000
0	0	0016226	0.000000	1.000000
0	0	0005759	0.000000	1.000000
0	0	0005739	0.000000	1.000000
0	0	0030097	0.000000	1.000000
0	0	1904059	0.000000	0.066667
0	0	0086016	0.000000	0.062500
0	0	0048831	0.000000	0.062500
0	0	1901224	0.000000	0.037037
0	0	0005634	0.000000	1.000000
0	0	0044325	0.000000	0.000000
0	0	0006303	0.000000	1.000000
0	0	0045332	0.000000	0.044444
0	0	0005913	0.000000	0.066667
0	0	0090090	0.000000	0.023810
0	0	0016209	0.000000	1.000000
0	0	0055114	0.000000	1.000000
0	0	0019237	0.000000	0.045455
0	0	0031369	0.000000	0.062500
0	0	0005887	0.000000	0.000000
0	0	0008483	0.000000	0.058824
0	0	0010075	0.000000	0.085714
0	0	0005634	0.000000	1.000000
0	0	1902857	0.000000	1.000000
0	0	0005515	0.000000	1.000000
0	0	0032509	0.000000	0.029412
0	0	0005813	0.000000	1.000000
0	0	0008022	0.000000	1.000000
0	0	0005929	0.000000	1.000000
0	0	0097546	0.000000	1.000000
0	0	0035171	0.000000	0.020833
0	0	0072320	0.000000	0.031250
0	0	0051451	0.000000	1.000000
0	0	0106091	0.000000	1.000000
0	0	0035171	0.000000	1.000000
0	0	0008078	0.000000	1.000000
0	0	0001710	0.000000	1.000000
0	0	0007526	0.000000	1.000000
0	0	0005104	0.000000	1.000000
0	0	0035169	0.000000	1.000000
0	0	0007272	0.000000	1.000000
0	0	0035170	0.000000	1.000000
0	0	0007501	0.000000	1.000000
0	0	0021782	0.000000	1.000000
0	0	0008543	0.000000	1.000000
0	0	0006958	0.000000	0.088889
0	0	0007498	0.000000	1.000000
0	0	0005615	0.000000	1.000000
0	0	0007523	0.000000	1.000000
0	0	0005223	0.000000	0.052632
0	0	0010001	0.000000	1.000000
0	0	0003700	0.000000	0.095238
0	0	0006032	0.000000	0.062500
0	0	0003700	0.000000	1.000000
0	0	0005667	0.000000	1.000000
0	0	0006355	0.000000	1.000000
0	0	0048701	0.000000	1.000000
0	0	0006488	0.000000	0.019608
0	0	0061821	0.000000	0.033333
0	0	0045039	0.000000	0.017544
0	0	0015732	0.000000	0.027778
0	0	0043565	0.000000	1.000000
0	0	0005634	0.000000	1.000000
0	0	0044212	0.000000	1.000000
0	0	0046167	0.000000	0.000000
0	0	0016616	0.000000	0.071429
0	0	0045899	0.000000	0.000000
0	0	0006310	0.000000	0.000000
0	0	0000027	0.000000	1.000000
0	0	0003735	0.000000	1.000000
0	0	0002181	0.000000	1.000000
0	0	0022625	0.000000	1.000000
0	0	0038128	0.000000	0.064516
0	0	0003723	0.000000	1.000000
0	0	0010048	0.000000	0.041667
0	0	0034381	0.000000	0.043478
0	0	0030252	0.000000	0.051282
0	0	0009507	0.000000	1.000000
0	0	2000649	0.000000	0.014085
0	0	0006189	0.000000	1.000000
0	0	0006336	0.000000	0.026667
0	0	0004644	0.000000	1.000000
0	0	0030097	0.000000	0.015385
0	0	0051451	0.000000	0.031746
0	0	0003835	0.000000	1.000000
0	0	0005955	0.000000	0.000000
0	0	0005832	0.000000	0.000000
0	0	0005662	0.000000	0.000000
0	0	0017119	0.000000	0.000000
0	0	0006935	0.000000	1.000000
0	0	0046854	0.000000	0.040000
0	0	0050660	0.000000	0.000000
0	0	0036508	0.000000	0.038462
0	0	0008024	0.000000	0.000000
0	0	0005886	0.000000	1.000000
0	0	0015886	0.000000	1.000000
0	0	0006214	0.000000	0.018182
0	0	0034987	0.000000	0.000000
0	0	0008964	0.000000	0.000000
0	0	0047545	0.000000	0.047619
0	0	0006221	0.000000	1.000000
0	0	0006207	0.000000	1.000000
0	0	0046132	0.000000	1.000000
0	0	0004588	0.000000	1.000000
0	0	0004003	0.000000	0.068966
0	0	0030374	0.000000	0.025641
0	0	0001938	0.000000	0.025000
0	0	0002218	0.000000	0.021739
0	0	0031083	0.000000	1.000000
0	0	0008010	0.000000	0.000000
0	0	0006508	0.000000	0.062500
0	0	0007032	0.000000	1.000000
0	0	0032812	0.000000	0.029412
0	0	0042448	0.000000	0.080000
0	0	0005739	0.000000	1.000000
0	0	0006419	0.000000	1.000000
0	0	0005524	0.000000	1.000000
0	0	0006400	0.000000	1.000000
0	0	0004813	0.000000	1.000000
0	0	0016597	0.000000	1.000000
0	0	0000187	0.000000	0.012500
0	0	0071880	0.000000	0.047619
0	0	0007420	0.000000	0.029412
0	0	0046910	0.000000	0.055556
0	0	0006972	0.000000	1.000000
0	0	0004831	0.000000	0.000000
0	0	0047086	0.000000	0.066667
0	0	0032264	0.000000	0.015625
0	0	0080030	0.000000	0.000000
0	0	0003700	0.000000	1.000000
0	0	0005634	0.000000	1.000000
0	0	0043565	0.000000	1.000000
0	0	0062040	0.000000	0.066667
0	0	0004650	0.000000	0.083333
0	0	0007519	0.000000	0.028571
0	0	0004059	0.000000	0.066667
0	0	0003735	0.000000	1.000000
0	0	0019843	0.000000	1.000000
0	0	0022625	0.000000	1.000000
0	0	0006488	0.000000	0.000000
0	0	0032456	0.000000	0.000000
0	0	0004674	0.000000	0.033333
0	0	0034660	0.000000	0.000000
0	0	1904059	0.000000	1.000000
0	0	0048812	0.000000	1.000000
0	0	0051603	0.000000	0.042553
0	0	0007480	0.000000	1.000000
0	0	0140284	0.000000	0.000000
0	0	0005307	0.000000	0.020833
0	0	0018344	0.000000	0.046512
0	0	0006490	0.000000	1.000000
0	0	0004377	0.000000	1.000000
0	0	0006487	0.000000	1.000000
0	0	0010033	0.000000	0.062500
0	0	0031625	0.000000	0.055556
0	0	0031491	0.000000	0.058824
0	0	0006891	0.000000	0.052632
0	0	0005829	0.000000	1.000000
0	0	0050684	0.000000	0.000000
0	0	0008964	0.000000	1.000000
0	0	0043686	0.000000	0.000000
0	0	0006521	0.000000	0.000000
0	0	0006559	0.000000	0.000000
0	0	0008615	0.000000	1.000000
0	0	0005829	0.000000	1.000000
0	0	0045475	0.000000	0.023256
0	0	0006897	0.000000	0.023810
0	0	0033856	0.000000	1.000000
0	0	0070192	0.000000	0.042553
0	0	0051289	0.000000	0.043478
0	0	0003723	0.000000	1.000000
0	0	0046716	0.000000	0.000000
0	0	0005839	0.000000	0.000000
0	0	0007157	0.000000	0.000000
0	0	0043995	0.000000	0.020000
0	0	0033041	0.000000	1.000000
0	0	0050916	0.000000	1.000000
0	0	0004817	0.000000	0.034483
0	0	0045964	0.000000	0.038462
0	0	0044550	0.000000	0.083333
0	0	0006414	0.000000	0.029412
0	0	0004061	0.000000	0.000000
0	0	0070034	0.000000	0.000000
0	0	0005739	0.000000	1.000000
0	0	0045333	0.000000	1.000000
0	0	0070374	0.000000	0.020000
0	0	0000400	0.000000	0.000000
0	0	0005886	0.000000	1.000000
0	0	0016021	0.000000	1.000000
0	0	0004984	0.000000	1.000000
0	0	0050911	0.000000	1.000000
0	0	0008544	0.000000	0.055556
0	0	0098609	0.000000	0.058824
0	0	0016310	0.000000	0.050000
0	0	0000978	0.000000	0.029412
0	0	0005634	0.000000	1.000000
0	0	0097310	0.000000	1.000000
0	0	0097309	0.000000	1.000000
0	0	0019871	0.000000	0.045455
0	0	0097720	0.000000	0.058824
0	0	0004483	0.000000	1.000000
0	0	0006370	0.000000	1.000000
0	0	0042538	0.000000	0.034483
0	0	0035435	0.000000	0.028571
0	0	0042256	0.000000	1.000000
0	0	0043022	0.000000	1.000000
0	0	0005829	0.000000	1.000000
0	0	1990904	0.000000	1.000000
0	0	0071356	0.000000	0.074074
0	0	1901695	0.000000	0.046512
0	0	0003924	0.000000	1.000000
0	0	0030252	0.000000	0.052632
0	0	0005024	0.000000	0.039216
0	0	0005829	0.000000	1.000000
0	0	0007041	0.000000	0.000000
0	0	0000712	0.000000	0.000000
0	0	2000652	0.000000	0.000000
0	0	0006816	0.000000	0.000000
0	0	0005762	0.000000	1.000000
0	0	0009690	0.000000	0.000000
0	0	0003735	0.000000	1.000000
0	0	0048812	0.000000	0.000000
0	0	0032760	0.000000	0.000000
0	0	0006869	0.000000	0.000000
0	0	0016567	0.000000	1.000000
0	0	0004842	0.000000	1.000000
0	0	0030014	0.000000	1.000000
0	0	0046928	0.000000	0.029412
0	0	0050919	0.000000	0.040000
0	0	0006874	0.000000	0.057143
0	0	0019781	0.000000	0.071429
0	0	0003997	0.000000	0.038462
0	0	0030176	0.000000	1.000000
0	0	0005783	0.000000	1.000000
0	0	0035437	0.000000	1.000000
0	0	0043652	0.000000	0.093750
0	0	0030165	0.000000	0.000000
0	0	0019464	0.000000	0.081633
0	0	0005829	0.000000	1.000000
0	0	0003723	0.000000	1.000000
0	0	0006422	0.000000	1.000000
0	0	0004815	0.000000	1.000000
0	0	0017101	0.000000	1.000000
0	0	0015123	0.000000	0.023810
0	0	0008379	0.000000	0.074074
0	0	0051480	0.000000	0.032787
0	0	0048662	0.000000	0.019231
0	0	0002023	0.000000	0.000000
0	0	0016020	0.000000	0.000000
0	0	0043328	0.000000	0.000000
0	0	0005515	0.000000	1.000000
0	0	0031362	0.000000	0.000000
0	0	0032467	0.000000	0.034483
0	0	0060071	0.000000	0.052632
0	0	0002574	0.000000	1.000000
0	0	0006044	0.000000	0.045455
0	0	0086002	0.000000	0.083333
0	0	0030956	0.000000	1.000000
0	0	0050567	0.000000	1.000000
0	0	0032543	0.000000	1.000000
0	0	0070681	0.000000	1.000000
0	0	0015131	0.000000	0.026316
0	0	0060541	0.000000	0.031250
0	0	0005739	0.000000	1.000000
0	0	0048856	0.000000	0.035714
0	0	0048593	0.000000	0.023810
0	0	0048471	0.000000	1.000000
0	0	0001578	0.000000	1.000000
0	0	0005874	0.000000	1.000000
0	0	0097427	0.000000	1.000000
0	0	0005739	0.000000	1.000000
0	0	0005634	0.000000	1.000000
0	0	0043209	0.000000	1.000000
0	0	0046785	0.000000	1.000000
0	0	0032273	0.000000	1.000000
0	0	0004725	0.000000	0.055556
0	0	0006689	0.000000	0.050000
0	0	0042538	0.000000	0.062500
0	0	0015631	0.000000	1.000000
0	0	0005829	0.000000	1.000000
0	0	0019388	0.000000	0.041667
0	0	0016021	0.000000	1.000000
0	0	0004984	0.000000	1.000000
0	0	0007186	0.000000	1.000000
0	0	0005549	0.000000	1.000000
0	0	0007608	0.000000	1.000000
0	0	0034399	0.000000	0.045455
0	0	0018108	0.000000	0.064516
0	0	0006148	0.000000	0.039216
0	0	0006471	0.000000	0.080000
0	0	0016021	0.000000	1.000000
0	0	0007608	0.000000	1.000000
0	0	0004984	0.000000	1.000000
0	0	0007186	0.000000	1.000000
0	0	0006470	0.000000	0.071429
0	0	0005549	0.000000	1.000000
0	0	0048812	0.000000	0.062500
0	0	0043967	0.000000	0.050000
0	0	0005315	0.000000	0.071429
0	0	0007186	0.000000	1.000000
0	0	0004984	0.000000	1.000000
0	0	0030553	0.000000	0.028571
0	0	0016021	0.000000	1.000000
0	0	0000045	0.000000	0.074074
0	0	0007608	0.000000	1.000000
0	0	0005730	0.000000	0.041667
0	0	0034459	0.000000	0.027778
0	0	0042026	0.000000	1.000000
0	0	0051085	0.000000	1.000000
0	0	0019353	0.000000	0.044444
0	0	0060729	0.000000	0.058824
0	0	0051082	0.000000	1.000000
0	0	0015297	0.000000	0.071429
0	0	0043614	0.000000	0.000000
0	0	0046933	0.000000	1.000000
0	0	0015986	0.000000	1.000000
0	0	0045263	0.000000	1.000000
0	0	0002229	0.000000	0.018519
0	0	0043312	0.000000	0.059701
0	0	0032956	0.000000	0.019608
0	0	0008360	0.000000	0.019231
0	0	0007165	0.000000	1.000000
0	0	0046855	0.000000	1.000000
0	0	0000813	0.000000	0.000000
0	0	0060047	0.000000	0.062500
0	0	0008934	0.000000	1.000000
0	0	0008272	0.000000	0.055556
0	0	0031624	0.000000	0.047619
0	0	0046920	0.000000	1.000000
0	0	0036065	0.000000	1.000000
0	0	0032007	0.000000	0.047619
0	0	0032136	0.000000	0.052632
0	0	0000395	0.000000	0.051282
0	0	0005460	0.000000	0.054054
0	0	0008967	0.000000	1.000000
0	0	0006281	0.000000	1.000000
0	0	0005829	0.000000	1.000000
0	0	0016311	0.000000	1.000000
0	0	0030833	0.000000	0.071429
0	0	0050684	0.000000	0.050000
0	0	0007611	0.000000	0.076923
0	0	0042809	0.000000	0.043478
0	0	0008080	0.000000	1.000000
0	0	0010844	0.000000	0.071429
0	0	0007264	0.000000	0.000000
0	0	0046658	0.000000	0.000000
0	0	0032436	0.000000	0.000000
0	0	0004222	0.000000	1.000000
0	0	0048812	0.000000	0.022727
0	0	0070337	0.000000	0.040000
0	0	0045792	0.000000	0.037037
0	0	0001018	0.000000	0.038462
0	0	0061631	0.000000	1.000000
0	0	0046421	0.000000	0.066667
0	0	0070098	0.000000	0.044444
0	0	0048747	0.000000	0.054054
0	0	0005249	0.000000	0.032787
0	0	0005829	0.000000	1.000000
0	0	1901216	0.000000	1.000000
0	0	0043547	0.000000	1.000000
0	0	0046716	0.000000	1.000000
0	0	0005886	0.000000	1.000000
0	0	0042052	0.000000	1.000000
0	0	0050839	0.000000	0.000000
0	0	0020037	0.000000	0.000000
0	0	0051205	0.000000	0.090909
0	0	0061158	0.000000	0.096774
0	0	0005634	0.000000	1.000000
0	0	0032798	0.000000	1.000000
0	0	0030374	0.000000	1.000000
0	0	0045893	0.000000	1.000000
0	0	0005515	0.000000	1.000000
0	0	0071391	0.000000	1.000000
0	0	0000724	0.000000	1.000000
0	0	0000908	0.000000	0.083333
0	0	0010150	0.000000	0.050000
0	0	0062040	0.000000	0.066667
0	0	0006813	0.000000	0.062500
0	0	1901605	0.000000	1.000000
0	0	0008483	0.000000	1.000000
0	0	0007498	0.000000	0.055556
0	0	0051216	0.000000	0.041667
0	0	0032273	0.000000	0.037037
0	0	0030182	0.000000	0.080000
0	0	0004034	0.000000	1.000000
0	0	0006006	0.000000	1.000000
0	0	0033499	0.000000	1.000000
0	0	0000407	0.000000	0.000000
0	0	0035914	0.000000	0.038462
0	0	0071156	0.000000	0.066667
0	0	0015462	0.000000	0.046512
0	0	0005515	0.000000	1.000000
0	0	0009758	0.000000	1.000000
0	0	0000155	0.000000	1.000000
0	0	0048701	0.000000	0.045455
0	0	0021782	0.000000	0.062500
0	0	0006446	0.000000	0.065574
0	0	0019441	0.000000	0.094118
0	0	0005515	0.000000	1.000000
0	0	0005814	0.000000	1.000000
0	0	0060271	0.000000	1.000000
0	0	0005634	0.000000	1.000000
0	0	0036064	0.000000	1.000000
0	0	0019373	0.000000	0.062500
0	0	0097546	0.000000	1.000000
0	0	0070292	0.000000	0.062500
0	0	0007585	0.000000	0.062500
0	0	0061418	0.000000	0.040816
0	0	0003841	0.000000	0.085714
0	0	0030971	0.000000	1.000000
0	0	0071277	0.000000	1.000000
0	0	0048306	0.000000	1.000000
0	0	0005739	0.000000	1.000000
0	0	0004674	0.000000	1.000000
0	0	0005829	0.000000	1.000000
0	0	0030054	0.000000	1.000000
0	0	0005730	0.000000	1.000000
0	0	0005925	0.000000	1.000000
0	0	0005544	0.000000	1.000000
0	0	0005634	0.000000	1.000000
0	0	0005886	0.000000	1.000000
0	0	0042074	0.000000	0.076923
0	0	0030335	0.000000	1.000000
0	0	0071363	0.000000	1.000000
0	0	0002479	0.000000	0.055556
0	0	0008320	0.000000	0.041667
0	0	0038128	0.000000	1.000000
0	0	0031309	0.000000	1.000000
0	0	0045198	0.000000	1.000000
0	0	0097428	0.000000	0.029412
0	0	0016311	0.000000	0.068966
0	0	0005515	0.000000	1.000000
0	0	0086005	0.000000	0.043478
0	0	0035600	0.000000	0.042553
0	0	0000156	0.000000	1.000000
0	0	0005829	0.000000	1.000000
0	0	0048339	0.000000	0.040000
0	0	0003700	0.000000	1.000000
0	0	0005249	0.000000	0.040000
0	0	0007062	0.000000	0.080000
0	0	0000209	0.000000	0.062500
0	0	0009408	0.000000	1.000000
0	0	0042802	0.000000	1.000000
0	0	0042623	0.000000	1.000000
0	0	0006166	0.000000	0.040816
0	0	0006974	0.000000	1.000000
0	0	0005515	0.000000	1.000000
0	0	0007614	0.000000	0.071429
0	0	0071156	0.000000	0.083333
0	0	0005096	0.000000	0.052632
0	0	0005829	0.000000	1.000000
0	0	0030101	0.000000	0.000000
0	0	0071347	0.000000	0.000000
0	0	0017025	0.000000	0.000000
0	0	0014857	0.000000	0.000000
0	0	0030687	0.000000	1.000000
0	0	0070545	0.000000	1.000000
0	0	0004540	0.000000	0.000000
0	0	0000981	0.000000	0.000000
0	0	0003950	0.000000	0.000000
0	0	0010862	0.000000	0.000000
0	0	0032526	0.000000	1.000000
0	0	0005615	0.000000	1.000000
0	0	0046629	0.000000	1.000000
0	0	0046703	0.000000	1.000000
0	0	0042271	0.000000	1.000000
0	0	0002429	0.000000	1.000000
0	0	0005515	0.000000	1.000000
0	0	0009897	0.000000	1.000000
0	0	0050689	0.000000	1.000000
0	0	0006955	0.000000	1.000000
0	0	0001913	0.000000	1.000000
0	0	1990879	0.000000	0.088235
0	0	0031362	0.000000	1.000000
0	0	0005886	0.000000	1.000000
0	0	0006979	0.000000	1.000000
0	0	0009408	0.000000	1.000000
0	0	0002188	0.000000	0.057143
0	0	0042267	0.000000	1.000000
0	0	0030101	0.000000	1.000000
0	0	0006809	0.000000	0.080000
0	0	0006511	0.000000	0.066667
0	0	0042448	0.000000	1.000000
0	0	0004508	0.000000	1.000000
0	0	0047442	0.000000	1.000000
0	0	0012507	0.000000	0.000000
0	0	0005250	0.000000	0.042553
0	0	0050718	0.000000	0.046512
0	0	0042446	0.000000	1.000000
0	0	0010862	0.000000	0.042553
0	0	0043547	0.000000	1.000000
0	0	0006954	0.000000	1.000000
0	0	0070098	0.000000	1.000000
0	0	0008009	0.000000	1.000000
0	0	0007186	0.000000	1.000000
0	0	0048247	0.000000	1.000000
0	0	0048245	0.000000	1.000000
0	0	0030593	0.000000	1.000000
0	0	0071356	0.000000	1.000000
0	0	0048020	0.000000	1.000000
0	0	0001732	0.000000	0.040816
0	0	0071347	0.000000	1.000000
0	0	0005615	0.000000	1.000000
0	0	0002548	0.000000	1.000000
0	0	0008272	0.000000	0.076923
0	0	0070374	0.000000	1.000000
0	0	0071346	0.000000	1.000000
0	0	0004022	0.000000	0.076923
0	0	0003950	0.000000	0.076923
0	0	0005886	0.000000	1.000000
0	0	0042554	0.000000	1.000000
0	0	0043020	0.000000	1.000000
0	0	0055114	0.000000	1.000000
0	0	0043409	0.000000	0.023256
0	0	0016175	0.000000	1.000000
0	0	0006952	0.000000	1.000000
0	0	0019970	0.000000	0.071429
0	0	0050767	0.000000	0.074074
0	0	0006423	0.000000	0.086957
0	0	0020011	0.000000	1.000000
0	0	0005484	0.000000	0.000000
0	0	0018063	0.000000	0.000000
0	0	0042742	0.000000	0.000000
0	0	0042809	0.000000	0.000000
0	0	1904812	0.000000	1.000000
0	0	1990883	0.000000	1.000000
0	0	0005730	0.000000	1.000000
0	0	0046982	0.000000	0.076923
0	0	0097065	0.000000	0.027027
0	0	0008201	0.000000	0.062500
0	0	0043547	0.000000	0.023810
0	0	0019005	0.000000	1.000000
0	0	0006457	0.000000	0.080000
0	0	0031146	0.000000	1.000000
0	0	0006511	0.000000	1.000000
0	0	0006865	0.000000	0.028571
0	0	0004842	0.000000	1.000000
0	0	0098641	0.000000	0.058824
0	0	0050801	0.000000	0.034483
0	0	0035251	0.000000	1.000000
0	0	0047724	0.000000	1.000000
0	0	0006148	0.000000	1.000000
0	0	0006152	0.000000	1.000000
0	0	0008477	0.000000	1.000000
0	0	0005829	0.000000	1.000000
0	0	0038095	0.000000	0.038462
0	0	0010150	0.000000	1.000000
0	0	0048015	0.000000	0.042553
0	0	0045595	0.000000	0.055556
0	0	0006890	0.000000	0.052632
0	0	0005515	0.000000	1.000000
0	0	2000022	0.000000	1.000000
0	0	0009611	0.000000	1.000000
0	0	0031347	0.000000	1.000000
0	0	0005634	0.000000	1.000000
0	0	0043101	0.000000	0.034483
0	0	0001578	0.000000	0.083333
0	0	0018108	0.000000	0.040000
0	0	0004402	0.000000	0.023256
0	0	0004550	0.000000	1.000000
0	0	0006099	0.000000	1.000000
0	0	0009142	0.000000	1.000000
0	0	0006104	0.000000	1.000000
0	0	0006105	0.000000	1.000000
0	0	0009361	0.000000	1.000000
0	0	0004775	0.000000	1.000000
0	0	0071456	0.000000	0.080000
0	0	0005829	0.000000	1.000000
0	0	0032465	0.000000	0.052632
0	0	0051228	0.000000	0.068966
0	0	0000122	0.000000	0.020833
0	0	0006355	0.000000	1.000000
0	0	0003700	0.000000	1.000000
0	0	0032094	0.000000	0.040000
0	0	0140284	0.000000	0.083333
0	0	0016671	0.000000	0.071429
0	0	0005829	0.000000	1.000000
0	0	0008028	0.000000	0.043478
0	0	1903665	0.000000	1.000000
0	0	1903669	0.000000	1.000000
0	0	0006997	0.000000	1.000000
0	0	0007264	0.000000	1.000000
0	0	0009897	0.000000	0.000000
0	0	0048837	0.000000	1.000000
0	0	0046135	0.000000	0.050000
0	0	0031158	0.000000	1.000000
0	0	0004115	0.000000	0.000000
0	0	0016579	0.000000	0.086957
0	0	0046579	0.000000	1.000000
0	0	0007165	0.000000	1.000000
0	0	0003883	0.000000	0.000000
0	0	0051455	0.000000	0.064516
0	0	0046854	0.000000	0.074074
0	0	0006897	0.000000	0.062500
0	0	0005634	0.000000	1.000000
0	0	0016973	0.000000	1.000000
0	0	0003723	0.000000	1.000000
0	0	1902165	0.000000	0.016949
0	0	0003997	0.000000	0.071429
0	0	0006478	0.000000	0.071429
0	0	0097755	0.000000	0.019231
0	0	0000981	0.000000	1.000000
0	0	0015513	0.000000	0.044444
0	0	0019870	0.000000	0.093750
0	0	0043982	0.000000	0.018182
0	0	0016281	0.000000	0.000000
0	0	0042626	0.000000	1.000000
0	0	0016021	0.000000	1.000000
0	0	0007064	0.000000	0.025641
0	0	0030676	0.000000	0.055556
0	0	0030015	0.000000	0.083333
0	0	0008298	0.000000	0.076923
0	0	0020037	0.000000	1.000000
0	0	1901565	0.000000	0.000000
0	0	0016234	0.000000	0.000000
0	0	0007267	0.000000	0.000000
0	0	0042555	0.000000	0.000000
0	0	0004984	0.000000	1.000000
0	0	0007608	0.000000	1.000000
0	0	0007186	0.000000	1.000000
0	0	0031369	0.000000	0.045455
0	0	0016021	0.000000	1.000000
0	0	0000978	0.000000	0.029412
0	0	0035375	0.000000	0.043478
0	0	0005930	0.000000	0.034483
0	0	0004984	0.000000	1.000000
0	0	0016021	0.000000	1.000000
0	0	0007186	0.000000	1.000000
0	0	0007608	0.000000	1.000000
0	0	0000177	0.000000	0.062500
0	0	0002196	0.000000	0.078947
0	0	0008233	0.000000	0.064516
0	0	0042802	0.000000	0.045455
0	0	0016020	0.000000	1.000000
0	0	0015079	0.000000	1.000000
0	0	0005886	0.000000	1.000000
0	0	0006813	0.000000	1.000000
0	0	0006308	0.000000	0.028571
0	0	0007619	0.000000	0.045455
0	0	2000781	0.000000	0.027027
0	0	0032324	0.000000	0.016129
0	0	0006349	0.000000	1.000000
0	0	0010048	0.000000	1.000000
0	0	0005515	0.000000	1.000000
0	0	0009409	0.000000	1.000000
0	0	0005677	0.000000	1.000000
0	0	0005634	0.000000	1.000000
0	0	0007064	0.000000	0.054054
0	0	0031490	0.000000	1.000000
0	0	0016942	0.000000	0.071429
0	0	0045132	0.000000	0.057143
0	0	0005345	0.000000	0.055556
0	0	0006979	0.000000	1.000000
0	0	0006208	0.000000	0.032258
0	0	0009686	0.000000	0.028571
0	0	0048839	0.000000	0.076923
0	0	0008306	0.000000	0.083333
0	0	0018109	0.000000	1.000000
0	0	0018108	0.000000	1.000000
0	0	0017124	0.000000	1.000000
0	0	0004517	0.000000	0.083333
0	0	0071363	0.000000	0.066667
0	0	0005515	0.000000	1.000000
0	0	0042169	0.000000	1.000000
0	0	0005886	0.000000	1.000000
0	0	0007007	0.000000	0.068966
0	0	0035893	0.000000	0.015152
0	0	0001666	0.000000	1.000000
0	0	1903076	0.000000	1.000000
0	0	1901897	0.000000	1.000000
0	0	0000082	0.000000	1.000000
0	0	0051259	0.000000	1.000000
0	0	0006816	0.000000	1.000000
0	0	0042803	0.000000	1.000000
0	0	0061617	0.000000	0.086957
0	0	0014069	0.000000	1.000000
0	0	0042802	0.000000	1.000000
0	0	0051480	0.000000	0.076923
0	0	0006979	0.000000	1.000000
0	0	0004683	0.000000	1.000000
0	0	0005516	0.000000	1.000000
0	0	0043005	0.000000	1.000000
0	0	0004674	0.000000	1.000000
0	0	0046777	0.000000	1.000000
0	0	0048741	0.000000	0.060606
0	0	0008258	0.000000	0.071429
0	0	0042328	0.000000	1.000000
0	0	0050509	0.000000	1.000000
0	0	0033692	0.000000	1.000000
0	0	0005789	0.000000	1.000000
0	0	0008375	0.000000	1.000000
0	0	0016757	0.000000	1.000000
0	0	0015014	0.000000	1.000000
0	0	0016020	0.000000	1.000000
0	0	0042803	0.000000	1.000000
0	0	0000139	0.000000	1.000000
0	0	0006024	0.000000	1.000000
0	0	0001503	0.000000	1.000000
0	0	0005794	0.000000	1.000000
0	0	0043541	0.000000	1.000000
0	0	0070062	0.000000	1.000000
0	0	0015020	0.000000	1.000000
0	0	0005515	0.000000	1.000000
0	0	0046982	0.000000	1.000000
0	0	0006847	0.000000	0.060606
0	0	0007165	0.000000	1.000000
0	0	0048440	0.000000	0.090909
0	0	0015012	0.000000	1.000000
0	0	0001710	0.000000	0.083333
0	0	0006623	0.000000	0.037037
0	0	0010555	0.000000	1.000000
0	0	0019900	0.000000	1.000000
0	0	0005886	0.000000	1.000000
0	0	0043621	0.000000	1.000000
0	0	0005515	0.000000	1.000000
0	0	0009651	0.000000	1.000000
0	0	0009737	0.000000	1.000000
0	0	0009414	0.000000	1.000000
0	0	0005736	0.000000	0.093750
0	0	0004842	0.000000	0.038462
0	0	0097352	0.000000	0.050000
0	0	0016233	0.000000	0.031250
0	0	0016021	0.000000	1.000000
0	0	0045595	0.000000	1.000000
0	0	0001750	0.000000	0.047619
0	0	0009908	0.000000	0.050000
0	0	0000976	0.000000	0.000000
0	0	0008808	0.000000	0.000000
0	0	0008408	0.000000	1.000000
0	0	0000178	0.000000	1.000000
0	0	0006364	0.000000	1.000000
0	0	0031016	0.000000	0.034483
0	0	0000177	0.000000	1.000000
0	0	0000176	0.000000	1.000000
0	0	0007498	0.000000	0.038462
0	0	0004058	0.000000	0.076923
0	0	0005634	0.000000	1.000000
0	0	0035893	0.000000	0.015152
0	0	0005783	0.000000	1.000000
0	0	0005741	0.000000	1.000000
0	0	0044233	0.000000	1.000000
0	0	0005515	0.000000	1.000000
0	0	0004517	0.000000	0.083333
0	0	0031625	0.000000	1.000000
0	0	0051562	0.000000	1.000000
0	0	0043066	0.000000	1.000000
0	0	1902742	0.000000	0.074074
0	0	0051321	0.000000	0.080000
0	0	0008176	0.000000	0.032258
0	0	0005743	0.000000	1.000000
0	0	0005739	0.000000	1.000000
0	0	0070125	0.000000	1.000000
0	0	0070126	0.000000	1.000000
0	0	0005762	0.000000	1.000000
0	0	0010124	0.000000	0.073529
0	0	1903669	0.000000	0.017241
0	0	0007420	0.000000	0.025000
0	0	0007214	0.000000	0.050000
0	0	0016592	0.000000	1.000000
0	0	0042809	0.000000	1.000000
0	0	0005654	0.000000	1.000000
0	0	0043252	0.000000	0.037037
0	0	0005515	0.000000	1.000000
0	0	0006367	0.000000	1.000000
0	0	0005634	0.000000	1.000000
0	0	0045893	0.000000	1.000000
0	0	0030374	0.000000	1.000000
0	0	0007586	0.000000	0.047619
0	0	0048741	0.000000	0.035088
0	0	0003712	0.000000	1.000000
0	0	0050772	0.000000	0.082192
0	0	0046966	0.000000	1.000000
0	0	0002161	0.000000	1.000000
0	0	0060126	0.000000	0.041667
0	0	0005618	0.000000	0.000000
0	0	1903669	0.000000	0.035714
0	0	0005351	0.000000	0.033333
0	0	0005576	0.000000	1.000000
0	0	0005634	0.000000	1.000000
0	0	0062023	0.000000	1.000000
0	0	0051897	0.000000	1.000000
0	0	0060395	0.000000	1.000000
0	0	0070062	0.000000	1.000000
0	0	0043408	0.000000	1.000000
0	0	0002023	0.000000	1.000000
0	0	0005160	0.000000	1.000000
0	0	0007165	0.000000	1.000000
0	0	0042981	0.000000	1.000000
0	0	0035860	0.000000	1.000000
0	0	0042803	0.000000	1.000000
0	0	0000187	0.000000	1.000000
0	0	0030509	0.000000	1.000000
0	0	0043410	0.000000	1.000000
0	0	0010862	0.000000	1.000000
0	0	0005125	0.000000	1.000000
0	0	0007179	0.000000	1.000000
0	0	0005615	0.000000	1.000000
0	0	0048468	0.000000	1.000000
0	0	0004518	0.000000	0.086957
0	0	0005515	0.000000	1.000000
0	0	0005230	0.000000	0.054054
0	0	0005794	0.000000	1.000000
0	0	0007267	0.000000	1.000000
0	0	0003899	0.000000	0.054054
0	0	0006478	0.000000	0.083333
0	0	0001540	0.000000	1.000000
0	0	0030020	0.000000	1.000000
0	0	0030198	0.000000	1.000000
0	0	0005576	0.000000	1.000000
0	0	0031012	0.000000	1.000000
0	0	0005615	0.000000	1.000000
0	0	0005887	0.000000	1.000000
0	0	0005201	0.000000	1.000000
0	0	0062023	0.000000	1.000000
0	0	0060385	0.000000	1.000000
0	0	0006564	0.000000	0.064516
0	0	0006739	0.000000	0.064516
0	0	0008201	0.000000	1.000000
0	0	0015729	0.000000	0.055556
0	0	0035435	0.000000	0.052632
0	0	0005654	0.000000	1.000000
0	0	0003682	0.000000	1.000000
0	0	0005634	0.000000	1.000000
0	0	0005829	0.000000	1.000000
0	0	0005886	0.000000	1.000000
0	0	0006261	0.000000	1.000000
0	0	0000790	0.000000	1.000000
0	0	0042555	0.000000	1.000000
0	0	0007062	0.000000	1.000000
0	0	0005515	0.000000	1.000000
0	0	0008009	0.000000	0.081081
0	0	0007214	0.000000	0.090909
0	0	0032974	0.000000	0.031250
0	0	0000908	0.000000	0.083333
0	0	0005515	0.000000	1.000000
0	0	0016567	0.000000	1.000000
0	0	0004842	0.000000	1.000000
0	0	0019005	0.000000	1.000000
0	0	1990756	0.000000	1.000000
0	0	0005829	0.000000	1.000000
0	0	0006511	0.000000	1.000000
0	0	0043161	0.000000	1.000000
0	0	0032436	0.000000	0.018519
0	0	0006888	0.000000	0.037037
0	0	0048884	0.000000	0.033333
0	0	0045038	0.000000	0.020000
0	0	0005634	0.000000	1.000000
0	0	0043086	0.000000	1.000000
0	0	0006890	0.000000	0.083333
0	0	0036244	0.000000	0.062500
0	0	0006689	0.000000	0.026316
0	0	0051001	0.000000	1.000000
0	0	0005388	0.000000	0.019608
0	0	0048703	0.000000	1.000000
0	0	0005634	0.000000	1.000000
0	0	0002062	0.000000	1.000000
0	0	0030182	0.000000	1.000000
0	0	0051216	0.000000	1.000000
0	0	0030097	0.000000	1.000000
0	0	0003682	0.000000	0.038462
0	0	0000981	0.000000	1.000000
0	0	1902741	0.000000	0.072727
0	0	0003682	0.000000	0.038462
0	0	0009690	0.000000	0.074074
0	0	0005886	0.000000	1.000000
0	0	0015513	0.000000	0.000000
0	0	0009062	0.000000	0.000000
0	0	0008083	0.000000	0.000000
0	0	0015020	0.000000	0.000000
0	0	0070125	0.000000	1.000000
0	0	0003746	0.000000	1.000000
0	0	0003924	0.000000	1.000000
0	0	0005739	0.000000	1.000000
0	0	0007062	0.000000	0.050000
0	0	0007163	0.000000	0.064516
0	0	0006865	0.000000	0.024390
0	0	0008083	0.000000	0.089552
0	0	0004029	0.000000	1.000000
0	0	0015181	0.000000	0.045455
0	0	0007615	0.000000	0.058824
0	0	0046579	0.000000	0.035714
0	0	0043020	0.000000	0.000000
0	0	0004190	0.000000	1.000000
0	0	0045475	0.000000	0.040000
0	0	0038095	0.000000	0.052632
0	0	0051603	0.000000	1.000000
0	0	0005905	0.000000	0.000000
0	0	0046910	0.000000	0.074074
0	0	0005886	0.000000	1.000000
0	0	0022841	0.000000	1.000000
0	0	0005244	0.000000	1.000000
0	0	0030322	0.000000	1.000000
0	0	0061337	0.000000	1.000000
0	0	0002456	0.000000	0.071429
0	0	0071805	0.000000	1.000000
0	0	0051428	0.000000	0.045455
0	0	0048309	0.000000	0.076923
0	0	0005887	0.000000	1.000000
0	0	0061408	0.000000	0.052632
0	0	0005634	0.000000	1.000000
0	0	0045944	0.000000	1.000000
0	0	0098641	0.000000	0.058824
0	0	0000981	0.000000	1.000000
0	0	0019030	0.000000	0.071429
0	0	0004674	0.000000	0.040000
0	0	0007062	0.000000	0.028571
0	0	0006203	0.000000	1.000000
0	0	0005634	0.000000	1.000000
0	0	0008832	0.000000	1.000000
0	0	0042074	0.000000	0.024691
0	0	0009826	0.000000	0.025641
0	0	0009438	0.000000	0.088235
0	0	0005509	0.000000	0.083333
0	0	0051301	0.000000	1.000000
0	0	0015886	0.000000	0.062500
0	0	0032153	0.000000	1.000000
0	0	0009931	0.000000	0.064516
0	0	0005525	0.000000	1.000000
0	0	0016279	0.000000	0.058824
0	0	0003924	0.000000	1.000000
0	0	0045600	0.000000	0.071429
0	0	0006351	0.000000	1.000000
0	0	0043565	0.000000	1.000000
0	0	0003700	0.000000	1.000000
0	0	0006623	0.000000	0.021739
0	0	0008009	0.000000	0.092593
0	0	0000974	0.000000	0.000000
0	0	0007043	0.000000	0.052632
0	0	0004057	0.000000	1.000000
0	0	0031012	0.000000	0.000000
0	0	0016598	0.000000	1.000000
0	0	0034703	0.000000	0.000000
0	0	0010555	0.000000	0.028571
0	0	0019843	0.000000	0.023810
0	0	0004831	0.000000	1.000000
0	0	0005484	0.000000	0.060606
0	0	0043039	0.000000	1.000000
0	0	0032258	0.000000	0.057143
0	0	0038095	0.000000	0.048780
0	0	0033265	0.000000	0.071429
0	0	0005829	0.000000	1.000000
0	0	0015181	0.000000	1.000000
0	0	0005886	0.000000	1.000000
0	0	1902023	0.000000	1.000000
0	0	0045454	0.000000	0.034483
0	0	0043547	0.000000	0.033333
0	0	0045662	0.000000	0.031250
0	0	0010109	0.000000	0.037037
0	0	0016791	0.000000	1.000000
0	0	0050308	0.000000	1.000000
0	0	0048512	0.000000	0.055556
0	0	0000325	0.000000	0.000000
0	0	0007391	0.000000	0.035714
0	0	0030971	0.000000	0.047619
0	0	0045893	0.000000	1.000000
0	0	0005634	0.000000	1.000000
0	0	0008476	0.000000	0.000000
0	0	0045037	0.000000	0.016129
0	0	0005254	0.000000	0.016393
0	0	0052689	0.000000	0.000000
0	0	0004190	0.000000	1.000000
0	0	0017148	0.000000	0.023810
0	0	0009627	0.000000	1.000000
0	0	0009414	0.000000	1.000000
0	0	0030163	0.000000	1.000000
0	0	0006508	0.000000	1.000000
0	0	0009737	0.000000	1.000000
0	0	0070001	0.000000	1.000000
0	0	0005783	0.000000	1.000000
0	0	0070593	0.000000	0.038462
0	0	0051459	0.000000	0.035714
0	0	0045892	0.000000	0.023256
0	0	0010233	0.000000	1.000000
0	0	0033500	0.000000	1.000000
0	0	0006935	0.000000	0.083333
0	0	0031981	0.000000	0.000000
0	0	0021984	0.000000	0.090909
0	0	0016226	0.000000	0.058824
0	0	0005886	0.000000	1.000000
0	0	0048593	0.000000	0.000000
0	0	0046658	0.000000	1.000000
0	0	0031225	0.000000	1.000000
0	0	0005251	0.000000	0.000000
0	0	0017154	0.000000	0.000000
0	0	0009264	0.000000	0.000000
0	0	0005515	0.000000	1.000000
0	0	0046982	0.000000	1.000000
0	0	2000693	0.000000	1.000000
0	0	0003700	0.000000	1.000000
0	0	0045893	0.000000	1.000000
0	0	0018063	0.000000	0.024390
0	0	0006419	0.000000	0.017241
0	0	0046930	0.000000	0.000000
0	0	0043248	0.000000	0.040000
0	0	0090141	0.000000	0.000000
0	0	0005654	0.000000	1.000000
0	0	0007264	0.000000	0.000000
0	0	0042162	0.000000	0.000000
0	0	0002574	0.000000	0.000000
0	0	0004252	0.000000	1.000000
0	0	0005615	0.000000	1.000000
0	0	0015141	0.000000	0.037037
0	0	0044774	0.000000	0.027027
0	0	0045892	0.000000	0.018868
0	0	0035327	0.000000	0.055556
0	0	0048884	0.000000	1.000000
0	0	0005776	0.000000	0.000000
0	0	0007156	0.000000	0.066667
0	0	0048839	0.000000	1.000000
0	0	0006847	0.000000	0.029412
0	0	0006511	0.000000	0.029412
0	0	0048020	0.000000	1.000000
0	0	0045662	0.000000	1.000000
0	0	0070374	0.000000	1.000000
0	0	0007186	0.000000	1.000000
0	0	0071347	0.000000	1.000000
0	0	0030593	0.000000	1.000000
0	0	0043547	0.000000	1.000000
0	0	0005125	0.000000	1.000000
0	0	0070098	0.000000	1.000000
0	0	0005615	0.000000	1.000000
0	0	0006954	0.000000	1.000000
0	0	0002548	0.000000	1.000000
0	0	0008009	0.000000	1.000000
0	0	0007165	0.000000	1.000000
0	0	0006968	0.000000	1.000000
0	0	0071356	0.000000	1.000000
0	0	0005366	0.000000	0.043478
0	0	0071346	0.000000	1.000000
0	0	0006935	0.000000	1.000000
0	0	0031729	0.000000	1.000000
0	0	0015369	0.000000	0.041096
0	0	0048247	0.000000	1.000000
0	0	0008306	0.000000	0.076923
0	0	0005813	0.000000	0.052632
0	0	0005634	0.000000	1.000000
0	0	0071013	0.000000	1.000000
0	0	0006826	0.000000	0.032258
0	0	0005829	0.000000	1.000000
0	0	0000398	0.000000	1.000000
0	0	0071006	0.000000	1.000000
0	0	0003723	0.000000	1.000000
0	0	0097500	0.000000	0.027778
0	0	0006610	0.000000	0.020408
0	0	0010447	0.000000	0.037037
0	0	0009451	0.000000	1.000000
0	0	0071688	0.000000	0.040816
0	0	0042721	0.000000	0.000000
0	0	0051216	0.000000	0.037037
0	0	0003691	0.000000	0.000000
0	0	0005634	0.000000	1.000000
0	0	0004725	0.000000	1.000000
0	0	0006464	0.000000	1.000000
0	0	0016791	0.000000	1.000000
0	0	0016311	0.000000	1.000000
0	0	0008138	0.000000	1.000000
0	0	0008270	0.000000	1.000000
0	0	0005515	0.000000	1.000000
0	0	0033133	0.000000	1.000000
0	0	0033041	0.000000	0.060606
0	0	0006470	0.000000	1.000000
0	0	0030301	0.000000	0.058824
0	0	0045037	0.000000	0.028571
0	0	0006880	0.000000	0.064516
0	0	0034613	0.000000	1.000000
0	0	1990813	0.000000	1.000000
0	0	0051321	0.000000	1.000000
0	0	0034090	0.000000	1.000000
0	0	0005515	0.000000	1.000000
0	0	0051455	0.000000	1.000000
0	0	0036178	0.000000	0.066667
0	0	0007131	0.000000	1.000000
0	0	0045132	0.000000	1.000000
0	0	0051177	0.000000	1.000000
0	0	0045987	0.000000	0.058824
0	0	2000377	0.000000	0.083333
0	0	0000941	0.000000	1.000000
0	0	0030252	0.000000	0.074074
0	0	0031012	0.000000	1.000000
0	0	1903669	0.000000	0.028571
0	0	0045719	0.000000	0.023810
0	0	0008010	0.000000	1.000000
0	0	0040003	0.000000	1.000000
0	0	0097500	0.000000	0.050000
0	0	0046040	0.000000	0.027027
0	0	1904262	0.000000	1.000000
0	0	0032007	0.000000	1.000000
0	0	0007424	0.000000	1.000000
0	0	0035069	0.000000	1.000000
0	0	0046627	0.000000	1.000000
0	0	0045571	0.000000	1.000000
0	0	0007165	0.000000	1.000000
0	0	0042632	0.000000	1.000000
0	0	0048477	0.000000	1.000000
0	0	0007584	0.000000	1.000000
0	0	0055088	0.000000	1.000000
0	0	0042127	0.000000	1.000000
0	0	0010508	0.000000	1.000000
0	0	2000377	0.000000	1.000000
0	0	1904515	0.000000	1.000000
0	0	0048640	0.000000	1.000000
0	0	0035883	0.000000	1.000000
0	0	1902350	0.000000	1.000000
0	0	0033596	0.000000	1.000000
0	0	0005515	0.000000	1.000000
0	0	0051726	0.000000	1.000000
0	0	0043547	0.000000	1.000000
0	0	0008340	0.000000	1.000000
0	0	0071456	0.000000	1.000000
0	0	0045792	0.000000	1.000000
0	0	0042325	0.000000	1.000000
0	0	0035598	0.000000	0.050000
0	0	2000331	0.000000	1.000000
0	0	0036335	0.000000	1.000000
0	0	0030308	0.000000	1.000000
0	0	0048505	0.000000	1.000000
0	0	0008285	0.000000	1.000000
0	0	0004032	0.000000	0.076923
0	0	0019900	0.000000	1.000000
0	0	0006154	0.000000	0.038462
0	0	0046621	0.000000	1.000000
0	0	0046933	0.000000	0.022222
0	0	0000329	0.000000	0.000000
0	0	0008194	0.000000	1.000000
0	0	0046540	0.000000	0.000000
0	0	0005794	0.000000	0.000000
0	0	0032870	0.000000	0.000000
0	0	0002940	0.000000	1.000000
0	0	0005634	0.000000	1.000000
0	0	0071277	0.000000	0.050000
0	0	0004809	0.000000	1.000000
0	0	0004637	0.000000	0.044444
0	0	0007034	0.000000	0.029412
0	0	0042813	0.000000	0.050847
0	0	0045732	0.000000	1.000000
0	0	0019005	0.000000	1.000000
0	0	0016567	0.000000	1.000000
0	0	0005515	0.000000	1.000000
0	0	0043161	0.000000	1.000000
0	0	0080008	0.000000	1.000000
0	0	0004842	0.000000	1.000000
0	0	0008258	0.000000	0.037037
0	0	0007043	0.000000	0.076923
0	0	0004968	0.000000	0.057692
0	0	0031146	0.000000	1.000000
0	0	0070588	0.000000	0.031250
0	0	0006355	0.000000	1.000000
0	0	0005634	0.000000	1.000000
0	0	0007533	0.000000	0.031250
0	0	0003677	0.000000	1.000000
0	0	0003700	0.000000	1.000000
0	0	0046038	0.000000	0.010526
0	0	0000413	0.000000	0.027778
0	0	0007204	0.000000	0.052632
0	0	0007616	0.000000	1.000000
0	0	0006367	0.000000	0.024390
0	0	0005307	0.000000	0.019608
0	0	0035435	0.000000	0.045455
0	0	0036244	0.000000	0.052632
0	0	0015301	0.000000	1.000000
0	0	0015116	0.000000	1.000000
0	0	0015724	0.000000	1.000000
0	0	0005452	0.000000	1.000000
0	0	0005887	0.000000	1.000000
0	0	0015499	0.000000	1.000000
0	0	0008964	0.000000	0.040000
0	0	0015108	0.000000	1.000000
0	0	0015701	0.000000	1.000000
0	0	0070588	0.000000	1.000000
0	0	0019532	0.000000	1.000000
0	0	0015085	0.000000	1.000000
0	0	0015106	0.000000	1.000000
0	0	0008272	0.000000	1.000000
0	0	0019531	0.000000	1.000000
0	0	0004059	0.000000	0.037037
0	0	0006166	0.000000	0.019231
0	0	0050930	0.000000	0.043478
0	0	0005763	0.000000	1.000000
0	0	0005739	0.000000	1.000000
0	0	0005762	0.000000	1.000000
0	0	0003735	0.000000	1.000000
0	0	0032543	0.000000	1.000000
0	0	0007275	0.000000	0.031250
0	0	0014912	0.000000	0.022727
0	0	0042567	0.000000	0.054054
0	0	0033617	0.000000	0.048780
0	0	0007420	0.000000	1.000000
0	0	0042493	0.000000	1.000000
0	0	0001889	0.000000	1.000000
0	0	0001097	0.000000	0.000000
0	0	0008408	0.000000	0.040000
0	0	0030134	0.000000	0.000000
0	0	0004222	0.000000	0.047619
0	0	0005886	0.000000	1.000000
0	0	0005345	0.000000	1.000000
0	0	0004159	0.000000	0.086957
0	0	0043161	0.000000	0.023810
0	0	0070491	0.000000	0.047619
0	0	0043282	0.000000	0.034483
0	0	0034701	0.000000	1.000000
0	0	0005509	0.000000	1.000000
0	0	0008270	0.000000	1.000000
0	0	0004175	0.000000	1.000000
0	0	0005518	0.000000	1.000000
0	0	0032963	0.000000	1.000000
0	0	0004222	0.000000	1.000000
0	0	0005576	0.000000	1.000000
0	0	0004012	0.000000	0.083333
0	0	0048247	0.000000	0.043478
0	0	1901371	0.000000	0.071429
0	0	0005743	0.000000	0.041667
0	0	0006465	0.000000	1.000000
0	0	0045047	0.000000	1.000000
0	0	0008233	0.000000	1.000000
0	0	0005787	0.000000	1.000000
0	0	0007169	0.000000	0.064516
0	0	0032968	0.000000	0.018868
0	0	0016529	0.000000	1.000000
0	0	0008506	0.000000	0.083333
0	0	0001666	0.000000	0.050000
0	0	0005515	0.000000	1.000000
0	0	0055120	0.000000	1.000000
0	0	0045038	0.000000	0.025641
0	0	0045087	0.000000	1.000000
0	0	1901605	0.000000	0.050000
0	0	1902711	0.000000	0.045455
0	0	0004784	0.000000	0.075000
0	0	0046329	0.000000	1.000000
0	0	0009880	0.000000	1.000000
0	0	0008258	0.000000	1.000000
0	0	0031252	0.000000	1.000000
0	0	0005254	0.000000	0.028571
0	0	0007391	0.000000	1.000000
0	0	0007475	0.000000	1.000000
0	0	0006911	0.000000	0.045455
0	0	0005925	0.000000	1.000000
0	0	0004896	0.000000	0.058824
0	0	0031729	0.000000	0.000000
0	0	0007274	0.000000	1.000000
0	0	0007268	0.000000	1.000000
0	0	0006941	0.000000	1.000000
0	0	0005515	0.000000	1.000000
0	0	0030176	0.000000	0.040000
0	0	0032991	0.000000	1.000000
0	0	0000470	0.000000	0.058824
0	0	0007165	0.000000	1.000000
0	0	0031543	0.000000	0.057143
0	0	0046854	0.000000	0.076923
0	0	0048469	0.000000	1.000000
0	0	0008285	0.000000	1.000000
0	0	0031016	0.000000	1.000000
0	0	0001501	0.000000	1.000000
0	0	0021512	0.000000	1.000000
0	0	0005654	0.000000	1.000000
0	0	0009952	0.000000	1.000000
0	0	0045596	0.000000	1.000000
0	0	0032991	0.000000	1.000000
0	0	0060395	0.000000	1.000000
0	0	0009887	0.000000	1.000000
0	0	0005125	0.000000	1.000000
0	0	0060021	0.000000	1.000000
0	0	0045665	0.000000	1.000000
0	0	0001657	0.000000	1.000000
0	0	0001656	0.000000	1.000000
0	0	0042981	0.000000	1.000000
0	0	0005160	0.000000	1.000000
0	0	0048593	0.000000	1.000000
0	0	0005615	0.000000	1.000000
0	0	0010862	0.000000	1.000000
0	0	0031119	0.000000	0.064516
0	0	0005515	0.000000	1.000000
0	0	0048468	0.000000	1.000000
0	0	0043408	0.000000	1.000000
0	0	0016578	0.000000	0.062500
0	0	0008565	0.000000	0.064516
0	0	0006564	0.000000	0.062500
0	0	0006883	0.000000	1.000000
0	0	0030007	0.000000	1.000000
0	0	0015386	0.000000	1.000000
0	0	0015385	0.000000	1.000000
0	0	0005887	0.000000	1.000000
0	0	0099044	0.000000	0.081633
0	0	0006104	0.000000	0.037736
0	0	1990404	0.000000	0.050000
0	0	0044196	0.000000	0.040000
0	0	0005886	0.000000	1.000000
0	0	0016298	0.000000	0.000000
0	0	0042813	0.000000	0.000000
0	0	0008198	0.000000	0.000000
0	0	0005254	0.000000	0.000000
0	0	0051726	0.000000	1.000000
0	0	0000981	0.000000	1.000000
0	0	0043565	0.000000	1.000000
0	0	0045944	0.000000	1.000000
0	0	0003677	0.000000	1.000000
0	0	0008134	0.000000	1.000000
0	0	0000122	0.000000	1.000000
0	0	0090575	0.000000	1.000000
0	0	0003700	0.000000	1.000000
0	0	0071577	0.000000	0.047619
0	0	0006473	0.000000	0.047619
0	0	0005634	0.000000	1.000000
0	0	0071277	0.000000	0.062500
0	0	0032258	0.000000	0.062500
0	0	0003677	0.000000	1.000000
0	0	0005634	0.000000	1.000000
0	0	0004972	0.000000	0.017857
0	0	0006210	0.000000	0.000000
0	0	0006265	0.000000	0.000000
0	0	0042271	0.000000	0.000000
0	0	0006434	0.000000	1.000000
0	0	0004828	0.000000	1.000000
0	0	0006955	0.000000	0.021739
0	0	0051539	0.000000	0.076923
0	0	0006521	0.000000	0.018519
0	0	0048935	0.000000	0.033898
0	0	0005852	0.000000	1.000000
0	0	0006413	0.000000	1.000000
0	0	0003743	0.000000	1.000000
0	0	0048278	0.000000	0.055556
0	0	0055003	0.000000	0.029412
0	0	0006974	0.000000	0.062500
0	0	0007179	0.000000	0.067568
0	0	0030433	0.000000	1.000000
0	0	0005788	0.000000	1.000000
0	0	0007189	0.000000	0.076923
0	0	0005249	0.000000	0.046512
0	0	0030970	0.000000	1.000000
0	0	0034237	0.000000	0.000000
0	0	0007612	0.000000	0.022222
0	0	0000151	0.000000	1.000000
0	0	0006511	0.000000	1.000000
0	0	0032436	0.000000	1.000000
0	0	0061630	0.000000	1.000000
0	0	0000209	0.000000	1.000000
0	0	0016477	0.000000	0.080000
0	0	0031624	0.000000	1.000000
0	0	0015117	0.000000	0.051282
0	0	0006611	0.000000	0.025000
0	0	0006828	0.000000	0.037037
0	0	0015718	0.000000	1.000000
0	0	0008028	0.000000	1.000000
0	0	0005891	0.000000	0.000000
0	0	0031305	0.000000	0.000000
0	0	0042720	0.000000	0.000000
0	0	0042043	0.000000	0.033333
0	0	0005770	0.000000	1.000000
0	0	0008333	0.000000	1.000000
0	0	0017137	0.000000	1.000000
0	0	0071596	0.000000	0.027778
0	0	0036020	0.000000	1.000000
0	0	0016197	0.000000	1.000000
0	0	0106004	0.000000	0.025641
0	0	0016021	0.000000	1.000000
0	0	1902741	0.000000	0.023256
0	0	0032760	0.000000	0.050000
0	0	0000175	0.000000	1.000000
0	0	0006606	0.000000	0.017857
0	0	0031749	0.000000	0.027027
0	0	0005739	0.000000	1.000000
0	0	0005251	0.000000	0.029851
0	0	0008344	0.000000	0.027778
0	0	0046523	0.000000	1.000000
0	0	0019509	0.000000	1.000000
0	0	0001992	0.000000	0.020408
0	0	0031966	0.000000	0.000000
0	0	1903669	0.000000	0.015385
0	0	0015718	0.000000	0.021277
0	0	0005947	0.000000	1.000000
0	0	0003826	0.000000	1.000000
0	0	0009083	0.000000	1.000000
0	0	0007584	0.000000	1.000000
0	0	0042255	0.000000	0.054054
0	0	0005739	0.000000	1.000000
0	0	1990813	0.000000	0.038462
0	0	0031954	0.000000	0.027027
0	0	0010842	0.000000	0.035714
0	0	0006749	0.000000	1.000000
0	0	0004364	0.000000	1.000000
0	0	0048440	0.000000	0.029412
0	0	0042256	0.000000	0.068966
0	0	0060371	0.000000	0.041667
0	0	0055037	0.000000	0.000000
0	0	0043565	0.000000	1.000000
0	0	0030154	0.000000	1.000000
0	0	0015141	0.000000	0.024390
0	0	0005634	0.000000	1.000000
0	0	0044212	0.000000	1.000000
0	0	0043162	0.000000	0.068966
0	0	0030187	0.000000	0.057143
0	0	1990904	0.000000	0.083333
0	0	0004364	0.000000	1.000000
0	0	0006749	0.000000	1.000000
0	0	0006869	0.000000	0.047619
0	0	0005869	0.000000	0.000000
0	0	0005637	0.000000	0.000000
0	0	0006621	0.000000	0.064516
0	0	0022626	0.000000	1.000000
0	0	0006412	0.000000	1.000000
0	0	0003735	0.000000	1.000000
0	0	0036244	0.000000	0.057143
0	0	0030252	0.000000	0.042553
0	0	0015038	0.000000	0.083333
0	0	0045038	0.000000	0.017241
0	0	0005732	0.000000	1.000000
0	0	0005765	0.000000	0.037037
0	0	0043565	0.000000	0.000000
0	0	0030239	0.000000	0.000000
0	0	0004622	0.000000	0.000000
0	0	0000127	0.000000	1.000000
0	0	0001003	0.000000	1.000000
0	0	0001002	0.000000	1.000000
0	0	0001004	0.000000	1.000000
0	0	0000995	0.000000	1.000000
0	0	0008924	0.000000	0.071429
0	0	0007179	0.000000	0.035088
0	0	0015114	0.000000	0.036364
0	0	0005198	0.000000	0.058824
0	0	0006812	0.000000	0.000000
0	0	0022627	0.000000	1.000000
0	0	0003735	0.000000	1.000000
0	0	0003689	0.000000	0.052632
0	0	0007214	0.000000	0.000000
0	0	0000053	0.000000	0.000000
0	0	0005515	0.000000	1.000000
0	0	0007585	0.000000	0.000000
0	0	0060027	0.000000	0.000000
0	0	0071966	0.000000	0.000000
0	0	0006487	0.000000	0.000000
0	0	0042626	0.000000	1.000000
0	0	0055085	0.000000	1.000000
0	0	0016020	0.000000	1.000000
0	0	0033018	0.000000	0.041667
0	0	0017112	0.000000	0.058824
0	0	0032968	0.000000	0.022727
0	0	0005787	0.000000	0.080000
0	0	0005783	0.000000	1.000000
0	0	0036149	0.000000	1.000000
0	0	0016746	0.000000	1.000000
0	0	0070593	0.000000	0.071429
0	0	0006644	0.000000	1.000000
0	0	0061158	0.000000	0.014493
0	0	0090090	0.000000	0.034483
0	0	0009506	0.000000	0.058824
0	0	0032040	0.000000	1.000000
0	0	0000187	0.000000	0.000000
0	0	0016973	0.000000	0.000000
0	0	0001661	0.000000	0.000000
0	0	0005248	0.000000	0.000000
0	0	0032446	0.000000	1.000000
0	0	0019781	0.000000	1.000000
0	0	0043295	0.000000	0.062500
0	0	0045116	0.000000	1.000000
0	0	0097427	0.000000	0.000000
0	0	0001934	0.000000	0.022222
0	0	0070374	0.000000	0.016949
0	0	0045503	0.000000	1.000000
0	0	0036156	0.000000	1.000000
0	0	0036159	0.000000	1.000000
0	0	0051959	0.000000	1.000000
0	0	0007018	0.000000	1.000000
0	0	0030286	0.000000	1.000000
0	0	0003341	0.000000	1.000000
0	0	0019346	0.000000	0.083333
0	0	0008569	0.000000	1.000000
0	0	0045505	0.000000	1.000000
0	0	0032755	0.000000	0.071429
0	0	0048884	0.000000	0.058824
0	0	0006152	0.000000	0.051282
0	0	0051016	0.000000	1.000000
0	0	0044853	0.000000	1.000000
0	0	0005198	0.000000	1.000000
0	0	0051015	0.000000	1.000000
0	0	0014069	0.000000	1.000000
0	0	0030507	0.000000	1.000000
0	0	0005856	0.000000	1.000000
0	0	0016139	0.000000	0.041667
0	0	0009651	0.000000	0.052632
0	0	0009062	0.000000	0.055556
0	0	0051017	0.000000	1.000000
0	0	1901605	0.000000	0.076923
0	0	0007507	0.000000	1.000000
0	0	0005634	0.000000	1.000000
0	0	0009768	0.000000	0.058824
0	0	0000187	0.000000	0.015385
0	0	0000018	0.000000	0.050000
0	0	0006261	0.000000	0.032258
0	0	0005758	0.000000	1.000000
0	0	0006123	0.000000	1.000000
0	0	0004034	0.000000	0.000000
0	0	0032136	0.000000	0.000000
0	0	0006839	0.000000	0.021277
0	0	0006122	0.000000	1.000000
0	0	0006406	0.000000	0.038462
0	0	0005634	0.000000	1.000000
0	0	0010468	0.000000	1.000000
0	0	0035097	0.000000	1.000000
0	0	0000979	0.000000	1.000000
0	0	0046802	0.000000	0.035714
0	0	0097352	0.000000	0.050000
0	0	0001578	0.000000	0.071429
0	0	0043041	0.000000	0.032258
0	0	0033596	0.000000	1.000000
0	0	0051726	0.000000	1.000000
0	0	0046627	0.000000	1.000000
0	0	0042803	0.000000	0.000000
0	0	0004683	0.000000	0.030303
0	0	0001573	0.000000	0.041667
0	0	0032007	0.000000	1.000000
0	0	0090286	0.000000	0.090909
0	0	0005615	0.000000	1.000000
0	0	0004252	0.000000	1.000000
0	0	0000932	0.000000	0.052632
0	0	0005109	0.000000	0.041667
0	0	0035883	0.000000	0.033333
0	0	0016246	0.000000	0.027778
0	0	0007155	0.000000	1.000000
0	0	0031012	0.000000	1.000000
0	0	0060326	0.000000	0.055556
0	0	0000070	0.000000	0.052632
0	0	0042644	0.000000	0.037037
0	0	0000780	0.000000	0.031250
0	0	0006891	0.000000	1.000000
0	0	0017119	0.000000	1.000000
0	0	0043488	0.000000	0.038462
0	0	0004139	0.000000	0.000000
0	0	0001889	0.000000	0.062500
0	0	0006108	0.000000	0.058824
0	0	0009897	0.000000	1.000000
0	0	0006406	0.000000	0.000000
0	0	0000297	0.000000	0.000000
0	0	0001992	0.000000	0.000000
0	0	0004614	0.000000	0.000000
0	0	0004888	0.000000	1.000000
0	0	0005886	0.000000	1.000000
0	0	0005540	0.000000	1.000000
0	0	0046777	0.000000	0.000000
0	0	0001755	0.000000	0.000000
0	0	0004470	0.000000	0.083333
0	0	0004483	0.000000	0.026316
0	0	0007186	0.000000	1.000000
0	0	0045028	0.000000	1.000000
0	0	0000813	0.000000	0.000000
0	0	0006013	0.000000	0.052632
0	0	0008191	0.000000	0.085106
0	0	0030020	0.000000	0.034483
0	0	0038023	0.000000	1.000000
0	0	0005319	0.000000	0.080000
0	0	0005887	0.000000	1.000000
0	0	0004930	0.000000	1.000000
0	0	0045892	0.000000	0.085106
0	0	0006013	0.000000	0.041667
0	0	0018063	0.000000	0.050000
0	0	0005850	0.000000	1.000000
0	0	0005829	0.000000	1.000000
0	0	0003743	0.000000	1.000000
0	0	0046928	0.000000	0.058824
0	0	0001731	0.000000	1.000000
0	0	0046527	0.000000	0.016667
0	0	0004016	0.000000	0.016667
0	0	0046958	0.000000	0.020833
0	0	0005520	0.000000	0.000000
0	0	0000176	0.000000	1.000000
0	0	1901565	0.000000	0.000000
0	0	0004935	0.000000	0.000000
0	0	0050689	0.000000	0.000000
0	0	0005730	0.000000	1.000000
0	0	0032040	0.000000	1.000000
0	0	0042923	0.000000	0.000000
0	0	0031145	0.000000	0.000000
0	0	0019970	0.000000	0.000000
0	0	0006511	0.000000	0.000000
0	0	0005615	0.000000	1.000000
0	0	0071346	0.000000	1.000000
0	0	0030593	0.000000	1.000000
0	0	0048247	0.000000	1.000000
0	0	0008009	0.000000	1.000000
0	0	0006954	0.000000	1.000000
0	0	0043547	0.000000	1.000000
0	0	0070374	0.000000	1.000000
0	0	0071347	0.000000	1.000000
0	0	0070098	0.000000	1.000000
0	0	0007186	0.000000	1.000000
0	0	0048020	0.000000	1.000000
0	0	0002548	0.000000	1.000000
0	0	0033254	0.000000	0.076923
0	0	0071356	0.000000	1.000000
0	0	0015629	0.000000	0.071429
0	0	0005874	0.000000	0.045455
0	0	0016592	0.000000	0.041667
0	0	0007389	0.000000	1.000000
0	0	0019838	0.000000	1.000000
0	0	0007179	0.000000	1.000000
0	0	0046332	0.000000	1.000000
0	0	0098821	0.000000	1.000000
0	0	0005025	0.000000	1.000000
0	0	0005024	0.000000	1.000000
0	0	0048185	0.000000	1.000000
0	0	0016361	0.000000	1.000000
0	0	0005887	0.000000	1.000000
0	0	0015347	0.000000	0.043478
0	0	0043235	0.000000	1.000000
0	0	0032414	0.000000	0.073171
0	0	0008094	0.000000	0.076923
0	0	0048179	0.000000	1.000000
0	0	0000296	0.000000	0.083333
0	0	0004309	0.000000	1.000000
0	0	0006798	0.000000	1.000000
0	0	0033133	0.000000	0.020833
0	0	0001750	0.000000	0.000000
0	0	0033500	0.000000	0.052632
0	0	0005783	0.000000	0.000000
0	0	0019706	0.000000	1.000000
0	0	0005783	0.000000	1.000000
0	0	0005794	0.000000	1.000000
0	0	0006612	0.000000	1.000000
0	0	0042056	0.000000	0.029412
0	0	0018230	0.000000	1.000000
0	0	1902857	0.000000	0.022222
0	0	0006521	0.000000	0.030303
0	0	0007275	0.000000	0.038462
0	0	0030334	0.000000	1.000000
0	0	0003785	0.000000	1.000000
0	0	0042989	0.000000	1.000000
0	0	0033333	0.000000	0.066667
0	0	0005615	0.000000	0.000000
0	0	0005694	0.000000	0.000000
0	0	0000187	0.000000	0.064516
0	0	0005886	0.000000	1.000000
0	0	0072583	0.000000	1.000000
0	0	0048268	0.000000	1.000000
0	0	0032050	0.000000	1.000000
0	0	0030672	0.000000	1.000000
0	0	0099631	0.000000	1.000000
0	0	0045596	0.000000	0.055556
0	0	0006429	0.000000	0.039216
0	0	0030125	0.000000	1.000000
0	0	0004439	0.000000	0.076923
0	0	0010862	0.000000	0.020408
0	0	0005537	0.000000	1.000000
0	0	0005793	0.000000	1.000000
0	0	0007029	0.000000	1.000000
0	0	0005789	0.000000	1.000000
0	0	0030134	0.000000	1.000000
0	0	0006888	0.000000	1.000000
0	0	0007030	0.000000	1.000000
0	0	0000139	0.000000	1.000000
0	0	0006013	0.000000	0.066667
0	0	0002429	0.000000	0.068966
0	0	0006978	0.000000	0.083333
0	0	0005250	0.000000	0.088889
0	0	0006888	0.000000	1.000000
0	0	0004674	0.000000	1.000000
0	0	0035556	0.000000	1.000000
0	0	0006468	0.000000	1.000000
0	0	0048884	0.000000	0.045455
0	0	0012505	0.000000	1.000000
0	0	0042623	0.000000	0.057143
0	0	0015367	0.000000	0.088889
0	0	0003407	0.000000	0.043478
0	0	0005887	0.000000	1.000000
0	0	0004937	0.000000	1.000000
0	0	0007204	0.000000	1.000000
0	0	0007200	0.000000	1.000000
0	0	0071880	0.000000	1.000000
0	0	0045907	0.000000	1.000000
0	0	0007188	0.000000	1.000000
0	0	0004935	0.000000	1.000000
0	0	0035312	0.000000	0.065217
0	0	0001994	0.000000	1.000000
0	0	0045987	0.000000	1.000000
0	0	0016593	0.000000	0.078947
0	0	1990726	0.000000	0.066667
0	0	0004350	0.000000	0.076923
0	0	0000151	0.000000	1.000000
0	0	0042056	0.000000	0.040816
0	0	0061630	0.000000	1.000000
0	0	0016567	0.000000	1.000000
0	0	0071222	0.000000	0.051282
0	0	0071596	0.000000	1.000000
0	0	1903669	0.000000	0.021739
0	0	0000055	0.000000	0.017241
0	0	0010468	0.000000	1.000000
0	0	0005634	0.000000	1.000000
0	0	0000979	0.000000	1.000000
0	0	0006508	0.000000	0.071429
0	0	0035097	0.000000	1.000000
0	0	0006369	0.000000	0.026316
0	0	0044267	0.000000	0.058824
0	0	0015462	0.000000	0.022727
0	0	0007186	0.000000	1.000000
0	0	0014069	0.000000	0.000000
0	0	0004058	0.000000	0.000000
0	0	0046765	0.000000	0.027778
0	0	0003917	0.000000	0.000000
0	0	0007267	0.000000	1.000000
0	0	0018108	0.000000	0.080000
0	0	0004455	0.000000	0.076923
0	0	0019373	0.000000	0.086957
0	0	0048505	0.000000	0.083333
0	0	0007186	0.000000	1.000000
0	0	0005507	0.000000	0.000000
0	0	0003755	0.000000	0.060606
0	0	1905202	0.000000	0.000000
0	0	0006936	0.000000	0.066667
0	0	0007274	0.000000	1.000000
0	0	0030833	0.000000	1.000000
0	0	0055037	0.000000	1.000000
0	0	0031594	0.000000	1.000000
0	0	0030433	0.000000	0.043478
0	0	0043982	0.000000	0.078431
0	0	0008199	0.000000	0.000000
0	0	0003755	0.000000	0.062500
0	0	0032143	0.000000	0.000000
0	0	0004930	0.000000	0.068966
0	0	1901897	0.000000	0.045455
0	0	0002244	0.000000	1.000000
0	0	0006422	0.000000	0.035714
1	0	0043232	0.200370	0.450000
1	0	0010225	0.200370	0.000000
1	0	0000973	0.200370	0.000000
1	0	0048469	0.200370	0.000000
1	0	0007032	0.200370	0.000000
1	0	0031981	0.200370	0.944444
1	0	0022857	0.200370	0.000000
1	0	0000022	0.200370	0.000000
1	0	0005452	0.200370	0.000000
1	0	1990726	0.200370	0.047619
1	0	0031981	0.200370	0.944444
1	0	0007264	0.200370	0.000000
1	0	0004508	0.200370	0.000000
1	0	0043410	0.200370	0.000000
1	0	0007602	0.200370	0.000000
1	0	0016020	0.200370	0.333333
1	0	0007265	0.200370	0.928571
1	0	0005515	0.200370	0.600000
1	0	0005575	0.200370	0.166667
1	0	0004144	0.200370	0.083333
1	0	0071577	0.200370	0.035714
1	0	0055003	0.200370	0.036364
1	0	0016020	0.200370	0.333333
1	0	0004047	0.200370	0.083333
1	0	0031298	0.200370	0.033333
1	0	0002440	0.200370	0.750000
1	0	0005634	0.200370	0.076923
1	0	0009361	0.200370	0.066667
1	0	0043420	0.200370	0.041667
1	0	0006559	0.200370	0.026316
1	0	0032543	0.200370	0.032258
1	0	0044444	0.200370	0.875000
1	0	0005856	0.200370	0.909091
1	0	0006828	0.200370	0.000000
1	0	0009658	0.200370	0.000000
1	0	0033327	0.200370	0.000000
1	0	0016209	0.200370	0.000000
1	0	0035114	0.200370	0.303030
1	0	0006887	0.200370	0.024390
1	0	0046855	0.200370	0.016949
1	0	0038061	0.200370	0.022727
1	0	0045132	0.200370	0.020408
1	0	0020037	0.200370	0.000000
1	0	0051539	0.200370	0.000000
1	0	1904669	0.200370	0.000000
1	0	0008080	0.200370	0.000000
1	0	0004731	0.200370	0.000000
1	0	0046942	0.200370	0.833333
1	0	0046621	0.200370	0.043478
1	0	0006631	0.200370	0.043478
1	0	0032760	0.200370	0.047619
1	0	0006357	0.200370	0.034483
1	0	0005488	0.200370	0.500000
1	0	0018344	0.200370	0.037037
1	0	0006210	0.200370	0.025641
1	0	0016860	0.200370	0.666667
1	0	0006547	0.200370	0.600000
1	0	0034459	0.200370	0.090909
1	0	0006568	0.200370	0.568182
1	0	0016363	0.200370	0.000000
1	0	0005663	0.200370	0.000000
1	0	0030036	0.200370	0.048780
1	0	0010498	0.200370	1.000000
1	0	0070011	0.200370	0.937500
1	0	0010498	0.200370	1.000000
1	0	0000162	0.200370	0.135593
1	0	0004984	0.200370	0.060606
1	0	0005545	0.200370	0.043478
1	0	0006357	0.200370	0.028571
1	0	0033265	0.200370	0.045455
1	0	0008028	0.200370	0.050000
1	0	0030447	0.200370	0.055556
1	0	0043492	0.200370	0.476190
1	0	0044437	0.200370	0.750000
1	0	0044425	0.200370	0.600000
1	0	0002940	0.200370	0.020000
1	0	0097192	0.200370	0.026316
1	0	0030036	0.200370	0.035714
1	0	0006308	0.200370	0.021277
1	0	0044444	0.200370	0.583333
1	0	0001056	0.200370	0.086957
1	0	0032467	0.200370	0.045455
1	0	0007052	0.200370	0.043478
1	0	0030252	0.200370	0.032258
1	0	0086005	0.200370	0.031250
1	0	0015934	0.200370	0.818182
1	0	0007613	0.200370	0.028571
1	0	0006099	0.200370	0.142857
1	0	0140096	0.200370	0.111111
1	0	0006972	0.200370	0.030303
1	0	0015707	0.200370	0.027778
1	0	0070342	0.200370	0.032258
1	0	0044464	0.200370	0.750000
1	0	0044459	0.200370	0.727273
1	0	0030447	0.200370	0.000000
1	0	0006816	0.200370	0.000000
1	0	0048076	0.200370	0.000000
1	0	0071688	0.200370	0.000000
1	0	0005488	0.200370	0.666667
1	0	0050911	0.200370	0.736842
1	0	0030182	0.200370	0.111111
1	0	0009987	0.200370	0.181818
1	0	0032873	0.200370	0.074074
1	0	1990145	0.200370	0.055556
1	0	0019346	0.200370	0.066667
1	0	0030014	0.200370	0.000000
1	0	0032991	0.200370	0.095238
1	0	0044430	0.200370	0.866667
1	0	0046920	0.200370	0.055556
1	0	0030029	0.200370	0.375000
1	0	0002455	0.200370	0.050000
1	0	0005250	0.200370	0.021739
1	0	0033209	0.200370	0.074074
1	0	0006414	0.200370	0.586957
1	0	0009438	0.200370	0.156250
1	0	0032991	0.200370	0.666667
1	0	0043161	0.200370	0.964286
1	0	0001913	0.200370	0.025000
1	0	0007219	0.200370	0.094340
1	0	0044877	0.200370	0.600000
1	0	0040003	0.200370	0.029412
1	0	2000652	0.200370	0.081633
1	0	0043069	0.200370	0.833333
1	0	0000731	0.200370	0.200000
1	0	0016301	0.200370	0.428571
1	0	0006468	0.200370	0.950000
1	0	0008964	0.200370	0.060606
1	0	0004623	0.200370	0.058824
1	0	0070034	0.200370	0.029412
1	0	0030169	0.200370	0.030303
1	0	0001508	0.200370	0.714286
1	0	0009570	0.200370	0.136364
1	0	0004018	0.200370	0.023256
1	0	0009267	0.200370	0.115385
1	0	0006816	0.200370	0.909091
1	0	1904262	0.200370	0.080000
1	0	0018230	0.200370	0.047619
1	0	0016020	0.200370	0.333333
1	0	0000050	0.200370	0.064516
1	0	0043995	0.200370	0.035088
1	0	0008038	0.200370	0.944444
1	0	0043005	0.200370	0.875000
1	0	0016020	0.200370	0.333333
1	0	0098609	0.200370	0.666667
1	0	0097485	0.200370	0.875000
1	0	0005515	0.200370	0.333333
1	0	0051177	0.200370	0.065574
1	0	0003950	0.200370	0.071429
1	0	0015141	0.200370	0.045455
1	0	0008476	0.200370	0.066667
1	0	0097159	0.200370	0.500000
1	0	0043231	0.200370	0.900000
1	0	0042554	0.200370	0.000000
1	0	0006457	0.200370	0.000000
1	0	0006564	0.200370	0.000000
1	0	0009007	0.200370	0.026316
1	0	0043231	0.200370	0.900000
1	0	0045037	0.200370	0.030303
1	0	0034703	0.200370	0.050000
1	0	0048869	0.200370	0.800000
1	0	0003677	0.200370	0.857143
1	0	0031543	0.200370	0.064516
1	0	0002430	0.200370	0.071429
1	0	0006880	0.200370	0.068966
1	0	0070292	0.200370	0.000000
1	0	0007266	0.200370	0.000000
1	0	0018406	0.200370	0.000000
1	0	0005801	0.200370	0.000000
1	0	0072320	0.200370	0.029412
1	0	0005933	0.200370	0.428571
1	0	0005089	0.200370	0.048780
1	0	0001889	0.200370	0.027027
1	0	0032755	0.200370	0.027027
1	0	0007266	0.200370	0.050000
1	0	0008273	0.200370	0.029412
1	0	0009765	0.200370	0.888889
1	0	0055114	0.200370	0.200000
1	0	0003746	0.200370	0.066667
1	0	0044434	0.200370	0.850000
1	0	0043267	0.200370	0.062500
1	0	0009314	0.200370	0.800000
1	0	0007612	0.200370	0.083333
1	0	0007422	0.200370	0.083333
1	0	0032991	0.200370	0.666667
1	0	1990481	0.200370	0.000000
1	0	0030252	0.200370	0.000000
1	0	0001731	0.200370	0.000000
1	0	0006352	0.200370	0.000000
1	0	0140101	0.200370	0.121212
1	0	1990112	0.200370	0.000000
1	0	0045663	0.200370	0.022727
1	0	0008477	0.200370	0.054054
1	0	0050801	0.200370	0.026316
1	0	0051726	0.200370	0.833333
1	0	0016301	0.200370	0.428571
1	0	0043069	0.200370	0.833333
1	0	0031674	0.200370	0.000000
1	0	0070181	0.200370	0.028571
1	0	0017137	0.200370	0.028571
1	0	0019955	0.200370	0.032258
1	0	0005794	0.200370	0.000000
1	0	0022610	0.200370	0.666667
1	0	0005539	0.200370	0.500000
1	0	0043933	0.200370	0.571429
1	0	0005583	0.200370	0.933333
1	0	0005575	0.200370	0.250000
1	0	0043547	0.200370	0.083333
1	0	0007420	0.200370	0.076923
1	0	0044421	0.200370	0.750000
1	0	0016043	0.200370	0.666667
1	0	0045179	0.200370	0.058824
1	0	0035312	0.200370	0.058824
1	0	0006164	0.200370	0.050000
1	0	0002440	0.200370	0.750000
1	0	0050896	0.200370	0.500000
1	0	0004365	0.200370	0.076923
1	0	0005575	0.200370	0.250000
1	0	0043103	0.200370	0.024390
1	0	0000780	0.200370	0.031250
1	0	0004647	0.200370	0.058824
1	0	0044444	0.200370	0.875000
1	0	0016301	0.200370	0.428571
1	0	0007165	0.200370	0.909091
1	0	1901381	0.200370	0.909091
1	0	0015459	0.200370	0.727273
1	0	0002028	0.200370	0.666667
1	0	0005886	0.200370	0.272727
1	0	0032414	0.200370	1.000000
1	0	0006464	0.200370	0.789474
1	0	0019901	0.200370	0.062500
1	0	0017081	0.200370	0.636364
1	0	0032411	0.200370	0.550000
1	0	0015141	0.200370	0.043478
1	0	0046332	0.200370	0.071429
1	0	0019901	0.200370	0.062500
1	0	0014809	0.200370	0.035714
1	0	0071347	0.200370	0.062500
1	0	0009506	0.200370	0.062500
1	0	0044444	0.200370	0.583333
1	0	0019788	0.200370	0.000000
1	0	0032873	0.200370	0.014706
1	0	0048534	0.200370	0.909091
1	0	0042127	0.200370	0.625000
1	0	0034220	0.200370	0.071429
1	0	0016593	0.200370	0.000000
1	0	0006470	0.200370	0.038462
1	0	0000254	0.200370	0.058824
1	0	0140142	0.200370	0.857143
1	0	0019905	0.200370	0.055556
1	0	0032991	0.200370	0.105263
1	0	0051168	0.200370	0.714286
1	0	0003691	0.200370	0.043478
1	0	0001097	0.200370	0.043478
1	0	0051321	0.200370	0.052632
1	0	0030098	0.200370	0.863636
1	0	0098552	0.200370	0.363636
1	0	0009987	0.200370	0.181818
1	0	0002449	0.200370	0.500000
1	0	0034987	0.200370	0.000000
1	0	0003826	0.200370	0.062500
1	0	0030311	0.200370	0.051282
1	0	0008344	0.200370	0.076923
1	0	0019838	0.200370	0.666667
1	0	0038154	0.200370	0.760000
1	0	0048522	0.200370	0.750000
1	0	0004888	0.200370	0.173913
1	0	0005488	0.200370	0.500000
1	0	0044459	0.200370	0.727273
1	0	0032991	0.200370	0.666667
1	0	0005096	0.200370	0.086957
1	0	0047086	0.200370	0.076923
1	0	0006419	0.200370	0.031250
1	0	0000184	0.200370	0.067797
1	0	0044424	0.200370	0.714286
1	0	0007165	0.200370	0.833333
1	0	0032991	0.200370	0.666667
1	0	0043231	0.200370	0.900000
1	0	0031981	0.200370	0.588235
1	0	0005634	0.200370	1.000000
1	0	0045892	0.200370	0.945946
1	0	0070491	0.200370	1.000000
1	0	0018063	0.200370	0.055556
1	0	0006491	0.200370	0.083333
1	0	0008138	0.200370	0.052632
1	0	0016573	0.200370	0.050000
1	0	0043231	0.200370	0.900000
1	0	0018344	0.200370	0.000000
1	0	0007204	0.200370	0.000000
1	0	1900060	0.200370	0.000000
1	0	0005375	0.200370	0.000000
1	0	0019538	0.200370	0.571429
1	0	0044444	0.200370	0.538462
1	0	0004559	0.200370	0.777778
1	0	0098588	0.200370	0.350000
1	0	1905030	0.200370	0.033333
1	0	0031284	0.200370	0.017857
1	0	0090141	0.200370	0.033333
1	0	0060021	0.200370	0.058824
1	0	0003674	0.200370	0.333333
1	0	0097065	0.200370	0.000000
1	0	0015181	0.200370	0.025641
1	0	0000315	0.200370	0.645161
1	0	0036508	0.200370	0.000000
1	0	0007389	0.200370	0.000000
1	0	0003674	0.200370	0.333333
1	0	0019843	0.200370	0.875000
1	0	0042255	0.200370	0.888889
1	0	0030490	0.200370	0.964286
1	0	0044445	0.200370	0.409091
1	0	0032456	0.200370	0.037037
1	0	0003729	0.200370	0.875000
1	0	0060216	0.200370	0.034483
1	0	0043043	0.200370	0.653846
1	0	0034220	0.200370	0.041667
1	0	0000086	0.200370	0.076923
1	0	0003676	0.200370	0.714286
1	0	0043231	0.200370	0.900000
1	0	0045037	0.200370	0.029412
1	0	0042813	0.200370	0.083333
1	0	0006996	0.200370	0.833333
1	0	0045893	0.200370	0.944444
1	0	0009228	0.200370	0.052632
1	0	0042789	0.200370	0.052632
1	0	0009617	0.200370	0.076923
1	0	0006414	0.200370	0.023810
1	0	0009967	0.200370	0.875000
1	0	0008332	0.200370	0.018868
1	0	0004831	0.200370	0.000000
1	0	0000028	0.200370	0.030303
1	0	0009526	0.200370	0.857143
1	0	0005789	0.200370	0.464286
1	0	0009651	0.200370	0.083333
1	0	0009657	0.200370	0.857143
1	0	0032559	0.200370	0.722222
1	0	0015450	0.200370	0.666667
1	0	0006296	0.200370	0.064516
1	0	0042809	0.200370	0.076923
1	0	0070290	0.200370	0.066667
1	0	0045596	0.200370	0.055556
1	0	0005575	0.200370	0.500000
1	0	0015499	0.200370	0.046512
1	0	0019511	0.200370	0.076923
1	0	0007615	0.200370	0.058824
1	0	0005763	0.200370	0.031250
1	0	0030658	0.200370	0.806452
1	0	0019901	0.200370	0.428571
1	0	0043231	0.200370	0.692308
1	0	0048193	0.200370	0.857143
1	0	0006605	0.200370	0.760000
1	0	0048193	0.200370	0.857143
1	0	0098796	0.200370	0.416667
1	0	0035169	0.200370	0.060606
1	0	0005515	0.200370	0.750000
1	0	0016197	0.200370	0.818182
1	0	0046976	0.200370	0.098039
1	0	0006449	0.200370	0.035714
1	0	0006892	0.200370	0.750000
1	0	0048193	0.200370	0.857143
1	0	0044425	0.200370	0.250000
1	0	0016246	0.200370	0.076923
1	0	0060042	0.200370	0.040000
1	0	0003824	0.200370	0.285714
1	0	0043161	0.200370	0.113208
1	0	0090567	0.200370	0.933333
1	0	0000902	0.200370	0.666667
1	0	0032496	0.200370	0.050000
1	0	0016706	0.200370	0.900000
1	0	0007200	0.200370	0.080000
1	0	0060754	0.200370	0.033898
1	0	0005172	0.200370	0.076923
1	0	0098796	0.200370	0.428571
1	0	0140056	0.200370	0.636364
1	0	0016020	0.200370	0.400000
1	0	0005515	0.200370	0.750000
1	0	0016050	0.200370	0.400000
1	0	0015031	0.200370	0.666667
1	0	0034605	0.200370	0.117647
1	0	0042981	0.200370	0.066667
1	0	0007600	0.200370	0.076923
1	0	0005515	0.200370	0.750000
1	0	0017025	0.200370	0.428571
1	0	0006104	0.200370	0.046512
1	0	0050667	0.200370	0.083333
1	0	0033306	0.200370	0.080000
1	0	0048869	0.200370	0.800000
1	0	0003676	0.200370	0.714286
1	0	0004485	0.200370	0.083333
1	0	0045571	0.200370	0.047619
1	0	0001067	0.200370	0.750000
1	0	0004322	0.200370	0.076923
1	0	0019871	0.200370	0.066667
1	0	0043227	0.200370	0.300000
1	0	1900864	0.200370	0.863636
1	0	0043231	0.200370	0.750000
1	0	0048245	0.200370	0.045455
1	0	0006900	0.200370	0.062500
1	0	0009611	0.200370	0.040000
1	0	0034271	0.200370	0.043478
1	0	0006470	0.200370	0.000000
1	0	0043567	0.200370	0.000000
1	0	0044464	0.200370	0.500000
1	0	0004370	0.200370	0.000000
1	0	0090263	0.200370	0.000000
1	0	0006490	0.200370	0.393939
1	0	0098796	0.200370	0.217391
1	0	0031312	0.200370	0.625000
1	0	0043022	0.200370	0.000000
1	0	0048020	0.200370	0.000000
1	0	0008477	0.200370	0.000000
1	0	0045663	0.200370	0.022727
1	0	0005088	0.200370	0.866667
1	0	0004017	0.200370	0.036364
1	0	0007605	0.200370	0.047619
1	0	0038128	0.200370	0.071429
1	0	0046976	0.200370	0.033898
1	0	0070291	0.200370	0.090909
1	0	0003824	0.200370	0.285714
1	0	1903076	0.200370	0.062500
1	0	0042571	0.200370	0.038462
1	0	0110034	0.200370	0.030303
1	0	0006526	0.200370	0.062500
1	0	0018342	0.200370	1.000000
1	0	0006464	0.200370	0.882353
1	0	0043231	0.200370	0.384615
1	0	0004661	0.200370	0.888889
1	0	0043408	0.200370	0.026316
1	0	0003691	0.200370	0.055556
1	0	0051537	0.200370	0.071429
1	0	0050877	0.200370	0.050000
1	0	0033499	0.200370	0.000000
1	0	0003735	0.200370	0.000000
1	0	0005575	0.200370	0.500000
1	0	0008106	0.200370	0.000000
1	0	0001664	0.200370	0.000000
1	0	0043227	0.200370	0.300000
1	0	0003677	0.200370	0.857143
1	0	0060688	0.200370	0.583333
1	0	0140110	0.200370	0.125000
1	0	2000026	0.200370	0.857143
1	0	0003997	0.200370	0.068966
1	0	0004784	0.200370	0.035714
1	0	0034272	0.200370	0.047619
1	0	0004016	0.200370	0.083333
1	0	0044212	0.200370	0.888889
1	0	0006376	0.200370	0.307692
1	0	0005575	0.200370	0.043478
1	0	0004309	0.200370	0.066667
1	0	0005634	0.200370	0.375000
1	0	0032974	0.200370	0.018868
1	0	0048040	0.200370	0.071429
1	0	0003906	0.200370	0.083333
1	0	0006793	0.200370	0.500000
1	0	0008528	0.200370	0.076923
1	0	0044444	0.200370	0.090909
1	0	0048703	0.200370	0.034483
1	0	1900060	0.200370	0.026316
1	0	0008808	0.200370	0.055556
1	0	0007399	0.200370	0.071429
1	0	0015318	0.200370	0.750000
1	0	0030425	0.200370	0.000000
1	0	0097427	0.200370	0.000000
1	0	0048193	0.200370	0.111111
1	0	0004614	0.200370	0.058824
1	0	0031593	0.200370	0.029412
1	0	0005769	0.200370	0.000000
1	0	0005776	0.200370	0.000000
1	0	0044248	0.200370	0.750000
1	0	0016706	0.200370	0.900000
1	0	0007162	0.200370	0.066667
1	0	0042277	0.200370	0.076923
1	0	0007507	0.200370	0.062500
1	0	0071006	0.200370	0.000000
1	0	0005575	0.200370	0.000000
1	0	0004888	0.200370	0.210526
1	0	0007165	0.200370	0.909091
1	0	0005488	0.200370	0.666667
1	0	0030433	0.200370	0.088889
1	0	0032798	0.200370	0.000000
1	0	0048593	0.200370	0.090909
1	0	0006612	0.200370	0.035714
1	0	0010669	0.200370	0.642857
1	0	0016055	0.200370	0.937500
1	0	0042592	0.200370	0.666667
1	0	0005161	0.200370	0.000000
1	0	0035170	0.200370	0.068966
1	0	0000159	0.200370	0.000000
1	0	0000813	0.200370	0.000000
1	0	0043231	0.200370	0.900000
1	0	0003700	0.200370	0.916667
1	0	0019725	0.200370	0.071429
1	0	0004309	0.200370	0.033333
1	0	0001732	0.200370	0.015873
1	0	0015979	0.200370	0.035714
1	0	0048534	0.200370	0.909091
1	0	0004520	0.200370	0.027778
1	0	0018108	0.200370	0.031250
1	0	1902023	0.200370	0.032258
1	0	0043966	0.200370	0.024390
1	0	0097153	0.200370	0.062500
1	0	0009987	0.200370	0.181818
1	0	0008964	0.200370	0.000000
1	0	0004470	0.200370	0.052632
1	0	0000922	0.200370	0.000000
1	0	0046485	0.200370	0.600000
1	0	0016413	0.200370	0.888889
1	0	0031090	0.200370	0.285714
1	0	0031903	0.200370	0.869565
1	0	0017137	0.200370	0.062500
1	0	0006644	0.200370	0.666667
1	0	0051017	0.200370	0.076923
1	0	0006342	0.200370	0.033898
1	0	1990446	0.200370	0.071429
1	0	0015141	0.200370	0.022222
1	0	0043231	0.200370	0.692308
1	0	0044424	0.200370	0.625000
1	0	0019752	0.200370	0.818182
1	0	0046983	0.200370	0.666667
1	0	0019362	0.200370	0.925926
1	0	0014070	0.200370	0.555556
1	0	0031226	0.200370	0.200000
1	0	0004448	0.200370	0.900000
1	0	0050994	0.200370	0.533333
1	0	0019532	0.200370	0.050000
1	0	0007080	0.200370	0.055556
1	0	0031326	0.200370	0.533333
1	0	0005923	0.200370	0.076923
1	0	0015347	0.200370	0.071429
1	0	0043227	0.200370	0.300000
1	0	0005488	0.200370	0.666667
1	0	0005515	0.200370	1.000000
1	0	0045892	0.200370	0.945946
1	0	0048513	0.200370	0.777778
1	0	0043267	0.200370	0.088889
1	0	0046539	0.200370	0.076923
1	0	0008506	0.200370	0.023256
1	0	0006376	0.200370	0.023256
1	0	0030097	0.200370	0.916667
1	0	1902253	0.200370	0.761905
1	0	0000076	0.200370	0.375000
1	0	0043227	0.200370	0.300000
1	0	0006950	0.200370	0.428571
1	0	0080156	0.200370	0.074074
1	0	0006413	0.200370	0.062500
1	0	0047086	0.200370	0.062500
1	0	0003689	0.200370	0.000000
1	0	0003674	0.200370	0.500000
1	0	0006397	0.200370	0.826087
1	0	0010243	0.200370	0.050000
1	0	0044267	0.200370	0.800000
1	0	0043231	0.200370	0.900000
1	0	0001508	0.200370	0.052632
1	0	0042144	0.200370	0.090909
1	0	0010508	0.200370	0.033333
1	0	0006928	0.200370	0.600000
1	0	0017111	0.200370	0.875000
1	0	0005875	0.200370	0.941176
1	0	0099513	0.200370	0.894737
1	0	0006123	0.200370	0.041667
1	0	0022625	0.200370	0.444444
1	0	0005886	0.200370	0.150000
1	0	0016361	0.200370	0.040000
1	0	0043966	0.200370	0.058824
1	0	0008360	0.200370	0.071429
1	0	0002143	0.200370	0.212121
1	0	0043574	0.200370	0.266667
1	0	0004622	0.200370	0.000000
1	0	0043406	0.200370	0.015152
1	0	0008967	0.200370	0.083333
1	0	0051604	0.200370	0.833333
1	0	0042127	0.200370	0.062500
1	0	0005515	0.200370	0.750000
1	0	0044424	0.200370	0.625000
1	0	0061077	0.200370	0.571429
1	0	0005488	0.200370	0.500000
1	0	0042632	0.200370	0.071429
1	0	0015347	0.200370	0.043478
1	0	0086091	0.200370	0.050000
1	0	0005248	0.200370	0.028571
1	0	0005886	0.200370	0.000000
1	0	0042555	0.200370	0.000000
1	0	0016787	0.200370	0.600000
1	0	0035601	0.200370	0.653846
1	0	0005375	0.200370	0.052632
1	0	0070449	0.200370	0.000000
1	0	0000022	0.200370	0.040816
1	0	0008540	0.200370	0.206897
1	0	0006364	0.200370	0.925926
1	0	0016055	0.200370	0.050000
1	0	0044445	0.200370	0.409091
1	0	0009651	0.200370	0.031250
1	0	0036178	0.200370	0.027778
1	0	0010886	0.200370	0.026316
1	0	0005488	0.200370	0.666667
1	0	0019236	0.200370	0.625000
1	0	0005575	0.200370	0.500000
1	0	0007523	0.200370	0.047619
1	0	0000722	0.200370	0.027778
1	0	0006102	0.200370	0.055556
1	0	0000941	0.200370	0.027778
1	0	0045300	0.200370	0.000000
1	0	0005575	0.200370	0.500000
1	0	0030139	0.200370	0.066667
1	0	0005545	0.200370	0.000000
1	0	0006104	0.200370	0.000000
1	0	0019866	0.200370	0.681818
1	0	0005634	0.200370	0.454545
1	0	0004888	0.200370	0.076923
1	0	0035268	0.200370	0.857143
1	0	0009734	0.200370	0.036364
1	0	0043408	0.200370	0.032258
1	0	0045503	0.200370	0.076923
1	0	0044464	0.200370	0.500000
1	0	0015918	0.200370	0.714286
1	0	0044432	0.200370	0.888889
1	0	0044424	0.200370	0.625000
1	0	0003674	0.200370	0.333333
1	0	0048149	0.200370	0.037037
1	0	0008289	0.200370	1.000000
1	0	0043178	0.200370	0.444444
1	0	0043231	0.200370	0.500000
1	0	0048010	0.200370	0.037037
1	0	0005096	0.200370	0.068966
1	0	0007389	0.200370	0.052632
1	0	0043227	0.200370	0.300000
1	0	0043631	0.200370	0.695652
1	0	0070566	0.200370	0.857143
1	0	0032136	0.200370	0.066667
1	0	0045454	0.200370	0.066667
1	0	0032211	0.200370	0.015625
1	0	0006888	0.200370	0.031250
1	0	0043231	0.200370	0.900000
1	0	0009987	0.200370	0.500000
1	0	0016301	0.200370	0.428571
1	0	0010564	0.200370	0.750000
1	0	0044430	0.200370	0.812500
1	0	0032979	0.200370	0.046512
1	0	0008258	0.200370	0.071429
1	0	0046933	0.200370	0.044118
1	0	0008320	0.200370	0.041667
1	0	0003729	0.200370	0.029412
1	0	0006412	0.200370	0.962963
1	0	0005198	0.200370	0.666667
1	0	0015934	0.200370	0.818182
1	0	0022613	0.200370	0.666667
1	0	0044291	0.200370	0.040000
1	0	0036244	0.200370	0.062500
1	0	0055008	0.200370	0.037037
1	0	0005223	0.200370	0.031250
1	0	0003924	0.200370	0.076923
1	0	0043231	0.200370	0.900000
1	0	1990904	0.200370	0.187500
1	0	0036335	0.200370	0.000000
1	0	0097159	0.200370	0.500000
1	0	0005681	0.200370	1.000000
1	0	0010811	0.200370	0.000000
1	0	0043312	0.200370	0.000000
1	0	0043695	0.200370	0.000000
1	0	0016021	0.200370	0.416667
1	0	0043197	0.200370	0.115385
1	0	0015112	0.200370	0.869565
1	0	0009409	0.200370	0.071429
1	0	0001085	0.200370	0.037037
1	0	0042043	0.200370	0.037037
1	0	0017151	0.200370	0.037037
1	0	0016763	0.200370	0.833333
1	0	0060326	0.200370	0.066667
1	0	0042721	0.200370	0.000000
1	0	0038084	0.200370	0.057143
1	0	0043020	0.200370	0.000000
1	0	0006464	0.200370	0.937500
1	0	0004175	0.200370	0.888889
1	0	0005773	0.200370	0.857143
1	0	0006508	0.200370	0.500000
1	0	0004017	0.200370	0.132075
1	0	0003691	0.200370	0.037037
1	0	0031593	0.200370	0.045455
1	0	0015871	0.200370	0.034483
1	0	0008020	0.200370	0.046512
1	0	0000297	0.200370	0.027778
1	0	0016114	0.200370	0.666667
1	0	0016765	0.200370	0.666667
1	0	0004659	0.200370	0.833333
1	0	0001657	0.200370	0.024390
1	0	0003407	0.200370	0.027027
1	0	0032963	0.200370	0.080000
1	0	0046038	0.200370	0.070588
1	0	0006207	0.200370	0.162162
1	0	0009414	0.200370	0.043478
1	0	0070938	0.200370	0.000000
1	0	0033265	0.200370	0.050000
1	0	0000470	0.200370	0.171429
1	0	0051959	0.200370	0.058824
1	0	0003841	0.200370	0.090909
1	0	0032467	0.200370	0.037037
1	0	1902741	0.200370	0.020833
1	0	0016072	0.200370	0.653846
1	0	0003724	0.200370	0.625000
1	0	0010766	0.200370	0.027027
1	0	0006400	0.200370	0.612903
1	0	0016070	0.200370	0.576923
1	0	1901224	0.200370	0.023256
1	0	0004109	0.200370	0.086957
1	0	0033327	0.200370	0.043478
1	0	0019209	0.200370	0.625000
1	0	0000160	0.200370	0.800000
1	0	0060089	0.200370	0.133333
1	0	0006635	0.200370	0.088235
1	0	0000137	0.200370	0.000000
1	0	0004673	0.200370	0.711111
1	0	0031751	0.200370	0.047619
1	0	0020037	0.200370	0.047619
1	0	0043231	0.200370	0.900000
1	0	2000652	0.200370	0.000000
1	0	0042273	0.200370	0.000000
1	0	0062040	0.200370	0.066667
1	0	0008569	0.200370	0.000000
1	0	0032550	0.200370	0.035714
1	0	0007606	0.200370	0.857143
1	0	0009081	0.200370	0.086957
1	0	0004888	0.200370	0.210526
1	0	0006686	0.200370	0.048780
1	0	0042802	0.200370	0.045455
1	0	0004015	0.200370	0.041667
1	0	0008233	0.200370	0.064516
1	0	0050794	0.200370	0.400000
1	0	0030447	0.200370	0.083333
1	0	0030054	0.200370	0.666667
1	0	0019955	0.200370	0.000000
1	0	0061631	0.200370	0.058824
1	0	0071966	0.200370	0.080000
1	0	1903047	0.200370	0.315789
1	0	0031248	0.200370	0.714286
1	0	0016407	0.200370	0.750000
1	0	0035860	0.200370	0.064516
1	0	0001666	0.200370	0.040000
1	0	0005227	0.200370	0.032258
1	0	0016055	0.200370	0.062500
1	0	0008565	0.200370	0.045455
1	0	0072686	0.200370	0.052632
1	0	0005575	0.200370	0.250000
1	0	2000377	0.200370	0.000000
1	0	0031305	0.200370	0.027778
1	0	0009405	0.200370	0.000000
1	0	0015078	0.200370	0.500000
1	0	0005488	0.200370	0.666667
1	0	0031225	0.200370	0.000000
1	0	0007424	0.200370	0.019608
1	0	0000307	0.200370	0.000000
1	0	0035267	0.200370	0.000000
1	0	0044464	0.200370	0.500000
1	0	0005375	0.200370	0.000000
1	0	0000170	0.200370	0.000000
1	0	0006813	0.200370	0.000000
1	0	0035069	0.200370	0.000000
1	0	0005198	0.200370	0.666667
1	0	0051393	0.200370	0.857143
1	0	0043231	0.200370	0.333333
1	0	0030239	0.200370	0.965517
1	0	0044449	0.200370	0.894737
1	0	0044449	0.200370	0.894737
1	0	0044877	0.200370	0.428571
1	0	0014866	0.200370	0.935484
1	0	0007015	0.200370	0.322581
1	0	0003012	0.200370	0.800000
1	0	0048747	0.200370	0.500000
1	0	0030239	0.200370	0.965517
1	0	0010927	0.200370	0.448276
1	0	0014904	0.200370	0.538462
1	0	0003007	0.200370	0.545455
1	0	0046135	0.200370	0.033333
1	0	0006370	0.200370	0.043478
1	0	0005366	0.200370	0.027027
1	0	0036379	0.200370	0.900000
1	0	0004057	0.200370	0.033333
1	0	0016020	0.200370	0.333333
1	0	0030036	0.200370	0.888889
1	0	0004016	0.200370	0.000000
1	0	0006013	0.200370	0.058824
1	0	0003841	0.200370	0.000000
1	0	0015499	0.200370	0.022727
1	0	0046085	0.200370	0.545455
1	0	0019239	0.200370	0.571429
1	0	0046102	0.200370	0.547619
1	0	0043410	0.200370	0.012195
1	0	0045028	0.200370	0.031250
1	0	0043087	0.200370	0.021277
1	0	0046910	0.200370	0.058824
1	0	0060828	0.200370	0.076923
1	0	0071880	0.200370	0.090909
1	0	0098796	0.200370	0.185185
1	0	0000703	0.200370	0.000000
1	0	0090090	0.200370	0.047619
1	0	0004896	0.200370	0.080000
1	0	0044444	0.200370	0.538462
1	0	0003725	0.200370	0.000000
1	0	0044806	0.200370	0.000000
1	0	0000413	0.200370	0.000000
1	0	0051371	0.200370	0.000000
1	0	0005488	0.200370	0.500000
1	0	0006906	0.200370	0.714286
1	0	0007166	0.200370	0.066667
1	0	0004714	0.200370	0.036364
1	0	0004675	0.200370	0.031746
1	0	0001725	0.200370	0.000000
1	0	0051345	0.200370	0.027027
1	0	0008170	0.200370	0.214286
1	0	0044449	0.200370	0.350000
1	0	0048856	0.200370	0.031250
1	0	0007586	0.200370	0.031250
1	0	0004622	0.200370	0.041667
1	0	0048653	0.200370	0.019608
1	0	0044464	0.200370	0.500000
1	0	0035433	0.200370	0.960000
1	0	1990879	0.200370	0.088235
1	0	0006097	0.200370	0.025000
1	0	0008028	0.200370	0.702703
1	0	0046966	0.200370	0.021739
1	0	0008353	0.200370	0.031250
1	0	0051234	0.200370	0.600000
1	0	0016021	0.200370	0.416667
1	0	1902915	0.200370	0.032258
1	0	0021984	0.200370	0.047619
1	0	0048440	0.200370	0.040000
1	0	0047545	0.200370	0.083333
1	0	0005930	0.200370	0.269231
1	0	0016021	0.200370	0.083333
1	0	0009067	0.200370	0.862069
1	0	0016769	0.200370	0.666667
1	0	0070542	0.200370	0.027778
1	0	0014912	0.200370	0.022222
1	0	0007214	0.200370	0.051282
1	0	0031090	0.200370	0.300000
1	0	0006606	0.200370	0.962963
1	0	0031981	0.200370	0.944444
1	0	0030511	0.200370	0.028571
1	0	0009438	0.200370	0.043478
1	0	0006886	0.200370	0.666667
1	0	0042277	0.200370	0.666667
1	0	0006097	0.200370	0.033333
1	0	0019353	0.200370	0.017544
1	0	0009086	0.200370	0.022222
1	0	0009987	0.200370	0.666667
1	0	0015630	0.200370	0.578947
1	0	0005198	0.200370	0.222222
1	0	0009987	0.200370	0.666667
1	0	0007010	0.200370	0.750000
1	0	0032550	0.200370	0.476190
1	0	0030215	0.200370	0.083333
1	0	0048703	0.200370	0.041667
1	0	0032211	0.200370	0.022727
1	0	0042809	0.200370	0.068966
1	0	0005911	0.200370	0.083333
1	0	0001012	0.200370	0.642857
1	0	0140110	0.200370	0.125000
1	0	0003677	0.200370	0.857143
1	0	0016887	0.200370	0.071429
1	0	0034485	0.200370	0.054054
1	0	0046084	0.200370	0.018519
1	0	0046621	0.200370	0.090909
1	0	0047498	0.200370	0.066667
1	0	0016874	0.200370	0.600000
1	0	0019319	0.200370	0.875000
1	0	0019752	0.200370	0.818182
1	0	1904262	0.200370	0.033333
1	0	0004012	0.200370	0.051282
1	0	0070782	0.200370	0.051282
1	0	0034464	0.200370	0.000000
1	0	0017016	0.200370	0.875000
1	0	0010008	0.200370	0.705882
1	0	0046907	0.200370	0.777778
1	0	0044425	0.200370	0.600000
1	0	0016192	0.200370	0.555556
1	0	0051428	0.200370	0.272727
1	0	0004559	0.200370	0.071429
1	0	0004588	0.200370	0.076923
1	0	0045987	0.200370	0.050000
1	0	0008209	0.200370	0.043478
1	0	0004930	0.200370	0.888889
1	0	0042052	0.200370	0.043478
1	0	0016021	0.200370	0.416667
1	0	0005161	0.200370	0.043478
1	0	0004190	0.200370	0.058824
1	0	0008924	0.200370	0.076923
1	0	0071422	0.200370	0.058824
1	0	0016209	0.200370	0.684211
1	0	0008097	0.200370	0.038462
1	0	0010468	0.200370	0.041667
1	0	0006865	0.200370	0.033333
1	0	0019843	0.200370	0.040000
1	0	0005634	0.200370	0.210526
1	0	0044441	0.200370	0.846154
1	0	0008392	0.200370	0.043478
1	0	0015131	0.200370	0.046512
1	0	1903669	0.200370	0.023810
1	0	0005923	0.200370	0.055556
1	0	0007264	0.200370	0.857143
1	0	0043034	0.200370	0.000000
1	0	0030331	0.200370	0.052632
1	0	0005850	0.200370	0.000000
1	0	0046907	0.200370	0.388889
1	0	2000651	0.200370	0.075000
1	0	0009007	0.200370	0.051282
1	0	0005694	0.200370	0.083333
1	0	0005575	0.200370	0.333333
1	0	0036156	0.200370	0.058824
1	0	0006644	0.200370	0.000000
1	0	0046100	0.200370	0.000000
1	0	0040011	0.200370	0.000000
1	0	0043231	0.200370	0.900000
1	0	0031729	0.200370	0.000000
1	0	0046040	0.200370	0.000000
1	0	0018109	0.200370	0.000000
1	0	0001113	0.200370	0.000000
1	0	0048193	0.200370	0.600000
1	0	0044424	0.200370	0.625000
1	0	0032787	0.200370	0.052632
1	0	0051259	0.200370	0.055556
1	0	0004222	0.200370	0.064516
1	0	0006527	0.200370	0.027778
1	0	0004046	0.200370	0.050000
1	0	1901658	0.200370	0.818182
1	0	0000323	0.200370	0.928571
1	0	0005996	0.200370	0.777778
1	0	0046910	0.200370	0.058824
1	0	0005179	0.200370	0.041667
1	0	0032755	0.200370	0.055556
1	0	0008028	0.200370	0.031250
1	0	0060754	0.200370	0.027027
1	0	0005886	0.200370	0.111111
1	0	0015132	0.200370	0.000000
1	0	0001573	0.200370	0.000000
1	0	0030334	0.200370	0.000000
1	0	0000993	0.200370	0.000000
1	0	0046479	0.200370	0.818182
1	0	0016997	0.200370	0.857143
1	0	0006505	0.200370	0.428571
1	0	0009311	0.200370	0.600000
1	0	0031410	0.200370	0.625000
1	0	0046777	0.200370	0.250000
1	0	0048593	0.200370	0.038462
1	0	0001992	0.200370	0.045455
1	0	0048884	0.200370	0.045455
1	0	0098530	0.200370	0.031250
1	0	0005089	0.200370	0.000000
1	0	2000651	0.200370	0.000000
1	0	0009534	0.200370	0.041667
1	0	0048020	0.200370	0.000000
1	0	0009897	0.200370	0.071429
1	0	0033993	0.200370	0.357143
1	0	0044449	0.200370	0.894737
1	0	0000463	0.200370	0.024390
1	0	0005109	0.200370	0.000000
1	0	0043409	0.200370	0.018519
1	0	0004972	0.200370	0.031746
1	0	0097159	0.200370	0.500000
1	0	0004809	0.200370	0.021277
1	0	0006364	0.200370	0.000000
1	0	0010738	0.200370	0.000000
1	0	0006915	0.200370	0.000000
1	0	0008174	0.200370	0.767442
1	0	0043227	0.200370	0.300000
1	0	0009452	0.200370	0.863636
1	0	0044424	0.200370	0.625000
1	0	0008078	0.200370	0.066667
1	0	0048076	0.200370	0.037037
1	0	0007097	0.200370	0.031250
1	0	0000978	0.200370	0.017241
1	0	0048878	0.200370	0.833333
1	0	0016788	0.200370	0.800000
1	0	0002573	0.200370	0.045455
1	0	0036020	0.200370	0.000000
1	0	0005914	0.200370	0.000000
1	0	0061158	0.200370	0.049180
1	0	0000149	0.200370	0.800000
1	0	0098796	0.200370	0.416667
1	0	0006302	0.200370	0.058824
1	0	0043624	0.200370	0.615385
1	0	0030674	0.200370	0.833333
1	0	0046907	0.200370	0.388889
1	0	0098588	0.200370	0.350000
1	0	0006368	0.200370	0.045455
1	0	0004363	0.200370	0.046512
1	0	0005025	0.200370	0.035088
1	0	0007617	0.200370	0.025000
1	0	0043231	0.200370	0.900000
1	0	0004721	0.200370	0.964286
1	0	0006890	0.200370	0.029412
1	0	0006342	0.200370	0.027397
1	0	0005366	0.200370	0.032787
1	0	0050794	0.200370	0.400000
1	0	0120025	0.200370	0.714286
1	0	0016021	0.200370	0.416667
1	0	0098916	0.200370	0.888889
1	0	0005575	0.200370	0.500000
1	0	0003008	0.200370	0.750000
1	0	0071688	0.200370	0.048780
1	0	0019237	0.200370	0.033333
1	0	0004815	0.200370	0.035714
1	0	0005216	0.200370	0.761905
1	0	0065007	0.200370	0.500000
1	0	0055085	0.200370	0.714286
1	0	0043531	0.200370	0.027778
1	0	0019344	0.200370	0.939394
1	0	0000018	0.200370	0.022727
1	0	0070498	0.200370	0.038462
1	0	0050662	0.200370	0.307692
1	0	0070098	0.200370	0.038462
1	0	0019344	0.200370	0.939394
1	0	0032873	0.200370	0.012658
1	0	0003824	0.200370	0.333333
1	0	0046777	0.200370	0.083333
1	0	2000377	0.200370	0.083333
1	0	0000018	0.200370	0.058824
1	0	0000725	0.200370	0.071429
1	0	0005515	0.200370	0.750000
1	0	0043231	0.200370	0.900000
1	0	0045893	0.200370	0.000000
1	0	0051480	0.200370	0.000000
1	0	1902711	0.200370	0.071429
1	0	0043248	0.200370	0.000000
1	0	0042578	0.200370	0.384615
1	0	0016311	0.200370	1.000000
1	0	0043231	0.200370	0.692308
1	0	0006468	0.200370	0.300000
1	0	0006796	0.200370	0.857143
1	0	0035171	0.200370	0.066667
1	0	0043169	0.200370	0.666667
1	0	1905519	0.200370	0.030303
1	0	1902036	0.200370	0.052632
1	0	0019869	0.200370	0.090909
1	0	0005739	0.200370	0.000000
1	0	0042136	0.200370	0.392857
1	0	0016830	0.200370	0.666667
1	0	0009415	0.200370	0.800000
1	0	0062023	0.200370	0.000000
1	0	0006950	0.200370	0.750000
1	0	2000649	0.200370	0.050000
1	0	0010181	0.200370	0.052632
1	0	0006521	0.200370	0.066667
1	0	0005251	0.200370	0.023810
1	0	0016740	0.200370	0.600000
1	0	0003691	0.200370	0.071429
1	0	0005813	0.200370	0.000000
1	0	0060406	0.200370	0.000000
1	0	0005575	0.200370	0.500000
1	0	0047498	0.200370	0.000000
1	0	0007034	0.200370	0.000000
1	0	0017113	0.200370	0.000000
1	0	0032974	0.200370	0.000000
1	0	0006464	0.200370	0.177778
1	0	0019239	0.200370	0.571429
1	0	0044424	0.200370	0.625000
1	0	0006355	0.200370	0.017857
1	0	0045964	0.200370	0.017857
1	0	0046102	0.200370	0.547619
1	0	0000022	0.200370	0.032787
1	0	0030036	0.200370	0.045455
1	0	0006890	0.200370	0.022727
1	0	0098530	0.200370	0.025641
1	0	0006464	0.200370	0.882353
1	0	0032755	0.200370	0.038462
1	0	0016746	0.200370	0.666667
1	0	0031225	0.200370	0.000000
1	0	0005933	0.200370	0.000000
1	0	0016811	0.200370	0.833333
1	0	0005933	0.200370	0.000000
1	0	0005665	0.200370	0.000000
1	0	0046132	0.200370	0.000000
1	0	0005248	0.200370	0.027027
1	0	0016462	0.200370	0.750000
1	0	0006612	0.200370	0.000000
1	0	0004972	0.200370	0.017241
1	0	0055037	0.200370	0.000000
1	0	0030136	0.200370	0.000000
1	0	0044444	0.200370	0.875000
1	0	0016668	0.200370	0.818182
1	0	0045719	0.200370	0.021739
1	0	0043996	0.200370	0.076923
1	0	0032755	0.200370	0.050000
1	0	1902915	0.200370	0.027027
1	0	0065008	0.200370	0.125000
1	0	0044431	0.200370	0.812500
1	0	0046907	0.200370	0.700000
1	0	0099023	0.200370	0.375000
1	0	0005088	0.200370	0.866667
1	0	0044424	0.200370	0.625000
1	0	0040003	0.200370	0.076923
1	0	0043231	0.200370	0.692308
1	0	0009228	0.200370	0.025000
1	0	0000381	0.200370	0.066667
1	0	0060126	0.200370	0.037037
1	0	0031968	0.200370	0.692308
1	0	0019030	0.200370	0.033333
1	0	0005244	0.200370	0.629630
1	0	0030007	0.200370	0.022222
1	0	0006241	0.200370	0.012500
1	0	0001302	0.200370	0.030303
1	0	0044424	0.200370	0.625000
1	0	0005739	0.200370	0.538462
1	0	0008010	0.200370	0.071429
1	0	0016620	0.200370	0.800000
1	0	0019430	0.200370	0.054054
1	0	0015871	0.200370	0.047619
1	0	0043267	0.200370	0.047619
1	0	0030286	0.200370	1.000000
1	0	0007018	0.200370	1.000000
1	0	0005488	0.200370	0.500000
1	0	0005875	0.200370	0.888889
1	0	1990939	0.200370	0.923077
1	0	0006928	0.200370	0.600000
1	0	0005488	0.200370	0.500000
1	0	0008565	0.200370	0.055556
1	0	0032526	0.200370	0.083333
1	0	0034090	0.200370	0.066667
1	0	0010886	0.200370	0.062500
1	0	0006418	0.200370	0.976744
1	0	0009536	0.200370	0.923077
1	0	0044444	0.200370	0.583333
1	0	0016875	0.200370	0.500000
1	0	0001228	0.200370	0.020408
1	0	0043248	0.200370	0.039216
1	0	0070192	0.200370	0.037037
1	0	0015140	0.200370	0.026316
1	0	0042802	0.200370	0.166667
1	0	0098798	0.200370	0.548387
1	0	0055088	0.200370	0.000000
1	0	0060291	0.200370	0.000000
1	0	0007602	0.200370	0.000000
1	0	0004991	0.200370	0.052632
1	0	0008168	0.200370	0.888889
1	0	0030097	0.200370	0.052632
1	0	0006546	0.200370	0.971429
1	0	0006896	0.200370	0.050000
1	0	0017146	0.200370	0.090909
1	0	0000027	0.200370	0.039216
1	0	0035065	0.200370	0.037736
1	0	0003676	0.200370	0.833333
1	0	1903506	0.200370	0.842105
1	0	0090575	0.200370	0.548387
1	0	0005049	0.200370	0.064516
1	0	0090156	0.200370	0.074074
1	0	0035494	0.200370	0.032258
1	0	0006355	0.200370	0.950000
1	0	0003973	0.200370	0.076923
1	0	0044444	0.200370	0.538462
1	0	0016758	0.200370	0.500000
1	0	0006486	0.200370	0.965517
1	0	0042056	0.200370	0.060606
1	0	0001103	0.200370	0.058824
1	0	0000977	0.200370	0.043478
1	0	0005227	0.200370	0.062500
1	0	0006102	0.200370	0.250000
1	0	0015108	0.200370	0.038462
1	0	0006575	0.200370	0.571429
1	0	0070498	0.200370	0.060606
1	0	0033041	0.200370	0.038462
1	0	0034993	0.200370	0.000000
1	0	0042040	0.200370	0.941176
1	0	0044424	0.200370	0.625000
1	0	0018130	0.200370	0.250000
1	0	0016779	0.200370	0.714286
1	0	0003824	0.200370	0.500000
1	0	0018130	0.200370	0.250000
1	0	0015131	0.200370	0.029412
1	0	0006979	0.200370	0.050000
1	0	0048008	0.200370	0.068966
1	0	0042267	0.200370	0.033333
1	0	0042325	0.200370	0.000000
1	0	0051647	0.200370	0.000000
1	0	0051345	0.200370	0.000000
1	0	0072320	0.200370	0.066667
1	0	0006047	0.200370	0.000000
1	0	0006686	0.200370	0.060606
1	0	0044425	0.200370	0.047619
1	0	0007049	0.200370	0.750000
1	0	0005198	0.200370	0.222222
1	0	0099513	0.200370	0.894737
1	0	0007017	0.200370	1.000000
1	0	0072344	0.200370	0.042553
1	0	0002429	0.200370	0.080000
1	0	0008355	0.200370	0.062500
1	0	1904262	0.200370	0.045455
1	0	0005245	0.200370	0.282609
1	0	0043231	0.200370	0.692308
1	0	0098791	0.200370	0.947368
1	0	0016020	0.200370	0.333333
1	0	0006820	0.200370	0.750000
1	0	0015103	0.200370	0.772727
1	0	0001516	0.200370	0.042553
1	0	0043686	0.200370	0.066667
1	0	0003917	0.200370	0.037037
1	0	0004016	0.200370	0.037037
1	0	0006810	0.200370	0.800000
1	0	0044437	0.200370	0.750000
1	0	0005575	0.200370	0.500000
1	0	0005773	0.200370	0.923077
1	0	0015405	0.200370	0.523810
1	0	0003906	0.200370	0.086957
1	0	0009737	0.200370	0.066667
1	0	0071071	0.200370	0.052632
1	0	0033133	0.200370	0.025641
1	0	0043231	0.200370	0.692308
1	0	0030538	0.200370	0.000000
1	0	0017112	0.200370	0.000000
1	0	0044267	0.200370	0.000000
1	0	0006855	0.200370	0.000000
1	0	0008104	0.200370	0.500000
1	0	0005575	0.200370	0.500000
1	0	0007043	0.200370	0.058824
1	0	0010886	0.200370	0.052632
1	0	0036159	0.200370	0.032258
1	0	0003730	0.200370	0.000000
1	0	0044445	0.200370	0.409091
1	0	0003674	0.200370	0.333333
1	0	0006919	0.200370	0.000000
1	0	0018063	0.200370	0.000000
1	0	0006432	0.200370	0.000000
1	0	0000731	0.200370	0.000000
1	0	0050794	0.200370	0.400000
1	0	0016020	0.200370	0.333333
1	0	0000405	0.200370	0.000000
1	0	0008272	0.200370	0.055556
1	0	0031624	0.200370	0.000000
1	0	0060126	0.200370	0.068966
1	0	0016829	0.200370	0.600000
1	0	0000815	0.200370	0.000000
1	0	0006488	0.200370	0.000000
1	0	0008565	0.200370	0.052632
1	0	0002196	0.200370	0.060606
1	0	0043603	0.200370	0.466667
1	0	0034249	0.200370	0.451613
1	0	0017059	0.200370	0.965517
1	0	0055082	0.200370	0.800000
1	0	0002548	0.200370	0.066667
1	0	0000417	0.200370	0.066667
1	0	0010033	0.200370	0.076923
1	0	0016036	0.200370	0.083333
1	0	0006357	0.200370	0.540541
1	0	0002040	0.200370	0.021277
1	0	0035518	0.200370	0.967742
1	0	0016458	0.200370	0.256410
1	0	0003682	0.200370	0.750000
1	0	0006096	0.200370	0.064516
1	0	0044550	0.200370	0.058824
1	0	0048653	0.200370	0.019231
1	0	0004925	0.200370	0.069444
1	0	0016846	0.200370	0.800000
1	0	0043231	0.200370	0.750000
1	0	0005739	0.200370	1.000000
1	0	1990112	0.200370	0.071429
1	0	0007519	0.200370	0.025641
1	0	0031490	0.200370	0.083333
1	0	0015732	0.200370	0.023256
1	0	0043161	0.200370	0.060606
1	0	0007010	0.200370	0.750000
1	0	0048739	0.200370	0.058824
1	0	0005911	0.200370	0.083333
1	0	0051015	0.200370	0.000000
1	0	0004650	0.200370	0.000000
1	0	0016298	0.200370	0.833333
1	0	0007030	0.200370	0.000000
1	0	0006429	0.200370	0.000000
1	0	0042632	0.200370	0.000000
1	0	0030101	0.200370	0.000000
1	0	0042724	0.200370	0.941176
1	0	0016765	0.200370	0.800000
1	0	0020015	0.200370	0.000000
1	0	0007162	0.200370	0.024390
1	0	0014912	0.200370	0.020000
1	0	0070342	0.200370	0.027027
1	0	0006783	0.200370	0.935484
1	0	0008757	0.200370	0.818182
1	0	0007064	0.200370	0.041667
1	0	0034774	0.200370	0.000000
1	0	0046765	0.200370	0.027778
1	0	0045475	0.200370	0.055556
1	0	0005829	0.200370	0.205882
1	0	0004550	0.200370	0.057143
1	0	0007006	0.200370	0.888889
1	0	0008589	0.200370	0.071429
1	0	0042789	0.200370	0.052632
1	0	0031297	0.200370	0.068966
1	0	0010951	0.200370	0.027778
1	0	0043981	0.200370	0.000000
1	0	0036020	0.200370	0.000000
1	0	0001561	0.200370	0.000000
1	0	0030374	0.200370	0.027778
1	0	0005222	0.200370	0.031250
1	0	0017111	0.200370	0.875000
1	0	0005634	0.200370	0.500000
1	0	0004842	0.200370	0.066667
1	0	0012505	0.200370	0.428571
1	0	0006672	0.200370	0.074074
1	0	0006797	0.200370	0.090909
1	0	0060627	0.200370	0.777778
1	0	0016020	0.200370	0.333333
1	0	0007342	0.200370	0.066667
1	0	0006798	0.200370	0.076923
1	0	0098657	0.200370	0.714286
1	0	0030166	0.200370	0.057143
1	0	0043295	0.200370	0.055556
1	0	0008334	0.200370	0.739130
1	0	0045275	0.200370	0.193548
1	0	0003785	0.200370	0.200000
1	0	0005849	0.200370	0.954545
1	0	0003676	0.200370	0.833333
1	0	0015606	0.200370	0.042553
1	0	0004540	0.200370	0.888889
1	0	0016942	0.200370	0.074074
1	0	0016246	0.200370	0.052632
1	0	0007041	0.200370	0.037037
1	0	0003676	0.200370	0.833333
1	0	0032991	0.200370	0.666667
1	0	0003729	0.200370	0.875000
1	0	0097159	0.200370	0.500000
1	0	0004535	0.200370	0.027027
1	0	0003954	0.200370	0.076923
1	0	0006336	0.200370	0.000000
1	0	0019430	0.200370	0.000000
1	0	0003824	0.200370	0.333333
1	0	0044444	0.200370	0.583333
1	0	0007612	0.200370	0.076923
1	0	0007188	0.200370	0.055556
1	0	0046997	0.200370	0.888889
1	0	0086002	0.200370	0.035714
1	0	0070013	0.200370	0.578947
1	0	0006828	0.200370	0.071429
1	0	0005198	0.200370	0.666667
1	0	0000070	0.200370	0.166667
1	0	0044445	0.200370	0.409091
1	0	0008202	0.200370	0.041667
1	0	0008344	0.200370	0.043478
1	0	1990404	0.200370	0.051282
1	0	0009414	0.200370	0.037037
1	0	0046872	0.200370	0.714286
1	0	0004497	0.200370	0.777778
1	0	0003746	0.200370	0.049180
1	0	0007389	0.200370	0.071429
1	0	0004482	0.200370	0.083333
1	0	0019354	0.200370	0.052632
1	0	0005975	0.200370	0.625000
1	0	0004197	0.200370	0.181818
1	0	0003755	0.200370	0.142857
1	0	0034388	0.200370	0.000000
1	0	0034599	0.200370	0.058824
1	0	1990837	0.200370	0.071429
1	0	0007266	0.200370	0.047619
1	0	0007131	0.200370	0.047619
1	0	0009416	0.200370	0.454545
1	0	1903694	0.200370	0.137931
1	0	0031226	0.200370	0.833333
1	0	0007165	0.200370	0.909091
1	0	1990841	0.200370	0.033333
1	0	0006816	0.200370	0.050000
1	0	0051119	0.200370	0.052632
1	0	0003684	0.200370	0.030303
1	0	0000178	0.200370	0.409091
1	0	0042054	0.200370	0.000000
1	0	0031369	0.200370	0.000000
1	0	0017146	0.200370	0.095238
1	0	0003954	0.200370	0.000000
1	0	0016301	0.200370	0.428571
1	0	0007619	0.200370	0.024390
1	0	0043050	0.200370	0.031250
1	0	0048512	0.200370	0.030303
1	0	0010150	0.200370	0.025000
1	0	0006357	0.200370	1.000000
1	0	0005254	0.200370	0.040000
1	0	0010468	0.200370	0.300000
1	0	0009987	0.200370	0.400000
1	0	0070337	0.200370	0.032258
1	0	0006865	0.200370	0.066667
1	0	0043227	0.200370	0.300000
1	0	0005198	0.200370	0.040000
1	0	0043295	0.200370	0.029412
1	0	0003690	0.200370	0.777778
1	0	1903507	0.200370	0.878788
1	0	0019900	0.200370	0.500000
1	0	0043227	0.200370	0.300000
1	0	0099537	0.200370	0.266667
1	0	0001012	0.200370	0.642857
1	0	0046103	0.200370	0.044444
1	0	0048869	0.200370	0.800000
1	0	0005515	0.200370	0.750000
1	0	0051960	0.200370	0.318182
1	0	0006336	0.200370	0.080000
1	0	0045047	0.200370	0.035714
1	0	0004842	0.200370	0.074074
1	0	0043231	0.200370	0.900000
1	0	0003677	0.200370	0.857143
1	0	0003677	0.200370	0.857143
1	0	0022625	0.200370	0.280000
1	0	0004972	0.200370	0.037037
1	0	0045300	0.200370	0.076923
1	0	0004124	0.200370	0.051282
1	0	0000184	0.200370	0.046512
1	0	0008152	0.200370	0.666667
1	0	0048278	0.200370	0.076923
1	0	0050853	0.200370	0.035714
1	0	0043197	0.200370	0.000000
1	0	0005635	0.200370	0.000000
1	0	0016021	0.200370	0.416667
1	0	1905202	0.200370	0.066667
1	0	0045505	0.200370	0.000000
1	0	0051234	0.200370	0.600000
1	0	0034485	0.200370	0.047619
1	0	0004571	0.200370	0.000000
1	0	0071973	0.200370	0.909091
1	0	0044464	0.200370	0.500000
1	0	0055105	0.200370	0.022222
1	0	0042446	0.200370	0.055556
1	0	0000981	0.200370	0.029412
1	0	0006145	0.200370	0.052632
1	0	0045544	0.200370	0.050000
1	0	0005198	0.200370	0.666667
1	0	0005576	0.200370	0.043478
1	0	0018209	0.200370	0.000000
1	0	0006148	0.200370	0.000000
1	0	0006526	0.200370	0.000000
1	0	0009968	0.200370	0.000000
1	0	1903506	0.200370	0.842105
1	0	0016102	0.200370	0.166667
1	0	0019787	0.200370	0.208333
1	0	0000055	0.200370	0.016949
1	0	0006941	0.200370	0.041667
1	0	0002116	0.200370	0.000000
1	0	0005161	0.200370	0.034483
1	0	0015695	0.200370	0.666667
1	0	0035327	0.200370	0.000000
1	0	0015220	0.200370	0.581395
1	0	0042165	0.200370	0.428571
1	0	0008291	0.200370	0.695652
1	0	0045944	0.200370	0.035088
1	0	0034976	0.200370	0.071429
1	0	0002479	0.200370	0.050000
1	0	0016773	0.200370	0.357143
1	0	0006629	0.200370	0.555556
1	0	0006919	0.200370	0.081633
1	0	0007165	0.200370	0.909091
1	0	0008010	0.200370	0.055556
1	0	0044464	0.200370	0.500000
1	0	0006639	0.200370	0.916667
1	0	0035914	0.200370	0.080000
1	0	0016310	0.200370	0.538462
1	0	0019838	0.200370	0.058824
1	0	0005221	0.200370	0.966667
1	0	0005217	0.200370	0.700000
1	0	0032561	0.200370	0.764706
1	0	0003997	0.200370	0.054054
1	0	0005184	0.200370	0.058824
1	0	0000187	0.200370	0.011628
1	0	0002143	0.200370	0.017544
1	0	1901564	0.200370	0.625000
1	0	0061617	0.200370	0.179487
1	0	0016787	0.200370	0.750000
1	0	0006935	0.200370	0.071429
1	0	0019933	0.200370	0.047619
1	0	1904045	0.200370	0.026316
1	0	0005223	0.200370	0.030303
1	0	0043168	0.200370	0.333333
1	0	0019932	0.200370	0.923077
1	0	0002237	0.200370	0.785714
1	0	0016651	0.200370	0.857143
1	0	0044464	0.200370	0.500000
1	0	0031281	0.200370	0.186047
1	0	0016709	0.200370	0.900000
1	0	0008308	0.200370	0.064516
1	0	0055114	0.200370	0.500000
1	0	0032553	0.200370	0.642857
1	0	0009719	0.200370	0.500000
1	0	0042136	0.200370	0.550000
1	0	0031090	0.200370	0.750000
1	0	0009065	0.200370	0.925926
1	0	0006896	0.200370	0.058824
1	0	0043231	0.200370	0.900000
1	0	0044444	0.200370	0.875000
1	0	0043282	0.200370	0.052632
1	0	0005366	0.200370	0.051282
1	0	0022618	0.200370	0.705882
1	0	0006351	0.200370	0.909091
1	0	0006412	0.200370	0.928571
1	0	0051213	0.200370	0.060606
1	0	0007218	0.200370	0.074074
1	0	0044444	0.200370	0.583333
1	0	0019838	0.200370	0.000000
1	0	0008392	0.200370	0.055556
1	0	0042221	0.200370	0.750000
1	0	0030507	0.200370	0.000000
1	0	0048843	0.200370	0.037383
1	0	0045893	0.200370	0.944444
1	0	0055072	0.200370	0.071429
1	0	0060079	0.200370	0.074074
1	0	0006468	0.200370	0.950000
1	0	0004672	0.200370	0.931034
1	0	0050804	0.200370	0.266667
1	0	0005184	0.200370	0.153846
1	0	0015934	0.200370	0.333333
1	0	0071688	0.200370	0.046512
1	0	1990726	0.200370	0.076923
1	0	0043227	0.200370	0.300000
1	0	0008094	0.200370	0.076923
1	0	0009987	0.200370	0.181818
1	0	0010001	0.200370	0.090909
1	0	0043631	0.200370	0.255319
1	0	0022904	0.200370	0.411765
1	0	0016681	0.200370	0.571429
1	0	0042391	0.200370	0.058824
1	0	0044444	0.200370	0.583333
1	0	0010305	0.200370	0.045455
1	0	0016021	0.200370	0.076923
1	0	0001103	0.200370	0.047619
1	0	0044444	0.200370	0.538462
1	0	0046473	0.200370	0.625000
1	0	0016411	0.200370	0.700000
1	0	0060696	0.200370	0.026316
1	0	0046621	0.200370	0.027027
1	0	0000077	0.200370	0.051282
1	0	0043406	0.200370	0.012821
1	0	0044444	0.200370	0.875000
1	0	0043231	0.200370	0.900000
1	0	0046658	0.200370	0.176471
1	0	0016462	0.200370	0.750000
1	0	0032984	0.200370	0.466667
1	0	0005515	0.200370	0.600000
1	0	0036503	0.200370	0.868421
1	0	0032006	0.200370	0.055556
1	0	0007200	0.200370	0.105263
1	0	0051230	0.200370	0.736842
1	0	0005515	0.200370	0.600000
1	0	0043161	0.200370	0.710526
1	0	0010075	0.200370	0.045455
1	0	0038128	0.200370	0.090909
1	0	0007088	0.200370	0.052632
1	0	0009314	0.200370	0.800000
1	0	0006091	0.200370	0.555556
1	0	0019388	0.200370	0.086957
1	0	0045047	0.200370	0.035714
1	0	0015386	0.200370	0.024390
1	0	0031298	0.200370	0.000000
1	0	0007165	0.200370	0.064516
1	0	0009082	0.200370	1.000000
1	0	0009082	0.200370	1.000000
1	0	1902476	0.200370	0.045455
1	0	0016614	0.200370	0.777778
1	0	0019955	0.200370	0.083333
1	0	0015279	0.200370	0.051282
1	0	0017154	0.200370	0.083333
1	0	0003676	0.200370	0.714286
1	0	0003677	0.200370	0.857143
1	0	0140110	0.200370	0.125000
1	0	0006412	0.200370	0.021277
1	0	0016311	0.200370	0.035714
1	0	0062023	0.200370	0.071429
1	0	0006826	0.200370	0.033333
1	0	0009617	0.200370	0.034483
1	0	0007034	0.200370	0.500000
1	0	1904045	0.200370	0.090909
1	0	0005942	0.200370	0.833333
1	0	0070925	0.200370	0.444444
1	0	0044425	0.200370	0.750000
1	0	0045116	0.200370	0.125000
1	0	0044424	0.200370	0.625000
1	0	0000976	0.200370	0.000000
1	0	0045503	0.200370	0.000000
1	0	1902287	0.200370	0.096774
1	0	0051094	0.200370	0.066667
1	0	0045987	0.200370	0.047619
1	0	0003677	0.200370	0.857143
1	0	0048869	0.200370	0.800000
1	0	0043227	0.200370	0.300000
1	0	0070509	0.200370	0.066667
1	0	0009142	0.200370	0.060606
1	0	0003677	0.200370	0.857143
1	0	0007080	0.200370	0.066667
1	0	0060729	0.200370	0.055556
1	0	0004921	0.200370	0.033333
1	0	0006012	0.200370	0.562500
1	0	0016021	0.200370	0.083333
1	0	0044424	0.200370	0.625000
1	0	0006203	0.200370	0.094595
1	0	0030198	0.200370	0.047619
1	0	0015297	0.200370	0.062500
1	0	0030553	0.200370	0.045455
1	0	0044427	0.200370	0.684211
1	0	0048522	0.200370	0.500000
1	0	0030943	0.200370	0.000000
1	0	0043227	0.200370	0.300000
1	0	0006974	0.200370	0.318182
1	0	0015141	0.200370	0.035088
1	0	0008340	0.200370	0.052632
1	0	0015701	0.200370	0.050000
1	0	0065008	0.200370	0.285714
1	0	0010646	0.200370	0.555556
1	0	0043231	0.200370	0.900000
1	0	0006950	0.200370	0.750000
1	0	0080032	0.200370	0.000000
1	0	0051451	0.200370	0.076923
1	0	0030145	0.200370	0.000000
1	0	0004309	0.200370	0.000000
1	0	0003002	0.200370	0.777778
1	0	0009888	0.200370	0.800000
1	0	0071365	0.200370	0.636364
1	0	0032977	0.200370	0.050000
1	0	0007080	0.200370	0.042553
1	0	0015386	0.200370	0.024390
1	0	0046834	0.200370	0.060606
1	0	0006468	0.200370	0.950000
1	0	0016773	0.200370	0.185185
1	0	0016020	0.200370	0.333333
1	0	0003677	0.200370	0.031250
1	0	0043406	0.200370	0.013514
1	0	0007519	0.200370	0.030303
1	0	0010087	0.200370	0.041667
1	0	0047724	0.200370	0.062500
1	0	0071310	0.200370	0.666667
1	0	0016500	0.200370	0.105263
1	0	0009987	0.200370	0.181818
1	0	0016021	0.200370	0.416667
1	0	0007097	0.200370	0.047619
1	0	0006398	0.200370	0.062500
1	0	0070286	0.200370	0.062500
1	0	0000003	0.200370	0.083333
1	0	0035899	0.200370	0.622222
1	0	0000428	0.200370	0.083333
1	0	0004300	0.200370	0.000000
1	0	1902857	0.200370	0.061538
1	0	0035069	0.200370	0.017544
1	0	0016287	0.200370	0.000000
1	0	0043043	0.200370	0.653846
1	0	0005198	0.200370	0.666667
1	0	0032211	0.200370	0.014925
1	0	0007342	0.200370	0.047619
1	0	0019870	0.200370	0.076923
1	0	1902350	0.200370	0.043478
1	0	0031954	0.200370	0.017857
1	0	0044444	0.200370	0.583333
1	0	0008654	0.200370	0.818182
1	0	0032048	0.200370	0.615385
1	0	0007569	0.200370	0.076923
1	0	0001745	0.200370	0.026316
1	0	0008589	0.200370	0.033333
1	0	0045037	0.200370	0.020000
1	0	0070286	0.200370	0.046512
1	0	0051336	0.200370	0.833333
1	0	0005088	0.200370	0.866667
1	0	0015301	0.200370	0.062500
1	0	0009438	0.200370	0.071429
1	0	0008308	0.200370	0.050000
1	0	0006013	0.200370	0.071429
1	0	0044464	0.200370	0.500000
1	0	0016926	0.200370	0.000000
1	0	0032755	0.200370	0.000000
1	0	0006032	0.200370	0.000000
1	0	0005763	0.200370	0.088235
1	0	0015711	0.200370	0.888889
1	0	0019901	0.200370	0.040000
1	0	0008514	0.200370	0.850000
1	0	0016021	0.200370	0.416667
1	0	0008379	0.200370	0.051282
1	0	0005160	0.200370	0.040000
1	0	0006972	0.200370	0.071429
1	0	0000027	0.200370	0.080000
1	0	0120025	0.200370	0.714286
1	0	0005575	0.200370	0.500000
1	0	0048583	0.200370	0.333333
1	0	0016917	0.200370	0.833333
1	0	0043235	0.200370	0.600000
1	0	0003008	0.200370	0.750000
1	0	0048513	0.200370	0.222222
1	0	0016573	0.200370	0.054054
1	0	0005216	0.200370	0.761905
1	0	0016578	0.200370	0.058824
1	0	0055085	0.200370	0.714286
1	0	0005911	0.200370	0.250000
1	0	0000070	0.200370	0.083333
1	0	0006672	0.200370	0.090909
1	0	0043420	0.200370	0.000000
1	0	0021984	0.200370	0.000000
1	0	0043227	0.200370	0.300000
1	0	0052814	0.200370	0.000000
1	0	0004837	0.200370	0.000000
1	0	0043231	0.200370	0.692308
1	0	0044267	0.200370	0.000000
1	0	0010233	0.200370	0.000000
1	0	0007605	0.200370	0.000000
1	0	0046777	0.200370	0.000000
1	0	0042744	0.200370	0.142857
1	0	0006325	0.200370	0.875000
1	0	0033209	0.200370	0.108108
1	0	0051603	0.200370	0.300000
1	0	0000785	0.200370	0.560000
1	0	0003677	0.200370	0.857143
1	0	0007157	0.200370	0.076923
1	0	0016010	0.200370	0.085714
1	0	0045088	0.200370	0.600000
1	0	0000146	0.200370	0.083333
1	0	0048076	0.200370	0.166667
1	0	0001656	0.200370	0.055556
1	0	0016782	0.200370	0.666667
1	0	0006891	0.200370	0.090909
1	0	0098839	0.200370	0.000000
1	0	0098821	0.200370	0.054795
1	0	0016021	0.200370	0.000000
1	0	0035097	0.200370	0.000000
1	0	0002023	0.200370	0.066667
1	0	0006450	0.200370	0.153846
1	0	0007165	0.200370	0.909091
1	0	0003746	0.200370	0.081967
1	0	0071310	0.200370	0.666667
1	0	0031369	0.200370	0.000000
1	0	1990116	0.200370	0.054054
1	0	0070337	0.200370	0.000000
1	0	0006357	0.200370	0.833333
1	0	0044238	0.200370	0.600000
1	0	0000976	0.200370	1.000000
1	0	0046854	0.200370	0.263158
1	0	0003713	0.200370	0.970588
1	0	0043227	0.200370	0.300000
1	0	0048935	0.200370	0.277778
1	0	0032496	0.200370	0.608696
1	0	0006839	0.200370	0.111111
1	0	0044212	0.200370	0.666667
1	0	0005515	0.200370	0.750000
1	0	0005667	0.200370	0.416667
1	0	0005244	0.200370	0.052632
1	0	0046982	0.200370	0.500000
1	0	0055088	0.200370	1.000000
1	0	0006357	0.200370	0.833333
1	0	0009987	0.200370	0.400000
1	0	0019531	0.200370	0.040000
1	0	0015140	0.200370	0.037736
1	0	0008272	0.200370	0.076923
1	0	0038023	0.200370	0.600000
1	0	0005515	0.200370	0.142857
1	0	0015276	0.200370	0.952381
1	0	0007186	0.200370	0.916667
1	0	0005253	0.200370	0.785714
1	0	0016917	0.200370	0.833333
1	0	0009987	0.200370	0.222222
1	0	0003676	0.200370	0.111111
1	0	1902710	0.200370	0.800000
1	0	0120025	0.200370	0.714286
1	0	0032501	0.200370	0.500000
1	0	0031226	0.200370	0.833333
1	0	0055085	0.200370	0.714286
1	0	0005575	0.200370	0.500000
1	0	0005230	0.200370	1.000000
1	0	0030971	0.200370	0.076923
1	0	0065008	0.200370	0.750000
1	0	0032979	0.200370	0.090909
1	0	0043162	0.200370	0.060606
1	0	1990813	0.200370	0.052632
1	0	0001731	0.200370	0.260870
1	0	0004842	0.200370	0.923077
1	0	0006847	0.200370	0.023810
1	0	0060070	0.200370	0.062500
1	0	0007169	0.200370	0.068966
1	0	0006911	0.200370	0.064516
1	0	0043227	0.200370	0.230769
1	0	0043231	0.200370	0.692308
1	0	0035596	0.200370	0.187500
1	0	0005506	0.200370	0.026316
1	0	0004956	0.200370	0.061224
1	0	0006874	0.200370	0.047619
1	0	0051045	0.200370	0.018868
1	0	0044425	0.200370	0.071429
1	0	0015081	0.200370	0.595238
1	0	0030001	0.200370	0.700000
1	0	0016604	0.200370	0.391304
1	0	0031225	0.200370	0.062500
1	0	0015368	0.200370	0.820513
1	0	0002040	0.200370	0.038462
1	0	0007389	0.200370	0.066667
1	0	0008083	0.200370	0.057143
1	0	0006644	0.200370	0.068966
1	0	0015036	0.200370	0.888889
1	0	0016668	0.200370	0.818182
1	0	0016491	0.200370	0.750000
1	0	0044424	0.200370	0.625000
1	0	0050794	0.200370	0.444444
1	0	0030169	0.200370	0.076923
1	0	0009451	0.200370	0.086957
1	0	0006968	0.200370	0.083333
1	0	0015718	0.200370	0.055556
1	0	0046856	0.200370	0.032258
1	0	0015144	0.200370	0.923077
1	0	0031386	0.200370	0.071429
1	0	0019388	0.200370	0.035714
1	0	0042127	0.200370	0.058824
1	0	0044454	0.200370	0.884615
1	0	0003676	0.200370	0.714286
1	0	0043247	0.200370	0.941176
1	0	0016895	0.200370	0.933333
1	0	0006302	0.200370	0.920000
1	0	0006259	0.200370	0.695652
1	0	0046928	0.200370	0.062500
1	0	0099044	0.200370	0.085106
1	0	0060071	0.200370	0.094340
1	0	0009834	0.200370	0.075000
1	0	0005829	0.200370	0.000000
1	0	0048309	0.200370	0.000000
1	0	0048339	0.200370	0.000000
1	0	0001080	0.200370	0.000000
1	0	0034098	0.200370	0.000000
1	0	0004620	0.200370	0.750000
1	0	0003779	0.200370	0.083333
1	0	0008589	0.200370	0.000000
1	0	0006105	0.200370	0.000000
1	0	0006896	0.200370	0.000000
1	0	0006555	0.200370	0.842105
1	0	0000166	0.200370	0.583333
1	0	0015718	0.200370	0.062500
1	0	0044424	0.200370	0.625000
1	0	0016722	0.200370	0.857143
1	0	0003824	0.200370	0.333333
1	0	0000381	0.200370	0.045455
1	0	1901605	0.200370	0.823529
1	0	0001889	0.200370	0.066667
1	0	0043168	0.200370	0.333333
1	0	0005237	0.200370	0.076923
1	0	0046578	0.200370	0.062500
1	0	0006790	0.200370	0.416667
1	0	0044429	0.200370	0.789474
1	0	0031225	0.200370	0.043478
1	0	0008028	0.200370	0.027027
1	0	0016209	0.200370	0.086957
1	0	0050220	0.200370	0.000000
1	0	0046085	0.200370	0.062500
1	0	0043235	0.200370	0.083333
1	0	0043231	0.200370	0.900000
1	0	0033554	0.200370	0.600000
1	0	0003677	0.200370	0.857143
1	0	0000987	0.200370	0.812500
1	0	0046855	0.200370	0.057143
1	0	0008964	0.200370	0.076923
1	0	0003677	0.200370	0.857143
1	0	0000395	0.200370	0.044444
1	0	0005925	0.200370	0.062500
1	0	0007034	0.200370	0.071429
1	0	0030490	0.200370	0.964286
1	0	0061821	0.200370	0.000000
1	0	0006883	0.200370	0.044444
1	0	0022857	0.200370	0.028571
1	0	0047498	0.200370	0.000000
1	0	0033612	0.200370	0.000000
1	0	0010033	0.200370	0.032258
1	0	0016106	0.200370	0.692308
1	0	0016614	0.200370	0.777778
1	0	0051228	0.200370	0.046512
1	0	0043023	0.200370	0.076923
1	0	0072320	0.200370	0.054054
1	0	0030676	0.200370	0.083333
1	0	0043328	0.200370	0.016667
1	0	0043565	0.200370	0.222222
1	0	0005575	0.200370	0.500000
1	0	0005515	0.200370	0.750000
1	0	0098609	0.200370	0.666667
1	0	0005947	0.200370	0.233333
1	0	0005575	0.200370	0.500000
1	0	0062023	0.200370	1.000000
1	0	0005911	0.200370	0.666667
1	0	0098742	0.200370	0.833333
1	0	0060089	0.200370	0.666667
1	0	0046983	0.200370	0.666667
1	0	0006336	0.200370	0.037037
1	0	0003674	0.200370	0.333333
1	0	0015012	0.200370	0.033333
1	0	0004124	0.200370	0.026316
1	0	0006552	0.200370	0.031250
1	0	0044428	0.200370	0.722222
1	0	0015035	0.200370	0.000000
1	0	0006875	0.200370	0.000000
1	0	0034599	0.200370	0.000000
1	0	0070181	0.200370	0.000000
1	0	0001103	0.200370	0.000000
1	0	0016782	0.200370	0.666667
1	0	0008146	0.200370	0.833333
1	0	0007605	0.200370	0.032258
1	0	0000056	0.200370	0.015385
1	0	0005768	0.200370	0.000000
1	0	0097194	0.200370	0.068966
1	0	0009725	0.200370	0.033333
1	0	0015934	0.200370	0.818182
1	0	0003674	0.200370	0.333333
1	0	0072344	0.200370	0.000000
1	0	0004809	0.200370	0.022727
1	0	0016310	0.200370	0.000000
1	0	0008353	0.200370	0.032258
1	0	0006203	0.200370	0.000000
1	0	0043408	0.200370	0.000000
1	0	0030851	0.200370	0.000000
1	0	0090297	0.200370	0.000000
1	0	0034271	0.200370	0.043478
1	0	0009931	0.200370	0.000000
1	0	0043024	0.200370	0.000000
1	0	0009887	0.200370	0.020000
1	0	0005789	0.200370	0.000000
1	0	0045504	0.200370	0.000000
1	0	1990837	0.200370	0.000000
1	0	0032446	0.200370	0.944444
1	0	0000159	0.200370	0.000000
1	0	0005761	0.200370	0.000000
1	0	0016740	0.200370	0.500000
1	0	0007234	0.200370	0.054054
1	0	0008270	0.200370	0.083333
1	0	0043021	0.200370	0.666667
1	0	0061157	0.200370	0.982759
1	0	0005575	0.200370	0.333333
1	0	0036464	0.200370	0.937500
1	0	0003676	0.200370	0.833333
1	0	0003723	0.200370	1.000000
1	0	0001302	0.200370	0.015625
1	0	0007605	0.200370	0.015625
1	0	0031543	0.200370	0.030303
1	0	0004725	0.200370	0.029412
1	0	1902475	0.200370	0.645161
1	0	0042493	0.200370	0.029412
1	0	0031284	0.200370	0.013699
1	0	0009898	0.200370	0.000000
1	0	0031012	0.200370	0.000000
1	0	0030154	0.200370	0.384615
1	0	0003677	0.200370	0.857143
1	0	0070603	0.200370	0.966667
1	0	0043231	0.200370	0.900000
1	0	1902711	0.200370	0.071429
1	0	0048247	0.200370	0.062500
1	0	0007097	0.200370	0.043478
1	0	0097199	0.200370	0.081633
1	0	0010468	0.200370	0.300000
1	0	0044449	0.200370	0.894737
1	0	0010811	0.200370	0.000000
1	0	0070291	0.200370	0.000000
1	0	0006896	0.200370	0.000000
1	0	0031594	0.200370	0.047619
1	0	0005516	0.200370	0.000000
1	0	0015629	0.200370	0.611111
1	0	0005815	0.200370	0.937500
1	0	0001103	0.200370	0.000000
1	0	0046855	0.200370	0.050000
1	0	0009651	0.200370	0.050000
1	0	0016788	0.200370	0.000000
1	0	0045271	0.200370	0.270270
1	0	0002455	0.200370	0.000000
1	0	0006817	0.200370	0.000000
1	0	0001573	0.200370	0.000000
1	0	0043995	0.200370	0.000000
1	0	0004672	0.200370	0.964286
1	0	0006464	0.200370	0.789474
1	0	0043231	0.200370	0.900000
1	0	0005215	0.200370	0.034483
1	0	0007165	0.200370	0.909091
1	0	0051177	0.200370	0.058824
1	0	0043565	0.200370	0.029412
1	0	1902711	0.200370	0.071429
1	0	0016895	0.200370	0.933333
1	0	0016233	0.200370	0.794118
1	0	0003676	0.200370	0.714286
1	0	0005524	0.200370	0.190476
1	0	0006281	0.200370	0.956522
1	0	0004644	0.200370	0.083333
1	0	0000781	0.200370	0.576923
1	0	0051930	0.200370	0.050000
1	0	0003950	0.200370	0.083333
1	0	0010075	0.200370	0.043478
1	0	0016233	0.200370	0.794118
1	0	0003676	0.200370	0.714286
1	0	0006281	0.200370	0.956522
1	0	0000781	0.200370	0.576923
1	0	0008409	0.200370	0.733333
1	0	0000726	0.200370	0.920000
1	0	0015701	0.200370	0.032258
1	0	0045039	0.200370	0.073529
1	0	0017056	0.200370	0.055556
1	0	1901897	0.200370	0.050000
1	0	0032006	0.200370	0.062500
1	0	0046132	0.200370	0.044444
1	0	0048701	0.200370	0.037037
1	0	0004003	0.200370	0.103448
1	0	0005540	0.200370	0.062500
1	0	0035770	0.200370	0.750000
1	0	0000175	0.200370	0.968750
1	0	0000291	0.200370	0.952381
1	0	0006417	0.200370	0.558824
1	0	0042802	0.200370	0.028571
1	0	1901371	0.200370	0.069767
1	0	0046802	0.200370	0.018519
1	0	0009653	0.200370	0.028571
1	0	0007179	0.200370	0.074074
1	0	0001067	0.200370	0.750000
1	0	0006355	0.200370	0.950000
1	0	0008209	0.200370	0.060606
1	0	0005588	0.200370	0.041667
1	0	0055088	0.200370	0.083333
1	0	0043227	0.200370	0.300000
1	0	0008832	0.200370	0.071429
1	0	0044444	0.200370	0.583333
1	0	0006551	0.200370	0.592593
1	0	0016885	0.200370	0.666667
1	0	1902494	0.200370	0.750000
1	0	0035069	0.200370	0.025641
1	0	0019843	0.200370	0.083333
1	0	0032496	0.200370	0.025000
1	0	0006906	0.200370	0.050000
1	0	0001056	0.200370	0.017241
1	0	0006457	0.200370	0.050000
1	0	0098641	0.200370	0.034483
1	0	0044464	0.200370	0.500000
1	0	0051539	0.200370	0.000000
1	0	0030239	0.200370	0.022222
1	0	0044451	0.200370	0.612903
1	0	0006367	0.200370	0.804878
1	0	0043175	0.200370	0.666667
1	0	0032979	0.200370	0.051282
1	0	0001091	0.200370	0.800000
1	0	0061337	0.200370	0.019608
1	0	0016310	0.200370	0.090909
1	0	0007475	0.200370	0.013333
1	0	0045265	0.200370	0.378378
1	0	0006521	0.200370	0.018519
1	0	0019829	0.200370	0.837209
1	0	0044233	0.200370	0.076923
1	0	0016020	0.200370	0.054054
1	0	0031175	0.200370	0.022989
1	0	0046578	0.200370	0.018868
1	0	0044424	0.200370	0.625000
1	0	0009987	0.200370	0.500000
1	0	0006464	0.200370	0.750000
1	0	0008287	0.200370	0.700000
1	0	0006997	0.200370	0.250000
1	0	0048570	0.200370	0.055556
1	0	0005518	0.200370	0.032258
1	0	0048039	0.200370	0.031250
1	0	0035375	0.200370	0.031250
1	0	0043227	0.200370	0.300000
1	0	0006342	0.200370	0.979167
1	0	0051098	0.200370	0.666667
1	0	0006974	0.200370	0.411765
1	0	0018024	0.200370	0.956522
1	0	1903288	0.200370	0.083333
1	0	0007272	0.200370	0.083333
1	0	0007424	0.200370	0.076923
1	0	0006880	0.200370	0.075000
1	0	0016553	0.200370	0.947368
1	0	0043231	0.200370	0.900000
1	0	0043232	0.200370	0.583333
1	0	0010467	0.200370	0.294118
1	0	0016814	0.200370	0.625000
1	0	0045065	0.200370	0.054054
1	0	0000407	0.200370	0.384615
1	0	0043410	0.200370	0.017544
1	0	0008553	0.200370	0.061224
1	0	0000056	0.200370	0.017544
1	0	0016814	0.200370	0.625000
1	0	0048512	0.200370	0.062500
1	0	0016310	0.200370	0.368421
1	0	0007165	0.200370	0.909091
1	0	0016361	0.200370	0.595745
1	0	0070874	0.200370	0.638889
1	0	0044424	0.200370	0.625000
1	0	0009833	0.200370	0.076923
1	0	0060047	0.200370	0.058824
1	0	0043050	0.200370	0.066667
1	0	0007613	0.200370	0.055556
1	0	0045265	0.200370	0.378378
1	0	0007424	0.200370	0.020000
1	0	0019829	0.200370	0.837209
1	0	0006754	0.200370	0.797101
1	0	0042391	0.200370	0.021739
1	0	0005086	0.200370	0.038462
1	0	0000400	0.200370	0.020000
1	0	0019941	0.200370	0.960000
1	0	0003674	0.200370	0.500000
1	0	0034622	0.200370	0.900000
1	0	0006606	0.200370	0.028571
1	0	0044424	0.200370	0.384615
1	0	0002027	0.200370	0.055556
1	0	0010508	0.200370	0.040000
1	0	0006623	0.200370	0.029412
1	0	0071222	0.200370	0.044444
1	0	0140098	0.200370	0.125000
1	0	0046930	0.200370	0.000000
1	0	0006911	0.200370	0.054054
1	0	0006954	0.200370	0.035714
1	0	0006511	0.200370	0.030303
1	0	0015291	0.200370	0.909091
1	0	0015698	0.200370	0.777778
1	0	0016757	0.200370	0.071429
1	0	1902356	0.200370	0.809524
1	0	1901682	0.200370	0.666667
1	0	0000082	0.200370	0.055556
1	0	1901682	0.200370	0.666667
1	0	0006855	0.200370	0.416667
1	0	0007186	0.200370	0.060606
1	0	0006835	0.200370	0.846154
1	0	0008202	0.200370	0.066667
1	0	0048268	0.200370	0.055556
1	0	0006091	0.200370	0.076923
1	0	0046958	0.200370	0.058824
1	0	0031297	0.200370	0.030303
1	0	0048179	0.200370	0.000000
1	0	1904515	0.200370	0.000000
1	0	0007272	0.200370	0.000000
1	0	0016126	0.200370	0.000000
1	0	0006024	0.200370	0.000000
1	0	0000315	0.200370	0.645161
1	0	0043087	0.200370	0.000000
1	0	0042256	0.200370	0.000000
1	0	0006422	0.200370	0.000000
1	0	0006487	0.200370	0.000000
1	0	0005634	0.200370	0.090909
1	0	0005575	0.200370	0.500000
1	0	0033017	0.200370	0.038462
1	0	0044421	0.200370	0.750000
1	0	0016209	0.200370	0.361111
1	0	0046872	0.200370	0.714286
1	0	0016246	0.200370	0.044444
1	0	0032509	0.200370	0.025641
1	0	0070212	0.200370	0.095238
1	0	0016363	0.200370	0.739130
1	0	0006355	0.200370	0.950000
1	0	0032991	0.200370	0.285714
1	0	0044451	0.200370	0.904762
1	0	0031848	0.200370	0.038462
1	0	0006654	0.200370	0.023256
1	0	0019239	0.200370	0.000000
1	0	0004032	0.200370	0.033333
1	0	0005815	0.200370	0.937500
1	0	0008017	0.200370	0.000000
1	0	0051603	0.200370	0.000000
1	0	0010847	0.200370	0.000000
1	0	0097310	0.200370	0.000000
1	0	0031981	0.200370	0.944444
1	0	0046523	0.200370	0.000000
1	0	0032755	0.200370	0.000000
1	0	0008757	0.200370	0.000000
1	0	0003691	0.200370	0.000000
1	0	0044428	0.200370	0.722222
1	0	0044444	0.200370	0.875000
1	0	0003676	0.200370	0.000000
1	0	0000462	0.200370	0.000000
1	0	0009952	0.200370	0.000000
1	0	0033856	0.200370	0.000000
1	0	0018344	0.200370	0.000000
1	0	0008379	0.200370	0.142857
1	0	0031226	0.200370	0.833333
1	0	0008227	0.200370	0.894737
1	0	0008016	0.200370	0.777778
1	0	0007189	0.200370	0.900000
1	0	0007187	0.200370	0.923077
1	0	0000463	0.200370	0.051282
1	0	0008301	0.200370	0.040000
1	0	0043039	0.200370	0.055556
1	0	0042054	0.200370	0.058824
1	0	0043231	0.200370	0.692308
1	0	0016832	0.200370	0.000000
1	0	0009143	0.200370	0.000000
1	0	0075141	0.200370	0.000000
1	0	0031177	0.200370	0.000000
1	0	0006030	0.200370	0.560000
1	0	0008144	0.200370	0.600000
1	0	0035169	0.200370	0.041667
1	0	0016798	0.200370	0.666667
1	0	0005575	0.200370	0.500000
1	0	0034515	0.200370	0.058824
1	0	0010087	0.200370	0.034483
1	0	0000819	0.200370	0.058824
1	0	0051640	0.200370	0.800000
1	0	0051647	0.200370	1.000000
1	0	0007010	0.200370	0.315789
1	0	0031968	0.200370	0.666667
1	0	0106094	0.200370	0.923077
1	0	0003779	0.200370	0.714286
1	0	0005925	0.200370	0.031250
1	0	0004813	0.200370	0.071429
1	0	0044774	0.200370	0.085714
1	0	0008569	0.200370	0.052632
1	0	0009987	0.200370	0.500000
1	0	0044432	0.200370	0.592593
1	0	0019531	0.200370	0.032258
1	0	0070925	0.200370	0.444444
1	0	0006104	0.200370	0.080000
1	0	0005388	0.200370	0.020408
1	0	0046920	0.200370	0.074074
1	0	0043227	0.200370	0.300000
1	0	0008757	0.200370	0.272727
1	0	0015116	0.200370	0.036364
1	0	0000981	0.200370	0.036364
1	0	2000693	0.200370	0.020833
1	0	0030020	0.200370	0.027778
1	0	0001664	0.200370	0.833333
1	0	0005261	0.200370	0.038462
1	0	0048869	0.200370	0.666667
1	0	0048699	0.200370	0.923077
1	0	0005576	0.200370	0.500000
1	0	0009627	0.200370	0.071429
1	0	0031151	0.200370	0.040000
1	0	0097466	0.200370	0.071429
1	0	0032968	0.200370	0.078431
1	0	0044428	0.200370	0.812500
1	0	0006828	0.200370	0.032258
1	0	0003723	0.200370	0.857143
1	0	0032456	0.200370	0.031250
1	0	0004350	0.200370	0.066667
1	0	0008553	0.200370	0.020000
1	0	0005852	0.200370	0.315789
1	0	0035437	0.200370	0.078947
1	0	0032414	0.200370	0.075000
1	0	0007614	0.200370	0.000000
1	0	0016303	0.200370	0.075000
1	0	0016757	0.200370	0.800000
1	0	0006355	0.200370	0.000000
1	0	0006296	0.200370	0.000000
1	0	0016746	0.200370	0.666667
1	0	1902711	0.200370	0.000000
1	0	0048027	0.200370	0.076923
1	0	0050877	0.200370	0.050000
1	0	0043543	0.200370	0.941176
1	0	0097014	0.200370	0.000000
1	0	0000313	0.200370	0.592593
1	0	0003674	0.200370	0.333333
1	0	0045907	0.200370	0.025641
1	0	0022618	0.200370	0.666667
1	0	0015038	0.200370	0.083333
1	0	0014704	0.200370	0.032258
1	0	0010972	0.200370	0.027027
1	0	0008237	0.200370	0.888889
1	0	0005911	0.200370	0.000000
1	0	1903833	0.200370	0.027027
1	0	0006847	0.200370	0.023810
1	0	0042127	0.200370	0.045455
1	0	0044389	0.200370	0.833333
1	0	0051171	0.200370	0.555556
1	0	0019941	0.200370	0.960000
1	0	0043231	0.200370	0.900000
1	0	0010498	0.200370	0.851852
1	0	0017113	0.200370	0.071429
1	0	0006941	0.200370	0.071429
1	0	0005345	0.200370	0.047619
1	0	0050852	0.200370	0.093750
1	0	0004175	0.200370	0.842105
1	0	0030176	0.200370	0.000000
1	0	0046703	0.200370	0.043478
1	0	0005839	0.200370	0.000000
1	0	0043087	0.200370	0.041667
1	0	0005509	0.200370	0.200000
1	0	0044428	0.200370	0.650000
1	0	0000976	0.200370	0.857143
1	0	0003676	0.200370	0.833333
1	0	0008964	0.200370	0.083333
1	0	0015724	0.200370	0.020408
1	0	0000003	0.200370	0.029412
1	0	0015367	0.200370	0.022727
1	0	0016229	0.200370	0.083333
1	0	0043227	0.200370	0.300000
1	0	0044389	0.200370	0.833333
1	0	0015038	0.200370	0.066667
1	0	0042255	0.200370	0.051282
1	0	0010498	0.200370	0.851852
1	0	0004800	0.200370	0.083333
1	0	0051171	0.200370	0.555556
1	0	0071763	0.200370	0.060606
1	0	0006259	0.200370	0.695652
1	0	0043231	0.200370	0.900000
1	0	0033170	0.200370	0.647059
1	0	0044427	0.200370	0.812500
1	0	0007059	0.200370	0.083333
1	0	0005911	0.200370	0.083333
1	0	0007218	0.200370	0.060606
1	0	0048507	0.200370	0.037037
1	0	0005852	0.200370	0.000000
1	0	1903126	0.200370	0.023810
1	0	0051455	0.200370	0.031250
1	0	0007030	0.200370	0.062500
1	0	0006744	0.200370	0.068966
1	0	0009966	0.200370	0.000000
1	0	0017111	0.200370	0.875000
1	0	0043295	0.200370	0.055556
1	0	0008202	0.200370	0.000000
1	0	0019373	0.200370	0.000000
1	0	2000649	0.200370	0.000000
1	0	0090174	0.200370	0.600000
1	0	0032940	0.200370	0.777778
1	0	0044444	0.200370	0.583333
1	0	0010305	0.200370	0.058824
1	0	0005515	0.200370	0.750000
1	0	0032436	0.200370	0.022222
1	0	0000105	0.200370	0.047619
1	0	0005515	0.200370	0.750000
1	0	0009611	0.200370	0.083333
1	0	0048593	0.200370	0.040000
1	0	0036211	0.200370	0.625000
1	0	0044444	0.200370	0.583333
1	0	0036211	0.200370	0.625000
1	0	0016810	0.200370	0.666667
1	0	0006464	0.200370	0.937500
1	0	1902350	0.200370	0.055556
1	0	0015513	0.200370	0.035714
1	0	0086010	0.200370	0.045455
1	0	0009617	0.200370	0.043478
1	0	0016567	0.200370	0.576923
1	0	0008276	0.200370	0.787879
1	0	0035556	0.200370	0.062500
1	0	0051377	0.200370	0.083333
1	0	0034271	0.200370	0.000000
1	0	0006869	0.200370	0.033333
1	0	0051377	0.200370	0.857143
1	0	0005575	0.200370	0.041667
1	0	0031749	0.200370	0.076923
1	0	0031227	0.200370	0.916667
1	0	0006102	0.200370	0.092593
1	0	0006342	0.200370	0.021505
1	0	0042803	0.200370	0.083333
1	0	0006367	0.200370	0.750000
1	0	0016573	0.200370	0.967742
1	0	0003676	0.200370	0.833333
1	0	0044451	0.200370	0.678571
1	0	0008134	0.200370	0.666667
1	0	0052814	0.200370	0.085106
1	0	0031012	0.200370	0.032258
1	0	0008506	0.200370	0.025000
1	0	0061733	0.200370	0.243902
1	0	0048662	0.200370	0.025000
1	0	0015732	0.200370	0.020833
1	0	0043232	0.200370	0.450000
1	0	0000154	0.200370	0.823529
1	0	0006941	0.200370	0.025641
1	0	0015020	0.200370	0.000000
1	0	0001525	0.200370	0.020408
1	0	0004508	0.200370	0.047619
1	0	0005739	0.200370	0.692308
1	0	0043227	0.200370	0.300000
1	0	0043228	0.200370	0.300000
1	0	0043096	0.200370	0.416667
1	0	0006302	0.200370	0.365854
1	0	0070192	0.200370	0.066667
1	0	1990243	0.200370	0.526316
1	0	0006357	0.200370	0.555556
1	0	0044454	0.200370	0.920000
1	0	0032508	0.200370	0.076923
1	0	0097472	0.200370	0.942857
1	0	0003677	0.200370	0.750000
1	0	0005488	0.200370	0.500000
1	0	0006955	0.200370	0.045455
1	0	0006354	0.200370	0.939394
1	0	0005515	0.200370	0.750000
1	0	0006357	0.200370	0.555556
1	0	0006955	0.200370	0.045455
1	0	1990883	0.200370	0.085714
1	0	0046907	0.200370	0.700000
1	0	0098796	0.200370	0.428571
1	0	0031224	0.200370	0.800000
1	0	0044464	0.200370	0.750000
1	0	0005488	0.200370	0.500000
1	0	0045571	0.200370	0.038462
1	0	0098588	0.200370	0.350000
1	0	0005515	0.200370	0.750000
1	0	0001573	0.200370	0.071429
1	0	0046907	0.200370	0.700000
1	0	0045198	0.200370	0.062500
1	0	0016192	0.200370	0.500000
1	0	0032812	0.200370	0.027778
1	0	0009653	0.200370	0.076923
1	0	0003676	0.200370	0.714286
1	0	1902350	0.200370	0.000000
1	0	0003674	0.200370	0.333333
1	0	0000030	0.200370	0.083333
1	0	0032760	0.200370	0.000000
1	0	0006221	0.200370	0.000000
1	0	0048812	0.200370	0.000000
1	0	0030335	0.200370	0.058824
1	0	0042256	0.200370	0.052632
1	0	0008150	0.200370	0.333333
1	0	0007179	0.200370	0.038462
1	0	0070337	0.200370	0.000000
1	0	0005604	0.200370	0.058824
1	0	0035556	0.200370	0.846154
1	0	0080156	0.200370	0.060606
1	0	0015934	0.200370	0.000000
1	0	0004637	0.200370	0.000000
1	0	0045337	0.200370	0.057143
1	0	0097472	0.200370	0.942857
1	0	0006464	0.200370	0.789474
1	0	0043231	0.200370	0.900000
1	0	0043235	0.200370	0.083333
1	0	0003691	0.200370	0.022727
1	0	0048839	0.200370	0.035714
1	0	0007043	0.200370	0.074074
1	0	0005911	0.200370	0.600000
1	0	0098562	0.200370	0.454545
1	0	0030016	0.200370	0.842105
1	0	0042641	0.200370	0.833333
1	0	0005654	0.200370	0.333333
1	0	0060537	0.200370	0.833333
1	0	0031261	0.200370	0.290323
1	0	0090665	0.200370	0.230769
1	0	0005912	0.200370	0.571429
1	0	0005911	0.200370	0.600000
1	0	0044424	0.200370	0.625000
1	0	0031032	0.200370	0.321429
1	0	0006282	0.200370	0.047619
1	0	0003700	0.200370	0.037037
1	0	0006468	0.200370	0.044444
1	0	0060070	0.200370	0.047619
1	0	0003714	0.200370	0.026316
1	0	0050780	0.200370	0.857143
1	0	0001664	0.200370	0.714286
1	0	0001664	0.200370	0.714286
1	0	0016020	0.200370	0.333333
1	0	0006342	0.200370	0.000000
1	0	0042989	0.200370	0.000000
1	0	0030198	0.200370	0.000000
1	0	0005459	0.200370	0.032258
1	0	0097458	0.200370	0.500000
1	0	0001508	0.200370	0.714286
1	0	0034706	0.200370	0.571429
1	0	0003254	0.200370	0.909091
1	0	0016020	0.200370	0.333333
1	0	0002084	0.200370	0.052632
1	0	0086027	0.200370	0.782609
1	0	0005261	0.200370	0.656250
1	0	0018315	0.200370	0.068966
1	0	0008016	0.200370	0.777778
1	0	0001508	0.200370	0.714286
1	0	0006814	0.200370	0.600000
1	0	0043981	0.200370	0.045455
1	0	0019464	0.200370	0.088889
1	0	0005794	0.200370	0.642857
1	0	0003723	0.200370	0.000000
1	0	0033612	0.200370	0.000000
1	0	0043227	0.200370	0.300000
1	0	0030507	0.200370	0.000000
1	0	0006891	0.200370	0.058824
1	0	0004337	0.200370	0.000000
1	0	0046294	0.200370	0.078125
1	0	0006974	0.200370	0.200000
1	0	0007165	0.200370	0.153846
1	0	0006928	0.200370	0.600000
1	0	0005515	0.200370	0.750000
1	0	0005488	0.200370	0.500000
1	0	0070286	0.200370	0.958333
1	0	0030286	0.200370	1.000000
1	0	0005875	0.200370	0.888889
1	0	0031012	0.200370	0.047619
1	0	0000187	0.200370	0.016393
1	0	0032543	0.200370	0.064516
1	0	0051998	0.200370	0.062500
1	0	0097500	0.200370	0.055556
1	0	0033218	0.200370	0.600000
1	0	0044464	0.200370	0.500000
1	0	0046976	0.200370	0.020833
1	0	0032501	0.200370	0.666667
1	0	0071813	0.200370	0.833333
1	0	0097006	0.200370	0.666667
1	0	0004032	0.200370	0.076923
1	0	0046930	0.200370	0.166667
1	0	0005673	0.200370	0.088235
1	0	0030374	0.200370	0.095238
1	0	0044449	0.200370	0.809524
1	0	0008150	0.200370	0.333333
1	0	0005829	0.200370	0.318182
1	0	0060538	0.200370	0.714286
1	0	0051001	0.200370	0.055556
1	0	0044325	0.200370	0.000000
1	0	0006099	0.200370	0.045455
1	0	0046332	0.200370	0.000000
1	0	0005741	0.200370	0.117647
1	0	0007165	0.200370	0.833333
1	0	0033218	0.200370	0.750000
1	0	0008009	0.200370	0.177778
1	0	0004888	0.200370	0.250000
1	0	0055114	0.200370	0.071429
1	0	0052814	0.200370	0.083333
1	0	0008028	0.200370	0.050000
1	0	0072657	0.200370	0.052632
1	0	0005575	0.200370	0.250000
1	0	0044444	0.200370	0.100000
1	0	0010810	0.200370	0.625000
1	0	0006911	0.200370	0.076923
1	0	0000027	0.200370	0.068966
1	0	0043652	0.200370	0.071429
1	0	1905030	0.200370	0.071429
1	0	0055001	0.200370	0.769231
1	0	0097352	0.200370	0.076923
1	0	0071310	0.200370	0.666667
1	0	0031226	0.200370	0.833333
1	0	0007165	0.200370	0.909091
1	0	0043531	0.200370	0.000000
1	0	0003954	0.200370	0.055556
1	0	0015886	0.200370	0.041667
1	0	0017113	0.200370	0.052632
1	0	0022884	0.200370	0.409091
1	0	0042277	0.200370	0.666667
1	0	0006839	0.200370	0.173913
1	0	0007501	0.200370	0.032258
1	0	0098800	0.200370	0.966667
1	0	0032963	0.200370	0.041667
1	0	0002027	0.200370	0.033333
1	0	0046294	0.200370	0.029851
1	0	0046872	0.200370	0.714286
1	0	0000977	0.200370	0.875000
1	0	0021984	0.200370	0.000000
1	0	0022841	0.200370	0.025000
1	0	0033041	0.200370	0.035714
1	0	0044428	0.200370	0.722222
1	0	0003743	0.200370	0.075758
1	0	0031491	0.200370	0.041667
1	0	0006820	0.200370	0.666667
1	0	0015291	0.200370	0.500000
1	0	0071714	0.200370	0.729730
1	0	0071715	0.200370	0.666667
1	0	0019346	0.200370	0.034483
1	0	0044196	0.200370	0.040000
1	0	0005000	0.200370	0.054054
1	0	0060271	0.200370	0.045455
1	0	0017038	0.200370	0.750000
1	0	0015031	0.200370	0.800000
1	0	0006398	0.200370	0.027027
1	0	0004350	0.200370	0.090909
1	0	0000403	0.200370	0.045455
1	0	0046475	0.200370	0.027027
1	0	0101031	0.200370	0.250000
1	0	0048268	0.200370	0.000000
1	0	1901565	0.200370	0.000000
1	0	0045337	0.200370	0.000000
1	0	0010109	0.200370	0.000000
1	0	0044087	0.200370	0.571429
1	0	0043231	0.200370	0.900000
1	0	0001067	0.200370	0.750000
1	0	0070681	0.200370	0.031250
1	0	0003676	0.200370	0.714286
1	0	0007501	0.200370	0.032258
1	0	0070475	0.200370	0.025000
1	0	0071423	0.200370	0.040000
1	0	0005025	0.200370	0.081633
1	0	0006024	0.200370	0.086957
1	0	0015140	0.200370	0.052632
1	0	0043231	0.200370	0.692308
1	0	0005575	0.200370	0.500000
1	0	0004497	0.200370	0.777778
1	0	0018105	0.200370	0.068966
1	0	0007034	0.200370	0.076923
1	0	0006104	0.200370	0.272727
1	0	0016070	0.200370	0.666667
1	0	0044424	0.200370	0.500000
1	0	0016788	0.200370	0.200000
1	0	0005874	0.200370	0.318182
1	0	0015131	0.200370	0.040816
1	0	0032436	0.200370	0.017857
1	0	0004540	0.200370	0.888889
1	0	0008284	0.200370	0.037037
1	0	0051930	0.200370	0.037037
1	0	0048584	0.200370	0.500000
1	0	0106068	0.200370	0.263158
1	0	0015301	0.200370	0.033333
1	0	0043231	0.200370	0.900000
1	0	0006974	0.200370	0.318182
1	0	0016973	0.200370	0.070175
1	0	0046872	0.200370	0.000000
1	0	0016787	0.200370	0.000000
1	0	0009536	0.200370	0.923077
1	0	0031984	0.200370	0.578947
1	0	0000122	0.200370	0.043478
1	0	0005085	0.200370	0.909091
1	0	0008967	0.200370	0.086957
1	0	0004334	0.200370	0.062500
1	0	0000712	0.200370	0.023256
1	0	0002074	0.200370	0.041667
1	0	0061024	0.200370	0.555556
1	0	0044434	0.200370	0.809524
1	0	0043231	0.200370	0.692308
1	0	0010225	0.200370	0.066667
1	0	1905421	0.200370	0.666667
1	0	0003755	0.200370	0.064516
1	0	0009651	0.200370	0.071429
1	0	0004890	0.200370	0.000000
1	0	0032870	0.200370	0.064516
1	0	0043168	0.200370	0.307692
1	0	0003723	0.200370	0.266667
1	0	0000278	0.200370	0.086957
1	0	0002040	0.200370	0.027027
1	0	0007501	0.200370	0.045455
1	0	0000329	0.200370	0.000000
1	0	0031124	0.200370	0.656250
1	0	0005615	0.200370	0.031250
1	0	0001099	0.200370	0.555556
1	0	0034243	0.200370	0.550000
1	0	0009405	0.200370	0.028571
1	0	0030308	0.200370	0.085106
1	0	0060079	0.200370	0.065574
1	0	0048675	0.200370	0.060606
1	0	0016192	0.200370	0.555556
1	0	0031410	0.200370	0.812500
1	0	0031224	0.200370	0.800000
1	0	0005765	0.200370	0.705882
1	0	0031267	0.200370	0.750000
1	0	0007041	0.200370	0.545455
1	0	0051213	0.200370	0.071429
1	0	0006081	0.200370	0.071429
1	0	0036353	0.200370	0.025641
1	0	0019228	0.200370	0.045455
1	0	0042144	0.200370	0.058824
1	0	0016627	0.200370	0.777778
1	0	0033526	0.200370	0.744186
1	0	0045089	0.200370	0.043478
1	0	0007608	0.200370	0.066667
1	0	0004004	0.200370	0.086957
1	0	0002548	0.200370	0.033333
1	0	0019627	0.200370	0.631579
1	0	0006575	0.200370	0.470588
1	0	0046930	0.200370	0.000000
1	0	0050716	0.200370	0.020408
1	0	0006525	0.200370	0.736842
1	0	0016874	0.200370	0.600000
1	0	0000815	0.200370	0.000000
1	0	0010811	0.200370	0.041667
1	0	0016020	0.200370	0.333333
1	0	0042546	0.200370	0.666667
1	0	0008306	0.200370	0.058824
1	0	0043982	0.200370	0.078947
1	0	0006014	0.200370	0.058824
1	0	0005925	0.200370	0.083333
1	0	0016020	0.200370	0.333333
1	0	0004370	0.200370	0.000000
1	0	0006627	0.200370	0.000000
1	0	0005025	0.200370	0.000000
1	0	0005549	0.200370	0.000000
1	0	0140110	0.200370	0.125000
1	0	0003677	0.200370	0.857143
1	0	0043227	0.200370	0.300000
1	0	0007017	0.200370	0.041667
1	0	0006091	0.200370	0.038462
1	0	0006168	0.200370	0.016949
1	0	0071966	0.200370	0.026316
1	0	0009314	0.200370	0.800000
1	0	0010628	0.200370	0.294118
1	0	0002196	0.200370	0.032258
1	0	0006700	0.200370	0.037037
1	0	0097428	0.200370	0.066667
1	0	0005871	0.200370	0.000000
1	0	0006771	0.200370	0.571429
1	0	0016740	0.200370	0.600000
1	0	0006974	0.200370	0.060606
1	0	0043488	0.200370	0.021277
1	0	0004791	0.200370	0.080000
1	0	0046579	0.200370	0.021277
1	0	0006950	0.200370	0.500000
1	0	0050916	0.200370	0.076923
1	0	0006950	0.200370	0.500000
1	0	0009415	0.200370	0.800000
1	0	0018342	0.200370	0.045455
1	0	0006970	0.200370	0.833333
1	0	0001055	0.200370	0.021739
1	0	0004337	0.200370	0.000000
1	0	0097159	0.200370	0.500000
1	0	0034470	0.200370	0.760000
1	0	0032273	0.200370	0.026316
1	0	0008258	0.200370	0.028571
1	0	0045038	0.200370	0.017544
1	0	0015079	0.200370	0.033333
1	0	0043227	0.200370	0.300000
1	0	0005222	0.200370	0.000000
1	0	0015631	0.200370	0.000000
1	0	1902857	0.200370	0.000000
1	0	0004365	0.200370	0.000000
1	0	0034062	0.200370	0.000000
1	0	0005663	0.200370	0.000000
1	0	0036020	0.200370	0.000000
1	0	0015085	0.200370	0.016393
1	0	0010766	0.200370	0.020833
1	0	0005575	0.200370	0.500000
1	0	0071222	0.200370	0.032258
1	0	0000724	0.200370	0.060606
1	0	0009535	0.200370	0.074074
1	0	0003341	0.200370	0.071429
1	0	0031083	0.200370	0.076923
1	0	0005575	0.200370	0.500000
1	0	0005680	0.200370	0.047619
1	0	0004497	0.200370	0.777778
1	0	0006413	0.200370	0.058824
1	0	0002062	0.200370	0.043478
1	0	0032094	0.200370	0.066667
1	0	0044464	0.200370	0.500000
1	0	0016301	0.200370	0.428571
1	0	0030971	0.200370	0.027778
1	0	0035375	0.200370	0.031250
1	0	0006623	0.200370	0.019231
1	0	0071423	0.200370	0.021739
1	0	0035107	0.200370	0.800000
1	0	0048736	0.200370	0.857143
1	0	0004300	0.200370	0.000000
1	0	0046084	0.200370	0.025641
1	0	0038191	0.200370	0.000000
1	0	0010109	0.200370	0.076923
1	0	0004970	0.200370	0.803922
1	0	0008506	0.200370	0.210526
1	0	0000209	0.200370	0.047619
1	0	0060078	0.200370	0.200000
1	0	0004930	0.200370	0.322581
1	0	0048167	0.200370	0.625000
1	0	0031543	0.200370	0.039474
1	0	0007399	0.200370	0.066667
1	0	0042162	0.200370	0.017241
1	0	0046785	0.200370	0.050000
1	0	0010468	0.200370	0.300000
1	0	0032727	0.200370	0.571429
1	0	0006325	0.200370	0.875000
1	0	0045088	0.200370	0.600000
1	0	0005488	0.200370	0.500000
1	0	0032732	0.200370	0.666667
1	0	0005615	0.200370	0.035714
1	0	0070372	0.200370	0.534884
1	0	0065009	0.200370	0.300000
1	0	0003676	0.200370	0.714286
1	0	1903557	0.200370	0.833333
1	0	0016477	0.200370	0.500000
1	0	0016021	0.200370	0.034483
1	0	0002253	0.200370	0.666667
1	0	0000785	0.200370	0.560000
1	0	0032675	0.200370	0.600000
1	0	1901222	0.200370	0.666667
1	0	0008076	0.200370	0.069767
1	0	0006357	0.200370	1.000000
1	0	0008150	0.200370	0.500000
1	0	0006612	0.200370	0.055556
1	0	0006610	0.200370	0.048780
1	0	0004675	0.200370	0.173077
1	0	0009897	0.200370	0.090909
1	0	0044444	0.200370	0.583333
1	0	0005515	0.200370	1.000000
1	0	0031966	0.200370	0.807692
1	0	0072665	0.200370	0.040000
1	0	0014069	0.200370	0.200000
1	0	0006478	0.200370	0.027027
1	0	0004483	0.200370	0.027027
1	0	0042738	0.200370	0.035714
1	0	0048477	0.200370	0.027027
1	0	0019538	0.200370	0.888889
1	0	0098590	0.200370	0.900000
1	0	0043231	0.200370	0.692308
1	0	0009409	0.200370	0.076923
1	0	0005319	0.200370	0.647059
1	0	0042144	0.200370	0.062500
1	0	0034587	0.200370	0.300000
1	0	0046627	0.200370	0.083333
1	0	0061158	0.200370	0.047619
1	0	0005125	0.200370	0.083333
1	0	0005575	0.200370	0.100000
1	0	0010305	0.200370	0.028571
1	0	0034645	0.200370	0.444444
1	0	0004350	0.200370	0.058824
1	0	0080030	0.200370	0.000000
1	0	0000055	0.200370	0.014925
1	0	0005575	0.200370	0.250000
1	0	0010842	0.200370	0.000000
1	0	0005575	0.200370	0.250000
1	0	0006906	0.200370	0.000000
1	0	0031119	0.200370	0.000000
1	0	0046475	0.200370	0.000000
1	0	0005697	0.200370	0.000000
1	0	0009142	0.200370	0.027027
1	0	0070374	0.200370	0.020000
1	0	0005215	0.200370	0.181818
1	0	0071702	0.200370	0.625000
1	0	0016237	0.200370	0.062500
1	0	0043161	0.200370	0.029412
1	0	0003676	0.200370	0.714286
1	0	0005575	0.200370	0.333333
1	0	2000377	0.200370	0.100000
1	0	0017150	0.200370	0.057143
1	0	0005315	0.200370	0.066667
1	0	0006210	0.200370	0.062500
1	0	0046621	0.200370	0.058824
1	0	0098632	0.200370	0.750000
1	0	0070160	0.200370	0.666667
1	0	0000722	0.200370	0.025000
1	0	0097014	0.200370	0.043478
1	0	0030511	0.200370	0.031250
1	0	0090286	0.200370	0.033333
1	0	0007165	0.200370	0.909091
1	0	0000941	0.200370	0.000000
1	0	0001103	0.200370	0.000000
1	0	0005762	0.200370	0.000000
1	0	0005545	0.200370	0.000000
1	0	0005575	0.200370	0.500000
1	0	0003674	0.200370	0.333333
1	0	0008289	0.200370	1.000000
1	0	0044444	0.200370	0.875000
1	0	0043178	0.200370	0.444444
1	0	0046038	0.200370	0.011111
1	0	0006486	0.200370	0.024390
1	0	0048471	0.200370	0.777778
1	0	0016020	0.200370	1.000000
1	0	0006468	0.200370	0.031250
1	0	0036508	0.200370	0.030303
1	0	1904045	0.200370	0.022727
1	0	0032991	0.200370	0.133333
1	0	0019869	0.200370	0.000000
1	0	0047724	0.200370	0.000000
1	0	0043023	0.200370	0.000000
1	0	0006325	0.200370	0.000000
1	0	0008191	0.200370	0.023810
1	0	0005198	0.200370	0.666667
1	0	0007507	0.200370	0.000000
1	0	0006282	0.200370	0.000000
1	0	0005914	0.200370	0.035714
1	0	0032963	0.200370	0.000000
1	0	0060255	0.200370	0.833333
1	0	0001046	0.200370	0.823529
1	0	0043231	0.200370	0.900000
1	0	0006865	0.200370	0.058824
1	0	0034708	0.200370	0.375000
1	0	0072657	0.200370	0.076923
1	0	0046785	0.200370	0.045455
1	0	0003924	0.200370	0.041667
1	0	0016791	0.200370	0.464286
1	0	0044444	0.200370	0.875000
1	0	0044444	0.200370	0.875000
1	0	0005634	0.200370	1.000000
1	0	0007018	0.200370	0.064516
1	0	0051879	0.200370	1.000000
1	0	0005249	0.200370	0.031746
1	0	0042391	0.200370	0.046512
1	0	0060216	0.200370	0.025641
1	0	0004930	0.200370	1.000000
1	0	0036092	0.200370	0.058824
1	0	0007186	0.200370	1.000000
1	0	0005887	0.200370	1.000000
1	0	0004377	0.200370	0.074074
1	0	0070593	0.200370	0.074074
1	0	0008565	0.200370	0.068966
1	0	0005955	0.200370	1.000000
1	0	0097720	0.200370	1.000000
1	0	0033192	0.200370	1.000000
1	0	0007051	0.200370	0.086957
1	0	0097065	0.200370	0.055556
1	0	0043406	0.200370	0.061538
1	0	0048149	0.200370	0.076923
1	0	0007612	0.200370	0.047619
1	0	0005739	0.200370	1.000000
1	0	0004124	0.200370	0.000000
1	0	0048512	0.200370	0.000000
1	0	0008020	0.200370	0.000000
1	0	0007267	0.200370	0.000000
1	0	0004751	0.200370	1.000000
1	0	0035999	0.200370	0.318182
1	0	0009052	0.200370	1.000000
1	0	0035494	0.200370	0.047619
1	0	0050684	0.200370	0.045455
1	0	0070286	0.200370	0.036364
1	0	0050852	0.200370	0.034483
1	0	0004984	0.200370	1.000000
1	0	0000398	0.200370	0.024390
1	0	0019748	0.200370	0.047619
1	0	0006828	0.200370	0.037037
1	0	0055008	0.200370	0.051282
1	0	0071805	0.200370	1.000000
1	0	0009225	0.200370	0.033333
1	0	0005634	0.200370	0.107143
1	0	0016021	0.200370	1.000000
1	0	0005251	0.200370	1.000000
1	0	0008076	0.200370	1.000000
1	0	0047865	0.200370	0.045455
1	0	1990145	0.200370	0.024390
1	0	0019870	0.200370	0.043478
1	0	0015279	0.200370	1.000000
1	0	0051480	0.200370	1.000000
1	0	0034703	0.200370	1.000000
1	0	0070679	0.200370	1.000000
1	0	0005887	0.200370	1.000000
1	0	0043565	0.200370	0.166667
1	0	0070588	0.200370	1.000000
1	0	0014912	0.200370	0.057143
1	0	0070545	0.200370	0.085714
1	0	0032991	0.200370	0.181818
1	0	0007339	0.200370	0.064516
1	0	0043227	0.200370	0.000000
1	0	0048015	0.200370	0.066667
1	0	0004649	0.200370	0.041667
1	0	0004370	0.200370	0.064516
1	0	0004017	0.200370	0.033898
1	0	0007342	0.200370	1.000000
1	0	0006739	0.200370	0.046512
1	0	0035556	0.200370	0.074074
1	0	0032273	0.200370	0.032258
1	0	0004535	0.200370	0.041667
1	0	0005615	0.200370	1.000000
1	0	0038191	0.200370	1.000000
1	0	0050919	0.200370	1.000000
1	0	0005887	0.200370	1.000000
1	0	0071526	0.200370	1.000000
1	0	0045499	0.200370	1.000000
1	0	0006631	0.200370	0.083333
1	0	0048843	0.200370	1.000000
1	0	0043687	0.200370	0.076923
1	0	0030335	0.200370	1.000000
1	0	0030215	0.200370	1.000000
1	0	0001755	0.200370	1.000000
1	0	0009228	0.200370	0.045455
1	0	0015279	0.200370	0.036364
1	0	0005886	0.200370	1.000000
1	0	0072320	0.200370	1.000000
1	0	0005229	0.200370	1.000000
1	0	0050667	0.200370	0.021739
1	0	0048040	0.200370	0.028571
1	0	0004521	0.200370	0.036364
1	0	0018063	0.200370	0.018182
1	0	0005654	0.200370	1.000000
1	0	0035251	0.200370	0.000000
1	0	0045892	0.200370	0.000000
1	0	0044212	0.200370	0.000000
1	0	0019898	0.200370	0.047619
1	0	0016021	0.200370	0.071429
1	0	0000981	0.200370	1.000000
1	0	0005634	0.200370	1.000000
1	0	0000977	0.200370	1.000000
1	0	0042632	0.200370	0.066667
1	0	0005049	0.200370	0.055556
1	0	0009768	0.200370	0.090909
1	0	0015385	0.200370	0.034483
1	0	0005887	0.200370	1.000000
1	0	0001503	0.200370	0.142857
1	0	0006338	0.200370	0.117647
1	0	0006534	0.200370	0.074074
1	0	0007186	0.200370	1.000000
1	0	0001992	0.200370	1.000000
1	0	0051371	0.200370	0.040000
1	0	0003691	0.200370	0.035714
1	0	0003746	0.200370	0.088235
1	0	0015014	0.200370	0.046512
1	0	0005634	0.200370	1.000000
1	0	0003677	0.200370	1.000000
1	0	0006641	0.200370	0.000000
1	0	0018230	0.200370	0.000000
1	0	0047086	0.200370	0.066667
1	0	0001054	0.200370	0.021739
1	0	0005829	0.200370	1.000000
1	0	0015698	0.200370	0.083333
1	0	0038084	0.200370	0.090909
1	0	0004032	0.200370	1.000000
1	0	0043632	0.200370	0.217391
1	0	0047086	0.200370	1.000000
1	0	0045214	0.200370	0.047619
1	0	0008106	0.200370	1.000000
1	0	0008209	0.200370	1.000000
1	0	0032979	0.200370	0.037037
1	0	0016491	0.200370	1.000000
1	0	0010521	0.200370	0.043478
1	0	0002229	0.200370	0.062500
1	0	0007275	0.200370	1.000000
1	0	0000976	0.200370	1.000000
1	0	0008134	0.200370	1.000000
1	0	0038023	0.200370	1.000000
1	0	0043005	0.200370	0.214286
1	0	0030154	0.200370	1.000000
1	0	0000981	0.200370	1.000000
1	0	0004714	0.200370	0.083333
1	0	0005634	0.200370	1.000000
1	0	0090575	0.200370	1.000000
1	0	0015012	0.200370	0.071429
1	0	0110034	0.200370	0.085106
1	0	0030374	0.200370	1.000000
1	0	0097500	0.200370	0.055556
1	0	0043652	0.200370	1.000000
1	0	0016020	0.200370	1.000000
1	0	1902742	0.200370	1.000000
1	0	0005886	0.200370	1.000000
1	0	0004029	0.200370	0.062500
1	0	0070782	0.200370	1.000000
1	0	0004017	0.200370	0.041667
1	0	0031386	0.200370	0.000000
1	0	0006559	0.200370	0.048780
1	0	0005634	0.200370	1.000000
1	0	0000978	0.200370	1.000000
1	0	0043565	0.200370	1.000000
1	0	0016237	0.200370	0.083333
1	0	0004322	0.200370	0.083333
1	0	0004483	0.200370	0.026316
1	0	0006654	0.200370	0.037037
1	0	0000028	0.200370	0.047619
1	0	0001085	0.200370	1.000000
1	0	0055088	0.200370	0.045455
1	0	0061598	0.200370	0.000000
1	0	0005741	0.200370	1.000000
1	0	0000921	0.200370	0.066667
1	0	0055008	0.200370	0.026316
1	0	0071978	0.200370	0.076923
1	0	0040037	0.200370	1.000000
1	0	0005829	0.200370	1.000000
1	0	0046580	0.200370	1.000000
1	0	0043407	0.200370	1.000000
1	0	0032263	0.200370	0.010870
1	0	0033041	0.200370	0.025641
1	0	0002062	0.200370	0.031250
1	0	0051216	0.200370	0.035714
1	0	0017112	0.200370	1.000000
1	0	0055037	0.200370	1.000000
1	0	0015848	0.200370	0.038462
1	0	0006122	0.200370	0.017544
1	0	0006212	0.200370	0.021739
1	0	0001302	0.200370	0.047619
1	0	0031119	0.200370	1.000000
1	0	0009982	0.200370	1.000000
1	0	0006935	0.200370	0.037037
1	0	0009834	0.200370	0.071429
1	0	1990481	0.200370	1.000000
1	0	0010305	0.200370	0.034483
1	0	1902165	0.200370	0.024390
1	0	1902036	0.200370	0.030303
1	0	0004656	0.200370	1.000000
1	0	0010499	0.200370	0.300000
1	0	0005783	0.200370	1.000000
1	0	0016246	0.200370	0.045455
1	0	0036159	0.200370	0.040000
1	0	0002023	0.200370	0.026316
1	0	0004451	0.200370	0.057143
1	0	0031683	0.200370	0.045455
1	0	0016598	0.200370	0.021277
1	0	0004984	0.200370	1.000000
1	0	0048812	0.200370	0.045455
1	0	0007475	0.200370	0.038462
1	0	0005634	0.200370	1.000000
1	0	0000981	0.200370	1.000000
1	0	0006357	0.200370	1.000000
1	0	0030154	0.200370	1.000000
1	0	0014809	0.200370	0.076923
1	0	0017056	0.200370	0.062500
1	0	0042626	0.200370	0.046512
1	0	0003680	0.200370	0.030303
1	0	0032436	0.200370	0.088889
1	0	0005730	0.200370	1.000000
1	0	0007219	0.200370	1.000000
1	0	0004012	0.200370	0.080000
1	0	0004034	0.200370	0.000000
1	0	0006888	0.200370	0.047619
1	0	1904382	0.200370	0.065574
1	0	0000027	0.200370	1.000000
1	0	0008097	0.200370	1.000000
1	0	0005730	0.200370	1.000000
1	0	0006364	0.200370	1.000000
1	0	0003954	0.200370	0.066667
1	0	0060294	0.200370	0.068966
1	0	0035567	0.200370	0.062500
1	0	0009952	0.200370	0.040000
1	0	0044432	0.200370	0.000000
1	0	0005548	0.200370	0.086957
1	0	0055114	0.200370	1.000000
1	0	0042738	0.200370	1.000000
1	0	0008395	0.200370	1.000000
1	0	0006082	0.200370	1.000000
1	0	0016712	0.200370	1.000000
1	0	0006805	0.200370	1.000000
1	0	0045732	0.200370	0.052632
1	0	0051016	0.200370	0.044444
1	0	0048242	0.200370	0.068966
1	0	0005938	0.200370	1.000000
1	0	1904765	0.200370	0.116667
1	0	0032956	0.200370	1.000000
1	0	0005886	0.200370	1.000000
1	0	0007163	0.200370	1.000000
1	0	0048703	0.200370	0.041667
1	0	0008360	0.200370	1.000000
1	0	0004470	0.200370	0.133333
1	0	0005515	0.200370	0.500000
1	0	0019901	0.200370	1.000000
1	0	0006303	0.200370	0.114286
1	0	0006210	0.200370	0.064516
1	0	0003924	0.200370	1.000000
1	0	0001056	0.200370	0.047619
1	0	0051603	0.200370	0.086957
1	0	0032049	0.200370	0.074074
1	0	0007475	0.200370	0.027027
1	0	0005887	0.200370	1.000000
1	0	1990966	0.200370	0.027778
1	0	0014068	0.200370	0.050000
1	0	0042813	0.200370	0.045455
1	0	0043024	0.200370	0.000000
1	0	0005634	0.200370	1.000000
1	0	0004930	0.200370	0.047619
1	0	0003677	0.200370	1.000000
1	0	0035725	0.200370	0.000000
1	0	0006521	0.200370	0.000000
1	0	0015248	0.200370	0.052632
1	0	1903003	0.200370	1.000000
1	0	0043130	0.200370	1.000000
1	0	0035327	0.200370	0.000000
1	0	0035437	0.200370	0.046512
1	0	0009611	0.200370	0.033333
1	0	0004012	0.200370	0.032787
1	0	0006082	0.200370	1.000000
1	0	0008392	0.200370	1.000000
1	0	0008395	0.200370	1.000000
1	0	0019373	0.200370	1.000000
1	0	0016712	0.200370	1.000000
1	0	0006805	0.200370	1.000000
1	0	0042738	0.200370	1.000000
1	0	0020037	0.200370	1.000000
1	0	0007526	0.200370	0.066667
1	0	0055114	0.200370	1.000000
1	0	0042720	0.200370	0.000000
1	0	0009908	0.200370	0.058824
1	0	0006406	0.200370	0.071429
1	0	0007186	0.200370	1.000000
1	0	0031145	0.200370	0.054054
1	0	0016616	0.200370	0.055556
1	0	0007052	0.200370	0.083333
1	0	0004508	0.200370	0.050000
1	0	0007219	0.200370	1.000000
1	0	0007615	0.200370	0.050000
1	0	0018344	0.200370	0.071429
1	0	0005886	0.200370	1.000000
1	0	0035435	0.200370	0.040000
1	0	0052657	0.200370	0.000000
1	0	0007218	0.200370	1.000000
1	0	0042923	0.200370	1.000000
1	0	0097458	0.200370	0.230769
1	0	0016020	0.200370	0.166667
1	0	0005887	0.200370	1.000000
1	0	0007041	0.200370	0.058824
1	0	0004672	0.200370	0.075000
1	0	0045719	0.200370	0.090909
1	0	0007612	0.200370	0.052632
1	0	0006896	0.200370	1.000000
1	0	0042147	0.200370	1.000000
1	0	0019905	0.200370	1.000000
1	0	0017137	0.200370	1.000000
1	0	0045663	0.200370	0.058824
1	0	0032456	0.200370	1.000000
1	0	0005829	0.200370	0.291667
1	0	0002161	0.200370	0.030303
1	0	0009231	0.200370	0.030303
1	0	1990813	0.200370	0.027778
1	0	0050911	0.200370	0.052632
1	0	0016592	0.200370	1.000000
1	0	0006357	0.200370	1.000000
1	0	1901605	0.200370	0.030303
1	0	0003381	0.200370	0.023256
1	0	1904382	0.200370	0.013889
1	0	0019843	0.200370	0.000000
1	0	0043231	0.200370	0.473684
1	0	0034237	0.200370	1.000000
1	0	0007162	0.200370	0.000000
1	0	0006941	0.200370	0.000000
1	0	0023014	0.200370	0.000000
1	0	0009438	0.200370	0.000000
1	0	0003727	0.200370	1.000000
1	0	1990904	0.200370	1.000000
1	0	0032197	0.200370	1.000000
1	0	0004588	0.200370	0.083333
1	0	0004029	0.200370	0.083333
1	0	0005229	0.200370	0.028571
1	0	0022625	0.200370	0.136364
1	0	0004984	0.200370	1.000000
1	0	0016709	0.200370	0.076923
1	0	0045038	0.200370	0.019608
1	0	0050509	0.200370	0.038462
1	0	0004851	0.200370	0.071429
1	0	0007188	0.200370	1.000000
1	0	0005515	0.200370	0.600000
1	0	0005096	0.200370	1.000000
1	0	0031683	0.200370	1.000000
1	0	0007189	0.200370	1.000000
1	0	0003924	0.200370	1.000000
1	0	0005834	0.200370	1.000000
1	0	0001664	0.200370	1.000000
1	0	0007215	0.200370	1.000000
1	0	0008176	0.200370	0.040816
1	0	0001508	0.200370	1.000000
1	0	0006572	0.200370	0.048780
1	0	0002196	0.200370	0.093750
1	0	0006506	0.200370	0.034483
1	0	0004731	0.200370	1.000000
1	0	0004930	0.200370	0.047619
1	0	0005865	0.200370	0.000000
1	0	0009102	0.200370	0.000000
1	0	0004930	0.200370	0.047619
1	0	0033017	0.200370	1.000000
1	0	0005388	0.200370	1.000000
1	0	0070588	0.200370	1.000000
1	0	0008553	0.200370	1.000000
1	0	0006874	0.200370	1.000000
1	0	0042571	0.200370	0.032258
1	0	0002058	0.200370	0.019231
1	0	0030971	0.200370	0.019231
1	0	0007602	0.200370	0.085714
1	0	0070062	0.200370	0.000000
1	0	0032210	0.200370	0.037037
1	0	0097065	0.200370	1.000000
1	0	0042567	0.200370	0.000000
1	0	0005666	0.200370	0.000000
1	0	0006178	0.200370	0.023810
1	0	0008253	0.200370	0.000000
1	0	0009651	0.200370	0.000000
1	0	0034271	0.200370	0.041667
1	0	0015106	0.200370	0.000000
1	0	0030199	0.200370	0.000000
1	0	0003774	0.200370	0.038462
1	0	0007017	0.200370	0.047619
1	0	0004984	0.200370	1.000000
1	0	0046872	0.200370	0.043478
1	0	0019511	0.200370	0.027027
1	0	0003756	0.200370	0.040000
1	0	0044421	0.200370	0.083333
1	0	0001085	0.200370	0.000000
1	0	0008017	0.200370	0.000000
1	0	0035170	0.200370	0.000000
1	0	0071277	0.200370	0.000000
1	0	0010468	0.200370	1.000000
1	0	0005634	0.200370	1.000000
1	0	0000979	0.200370	1.000000
1	0	0006897	0.200370	0.083333
1	0	0035097	0.200370	1.000000
1	0	0006370	0.200370	0.037037
1	0	0010124	0.200370	0.042553
1	0	0010027	0.200370	0.071429
1	0	0046578	0.200370	0.000000
1	0	0030702	0.200370	0.000000
1	0	0034098	0.200370	0.086957
1	0	0051228	0.200370	0.000000
1	0	0001085	0.200370	0.000000
1	0	0070374	0.200370	1.000000
1	0	0008284	0.200370	1.000000
1	0	0031226	0.200370	0.076923
1	0	0005615	0.200370	1.000000
1	0	0005515	0.200370	0.500000
1	0	0014068	0.200370	1.000000
1	0	0019531	0.200370	0.030303
1	0	0048008	0.200370	1.000000
1	0	0031954	0.200370	1.000000
1	0	0015140	0.200370	0.027778
1	0	0003973	0.200370	0.071429
1	0	0035725	0.200370	0.045455
1	0	0006464	0.200370	0.074074
1	0	0005730	0.200370	1.000000
1	0	0007166	0.200370	0.000000
1	0	0033333	0.200370	0.000000
1	0	0018344	0.200370	0.000000
1	0	0042267	0.200370	0.000000
1	0	0032543	0.200370	0.000000
1	0	0004662	0.200370	0.000000
1	0	0004637	0.200370	0.000000
1	0	0006487	0.200370	0.000000
1	0	0010243	0.200370	0.000000
1	0	0009416	0.200370	1.000000
1	0	0030187	0.200370	1.000000
1	0	0007623	0.200370	1.000000
1	0	0004059	0.200370	1.000000
1	0	0045177	0.200370	0.000000
1	0	0030182	0.200370	0.066667
1	0	0007097	0.200370	0.076923
1	0	1903694	0.200370	0.041667
1	0	0042721	0.200370	0.000000
1	0	0007186	0.200370	1.000000
1	0	0032259	0.200370	0.076923
1	0	0005793	0.200370	0.000000
1	0	0043295	0.200370	0.000000
1	0	0005634	0.200370	1.000000
1	0	0014912	0.200370	0.000000
1	0	0007420	0.200370	0.000000
1	0	0001525	0.200370	0.000000
1	0	0044774	0.200370	0.000000
1	0	0004308	0.200370	0.045455
1	0	0004930	0.200370	1.000000
1	0	0016477	0.200370	0.090909
1	0	0022857	0.200370	0.090909
1	0	0048856	0.200370	0.055556
1	0	0033018	0.200370	1.000000
1	0	0005509	0.200370	1.000000
1	0	0030018	0.200370	1.000000
1	0	0006650	0.200370	0.041667
1	0	0043652	0.200370	0.039216
1	0	1901695	0.200370	0.066667
1	0	0070782	0.200370	0.064516
1	0	0046920	0.200370	0.062500
1	0	0015367	0.200370	1.000000
1	0	0009231	0.200370	0.015152
1	0	1903694	0.200370	0.016667
1	0	0000780	0.200370	0.000000
1	0	0004046	0.200370	0.022727
1	0	0004473	0.200370	1.000000
1	0	1990112	0.200370	0.071429
1	0	0006090	0.200370	1.000000
1	0	0042995	0.200370	0.230769
1	0	0036335	0.200370	0.071429
1	0	0046802	0.200370	0.032258
1	0	0006212	0.200370	0.162162
1	0	0003712	0.200370	0.076923
1	0	0003779	0.200370	0.076923
1	0	0000313	0.200370	0.305556
1	0	0042162	0.200370	1.000000
1	0	1990879	0.200370	1.000000
1	0	0010521	0.200370	1.000000
1	0	0007523	0.200370	0.018182
1	0	0008308	0.200370	0.029851
1	0	0005732	0.200370	0.060606
1	0	0031532	0.200370	0.020000
1	0	0032446	0.200370	1.000000
1	0	0005634	0.200370	1.000000
1	0	0034728	0.200370	0.080000
1	0	0019781	0.200370	1.000000
1	0	2000142	0.200370	0.027778
1	0	0009267	0.200370	0.066667
1	0	0007611	0.200370	0.043478
1	0	1905202	0.200370	0.076923
1	0	0015106	0.200370	1.000000
1	0	0015116	0.200370	1.000000
1	0	0019531	0.200370	1.000000
1	0	0015301	0.200370	1.000000
1	0	0005887	0.200370	1.000000
1	0	0015108	0.200370	1.000000
1	0	0016226	0.200370	0.033333
1	0	0036297	0.200370	0.024390
1	0	0005914	0.200370	0.055556
1	0	0035312	0.200370	0.042553
1	0	0000814	0.200370	1.000000
1	0	0043207	0.200370	0.016949
1	0	0032502	0.200370	0.017857
1	0	0016209	0.200370	0.071429
1	0	0042803	0.200370	1.000000
1	0	0009142	0.200370	0.089744
1	0	0005351	0.200370	0.060241
1	0	0005351	0.200370	0.060241
1	0	0007080	0.200370	1.000000
1	0	0007018	0.200370	1.000000
1	0	0005874	0.200370	1.000000
1	0	0008017	0.200370	1.000000
1	0	0005913	0.200370	0.045455
1	0	0005871	0.200370	1.000000
1	0	0003777	0.200370	1.000000
1	0	0016887	0.200370	1.000000
1	0	0007088	0.200370	0.066667
1	0	0050930	0.200370	0.052632
1	0	0035598	0.200370	0.057143
1	0	0050772	0.200370	1.000000
1	0	0030334	0.200370	1.000000
1	0	0005887	0.200370	1.000000
1	0	0007162	0.200370	1.000000
1	0	0003700	0.200370	0.153846
1	0	0002116	0.200370	1.000000
1	0	1902287	0.200370	1.000000
1	0	0017154	0.200370	1.000000
1	0	0071596	0.200370	0.046512
1	0	0036020	0.200370	0.095238
1	0	0008360	0.200370	1.000000
1	0	0009833	0.200370	0.062500
1	0	0000049	0.200370	0.043478
1	0	0005783	0.200370	1.000000
1	0	0006091	0.200370	1.000000
1	0	0030170	0.200370	0.000000
1	0	0004115	0.200370	0.000000
1	0	0008506	0.200370	0.022222
1	0	0032007	0.200370	0.045455
1	0	0042555	0.200370	0.066667
1	0	0060294	0.200370	1.000000
1	0	0060271	0.200370	1.000000
1	0	0036126	0.200370	1.000000
1	0	0032040	0.200370	0.066667
1	0	0030317	0.200370	1.000000
1	0	0003823	0.200370	0.000000
1	0	0044877	0.200370	0.000000
1	0	0004784	0.200370	0.044444
1	0	0007339	0.200370	1.000000
1	0	0000014	0.200370	0.052632
1	0	0035567	0.200370	0.074074
1	0	0005615	0.200370	1.000000
1	0	0008553	0.200370	0.017857
1	0	0006511	0.200370	0.055556
1	0	0051019	0.200370	1.000000
1	0	0030301	0.200370	0.000000
1	0	0034399	0.200370	0.000000
1	0	0009416	0.200370	0.000000
1	0	0005782	0.200370	0.000000
1	0	0044428	0.200370	0.312500
1	0	0046475	0.200370	1.000000
1	0	0004623	0.200370	1.000000
1	0	1901224	0.200370	0.025000
1	0	0005509	0.200370	1.000000
1	0	0005460	0.200370	0.030303
1	0	0005544	0.200370	1.000000
1	0	2000649	0.200370	0.025641
1	0	0006996	0.200370	0.076923
1	0	0007018	0.200370	0.076923
1	0	0045766	0.200370	1.000000
1	0	0048010	0.200370	1.000000
1	0	0001525	0.200370	1.000000
1	0	0001934	0.200370	1.000000
1	0	0060754	0.200370	1.000000
1	0	0016570	0.200370	0.058824
1	0	0001938	0.200370	1.000000
1	0	0005615	0.200370	1.000000
1	0	0002040	0.200370	1.000000
1	0	0042056	0.200370	1.000000
1	0	0004518	0.200370	0.062500
1	0	0008083	0.200370	1.000000
1	0	0050930	0.200370	1.000000
1	0	0038084	0.200370	1.000000
1	0	0005172	0.200370	1.000000
1	0	0016303	0.200370	0.040000
1	0	0052657	0.200370	0.076923
1	0	0006367	0.200370	0.044444
1	0	0005789	0.200370	1.000000
1	0	0033617	0.200370	0.045455
1	0	0031177	0.200370	0.000000
1	0	0002196	0.200370	0.055556
1	0	0097466	0.200370	0.019231
1	0	0045335	0.200370	0.400000
1	0	0006096	0.200370	1.000000
1	0	0005829	0.200370	1.000000
1	0	0004365	0.200370	1.000000
1	0	0007200	0.200370	0.047619
1	0	0030334	0.200370	0.055556
1	0	2000649	0.200370	0.038462
1	0	0005546	0.200370	0.052632
1	0	0005887	0.200370	1.000000
1	0	0071482	0.200370	1.000000
1	0	0008020	0.200370	1.000000
1	0	0001750	0.200370	1.000000
1	0	0006351	0.200370	0.051282
1	0	0004641	0.200370	0.031250
1	0	0007602	0.200370	1.000000
1	0	0007186	0.200370	1.000000
1	0	0014706	0.200370	0.062500
1	0	0000030	0.200370	0.057143
1	0	0060042	0.200370	1.000000
1	0	0008832	0.200370	0.000000
1	0	0000995	0.200370	0.018868
1	0	0043162	0.200370	0.022727
1	0	0048843	0.200370	0.068182
1	0	0002573	0.200370	1.000000
1	0	0042254	0.200370	1.000000
1	0	0031017	0.200370	1.000000
1	0	0046294	0.200370	0.044444
1	0	0030851	0.200370	1.000000
1	0	0051016	0.200370	0.046512
1	0	0070062	0.200370	0.000000
1	0	0032210	0.200370	0.037037
1	0	0007420	0.200370	1.000000
1	0	0032259	0.200370	1.000000
1	0	0043005	0.200370	1.000000
1	0	0043039	0.200370	0.076923
1	0	0046539	0.200370	1.000000
1	0	0006412	0.200370	0.074074
1	0	0009737	0.200370	0.076923
1	0	0005102	0.200370	0.071429
1	0	0032880	0.200370	1.000000
1	0	0031410	0.200370	0.176471
1	0	0007189	0.200370	1.000000
1	0	0043066	0.200370	1.000000
1	0	0007611	0.200370	1.000000
1	0	0097755	0.200370	1.000000
1	0	0048662	0.200370	1.000000
1	0	0060070	0.200370	0.555556
1	0	0032812	0.200370	1.000000
1	0	0043005	0.200370	1.000000
1	0	0001938	0.200370	1.000000
1	0	0005184	0.200370	1.000000
1	0	0060406	0.200370	1.000000
1	0	0007179	0.200370	0.384615
1	0	0007200	0.200370	1.000000
1	0	0043267	0.200370	1.000000
1	0	0052634	0.200370	0.071429
1	0	0004520	0.200370	0.055556
1	0	0001745	0.200370	0.090909
1	0	0070593	0.200370	0.086957
1	0	0043204	0.200370	1.000000
1	0	0046040	0.200370	0.048780
1	0	0005739	0.200370	1.000000
1	0	0048039	0.200370	1.000000
1	0	0007186	0.200370	0.117647
1	0	0045333	0.200370	1.000000
1	0	0034459	0.200370	0.045455
1	0	0035435	0.200370	0.047619
1	0	0060027	0.200370	0.045455
1	0	0007097	0.200370	0.055556
1	0	0030165	0.200370	1.000000
1	0	0005887	0.200370	1.000000
1	0	0051480	0.200370	1.000000
1	0	0005388	0.200370	1.000000
1	0	0006874	0.200370	1.000000
1	0	0048149	0.200370	0.031250
1	0	2000677	0.200370	0.086957
1	0	0002223	0.200370	0.061224
1	0	0048839	0.200370	0.035714
1	0	0071013	0.200370	0.000000
1	0	0020037	0.200370	1.000000
1	0	0006351	0.200370	0.000000
1	0	0062023	0.200370	0.000000
1	0	0031158	0.200370	0.000000
1	0	0004888	0.200370	1.000000
1	0	0046765	0.200370	0.000000
1	0	0006952	0.200370	0.000000
1	0	0006968	0.200370	0.000000
1	0	0006450	0.200370	0.000000
1	0	0006897	0.200370	1.000000
1	0	0042592	0.200370	0.133333
1	0	0034272	0.200370	1.000000
1	0	0006468	0.200370	1.000000
1	0	0030242	0.200370	1.000000
1	0	0034271	0.200370	1.000000
1	0	0036092	0.200370	1.000000
1	0	0005770	0.200370	0.937500
1	0	0016303	0.200370	1.000000
1	0	0019706	0.200370	0.066667
1	0	0016020	0.200370	1.000000
1	0	0005768	0.200370	1.000000
1	0	0003677	0.200370	0.023256
1	0	0000045	0.200370	1.000000
1	0	0005777	0.200370	1.000000
1	0	0048015	0.200370	1.000000
1	0	0007616	0.200370	0.066667
1	0	0045504	0.200370	0.024390
1	0	0055072	0.200370	1.000000
1	0	0004322	0.200370	1.000000
1	0	0006826	0.200370	1.000000
1	0	0005886	0.200370	1.000000
1	0	0016491	0.200370	1.000000
1	0	0048839	0.200370	0.066667
1	0	0043967	0.200370	0.057143
1	0	0042789	0.200370	0.052632
1	0	0033333	0.200370	0.083333
1	0	0043005	0.200370	1.000000
1	0	0008017	0.200370	1.000000
1	0	0000226	0.200370	1.000000
1	0	0031175	0.200370	1.000000
1	0	0004800	0.200370	0.083333
1	0	0004817	0.200370	0.076923
1	0	0001227	0.200370	0.021277
1	0	0044550	0.200370	0.083333
1	0	0001913	0.200370	0.066667
1	0	0043328	0.200370	0.017544
1	0	0005887	0.200370	1.000000
1	0	0043065	0.200370	0.071429
1	0	0008376	0.200370	0.000000
1	0	0003883	0.200370	0.000000
1	0	0055105	0.200370	1.000000
1	0	0010494	0.200370	0.000000
1	0	0050308	0.200370	0.041667
1	0	0001018	0.200370	0.023256
1	0	0000177	0.200370	0.000000
1	0	0005832	0.200370	1.000000
1	0	0019900	0.200370	0.000000
1	0	0050660	0.200370	0.000000
1	0	0072320	0.200370	0.000000
1	0	0043248	0.200370	0.000000
1	0	0017111	0.200370	0.055556
1	0	0042623	0.200370	0.050000
1	0	0080008	0.200370	1.000000
1	0	1990245	0.200370	1.000000
1	0	0002429	0.200370	0.036364
1	0	0005634	0.200370	1.000000
1	0	0042026	0.200370	0.057143
1	0	0007215	0.200370	0.046512
1	0	0016298	0.200370	0.062500
1	0	0003836	0.200370	1.000000
1	0	0033500	0.200370	0.058824
1	0	0036126	0.200370	0.000000
1	0	0030134	0.200370	0.000000
1	0	0003677	0.200370	0.058824
1	0	0010862	0.200370	1.000000
1	0	0006906	0.200370	0.028571
1	0	0005886	0.200370	1.000000
1	0	0009007	0.200370	0.026316
1	0	0071541	0.200370	0.230769
1	0	0005215	0.200370	0.142857
1	0	0004350	0.200370	0.071429
1	0	0097153	0.200370	0.035714
1	0	0006517	0.200370	1.000000
1	0	0033327	0.200370	0.052632
1	0	0048839	0.200370	0.037037
1	0	0071156	0.200370	0.041667
1	0	0004350	0.200370	0.080000
1	0	0006468	0.200370	1.000000
1	0	0005829	0.200370	1.000000
1	0	0005109	0.200370	0.025000
1	0	0042273	0.200370	0.041667
1	0	0016592	0.200370	1.000000
1	0	0004693	0.200370	1.000000
1	0	0004791	0.200370	0.096154
1	0	0007611	0.200370	0.040000
1	0	0051019	0.200370	0.024390
1	0	0030017	0.200370	1.000000
1	0	0036178	0.200370	0.000000
1	0	0001934	0.200370	0.000000
1	0	0043248	0.200370	0.000000
1	0	0015131	0.200370	0.000000
1	0	0005886	0.200370	1.000000
1	0	0009952	0.200370	0.000000
1	0	0016514	0.200370	0.090909
1	0	0030943	0.200370	0.000000
1	0	0019838	0.200370	0.000000
1	0	0015928	0.200370	0.043478
1	0	0032094	0.200370	1.000000
1	0	0007186	0.200370	1.000000
1	0	0003841	0.200370	0.037037
1	0	0006406	0.200370	0.022727
1	0	0072320	0.200370	0.043478
1	0	0005615	0.200370	1.000000
1	0	0007613	0.200370	0.071429
1	0	0003723	0.200370	0.222222
1	0	0016705	0.200370	0.142857
1	0	0016236	0.200370	1.000000
1	0	0008344	0.200370	0.071429
1	0	0043130	0.200370	1.000000
1	0	0045039	0.200370	0.043478
1	0	0043406	0.200370	0.015873
1	0	0000185	0.200370	0.015385
1	0	0000045	0.200370	1.000000
1	0	0006886	0.200370	1.000000
1	0	0002062	0.200370	0.074074
1	0	0003924	0.200370	1.000000
1	0	0032482	0.200370	1.000000
1	0	0005783	0.200370	0.650000
1	0	0000139	0.200370	1.000000
1	0	0070403	0.200370	0.050000
1	0	0048856	0.200370	0.083333
1	0	0003899	0.200370	0.083333
1	0	0005913	0.200370	0.040000
1	0	0030165	0.200370	1.000000
1	0	0051480	0.200370	1.000000
1	0	0005388	0.200370	1.000000
1	0	0045475	0.200370	0.038462
1	0	0008532	0.200370	0.083333
1	0	0070098	0.200370	0.081081
1	0	0004197	0.200370	0.066667
1	0	0032543	0.200370	0.044444
1	0	0005911	0.200370	0.071429
1	0	0031497	0.200370	0.000000
1	0	0005739	0.200370	1.000000
1	0	0005509	0.200370	0.000000
1	0	0009696	0.200370	0.000000
1	0	0042026	0.200370	0.000000
1	0	0046527	0.200370	1.000000
1	0	0019430	0.200370	0.000000
1	0	0018406	0.200370	0.000000
1	0	0005763	0.200370	0.000000
1	0	0046629	0.200370	0.000000
1	0	0007186	0.200370	0.000000
1	0	0009378	0.200370	0.000000
1	0	0004921	0.200370	0.000000
1	0	0007475	0.200370	0.000000
1	0	0000976	0.200370	0.000000
1	0	0019441	0.200370	0.257143
1	0	0051721	0.200370	1.000000
1	0	0030538	0.200370	1.000000
1	0	0034660	0.200370	1.000000
1	0	0017151	0.200370	1.000000
1	0	0000184	0.200370	1.000000
1	0	0005634	0.200370	1.000000
1	0	0071482	0.200370	0.080000
1	0	0040011	0.200370	0.058824
1	0	0044291	0.200370	0.076923
1	0	0005515	0.200370	1.000000
1	0	0019888	0.200370	1.000000
1	0	1902476	0.200370	0.034483
1	0	0005886	0.200370	1.000000
1	0	0043410	0.200370	0.000000
1	0	0030374	0.200370	0.000000
1	0	0033617	0.200370	0.000000
1	0	0045987	0.200370	0.000000
1	0	0005654	0.200370	1.000000
1	0	0005829	0.200370	1.000000
1	0	0043328	0.200370	0.000000
1	0	0001573	0.200370	0.000000
1	0	0048245	0.200370	0.000000
1	0	0019388	0.200370	0.000000
1	0	0034613	0.200370	0.076923
1	0	0006325	0.200370	1.000000
1	0	0006366	0.200370	1.000000
1	0	0005669	0.200370	1.000000
1	0	0051123	0.200370	1.000000
1	0	0009887	0.200370	0.066667
1	0	0033133	0.200370	0.024390
1	0	0005732	0.200370	0.076923
1	0	0010204	0.200370	0.064516
1	0	0004683	0.200370	1.000000
1	0	0005516	0.200370	1.000000
1	0	0048512	0.200370	0.029412
1	0	1902476	0.200370	0.023810
1	0	0019228	0.200370	0.048780
1	0	0020015	0.200370	0.000000
1	0	0061631	0.200370	0.000000
1	0	0045277	0.200370	1.000000
1	0	0030851	0.200370	0.000000
1	0	0007617	0.200370	0.000000
1	0	0000162	0.200370	0.000000
1	0	0033617	0.200370	0.000000
1	0	0008344	0.200370	1.000000
1	0	0043231	0.200370	0.000000
1	0	0004588	0.200370	0.000000
1	0	0031490	0.200370	0.000000
1	0	0005179	0.200370	0.043478
1	0	0046976	0.200370	0.019608
1	0	0051721	0.200370	1.000000
1	0	0015629	0.200370	1.000000
1	0	0006470	0.200370	1.000000
1	0	0008020	0.200370	0.045455
1	0	0031175	0.200370	0.054054
1	0	0005732	0.200370	0.071429
1	0	0010469	0.200370	0.035714
1	0	0008395	0.200370	1.000000
1	0	0000254	0.200370	1.000000
1	0	0008203	0.200370	1.000000
1	0	0016126	0.200370	1.000000
1	0	0006813	0.200370	0.062500
1	0	0043995	0.200370	0.081633
1	0	0005789	0.200370	1.000000
1	0	0008191	0.200370	0.043478
1	0	0048468	0.200370	0.071429
1	0	0071540	0.200370	1.000000
1	0	0002188	0.200370	1.000000
1	0	0003729	0.200370	1.000000
1	0	0043614	0.200370	1.000000
1	0	0003743	0.200370	1.000000
1	0	0001732	0.200370	1.000000
1	0	0045545	0.200370	0.181818
1	0	0008273	0.200370	0.021053
1	0	0008565	0.200370	0.047619
1	0	0010075	0.200370	0.045455
1	0	0042391	0.200370	0.035088
1	0	0005665	0.200370	0.081081
1	0	0042923	0.200370	1.000000
1	0	0042277	0.200370	1.000000
1	0	0005634	0.200370	0.157895
1	0	0006891	0.200370	0.055556
1	0	0004956	0.200370	1.000000
1	0	0031012	0.200370	0.066667
1	0	0006432	0.200370	0.037736
1	0	0043473	0.200370	0.076923
1	0	0046339	0.200370	0.090909
1	0	0000724	0.200370	1.000000
1	0	0005540	0.200370	0.000000
1	0	0004622	0.200370	0.000000
1	0	0005634	0.200370	1.000000
1	0	0009734	0.200370	0.090909
1	0	0015871	0.200370	0.027027
1	0	0042989	0.200370	0.060606
1	0	0016578	0.200370	1.000000
1	0	0006883	0.200370	0.045455
1	0	0051897	0.200370	0.022727
1	0	0003743	0.200370	0.171429
1	0	0008273	0.200370	0.014706
1	0	0000462	0.200370	1.000000
1	0	0003924	0.200370	1.000000
1	0	0005525	0.200370	1.000000
1	0	0034511	0.200370	1.000000
1	0	0005634	0.200370	0.071429
1	0	0030688	0.200370	1.000000
1	0	0030199	0.200370	0.088235
1	0	0007422	0.200370	0.028571
1	0	0007088	0.200370	0.026316
1	0	0006265	0.200370	1.000000
1	0	0050896	0.200370	0.250000
1	0	0006338	0.200370	1.000000
1	0	0007059	0.200370	1.000000
1	0	0006260	0.200370	1.000000
1	0	0003917	0.200370	1.000000
1	0	0005730	0.200370	1.000000
1	0	0008308	0.200370	0.034483
1	0	0005229	0.200370	0.029412
1	0	0019237	0.200370	0.066667
1	0	0030374	0.200370	0.027778
1	0	0070461	0.200370	0.034483
1	0	0005315	0.200370	0.000000
1	0	0036149	0.200370	0.000000
1	0	0031497	0.200370	0.000000
1	0	0005615	0.200370	1.000000
1	0	0006090	0.200370	0.000000
1	0	0005102	0.200370	1.000000
1	0	0009986	0.200370	1.000000
1	0	0038061	0.200370	0.000000
1	0	1902287	0.200370	0.000000
1	0	0009438	0.200370	0.000000
1	0	0018342	0.200370	0.000000
1	0	0005515	0.200370	1.000000
1	0	0004115	0.200370	1.000000
1	0	1902350	0.200370	0.000000
1	0	0043984	0.200370	0.000000
1	0	0090575	0.200370	0.000000
1	0	0009328	0.200370	0.000000
1	0	0000981	0.200370	1.000000
1	0	0005634	0.200370	1.000000
1	0	0009653	0.200370	1.000000
1	0	0006357	0.200370	1.000000
1	0	0030154	0.200370	1.000000
1	0	0046103	0.200370	0.044444
1	0	0004649	0.200370	0.034483
1	0	0004017	0.200370	0.044444
1	0	0097428	0.200370	0.071429
1	0	0001938	0.200370	1.000000
1	0	0048010	0.200370	1.000000
1	0	0006164	0.200370	0.041667
1	0	0005172	0.200370	1.000000
1	0	0045766	0.200370	1.000000
1	0	0001666	0.200370	1.000000
1	0	0008083	0.200370	1.000000
1	0	0038084	0.200370	1.000000
1	0	0001934	0.200370	1.000000
1	0	0000152	0.200370	0.047619
1	0	0006090	0.200370	0.086957
1	0	0001525	0.200370	1.000000
1	0	0042056	0.200370	1.000000
1	0	0050930	0.200370	1.000000
1	0	0000070	0.200370	0.068966
1	0	0060754	0.200370	1.000000
1	0	0016926	0.200370	0.060606
1	0	0005244	0.200370	0.060606
1	0	0004222	0.200370	1.000000
1	0	0008061	0.200370	0.045455
1	0	0051259	0.200370	0.038462
1	0	1902857	0.200370	0.024390
1	0	0030538	0.200370	0.025641
1	0	0016298	0.200370	1.000000
1	0	0044255	0.200370	1.000000
1	0	0042147	0.200370	0.055556
1	0	0005777	0.200370	0.000000
1	0	0005089	0.200370	0.052632
1	0	0036379	0.200370	0.000000
1	0	0004672	0.200370	0.219512
1	0	0007062	0.200370	1.000000
1	0	0006897	0.200370	0.055556
1	0	0003682	0.200370	1.000000
1	0	0072583	0.200370	0.050000
1	0	0005761	0.200370	0.000000
1	0	0010287	0.200370	0.000000
1	0	0006486	0.200370	1.000000
1	0	0005783	0.200370	1.000000
1	0	0005794	0.200370	1.000000
1	0	0008376	0.200370	1.000000
1	0	0016597	0.200370	0.071429
1	0	0003680	0.200370	0.062500
1	0	0004972	0.200370	0.025974
1	0	0055003	0.200370	0.028986
1	0	0005887	0.200370	1.000000
1	0	0007189	0.200370	1.000000
1	0	0004016	0.200370	1.000000
1	0	0007156	0.200370	0.043478
1	0	0005604	0.200370	0.058824
1	0	0033334	0.200370	0.037037
1	0	0004722	0.200370	0.062500
1	0	0005887	0.200370	1.000000
1	0	0034220	0.200370	1.000000
1	0	0045202	0.200370	1.000000
1	0	0007268	0.200370	1.000000
1	0	0007018	0.200370	0.166667
1	0	0005230	0.200370	1.000000
1	0	0043005	0.200370	1.000000
1	0	0042391	0.200370	1.000000
1	0	0019432	0.200370	0.074074
1	0	0050877	0.200370	1.000000
1	0	0016787	0.200370	0.043478
1	0	0030970	0.200370	0.071429
1	0	0097153	0.200370	0.066667
1	0	0048507	0.200370	0.040000
1	0	0005634	0.200370	1.000000
1	0	1902857	0.200370	0.022727
1	0	0060326	0.200370	0.057143
1	0	0051721	0.200370	0.000000
1	0	0007533	0.200370	0.060606
1	0	0001055	0.200370	1.000000
1	0	0006044	0.200370	0.066667
1	0	0005665	0.200370	1.000000
1	0	0007519	0.200370	0.018519
1	0	0005524	0.200370	0.017241
1	0	0070403	0.200370	0.018868
1	0	0038061	0.200370	0.000000
1	0	0000778	0.200370	1.000000
1	0	0008964	0.200370	0.000000
1	0	0032263	0.200370	0.000000
1	0	0004802	0.200370	0.000000
1	0	0005739	0.200370	1.000000
1	0	0035435	0.200370	0.000000
1	0	0030702	0.200370	0.000000
1	0	0042403	0.200370	0.000000
1	0	0005223	0.200370	0.000000
1	0	0005783	0.200370	1.000000
1	0	0034976	0.200370	1.000000
1	0	0045732	0.200370	0.052632
1	0	0003756	0.200370	1.000000
1	0	0006457	0.200370	1.000000
1	0	0005025	0.200370	0.081633
1	0	0031012	0.200370	0.062500
1	0	0010972	0.200370	0.045455
1	0	0004012	0.200370	1.000000
1	0	0005886	0.200370	1.000000
1	0	0045332	0.200370	1.000000
1	0	0005125	0.200370	0.058824
1	0	0045337	0.200370	0.045455
1	0	0045719	0.200370	0.035714
1	0	0031491	0.200370	0.025000
1	0	0008379	0.200370	1.000000
1	0	0036126	0.200370	0.000000
1	0	0004602	0.200370	1.000000
1	0	0004601	0.200370	1.000000
1	0	0006349	0.200370	0.083333
1	0	0001002	0.200370	0.027778
1	0	0016234	0.200370	0.000000
1	0	0000815	0.200370	1.000000
1	0	0015031	0.200370	1.000000
1	0	0000981	0.200370	0.030303
1	0	0005771	0.200370	1.000000
1	0	0005739	0.200370	0.526316
1	0	1902287	0.200370	0.016667
1	0	0071386	0.200370	0.024390
1	0	0016746	0.200370	0.000000
1	0	0002062	0.200370	0.041667
1	0	0035097	0.200370	1.000000
1	0	0005179	0.200370	0.042553
1	0	0005634	0.200370	1.000000
1	0	0034647	0.200370	1.000000
1	0	0005509	0.200370	0.027778
1	0	0097755	0.200370	0.047619
1	0	0032452	0.200370	1.000000
1	0	0006338	0.200370	1.000000
1	0	0070626	0.200370	0.057143
1	0	0106004	0.200370	0.000000
1	0	0006166	0.200370	0.000000
1	0	0070509	0.200370	0.000000
1	0	0048507	0.200370	0.000000
1	0	0075141	0.200370	0.000000
1	0	0014069	0.200370	1.000000
1	0	0031175	0.200370	1.000000
1	0	0042043	0.200370	1.000000
1	0	0030425	0.200370	1.000000
1	0	0070938	0.200370	1.000000
1	0	0045179	0.200370	1.000000
1	0	0051015	0.200370	1.000000
1	0	0035999	0.200370	0.062500
1	0	0019722	0.200370	1.000000
1	0	0015629	0.200370	1.000000
1	0	1905519	0.200370	1.000000
1	0	0007015	0.200370	1.000000
1	0	0006212	0.200370	0.050000
1	0	1903288	0.200370	0.093750
1	0	0034220	0.200370	0.062500
1	0	0006491	0.200370	1.000000
1	0	0030433	0.200370	1.000000
1	0	0005783	0.200370	1.000000
1	0	0000139	0.200370	1.000000
1	0	0005743	0.200370	0.535714
1	0	0008340	0.200370	0.047619
1	0	0045505	0.200370	0.083333
1	0	0030020	0.200370	0.083333
1	0	0045324	0.200370	0.043478
1	0	0031430	0.200370	1.000000
1	0	0043050	0.200370	1.000000
1	0	0040011	0.200370	1.000000
1	0	0048149	0.200370	1.000000
1	0	0005515	0.200370	1.000000
1	0	0015269	0.200370	1.000000
1	0	0005488	0.200370	0.666667
1	0	0042493	0.200370	1.000000
1	0	0035893	0.200370	0.087719
1	0	0046928	0.200370	1.000000
1	0	0045202	0.200370	1.000000
1	0	0006621	0.200370	0.090909
1	0	0055120	0.200370	1.000000
1	0	0005249	0.200370	1.000000
1	0	0006390	0.200370	0.033333
1	0	0045214	0.200370	1.000000
1	0	0006813	0.200370	1.000000
1	0	0006413	0.200370	0.037037
1	0	0006468	0.200370	1.000000
1	0	0004672	0.200370	1.000000
1	0	0048015	0.200370	0.066667
1	0	0004828	0.200370	0.060606
1	0	0043047	0.200370	0.027027
1	0	0016942	0.200370	0.000000
1	0	0031297	0.200370	1.000000
1	0	0042981	0.200370	1.000000
1	0	0006284	0.200370	1.000000
1	0	0009378	0.200370	1.000000
1	0	0003682	0.200370	1.000000
1	0	0003677	0.200370	1.000000
1	0	0008408	0.200370	1.000000
1	0	0070337	0.200370	1.000000
1	0	0000781	0.200370	1.000000
1	0	0004984	0.200370	0.095238
1	0	0032508	0.200370	1.000000
1	0	0005662	0.200370	1.000000
1	0	0005654	0.200370	1.000000
1	0	0006310	0.200370	1.000000
1	0	0009267	0.200370	1.000000
1	0	0061749	0.200370	1.000000
1	0	0005813	0.200370	1.000000
1	0	0005657	0.200370	1.000000
1	0	0001510	0.200370	0.652174
1	0	0000400	0.200370	1.000000
1	0	0004497	0.200370	0.160000
1	0	0030593	0.200370	0.147059
1	0	0043140	0.200370	1.000000
1	0	0030572	0.200370	0.125000
1	0	0044806	0.200370	1.000000
1	0	0044877	0.200370	1.000000
1	0	0005886	0.200370	0.230769
1	0	0090263	0.200370	0.190476
1	0	0001302	0.200370	1.000000
1	0	0098530	0.200370	1.000000
1	0	0000287	0.200370	1.000000
1	0	0000403	0.200370	1.000000
1	0	0071480	0.200370	1.000000
1	0	1905773	0.200370	1.000000
1	0	0030684	0.200370	0.076923
1	0	0016616	0.200370	0.153846
1	0	0004252	0.200370	0.281250
1	0	0051726	0.200370	0.500000
1	0	0006979	0.200370	1.000000
1	0	0003676	0.200370	0.833333
1	0	0016197	0.200370	0.083333
1	0	0000405	0.200370	1.000000
1	0	0042803	0.200370	1.000000
1	0	0005634	0.200370	1.000000
1	0	0035893	0.200370	0.083333
1	0	0010225	0.200370	1.000000
1	0	0015085	0.200370	0.046512
1	0	1905202	0.200370	0.076923
1	0	0004540	0.200370	1.000000
1	0	0032436	0.200370	0.016667
1	0	0007015	0.200370	0.062500
1	0	0045732	0.200370	0.025000
1	0	0032974	0.200370	0.022727
1	0	0008757	0.200370	1.000000
1	0	0008355	0.200370	0.045455
1	0	0010498	0.200370	0.300000
1	0	0001992	0.200370	0.047619
1	0	0045089	0.200370	0.043478
1	0	0036464	0.200370	0.000000
1	0	0009706	0.200370	0.310345
1	0	0035860	0.200370	0.000000
1	0	0006423	0.200370	0.000000
1	0	0042789	0.200370	0.000000
1	0	0034701	0.200370	0.000000
1	0	0006014	0.200370	0.137931
1	0	0009396	0.200370	1.000000
1	0	0004644	0.200370	0.200000
1	0	0042162	0.200370	0.076923
1	0	0030272	0.200370	1.000000
1	0	0032040	0.200370	0.062500
1	0	0045663	0.200370	0.028571
1	0	0051289	0.200370	0.058824
1	0	0008532	0.200370	1.000000
1	0	0005319	0.200370	0.058824
1	0	0005794	0.200370	1.000000
1	0	0016579	0.200370	0.468750
1	0	0030311	0.200370	1.000000
1	0	0034097	0.200370	0.031250
1	0	0060291	0.200370	0.023256
1	0	0031490	0.200370	0.071429
1	0	0032197	0.200370	0.066667
1	0	0031751	0.200370	0.076923
1	0	0005634	0.200370	1.000000
1	0	0006282	0.200370	1.000000
1	0	0004649	0.200370	1.000000
1	0	0031175	0.200370	0.058824
1	0	1990966	0.200370	1.000000
1	0	0001649	0.200370	0.090909
1	0	0009225	0.200370	1.000000
1	0	0015248	0.200370	0.052632
1	0	0005319	0.200370	0.062500
1	0	0044424	0.200370	0.625000
1	0	0005515	0.200370	1.000000
1	0	0042407	0.200370	1.000000
1	0	0014912	0.200370	0.043478
1	0	0045665	0.200370	0.054054
1	0	0006809	0.200370	0.080000
1	0	0005829	0.200370	1.000000
1	0	0005515	0.200370	1.000000
1	0	0010972	0.200370	0.038462
1	0	0009451	0.200370	1.000000
1	0	0005665	0.200370	0.000000
1	0	0005385	0.200370	0.022727
1	0	0042555	0.200370	0.000000
1	0	0010447	0.200370	0.047619
1	0	0003700	0.200370	1.000000
1	0	0005634	0.200370	1.000000
1	0	0044806	0.200370	0.033333
1	0	0016236	0.200370	0.033333
1	0	0043565	0.200370	1.000000
1	0	0071688	0.200370	0.018182
1	0	0004647	0.200370	0.058824
1	0	0004439	0.200370	1.000000
1	0	0034485	0.200370	1.000000
1	0	0046856	0.200370	1.000000
1	0	0090156	0.200370	0.080000
1	0	0005643	0.200370	0.000000
1	0	0042813	0.200370	0.088235
1	0	0062040	0.200370	0.000000
1	0	0005886	0.200370	1.000000
1	0	0045944	0.200370	0.052632
1	0	0050706	0.200370	0.065574
1	0	0006952	0.200370	1.000000
1	0	0005615	0.200370	0.111111
1	0	0008139	0.200370	0.020408
1	0	0004802	0.200370	0.065217
1	0	0015038	0.200370	0.080000
1	0	0045571	0.200370	0.051724
1	0	0005200	0.200370	1.000000
1	0	0000278	0.200370	1.000000
1	0	0007017	0.200370	1.000000
1	0	0000226	0.200370	1.000000
1	0	0012505	0.200370	0.150000
1	0	0005874	0.200370	1.000000
1	0	0009931	0.200370	0.083333
1	0	0080156	0.200370	0.086957
1	0	0042809	0.200370	0.068966
1	0	0014809	0.200370	0.054054
1	0	0005385	0.200370	1.000000
1	0	0071577	0.200370	1.000000
1	0	0004637	0.200370	0.031250
1	0	0005667	0.200370	0.000000
1	0	0030018	0.200370	0.000000
1	0	0004161	0.200370	0.030303
1	0	0003700	0.200370	1.000000
1	0	0043565	0.200370	1.000000
1	0	0005634	0.200370	1.000000
1	0	0000978	0.200370	1.000000
1	0	0061408	0.200370	1.000000
1	0	0007157	0.200370	0.066667
1	0	0034605	0.200370	1.000000
1	0	1905519	0.200370	0.088889
1	0	0006572	0.200370	0.051282
1	0	0000296	0.200370	0.086957
1	0	0016477	0.200370	0.048780
1	0	0000122	0.200370	1.000000
1	0	0005770	0.200370	0.235294
1	0	0031491	0.200370	1.000000
1	0	0042054	0.200370	1.000000
1	0	0006342	0.200370	1.000000
1	0	0033314	0.200370	0.097222
1	0	0015347	0.200370	0.041667
1	0	0006813	0.200370	0.023256
1	0	0086010	0.200370	0.047619
1	0	0008375	0.200370	1.000000
1	0	0000049	0.200370	0.076923
1	0	0098821	0.200370	0.039474
1	0	0030702	0.200370	0.000000
1	0	0051019	0.200370	0.076923
1	0	0019237	0.200370	0.071429
1	0	0045039	0.200370	0.000000
1	0	0045766	0.200370	0.000000
1	0	0010494	0.200370	0.000000
1	0	0007523	0.200370	0.000000
1	0	0016020	0.200370	1.000000
1	0	0005886	0.200370	1.000000
1	0	0016020	0.200370	1.000000
1	0	0005773	0.200370	1.000000
1	0	0048935	0.200370	0.017241
1	0	0009758	0.200370	0.023810
1	0	0006506	0.200370	0.011364
1	0	0032006	0.200370	0.020000
1	0	0017119	0.200370	1.000000
1	0	0006891	0.200370	1.000000
1	0	0002074	0.200370	0.038462
1	0	0006166	0.200370	0.020000
1	0	0009651	0.200370	0.083333
1	0	0019722	0.200370	0.052632
1	0	0009725	0.200370	1.000000
1	0	0038023	0.200370	1.000000
1	0	0061418	0.200370	0.075000
1	0	0033333	0.200370	0.083333
1	0	0045037	0.200370	0.029412
1	0	0070403	0.200370	0.066667
1	0	0005886	0.200370	1.000000
1	0	2000032	0.200370	0.000000
1	0	0045893	0.200370	0.000000
1	0	1905519	0.200370	0.000000
1	0	0001664	0.200370	0.000000
1	0	0044212	0.200370	1.000000
1	0	0005634	0.200370	1.000000
1	0	0030154	0.200370	1.000000
1	0	0005515	0.200370	0.250000
1	0	0006032	0.200370	0.071429
1	0	0097428	0.200370	0.066667
1	0	0004652	0.200370	0.076923
1	0	0071880	0.200370	0.086957
1	0	0042802	0.200370	1.000000
1	0	0003883	0.200370	1.000000
1	0	0006241	0.200370	1.000000
1	0	0019856	0.200370	1.000000
1	0	0004937	0.200370	0.042553
1	0	0043951	0.200370	0.022222
1	0	0008541	0.200370	0.000000
1	0	0030374	0.200370	0.027027
1	0	0080031	0.200370	1.000000
1	0	0080032	0.200370	1.000000
1	0	0009696	0.200370	1.000000
1	0	0009694	0.200370	1.000000
1	0	0009651	0.200370	0.050000
1	0	0010259	0.200370	0.047619
1	0	0080030	0.200370	1.000000
1	0	0005933	0.200370	0.000000
1	0	1905773	0.200370	0.066667
1	0	0072334	0.200370	0.000000
1	0	1903513	0.200370	0.000000
1	0	0042403	0.200370	0.000000
1	0	0003381	0.200370	0.000000
1	0	0008176	0.200370	0.000000
1	0	0019005	0.200370	1.000000
1	0	0031146	0.200370	1.000000
1	0	0015556	0.200370	0.040000
1	0	0004842	0.200370	1.000000
1	0	0030538	0.200370	0.022222
1	0	0004058	0.200370	0.071429
1	0	0002027	0.200370	0.031250
1	0	0045202	0.200370	0.083333
1	0	0045038	0.200370	1.000000
1	0	0043227	0.200370	0.142857
1	0	0009534	0.200370	1.000000
1	0	0009142	0.200370	0.054054
1	0	0010027	0.200370	1.000000
1	0	0042448	0.200370	0.076923
1	0	0007507	0.200370	0.058824
1	0	0033856	0.200370	0.000000
1	0	0005634	0.200370	1.000000
1	0	0031224	0.200370	0.076923
1	0	0006423	0.200370	0.039216
1	0	0000978	0.200370	1.000000
1	0	0061408	0.200370	1.000000
1	0	0003700	0.200370	1.000000
1	0	0043565	0.200370	1.000000
1	0	0086005	0.200370	0.062500
1	0	0007614	0.200370	0.055556
1	0	0006148	0.200370	0.040000
1	0	0005801	0.200370	1.000000
1	0	0005794	0.200370	1.000000
1	0	0006888	0.200370	1.000000
1	0	0006621	0.200370	1.000000
1	0	0009658	0.200370	0.083333
1	0	0006888	0.200370	1.000000
1	0	1990244	0.200370	0.032258
1	0	0048039	0.200370	0.000000
1	0	0038084	0.200370	0.081081
1	0	0005886	0.200370	1.000000
1	0	0033133	0.200370	0.000000
1	0	0001055	0.200370	0.021739
1	0	0000780	0.200370	0.093750
1	0	0071391	0.200370	0.000000
1	0	0051539	0.200370	1.000000
1	0	0005366	0.200370	1.000000
1	0	1990966	0.200370	0.014706
1	0	0005887	0.200370	1.000000
1	0	0000226	0.200370	0.023810
1	0	0043161	0.200370	0.016393
1	0	0004028	0.200370	0.047619
1	0	0003735	0.200370	1.000000
1	0	0005525	0.200370	0.043478
1	0	0071627	0.200370	0.000000
1	0	0002040	0.200370	0.000000
1	0	0005788	0.200370	0.000000
1	0	0007369	0.200370	0.058824
1	0	0016139	0.200370	1.000000
1	0	0005764	0.200370	1.000000
1	0	0004560	0.200370	1.000000
1	0	0006004	0.200370	1.000000
1	0	0048365	0.200370	0.066667
1	0	0008344	0.200370	0.071429
1	0	0005109	0.200370	0.083333
1	0	0030687	0.200370	1.000000
1	0	0000027	0.200370	1.000000
1	0	0015131	0.200370	0.020833
1	0	0001516	0.200370	0.040816
1	0	0005743	0.200370	0.037037
1	0	0005516	0.200370	0.000000
1	0	0006281	0.200370	0.090909
1	0	0010204	0.200370	1.000000
1	0	0009627	0.200370	0.078947
1	0	0043686	0.200370	0.050000
1	0	0015279	0.200370	0.017544
1	0	0051045	0.200370	0.078431
1	0	0003924	0.200370	1.000000
1	0	0006886	0.200370	1.000000
1	0	0032482	0.200370	1.000000
1	0	0001228	0.200370	0.076923
1	0	0005768	0.200370	1.000000
1	0	0019905	0.200370	0.083333
1	0	0090307	0.200370	0.057143
1	0	0030507	0.200370	0.083333
1	0	0005773	0.200370	1.000000
1	0	0043248	0.200370	0.000000
1	0	0004069	0.200370	0.000000
1	0	0001501	0.200370	0.000000
1	0	0015986	0.200370	0.000000
1	0	0006434	0.200370	0.037736
1	0	0005905	0.200370	1.000000
1	0	0070374	0.200370	0.020408
1	0	0005886	0.200370	1.000000
1	0	0006897	0.200370	1.000000
1	0	0000149	0.200370	1.000000
1	0	0001561	0.200370	0.051282
1	0	0032050	0.200370	1.000000
1	0	0006900	0.200370	1.000000
1	0	0005545	0.200370	1.000000
1	0	0017110	0.200370	0.100000
1	0	0019511	0.200370	0.068966
1	0	0019430	0.200370	0.051282
1	0	0071346	0.200370	0.074074
1	0	0016788	0.200370	1.000000
1	0	0055037	0.200370	0.000000
1	0	0000053	0.200370	0.000000
1	0	0044291	0.200370	0.000000
1	0	0006414	0.200370	0.000000
1	0	0070290	0.200370	0.066667
1	0	0005507	0.200370	1.000000
1	0	0005576	0.200370	1.000000
1	0	0004784	0.200370	1.000000
1	0	0005615	0.200370	1.000000
1	0	0004837	0.200370	0.083333
1	0	0042127	0.200370	0.030303
1	0	0086005	0.200370	0.039216
1	0	0042026	0.200370	0.064516
1	0	0051213	0.200370	1.000000
1	0	0045487	0.200370	1.000000
1	0	0048242	0.200370	0.096154
1	0	0071346	0.200370	0.043478
1	0	0007399	0.200370	0.076923
1	0	0000395	0.200370	0.093750
1	0	0005925	0.200370	0.000000
1	0	0030182	0.200370	1.000000
1	0	0005615	0.200370	1.000000
1	0	0045165	0.200370	1.000000
1	0	0046910	0.200370	0.083333
1	0	0005634	0.200370	0.076923
1	0	0005736	0.200370	0.031250
1	0	0016055	0.200370	1.000000
1	0	0043996	0.200370	0.040816
1	0	0006265	0.200370	0.076923
1	0	2000649	0.200370	1.000000
1	0	0019871	0.200370	1.000000
1	0	0001518	0.200370	1.000000
1	0	0005886	0.200370	0.285714
1	0	0086005	0.200370	1.000000
1	0	0086091	0.200370	1.000000
1	0	0032049	0.200370	0.042553
1	0	0043235	0.200370	0.090909
1	0	0015369	0.200370	0.041667
1	0	0044325	0.200370	1.000000
1	0	0006801	0.200370	0.074074
1	0	0000932	0.200370	1.000000
1	0	0000184	0.200370	1.000000
1	0	0005634	0.200370	1.000000
1	0	0060326	0.200370	0.037037
1	0	0000978	0.200370	0.000000
1	0	0033314	0.200370	0.074627
1	0	0010862	0.200370	0.065789
1	0	0005886	0.200370	1.000000
1	0	0045038	0.200370	0.000000
1	0	0005925	0.200370	0.083333
1	0	0006369	0.200370	0.000000
1	0	0008138	0.200370	0.000000
1	0	0007155	0.200370	1.000000
1	0	0005887	0.200370	1.000000
1	0	0042809	0.200370	0.000000
1	0	0043995	0.200370	0.021277
1	0	0002196	0.200370	0.031250
1	0	0003723	0.200370	0.000000
1	0	0002181	0.200370	0.315789
1	0	0051377	0.200370	1.000000
1	0	0006506	0.200370	1.000000
1	0	0015248	0.200370	0.052632
1	0	1904059	0.200370	0.018868
1	0	0043295	0.200370	0.062500
1	0	0006805	0.200370	0.072727
1	0	0008097	0.200370	1.000000
1	0	0005739	0.200370	1.000000
1	0	2000677	0.200370	0.000000
1	0	0031954	0.200370	0.000000
1	0	0015248	0.200370	0.047619
1	0	0002940	0.200370	0.000000
1	0	0006886	0.200370	1.000000
1	0	0005794	0.200370	1.000000
1	0	0000395	0.200370	0.040816
1	0	0005634	0.200370	0.642857
1	0	0003700	0.200370	0.125000
1	0	0014069	0.200370	0.190476
1	0	0042147	0.200370	1.000000
1	0	0032482	0.200370	1.000000
1	0	0034090	0.200370	0.051282
1	0	0007619	0.200370	0.050000
1	0	0018401	0.200370	0.050000
1	0	0006812	0.200370	1.000000
1	0	0005575	0.200370	0.000000
1	0	0005750	0.200370	0.000000
1	0	0002116	0.200370	0.000000
1	0	0005758	0.200370	0.000000
1	0	0008024	0.200370	0.000000
1	0	0008408	0.200370	1.000000
1	0	0007569	0.200370	0.076923
1	0	0005850	0.200370	0.000000
1	0	0045332	0.200370	0.047619
1	0	0031625	0.200370	0.037037
1	0	0006919	0.200370	0.000000
1	0	0006303	0.200370	0.000000
1	0	0006436	0.200370	0.000000
1	0	0097310	0.200370	0.000000
1	0	0008191	0.200370	0.000000
1	0	0000209	0.200370	1.000000
1	0	1990404	0.200370	0.633333
1	0	0019856	0.200370	0.205128
1	0	0032436	0.200370	1.000000
1	0	0061630	0.200370	1.000000
1	0	0006511	0.200370	1.000000
1	0	0070207	0.200370	0.068966
1	0	0070542	0.200370	0.038462
1	0	0032007	0.200370	0.078431
1	0	0006610	0.200370	0.022222
1	0	0008152	0.200370	0.045455
1	0	0005886	0.200370	1.000000
1	0	0042626	0.200370	1.000000
1	0	0051879	0.200370	0.040000
1	0	0015979	0.200370	0.040000
1	0	0034097	0.200370	0.040000
1	0	0045337	0.200370	0.022727
1	0	0009451	0.200370	1.000000
1	0	1990112	0.200370	0.000000
1	0	0019030	0.200370	0.000000
1	0	0035023	0.200370	0.035714
1	0	0009617	0.200370	0.041667
1	0	0061631	0.200370	1.000000
1	0	0045263	0.200370	0.000000
1	0	0008285	0.200370	0.030303
1	0	0044212	0.200370	0.030303
1	0	0045907	0.200370	0.021277
1	0	0009451	0.200370	1.000000
1	0	0015106	0.200370	0.027778
1	0	0015132	0.200370	0.018868
1	0	0015871	0.200370	0.035714
1	0	0000776	0.200370	0.000000
1	0	0000712	0.200370	1.000000
1	0	0003690	0.200370	1.000000
1	0	0043240	0.200370	1.000000
1	0	0031297	0.200370	1.000000
1	0	0071821	0.200370	1.000000
1	0	0007613	0.200370	0.031250
1	0	0032465	0.200370	0.031250
1	0	0001227	0.200370	0.020833
1	0	0110034	0.200370	0.019608
1	0	0005515	0.200370	0.000000
1	0	0016020	0.200370	1.000000
1	0	0008528	0.200370	0.000000
1	0	0015499	0.200370	0.000000
1	0	0046486	0.200370	0.000000
1	0	0042809	0.200370	0.000000
1	0	0009690	0.200370	1.000000
1	0	0004139	0.200370	0.000000
1	0	0010972	0.200370	0.058824
1	0	0004046	0.200370	0.000000
1	0	0008010	0.200370	0.000000
1	0	0099568	0.200370	0.384615
1	0	0050684	0.200370	0.000000
1	0	0001649	0.200370	0.000000
1	0	0005634	0.200370	1.000000
1	0	0003988	0.200370	0.076923
1	0	2000677	0.200370	0.000000
1	0	0071763	0.200370	1.000000
1	0	0005635	0.200370	1.000000
1	0	1901897	0.200370	0.058824
1	0	0060541	0.200370	0.062500
1	0	0034381	0.200370	0.066667
1	0	0032273	0.200370	0.043478
1	0	0009063	0.200370	0.068966
1	0	0006631	0.200370	1.000000
1	0	0045300	0.200370	1.000000
1	0	0045571	0.200370	0.040000
1	0	0000296	0.200370	0.043478
1	0	0009570	0.200370	1.000000
1	0	0007015	0.200370	0.090909
1	0	0060696	0.200370	0.043478
1	0	0034774	0.200370	0.000000
1	0	0004722	0.200370	1.000000
1	0	0004724	0.200370	1.000000
1	0	0019228	0.200370	0.050000
1	0	0071577	0.200370	0.022727
1	0	0031175	0.200370	0.043478
1	0	0003735	0.200370	1.000000
1	0	0000027	0.200370	1.000000
1	0	0044255	0.200370	0.083333
1	0	0006471	0.200370	0.062500
1	0	0048869	0.200370	0.100000
1	0	0061337	0.200370	0.035714
1	0	0050871	0.200370	0.030303
1	0	0005730	0.200370	1.000000
1	0	0016597	0.200370	0.076923
1	0	0070212	0.200370	1.000000
1	0	0031624	0.200370	0.090909
1	0	0006302	0.200370	1.000000
1	0	0005634	0.200370	1.000000
1	0	0015513	0.200370	0.045455
1	0	0060027	0.200370	0.032258
1	0	0040011	0.200370	0.055556
1	0	0090286	0.200370	0.058824
1	0	0005227	0.200370	1.000000
1	0	0005886	0.200370	1.000000
1	0	0000712	0.200370	0.016129
1	0	0030154	0.200370	0.035714
1	0	0004826	0.200370	0.032258
1	0	1903126	0.200370	0.017857
1	0	0009507	0.200370	1.000000
1	0	0004925	0.200370	0.000000
1	0	0051298	0.200370	0.000000
1	0	0007005	0.200370	0.000000
1	0	0006635	0.200370	0.000000
1	0	0045454	0.200370	1.000000
1	0	0004362	0.200370	1.000000
1	0	0004791	0.200370	1.000000
1	0	0005934	0.200370	0.000000
1	0	0005345	0.200370	0.055556
1	0	0045545	0.200370	0.037037
1	0	0007034	0.200370	0.076923
1	0	0046540	0.200370	1.000000
1	0	1990726	0.200370	1.000000
1	0	0071013	0.200370	1.000000
1	0	0003723	0.200370	1.000000
1	0	0005688	0.200370	1.000000
1	0	0000932	0.200370	1.000000
1	0	1904380	0.200370	0.000000
1	0	0017183	0.200370	0.000000
1	0	0010862	0.200370	0.000000
1	0	0006423	0.200370	0.000000
1	0	0005681	0.200370	1.000000
1	0	0003723	0.200370	1.000000
1	0	0005184	0.200370	0.086957
1	0	0001080	0.200370	0.000000
1	0	0034459	0.200370	1.000000
1	0	1904262	0.200370	0.000000
1	0	0002074	0.200370	0.000000
1	0	0000159	0.200370	0.000000
1	0	0016783	0.200370	0.000000
1	0	0005845	0.200370	0.000000
1	0	0006816	0.200370	0.083333
1	0	0001732	0.200370	0.048780
1	0	0010499	0.200370	0.000000
1	0	0044196	0.200370	1.000000
1	0	0032526	0.200370	0.000000
1	0	0050718	0.200370	0.000000
1	0	0002229	0.200370	0.000000
1	0	0005886	0.200370	0.000000
1	0	0097199	0.200370	1.000000
1	0	0006915	0.200370	1.000000
1	0	0005681	0.200370	0.000000
1	0	0031625	0.200370	0.043478
1	0	0016830	0.200370	0.100000
1	0	0005953	0.200370	0.000000
1	0	0043614	0.200370	0.000000
1	0	0097153	0.200370	1.000000
1	0	0000178	0.200370	0.000000
1	0	0005249	0.200370	1.000000
1	0	0005488	0.200370	0.043478
1	0	0016021	0.200370	1.000000
1	0	1905030	0.200370	1.000000
1	0	0045211	0.200370	1.000000
1	0	0010048	0.200370	0.047619
1	0	0005250	0.200370	1.000000
1	0	0008076	0.200370	1.000000
1	0	0071222	0.200370	0.027027
1	0	0071805	0.200370	1.000000
1	0	0070374	0.200370	0.031746
1	0	0002161	0.200370	0.085106
1	0	0042803	0.200370	0.037037
1	0	0003714	0.200370	0.057692
1	0	0005886	0.200370	1.000000
1	0	0002429	0.200370	0.000000
1	0	0046294	0.200370	0.000000
1	0	0045037	0.200370	0.000000
1	0	0035069	0.200370	0.000000
1	0	0051276	0.200370	0.000000
1	0	0000151	0.200370	1.000000
1	0	0031624	0.200370	1.000000
1	0	0016192	0.200370	0.043478
1	0	0036064	0.200370	0.192308
1	0	0006511	0.200370	1.000000
1	0	0061630	0.200370	1.000000
1	0	0030252	0.200370	0.050000
1	0	0009826	0.200370	0.062500
1	0	0008272	0.200370	0.037037
1	0	0048675	0.200370	0.036364
1	0	0005871	0.200370	1.000000
1	0	0016887	0.200370	1.000000
1	0	0007018	0.200370	1.000000
1	0	0008017	0.200370	1.000000
1	0	0005874	0.200370	1.000000
1	0	0007507	0.200370	0.076923
1	0	0006878	0.200370	0.090909
1	0	0006486	0.200370	0.064516
1	0	0006855	0.200370	0.071429
1	0	0004693	0.200370	0.052632
1	0	0009535	0.200370	1.000000
1	0	0009658	0.200370	1.000000
1	0	0070816	0.200370	0.045455
1	0	0003677	0.200370	0.000000
1	0	0005634	0.200370	0.321429
1	0	0008395	0.200370	0.071429
1	0	0043235	0.200370	0.034483
1	0	0004851	0.200370	0.058824
1	0	0008889	0.200370	1.000000
1	0	0050853	0.200370	0.000000
1	0	0006812	0.200370	0.000000
1	0	0051001	0.200370	0.000000
1	0	0034271	0.200370	0.000000
1	0	1903665	0.200370	0.071429
1	0	0016709	0.200370	1.000000
1	0	2000331	0.200370	0.055556
1	0	0002188	0.200370	0.054054
1	0	0034587	0.200370	0.083333
1	0	0008209	0.200370	0.090909
1	0	0005783	0.200370	1.000000
1	0	0030134	0.200370	1.000000
1	0	0007030	0.200370	1.000000
1	0	0006886	0.200370	1.000000
1	0	0005794	0.200370	1.000000
1	0	0006888	0.200370	1.000000
1	0	0005793	0.200370	1.000000
1	0	0006203	0.200370	0.028571
1	0	0004059	0.200370	0.000000
1	0	0035914	0.200370	0.086957
1	0	0031225	0.200370	0.062500
1	0	0004650	0.200370	1.000000
1	0	0031941	0.200370	0.000000
1	0	0005774	0.200370	0.000000
1	0	0005643	0.200370	0.000000
1	0	0045087	0.200370	0.000000
1	0	0046658	0.200370	1.000000
1	0	0006610	0.200370	0.000000
1	0	0007043	0.200370	0.000000
1	0	0032137	0.200370	0.000000
1	0	0006282	0.200370	0.000000
1	0	0015698	0.200370	0.043478
1	0	0017046	0.200370	1.000000
1	0	0004991	0.200370	1.000000
1	0	0004190	0.200370	0.060606
1	0	0002244	0.200370	0.066667
1	0	0015038	0.200370	0.080000
1	0	0046765	0.200370	0.023810
1	0	0070626	0.200370	1.000000
1	0	0044208	0.200370	1.000000
1	0	0098797	0.200370	0.000000
1	0	0000297	0.200370	0.027778
1	0	0015114	0.200370	0.037037
1	0	0042026	0.200370	0.034483
1	0	0051455	0.200370	0.025974
1	0	0042813	0.200370	1.000000
1	0	0006470	0.200370	0.060606
1	0	0045732	0.200370	0.100000
1	0	0035567	0.200370	1.000000
1	0	0017147	0.200370	1.000000
1	0	0005886	0.200370	1.000000
1	0	0006910	0.200370	0.080000
1	0	0006641	0.200370	0.076923
1	0	0036149	0.200370	0.066667
1	0	0043967	0.200370	1.000000
1	0	0035267	0.200370	1.000000
1	0	0043968	0.200370	1.000000
1	0	0003714	0.200370	1.000000
1	0	0046933	0.200370	0.027027
1	0	0008934	0.200370	0.093023
1	0	0010181	0.200370	0.021739
1	0	0001097	0.200370	0.023810
1	0	0007586	0.200370	1.000000
1	0	0005615	0.200370	1.000000
1	0	0005179	0.200370	1.000000
1	0	0030424	0.200370	1.000000
1	0	0008292	0.200370	0.051282
1	0	0004674	0.200370	0.045455
1	0	0009102	0.200370	0.023256
1	0	0032496	0.200370	0.062500
1	0	0005525	0.200370	0.054054
1	0	0048703	0.200370	0.000000
1	0	0005515	0.200370	0.500000
1	0	0005739	0.200370	1.000000
1	0	0008028	0.200370	0.032258
1	0	0036065	0.200370	0.000000
1	0	0005743	0.200370	1.000000
1	0	0045719	0.200370	0.000000
1	0	0016020	0.200370	1.000000
1	0	0005829	0.200370	1.000000
1	0	0001525	0.200370	0.000000
1	0	0001056	0.200370	0.000000
1	0	0019843	0.200370	0.000000
1	0	0016303	0.200370	0.000000
1	0	0004984	0.200370	1.000000
1	0	0007608	0.200370	1.000000
1	0	0004252	0.200370	0.055556
1	0	0005549	0.200370	1.000000
1	0	0043103	0.200370	0.042553
1	0	0003835	0.200370	0.071429
1	0	0005850	0.200370	0.000000
1	0	0007131	0.200370	0.047619
1	0	0007186	0.200370	1.000000
1	0	0003729	0.200370	0.000000
1	0	0046785	0.200370	0.076923
1	0	0000395	0.200370	0.043478
1	0	0002455	0.200370	0.090909
1	0	0047545	0.200370	1.000000
1	0	0003973	0.200370	1.000000
1	0	0005739	0.200370	1.000000
1	0	0043652	0.200370	0.041667
1	0	0006367	0.200370	0.051282
1	0	0071391	0.200370	0.066667
1	0	0000049	0.200370	0.071429
1	0	0004888	0.200370	0.071429
1	0	0008373	0.200370	1.000000
1	0	0097194	0.200370	0.062500
1	0	0009410	0.200370	0.071429
1	0	0097755	0.200370	0.041667
1	0	0006412	0.200370	1.000000
1	0	0048562	0.200370	0.033333
1	0	0019843	0.200370	1.000000
1	0	0003735	0.200370	1.000000
1	0	0005345	0.200370	0.055556
1	0	0015934	0.200370	1.000000
1	0	0022625	0.200370	1.000000
1	0	0070180	0.200370	1.000000
1	0	0010305	0.200370	0.038462
1	0	0042538	0.200370	0.040000
1	0	1902036	0.200370	0.033333
1	0	0005515	0.200370	1.000000
1	0	0005762	0.200370	0.000000
1	0	0005025	0.200370	0.020833
1	0	0010972	0.200370	0.000000
1	0	0048666	0.200370	0.000000
1	0	0006465	0.200370	1.000000
1	0	0005887	0.200370	1.000000
1	0	0005829	0.200370	0.176471
1	0	0007264	0.200370	0.066667
1	0	0000226	0.200370	0.076923
1	0	0003950	0.200370	0.086957
1	0	0051087	0.200370	0.045455
1	0	0035556	0.200370	1.000000
1	0	0044444	0.200370	0.416667
1	0	0004683	0.200370	1.000000
1	0	0005634	0.200370	1.000000
1	0	0009651	0.200370	1.000000
1	0	0005516	0.200370	1.000000
1	0	0015014	0.200370	0.261905
1	0	0042981	0.200370	0.285714
1	0	0005524	0.200370	1.000000
1	0	0016020	0.200370	0.090909
1	0	0097192	0.200370	1.000000
1	0	0006446	0.200370	1.000000
1	0	0004674	0.200370	1.000000
1	0	1990883	0.200370	0.088235
1	0	1990904	0.200370	0.083333
1	0	0034459	0.200370	0.047619
1	0	0009931	0.200370	1.000000
1	0	0051177	0.200370	0.058824
1	0	0045663	0.200370	0.052632
1	0	0045333	0.200370	1.000000
1	0	0007619	0.200370	0.047619
1	0	0043103	0.200370	0.095238
1	0	0048039	0.200370	0.000000
1	0	0005515	0.200370	1.000000
1	0	0006621	0.200370	0.000000
1	0	0016579	0.200370	0.000000
1	0	0008094	0.200370	0.083333
1	0	0045116	0.200370	0.000000
1	0	0005829	0.200370	1.000000
1	0	0005634	0.200370	0.384615
1	0	0006210	0.200370	0.046512
1	0	0034237	0.200370	0.052632
1	0	0003700	0.200370	1.000000
1	0	0006887	0.200370	0.090909
1	0	0019354	0.200370	0.045455
1	0	0050662	0.200370	0.090909
1	0	0006432	0.200370	1.000000
1	0	0009826	0.200370	0.050000
1	0	0002181	0.200370	1.000000
1	0	0009328	0.200370	1.000000
1	0	0004826	0.200370	1.000000
1	0	0035065	0.200370	0.021739
1	0	0007218	0.200370	0.054054
1	0	0060271	0.200370	0.051282
1	0	0006521	0.200370	0.026316
1	0	0009833	0.200370	1.000000
1	0	0030244	0.200370	1.000000
1	0	0016759	0.200370	1.000000
1	0	0005802	0.200370	1.000000
1	0	0044248	0.200370	0.133333
1	0	0005768	0.200370	1.000000
1	0	0098705	0.200370	0.034483
1	0	0005886	0.200370	1.000000
1	0	0008272	0.200370	0.062500
1	0	0005829	0.200370	0.500000
1	0	0033327	0.200370	0.054054
1	0	0005794	0.200370	1.000000
1	0	0005261	0.200370	0.043478
1	0	0010075	0.200370	0.022222
1	0	0009987	0.200370	0.062500
1	0	0033327	0.200370	0.038462
1	0	0061599	0.200370	0.000000
1	0	0030165	0.200370	0.000000
1	0	0045065	0.200370	0.038462
1	0	0032786	0.200370	0.000000
1	0	0005739	0.200370	1.000000
1	0	0001508	0.200370	0.000000
1	0	0086005	0.200370	0.000000
1	0	0017154	0.200370	0.000000
1	0	0006526	0.200370	0.000000
1	0	0019237	0.200370	1.000000
1	0	0022618	0.200370	0.160000
1	0	0006145	0.200370	0.045455
1	0	0016787	0.200370	0.083333
1	0	0070125	0.200370	0.044444
1	0	0032496	0.200370	0.033333
1	0	0000780	0.200370	1.000000
1	0	0006527	0.200370	0.047619
1	0	0007264	0.200370	0.142857
1	0	0006357	0.200370	1.000000
1	0	0031490	0.200370	1.000000
1	0	0016514	0.200370	1.000000
1	0	0006338	0.200370	1.000000
1	0	0050567	0.200370	0.066667
1	0	0016586	0.200370	1.000000
1	0	0019511	0.200370	0.080000
1	0	0004450	0.200370	0.058824
1	0	0000703	0.200370	0.062500
1	0	0005829	0.200370	1.000000
1	0	0005794	0.200370	0.642857
1	0	0051205	0.200370	0.044444
1	0	0043527	0.200370	1.000000
1	0	0042632	0.200370	0.026316
1	0	0004620	0.200370	0.042553
1	0	0004473	0.200370	0.080000
1	0	0006855	0.200370	0.025000
1	0	0008476	0.200370	0.063830
1	0	0005515	0.200370	1.000000
1	0	0046580	0.200370	0.000000
1	0	0003746	0.200370	0.035714
1	0	0000973	0.200370	0.000000
1	0	0022626	0.200370	0.000000
1	0	0005886	0.200370	1.000000
1	0	0019222	0.200370	0.200000
1	0	0005515	0.200370	1.000000
1	0	0017059	0.200370	0.714286
1	0	0005251	0.200370	0.025000
1	0	0006744	0.200370	0.040000
1	0	0016926	0.200370	0.040000
1	0	0008272	0.200370	0.076923
1	0	0009083	0.200370	0.037037
1	0	0030599	0.200370	1.000000
1	0	0005515	0.200370	0.125000
1	0	0042383	0.200370	0.000000
1	0	0005829	0.200370	0.000000
1	0	0006351	0.200370	0.025000
1	0	0034464	0.200370	0.000000
1	0	0003680	0.200370	1.000000
1	0	0045892	0.200370	1.000000
1	0	0006122	0.200370	0.015873
1	0	0003677	0.200370	1.000000
1	0	0048440	0.200370	1.000000
1	0	0005654	0.200370	1.000000
1	0	0048653	0.200370	1.000000
1	0	0030163	0.200370	0.030303
1	0	0005634	0.200370	1.000000
1	0	0008332	0.200370	0.034483
1	0	0006024	0.200370	0.027778
1	0	0008532	0.200370	0.076923
1	0	0005886	0.200370	1.000000
1	0	0005783	0.200370	1.000000
1	0	0005515	0.200370	1.000000
1	0	0015499	0.200370	0.026316
1	0	0071966	0.200370	0.000000
1	0	0038095	0.200370	0.000000
1	0	0006355	0.200370	0.000000
1	0	0042626	0.200370	0.038462
1	0	0006366	0.200370	0.000000
1	0	0005763	0.200370	0.000000
1	0	0007501	0.200370	0.000000
1	0	0000045	0.200370	0.000000
1	0	0005515	0.200370	1.000000
1	0	0006878	0.200370	1.000000
1	0	0005783	0.200370	1.000000
1	0	0005375	0.200370	1.000000
1	0	0005886	0.200370	1.000000
1	0	0051647	0.200370	0.080000
1	0	0040003	0.200370	0.040000
1	0	0005887	0.200370	1.000000
1	0	0042393	0.200370	0.750000
1	0	0071880	0.200370	0.083333
1	0	0046135	0.200370	0.037736
1	0	0052657	0.200370	1.000000
1	0	0006166	0.200370	1.000000
1	0	0046038	0.200370	1.000000
1	0	0032263	0.200370	1.000000
1	0	0043103	0.200370	1.000000
1	0	0006168	0.200370	1.000000
1	0	0044424	0.200370	0.625000
1	0	0030593	0.200370	0.058824
1	0	0032264	0.200370	1.000000
1	0	0005515	0.200370	1.000000
1	0	0000287	0.200370	1.000000
1	0	0004422	0.200370	1.000000
1	0	0046040	0.200370	1.000000
1	0	0042803	0.200370	1.000000
1	0	0046100	0.200370	1.000000
1	0	0043101	0.200370	1.000000
1	0	0045964	0.200370	1.000000
1	0	0005829	0.200370	1.000000
1	0	0005615	0.200370	0.400000
1	0	0051289	0.200370	1.000000
1	0	0070062	0.200370	1.000000
1	0	0015269	0.200370	0.027027
1	0	0048339	0.200370	0.045455
1	0	0007475	0.200370	0.021739
1	0	0050911	0.200370	0.040000
1	0	0010884	0.200370	0.000000
1	0	0015038	0.200370	0.000000
1	0	0030509	0.200370	0.000000
1	0	0046167	0.200370	0.000000
1	0	0097310	0.200370	0.000000
1	0	0022625	0.200370	1.000000
1	0	0042175	0.200370	0.120000
1	0	0000297	0.200370	0.030303
1	0	0004984	0.200370	0.047619
1	0	0010150	0.200370	0.025641
1	0	0090156	0.200370	0.057143
1	0	0004935	0.200370	0.047619
1	0	0005634	0.200370	1.000000
1	0	0070207	0.200370	1.000000
1	0	0042803	0.200370	1.000000
1	0	0044434	0.200370	0.611111
1	0	0043295	0.200370	1.000000
1	0	0006749	0.200370	1.000000
1	0	0001516	0.200370	1.000000
1	0	0005778	0.200370	1.000000
1	0	0045177	0.200370	1.000000
1	0	0016831	0.200370	0.250000
1	0	0042802	0.200370	1.000000
1	0	0032496	0.200370	1.000000
1	0	0005783	0.200370	1.000000
1	0	0050220	0.200370	1.000000
1	0	0045571	0.200370	0.052632
1	0	0005515	0.200370	0.750000
1	0	0042493	0.200370	1.000000
1	0	0010243	0.200370	1.000000
1	0	0004364	0.200370	1.000000
1	0	0032977	0.200370	0.055556
1	0	0050716	0.200370	0.028571
1	0	0033327	0.200370	1.000000
1	0	0017148	0.200370	0.027778
1	0	0019030	0.200370	1.000000
1	0	0005184	0.200370	0.000000
1	0	0010862	0.200370	0.000000
1	0	0036244	0.200370	0.000000
1	0	0042802	0.200370	0.000000
1	0	0006241	0.200370	1.000000
1	0	0005829	0.200370	1.000000
1	0	0003883	0.200370	1.000000
1	0	0000151	0.200370	0.416667
1	0	0042802	0.200370	1.000000
1	0	0006886	0.200370	0.022222
1	0	0035170	0.200370	0.039216
1	0	0009908	0.200370	0.023810
1	0	0006897	0.200370	0.029412
1	0	0034599	0.200370	1.000000
1	0	0044260	0.200370	0.222222
1	0	0042147	0.200370	0.071429
1	0	0006979	0.200370	1.000000
1	0	0051001	0.200370	0.052632
1	0	0005829	0.200370	1.000000
1	0	0004601	0.200370	1.000000
1	0	1904515	0.200370	0.043478
1	0	0097428	0.200370	0.083333
1	0	0032147	0.200370	1.000000
1	0	0004674	0.200370	1.000000
1	0	0035098	0.200370	0.000000
1	0	0019441	0.200370	0.117647
1	0	0030017	0.200370	0.000000
1	0	0023014	0.200370	1.000000
1	0	0043408	0.200370	1.000000
1	0	0031098	0.200370	1.000000
1	0	0048675	0.200370	0.045455
1	0	0008832	0.200370	0.066667
1	0	0048843	0.200370	0.059524
1	0	0006511	0.200370	0.021277
1	0	0005515	0.200370	1.000000
1	0	0046765	0.200370	1.000000
1	0	0072320	0.200370	0.081633
1	0	0006241	0.200370	0.013158
1	0	0046167	0.200370	0.026316
1	0	0051177	0.200370	0.021277
1	0	0005515	0.200370	1.000000
1	0	0007613	0.200370	1.000000
1	0	0007619	0.200370	1.000000
1	0	0005887	0.200370	0.157895
1	0	0048149	0.200370	1.000000
1	0	0000003	0.200370	1.000000
1	0	0007611	0.200370	1.000000
1	0	0046958	0.200370	1.000000
1	0	0007615	0.200370	1.000000
1	0	0010738	0.200370	1.000000
1	0	0040040	0.200370	1.000000
1	0	0007617	0.200370	1.000000
1	0	0001004	0.200370	0.058824
1	0	0005634	0.200370	1.000000
1	0	0048675	0.200370	1.000000
1	0	0046856	0.200370	0.076923
1	0	0019933	0.200370	1.000000
1	0	0001661	0.200370	1.000000
1	0	0008355	0.200370	1.000000
1	0	0007268	0.200370	1.000000
1	0	0004115	0.200370	1.000000
1	0	0007623	0.200370	1.000000
1	0	0007612	0.200370	1.000000
1	0	0008306	0.200370	1.000000
1	0	0002188	0.200370	0.054054
1	0	0043951	0.200370	1.000000
1	0	0106004	0.200370	0.052632
1	0	0006367	0.200370	0.050000
1	0	0008218	0.200370	1.000000
1	0	0000974	0.200370	0.000000
1	0	0072546	0.200370	0.000000
1	0	0004402	0.200370	0.095238
1	0	0017137	0.200370	0.000000
1	0	0000938	0.200370	0.482759
1	0	0005788	0.200370	1.000000
1	0	0005520	0.200370	1.000000
1	0	0005634	0.200370	1.000000
1	0	0043065	0.200370	1.000000
1	0	0008285	0.200370	1.000000
1	0	0031994	0.200370	1.000000
1	0	0031158	0.200370	0.285714
1	0	0009968	0.200370	1.000000
1	0	0042567	0.200370	1.000000
1	0	0001933	0.200370	1.000000
1	0	0001968	0.200370	1.000000
1	0	0043567	0.200370	1.000000
1	0	0031995	0.200370	1.000000
1	0	0008160	0.200370	1.000000
1	0	0005515	0.200370	1.000000
1	0	0044267	0.200370	1.000000
1	0	0048662	0.200370	1.000000
1	0	0006468	0.200370	1.000000
1	0	0005615	0.200370	1.000000
1	0	0006563	0.200370	0.400000
1	0	0016942	0.200370	1.000000
1	0	1905114	0.200370	0.250000
1	0	0014912	0.200370	1.000000
1	0	0001889	0.200370	0.062500
1	0	0043687	0.200370	1.000000
1	0	0006336	0.200370	0.062500
1	0	0005222	0.200370	0.033333
1	0	0008258	0.200370	0.058824
1	0	0005615	0.200370	1.000000
1	0	0016055	0.200370	1.000000
1	0	0009986	0.200370	1.000000
1	0	0007165	0.200370	1.000000
1	0	0015279	0.200370	0.028571
1	0	0045600	0.200370	1.000000
1	0	0030335	0.200370	1.000000
1	0	0005109	0.200370	1.000000
1	0	0048640	0.200370	0.222222
1	0	0045165	0.200370	1.000000
1	0	0007267	0.200370	1.000000
1	0	0031012	0.200370	1.000000
1	0	0005788	0.200370	1.000000
1	0	0005102	0.200370	1.000000
1	0	0043103	0.200370	0.048780
1	0	0055114	0.200370	0.142857
1	0	0070290	0.200370	0.083333
1	0	0090090	0.200370	1.000000
1	0	1902023	0.200370	0.068966
1	0	0043531	0.200370	0.117647
1	0	0043140	0.200370	1.000000
1	0	0005515	0.200370	1.000000
1	0	0006281	0.200370	1.000000
1	0	0050767	0.200370	0.047619
1	0	0034613	0.200370	0.035714
1	0	1905030	0.200370	0.042553
1	0	0046621	0.200370	0.028571
1	0	0000725	0.200370	1.000000
1	0	0005886	0.200370	1.000000
1	0	0006974	0.200370	1.000000
1	0	0005385	0.200370	0.029412
1	0	0032273	0.200370	0.050000
1	0	0003785	0.200370	0.000000
1	0	0005222	0.200370	0.027778
1	0	0006259	0.200370	0.027778
1	0	0032974	0.200370	1.000000
1	0	0004364	0.200370	0.000000
1	0	0071386	0.200370	0.019231
1	0	0006368	0.200370	0.018868
1	0	0036297	0.200370	0.023256
1	0	0060541	0.200370	0.037037
1	0	0045324	0.200370	1.000000
1	0	0005768	0.200370	1.000000
1	0	1902915	0.200370	1.000000
1	0	0000813	0.200370	1.000000
1	0	0005515	0.200370	1.000000
1	0	0090344	0.200370	0.193548
1	0	0006623	0.200370	1.000000
1	0	0006612	0.200370	1.000000
1	0	0031369	0.200370	0.750000
1	0	0043162	0.200370	1.000000
1	0	0043130	0.200370	1.000000
1	0	0071376	0.200370	0.068182
1	0	0006954	0.200370	0.076923
1	0	0009898	0.200370	1.000000
1	0	0008273	0.200370	0.083333
1	0	0004791	0.200370	0.071429
1	0	0032006	0.200370	1.000000
1	0	0006429	0.200370	1.000000
1	0	0007507	0.200370	0.055556
1	0	0061749	0.200370	0.076923
1	0	0007267	0.200370	0.071429
1	0	0004823	0.200370	1.000000
1	0	0007155	0.200370	0.083333
1	0	0016491	0.200370	1.000000
1	0	0001002	0.200370	0.043478
1	0	0035494	0.200370	0.055556
1	0	0032263	0.200370	0.025316
1	0	0046928	0.200370	0.045455
1	0	0006284	0.200370	1.000000
1	0	0005739	0.200370	1.000000
1	0	0090297	0.200370	1.000000
1	0	0006285	0.200370	1.000000
1	0	0008534	0.200370	1.000000
1	0	0003906	0.200370	1.000000
1	0	0010847	0.200370	0.133333
1	0	0006296	0.200370	1.000000
1	0	0015301	0.200370	0.045455
1	0	0005732	0.200370	0.076923
1	0	0000703	0.200370	1.000000
1	0	0005634	0.200370	1.000000
1	0	0034599	0.200370	1.000000
1	0	2000022	0.200370	0.088889
1	0	0007342	0.200370	0.076923
1	0	0002181	0.200370	0.315789
1	0	0019773	0.200370	1.000000
1	0	0004175	0.200370	1.000000
1	0	0018401	0.200370	0.307692
1	0	0005839	0.200370	1.000000
1	0	0043161	0.200370	1.000000
1	0	0015369	0.200370	0.037736
1	0	0005634	0.200370	1.000000
1	0	0005515	0.200370	1.000000
1	0	0050767	0.200370	0.046512
1	0	0051998	0.200370	0.323529
1	0	0034515	0.200370	1.000000
1	0	0032263	0.200370	0.088889
1	0	0042144	0.200370	0.066667
1	0	0031941	0.200370	1.000000
1	0	0008298	0.200370	1.000000
1	0	0051015	0.200370	1.000000
1	0	0007266	0.200370	0.095238
1	0	0005934	0.200370	1.000000
1	0	0005739	0.200370	1.000000
1	0	0048309	0.200370	1.000000
1	0	0048837	0.200370	0.090909
1	0	0007533	0.200370	1.000000
1	0	0016020	0.200370	0.200000
1	0	0051123	0.200370	0.081633
1	0	0045766	0.200370	0.050000
1	0	0042742	0.200370	0.055556
1	0	0000014	0.200370	0.090909
1	0	0016237	0.200370	0.200000
1	0	0051233	0.200370	1.000000
1	0	0008194	0.200370	0.142857
1	0	0000921	0.200370	1.000000
1	0	0005515	0.200370	1.000000
1	0	0031518	0.200370	1.000000
1	0	0008301	0.200370	1.000000
1	0	0005819	0.200370	1.000000
1	0	0000778	0.200370	1.000000
1	0	0000780	0.200370	1.000000
1	0	0000022	0.200370	1.000000
1	0	0016175	0.200370	0.090909
1	0	0009063	0.200370	0.090909
1	0	0009313	0.200370	0.083333
1	0	0031284	0.200370	0.022222
1	0	0005250	0.200370	0.024390
1	0	0044249	0.200370	0.222222
1	0	1990145	0.200370	1.000000
1	0	0005829	0.200370	0.636364
1	0	0016282	0.200370	1.000000
1	0	0001731	0.200370	1.000000
1	0	0043614	0.200370	1.000000
1	0	0006910	0.200370	0.055556
1	0	0003743	0.200370	1.000000
1	0	0003723	0.200370	1.000000
1	0	0050852	0.200370	0.065789
1	0	0004572	0.200370	0.083333
1	0	0009758	0.200370	0.035714
1	0	0009898	0.200370	1.000000
1	0	0005515	0.200370	0.153846
1	0	0008924	0.200370	1.000000
1	0	0005829	0.200370	1.000000
1	0	0016491	0.200370	1.000000
1	0	0032956	0.200370	0.071429
1	0	1904765	0.200370	0.017241
1	0	0048245	0.200370	0.034483
1	0	0007088	0.200370	0.062500
1	0	0045454	0.200370	1.000000
1	0	0008150	0.200370	0.111111
1	0	0062023	0.200370	0.062500
1	0	0034599	0.200370	1.000000
1	0	0003674	0.200370	0.250000
1	0	0005739	0.200370	1.000000
1	0	0005925	0.200370	0.055556
1	0	0008340	0.200370	0.062500
1	0	0046958	0.200370	0.058824
1	0	0051082	0.200370	1.000000
1	0	0005829	0.200370	0.000000
1	0	0051087	0.200370	1.000000
1	0	0046872	0.200370	1.000000
1	0	0006094	0.200370	0.045455
1	0	0036178	0.200370	0.062500
1	0	1904382	0.200370	0.034483
1	0	1903003	0.200370	0.030303
1	0	0005515	0.200370	1.000000
1	0	0038061	0.200370	1.000000
1	0	0038095	0.200370	1.000000
1	0	0070498	0.200370	1.000000
1	0	1904813	0.200370	1.000000
1	0	0010972	0.200370	1.000000
1	0	1901990	0.200370	1.000000
1	0	0050852	0.200370	1.000000
1	0	0031145	0.200370	1.000000
1	0	0043312	0.200370	1.000000
1	0	0005515	0.200370	1.000000
1	0	0043488	0.200370	1.000000
1	0	0005634	0.200370	1.000000
1	0	0061418	0.200370	1.000000
1	0	0016020	0.200370	1.000000
1	0	0090090	0.200370	1.000000
1	0	0005783	0.200370	0.642857
1	0	0005515	0.200370	1.000000
1	0	0043687	0.200370	1.000000
1	0	0043227	0.200370	0.300000
1	0	0000165	0.200370	1.000000
1	0	0016887	0.200370	1.000000
1	0	0002479	0.200370	1.000000
1	0	0005654	0.200370	1.000000
1	0	0030145	0.200370	0.250000
1	0	0071705	0.200370	0.666667
1	0	0008328	0.200370	0.142857
1	0	0002223	0.200370	1.000000
1	0	0060071	0.200370	1.000000
1	0	0034774	0.200370	1.000000
1	0	0036464	0.200370	1.000000
1	0	0015985	0.200370	0.357143
1	0	0005829	0.200370	1.000000
1	0	0045899	0.200370	1.000000
1	0	0000502	0.200370	1.000000
1	0	0032940	0.200370	0.500000
1	0	0031146	0.200370	1.000000
1	0	0055085	0.200370	1.000000
1	0	0005588	0.200370	0.133333
1	0	0005576	0.200370	1.000000
1	0	0001649	0.200370	1.000000
1	0	0003676	0.200370	0.333333
1	0	0006511	0.200370	1.000000
1	0	0052572	0.200370	0.080000
1	0	0005096	0.200370	0.083333
1	0	0044196	0.200370	0.066667
1	0	0019511	0.200370	0.363636
1	0	0097428	0.200370	1.000000
1	0	0005634	0.200370	0.000000
1	0	0008528	0.200370	0.071429
1	0	0043235	0.200370	0.000000
1	0	0005229	0.200370	0.027027
1	0	2000693	0.200370	0.038462
1	0	1904380	0.200370	1.000000
1	0	0030246	0.200370	1.000000
1	0	0004571	0.200370	1.000000
1	0	0036508	0.200370	1.000000
1	0	0005515	0.200370	1.000000
1	0	0005783	0.200370	1.000000
1	0	1904382	0.200370	1.000000
1	0	0005788	0.200370	1.000000
1	0	0006869	0.200370	0.037037
1	0	0007616	0.200370	0.035714
1	0	0097466	0.200370	1.000000
1	0	0048653	0.200370	0.024390
1	0	0048010	0.200370	0.072727
1	0	0044550	0.200370	1.000000
1	0	0038023	0.200370	0.083333
1	0	0031177	0.200370	1.000000
1	0	0043267	0.200370	0.062500
1	0	0005829	0.200370	1.000000
1	0	0010001	0.200370	0.058824
1	0	0043041	0.200370	1.000000
1	0	0003735	0.200370	0.083333
1	0	0002455	0.200370	0.000000
1	0	0045333	0.200370	0.000000
1	0	0015462	0.200370	0.022727
1	0	0047724	0.200370	0.083333
1	0	0014912	0.200370	0.000000
1	0	0042597	0.200370	1.000000
1	0	0005509	0.200370	0.000000
1	0	0016234	0.200370	1.000000
1	0	0042738	0.200370	0.086957
1	0	0016787	0.200370	0.000000
1	0	0045116	0.200370	0.033333
1	0	0004813	0.200370	0.000000
1	0	0003755	0.200370	0.315789
1	0	0005789	0.200370	0.354839
1	0	0006412	0.200370	1.000000
1	0	0003729	0.200370	1.000000
1	0	0009653	0.200370	0.047619
1	0	0007155	0.200370	0.050000
1	0	0005549	0.200370	0.250000
1	0	0031954	0.200370	0.020833
1	0	1905519	0.200370	0.022727
1	0	0060126	0.200370	0.054054
1	0	0032482	0.200370	1.000000
1	0	0006886	0.200370	1.000000
1	0	0005794	0.200370	1.000000
1	0	0003676	0.200370	0.083333
1	0	0046982	0.200370	0.083333
1	0	0006212	0.200370	0.045455
1	0	0001018	0.200370	0.062500
1	0	0008010	0.200370	0.083333
1	0	0070342	0.200370	1.000000
1	0	0001666	0.200370	1.000000
1	0	0004451	0.200370	0.181818
1	0	0034774	0.200370	0.000000
1	0	0042403	0.200370	1.000000
1	0	0043197	0.200370	0.000000
1	0	0016593	0.200370	0.000000
1	0	0005801	0.200370	0.000000
1	0	0005778	0.200370	1.000000
1	0	0004028	0.200370	1.000000
1	0	0007422	0.200370	1.000000
1	0	0006412	0.200370	0.363636
1	0	0046577	0.200370	1.000000
1	0	0033306	0.200370	1.000000
1	0	0009887	0.200370	0.545455
1	0	0007417	0.200370	1.000000
1	0	0046458	0.200370	1.000000
1	0	0001561	0.200370	1.000000
1	0	0005515	0.200370	1.000000
1	0	0060754	0.200370	0.032258
1	0	0052814	0.200370	1.000000
1	0	0006081	0.200370	1.000000
1	0	0030148	0.200370	1.000000
1	0	0004029	0.200370	1.000000
1	0	0008544	0.200370	1.000000
1	0	0005789	0.200370	1.000000
1	0	0002229	0.200370	0.071429
1	0	0042803	0.200370	1.000000
1	0	0032273	0.200370	0.062500
1	0	0004896	0.200370	0.074074
1	0	0043565	0.200370	0.250000
1	0	0071071	0.200370	0.000000
1	0	0003836	0.200370	0.071429
1	0	0043162	0.200370	0.000000
1	0	0030007	0.200370	0.000000
1	0	0005524	0.200370	1.000000
1	0	0017119	0.200370	0.000000
1	0	2000022	0.200370	0.019608
1	0	0043022	0.200370	1.000000
1	0	0006423	0.200370	1.000000
1	0	0004817	0.200370	1.000000
1	0	0022625	0.200370	0.000000
1	0	0042493	0.200370	0.021739
1	0	0009534	0.200370	1.000000
1	0	0070403	0.200370	0.000000
1	0	0019226	0.200370	0.000000
1	0	0003823	0.200370	0.000000
1	0	0042644	0.200370	1.000000
1	0	0009880	0.200370	0.000000
1	0	0006281	0.200370	0.000000
1	0	0006888	0.200370	0.000000
1	0	0015631	0.200370	0.142857
1	0	0046958	0.200370	0.000000
1	0	0003735	0.200370	1.000000
1	0	0030007	0.200370	0.000000
1	0	0004017	0.200370	0.022727
1	0	0006896	0.200370	0.000000
1	0	0008838	0.200370	1.000000
1	0	0009063	0.200370	1.000000
1	0	0042742	0.200370	0.031250
1	0	0006801	0.200370	0.173913
1	0	0045089	0.200370	0.028571
1	0	0002023	0.200370	0.032258
1	0	0000151	0.200370	0.000000
1	0	0003677	0.200370	1.000000
1	0	0006352	0.200370	1.000000
1	0	2000142	0.200370	1.000000
1	0	0007411	0.200370	0.028986
1	0	0014809	0.200370	0.076923
1	0	0006886	0.200370	0.027027
1	0	0010842	0.200370	0.024390
1	0	0032136	0.200370	1.000000
1	0	0005634	0.200370	0.384615
1	0	0008094	0.200370	1.000000
1	0	0042802	0.200370	1.000000
1	0	0005829	0.200370	1.000000
1	0	0032300	0.200370	1.000000
1	0	0032143	0.200370	1.000000
1	0	0005524	0.200370	1.000000
1	0	0005829	0.200370	1.000000
1	0	0032137	0.200370	1.000000
1	0	0003684	0.200370	1.000000
1	0	0033617	0.200370	0.055556
1	0	0008301	0.200370	1.000000
1	0	0045039	0.200370	0.033333
1	0	0000018	0.200370	1.000000
1	0	0042026	0.200370	0.080000
1	0	0006935	0.200370	0.071429
1	0	0002548	0.200370	1.000000
1	0	0015405	0.200370	0.066667
1	0	0005198	0.200370	0.111111
1	0	0007186	0.200370	1.000000
1	0	0070098	0.200370	1.000000
1	0	0071356	0.200370	1.000000
1	0	0006954	0.200370	1.000000
1	0	0031226	0.200370	0.076923
1	0	0005615	0.200370	1.000000
1	0	0048245	0.200370	1.000000
1	0	0030593	0.200370	1.000000
1	0	0048247	0.200370	1.000000
1	0	0007501	0.200370	0.058824
1	0	0048020	0.200370	1.000000
1	0	0071347	0.200370	1.000000
1	0	0071346	0.200370	1.000000
1	0	0016052	0.200370	0.083333
1	0	0015020	0.200370	0.071429
1	0	0006366	0.200370	0.050000
1	0	0016616	0.200370	1.000000
1	0	0016491	0.200370	1.000000
1	0	0006090	0.200370	1.000000
1	0	0062040	0.200370	1.000000
1	0	0003723	0.200370	0.090909
1	0	0030308	0.200370	0.062500
1	0	0014068	0.200370	0.043478
1	0	0071456	0.200370	0.090909
1	0	0050804	0.200370	0.076923
1	0	0005634	0.200370	1.000000
1	0	0016311	0.200370	0.000000
1	0	0044208	0.200370	0.000000
1	0	0045503	0.200370	0.000000
1	0	0016209	0.200370	0.000000
1	0	0005618	0.200370	1.000000
1	0	0005886	0.200370	1.000000
1	0	0051721	0.200370	0.000000
1	0	0000941	0.200370	0.078947
1	0	0032502	0.200370	0.000000
1	0	0009758	0.200370	0.000000
1	0	0004800	0.200370	0.181818
1	0	0010447	0.200370	1.000000
1	0	0010034	0.200370	1.000000
1	0	0016765	0.200370	0.250000
1	0	0071456	0.200370	1.000000
1	0	0006097	0.200370	1.000000
1	0	0003735	0.200370	0.142857
1	0	0009405	0.200370	1.000000
1	0	0075141	0.200370	1.000000
1	0	0052572	0.200370	1.000000
1	0	0005829	0.200370	1.000000
1	0	0005576	0.200370	1.000000
1	0	0046421	0.200370	1.000000
1	0	0035375	0.200370	1.000000
1	0	0005886	0.200370	1.000000
1	0	0006911	0.200370	0.083333
1	0	0006203	0.200370	0.094595
1	0	0030833	0.200370	0.062500
1	0	0003743	0.200370	0.092308
1	0	0004015	0.200370	1.000000
1	0	0007214	0.200370	0.039216
1	0	0009102	0.200370	1.000000
1	0	0060754	0.200370	0.014493
1	0	0097500	0.200370	0.018519
1	0	0007059	0.200370	0.047619
1	0	0005747	0.200370	1.000000
1	0	0033327	0.200370	0.000000
1	0	0106091	0.200370	0.000000
1	0	0030951	0.200370	0.000000
1	0	0038128	0.200370	0.000000
1	0	0043140	0.200370	1.000000
1	0	0033202	0.200370	1.000000
1	0	0000725	0.200370	1.000000
1	0	0006281	0.200370	1.000000
1	0	0005829	0.200370	1.000000
1	0	0050718	0.200370	0.017241
1	0	0015606	0.200370	0.038462
1	0	0004069	0.200370	0.064516
1	0	0008503	0.200370	0.032258
1	0	0004637	0.200370	1.000000
1	0	0005739	0.200370	1.000000
1	0	0046084	0.200370	1.000000
1	0	0004641	0.200370	1.000000
1	0	0006164	0.200370	1.000000
1	0	0009570	0.200370	1.000000
1	0	0005524	0.200370	1.000000
1	0	0005507	0.200370	1.000000
1	0	0009507	0.200370	1.000000
1	0	0000055	0.200370	0.013699
1	0	0000156	0.200370	0.052632
1	0	0005829	0.200370	1.000000
1	0	0048010	0.200370	0.044444
1	0	0019888	0.200370	0.033333
1	0	2000781	0.200370	1.000000
1	0	0071156	0.200370	1.000000
1	0	0001227	0.200370	1.000000
1	0	0005515	0.200370	1.000000
1	0	0032873	0.200370	1.000000
1	0	0019901	0.200370	1.000000
1	0	0006810	0.200370	0.125000
1	0	0051726	0.200370	1.000000
1	0	0005654	0.200370	1.000000
1	0	0046578	0.200370	1.000000
1	0	2000377	0.200370	1.000000
1	0	0008284	0.200370	1.000000
1	0	0000086	0.200370	1.000000
1	0	0006978	0.200370	1.000000
1	0	0000981	0.200370	1.000000
1	0	1904669	0.200370	0.050000
1	0	0045892	0.200370	1.000000
1	0	0030097	0.200370	0.066667
1	0	0045944	0.200370	1.000000
1	0	0000977	0.200370	1.000000
1	0	0015369	0.200370	0.032787
1	0	0045893	0.200370	1.000000
1	0	0004482	0.200370	0.039216
1	0	0019030	0.200370	0.045455
1	0	0005515	0.200370	0.000000
1	0	0005794	0.200370	1.000000
1	0	0071480	0.200370	0.000000
1	0	0007391	0.200370	0.000000
1	0	0009083	0.200370	0.000000
1	0	0003684	0.200370	0.000000
1	0	0043565	0.200370	1.000000
1	0	0003723	0.200370	1.000000
1	0	0005515	0.200370	1.000000
1	0	0000790	0.200370	1.000000
1	0	0000978	0.200370	1.000000
1	0	0003690	0.200370	1.000000
1	0	0110034	0.200370	1.000000
1	0	0006357	0.200370	1.000000
1	0	0031224	0.200370	0.076923
1	0	0005000	0.200370	0.153846
1	0	0010844	0.200370	1.000000
1	0	0005794	0.200370	0.642857
1	0	0019908	0.200370	0.538462
1	0	0009583	0.200370	0.058824
1	0	0007131	0.200370	1.000000
1	0	0030036	0.200370	0.454545
1	0	0007617	0.200370	0.069767
1	0	0035065	0.200370	1.000000
1	0	0072686	0.200370	1.000000
1	0	0003841	0.200370	0.083333
1	0	0006995	0.200370	0.086957
1	0	0019531	0.200370	0.040000
1	0	0006281	0.200370	0.410256
1	0	0001228	0.200370	1.000000
1	0	0055114	0.200370	1.000000
1	0	0005886	0.200370	1.000000
1	0	0016174	0.200370	1.000000
1	0	0006521	0.200370	0.071429
1	0	0021782	0.200370	0.058824
1	0	0031826	0.200370	0.066667
1	0	0031158	0.200370	0.050000
1	0	0005829	0.200370	1.000000
1	0	0043295	0.200370	1.000000
1	0	0004363	0.200370	1.000000
1	0	0034599	0.200370	0.050000
1	0	0007266	0.200370	0.045455
1	0	0004789	0.200370	0.066667
1	0	0032467	0.200370	0.022222
1	0	0045324	0.200370	0.000000
1	0	0007339	0.200370	0.000000
1	0	0046716	0.200370	0.000000
1	0	0005215	0.200370	1.000000
1	0	0005086	0.200370	0.083333
1	0	0016226	0.200370	0.173913
1	0	0060385	0.200370	0.088889
1	0	1903833	0.200370	0.083333
1	0	0007052	0.200370	1.000000
1	0	0019843	0.200370	0.033333
1	0	0009897	0.200370	0.166667
1	0	0060754	0.200370	0.070175
1	0	1990841	0.200370	0.037037
1	0	0044877	0.200370	0.038462
1	0	0005739	0.200370	1.000000
1	0	0006627	0.200370	1.000000
1	0	0004571	0.200370	0.136364
1	0	0017087	0.200370	1.000000
1	0	0032755	0.200370	0.040000
1	0	0004175	0.200370	1.000000
1	0	0098705	0.200370	0.062500
1	0	0010811	0.200370	0.043478
1	0	0004815	0.200370	0.090909
1	0	0017101	0.200370	1.000000
1	0	0006422	0.200370	1.000000
1	0	0007267	0.200370	0.043478
1	0	0005829	0.200370	1.000000
1	0	0003723	0.200370	1.000000
1	0	0004815	0.200370	1.000000
1	0	0032956	0.200370	0.019608
1	0	0009768	0.200370	0.083333
1	0	0002229	0.200370	0.018519
1	0	0071966	0.200370	1.000000
1	0	0009414	0.200370	0.038462
1	0	0009277	0.200370	1.000000
1	0	0019870	0.200370	0.037037
1	0	0006342	0.200370	0.032258
1	0	0045132	0.200370	0.062500
1	0	0005829	0.200370	1.000000
1	0	0005244	0.200370	0.083333
1	0	0051903	0.200370	1.000000
1	0	0004024	0.200370	1.000000
1	0	0046294	0.200370	1.000000
1	0	0008273	0.200370	0.040816
1	0	0008270	0.200370	1.000000
1	0	0042052	0.200370	0.031250
1	0	0046785	0.200370	0.044444
1	0	0046523	0.200370	0.047619
1	0	0005815	0.200370	0.350000
1	0	0005634	0.200370	0.692308
1	0	0033617	0.200370	1.000000
1	0	0008194	0.200370	0.050000
1	0	0031305	0.200370	1.000000
1	0	0045893	0.200370	0.020833
1	0	0008138	0.200370	0.048780
1	0	0005739	0.200370	1.000000
1	0	0004473	0.200370	0.080000
1	0	0007605	0.200370	1.000000
1	0	0043025	0.200370	1.000000
1	0	0047886	0.200370	0.066667
1	0	0005096	0.200370	0.043478
1	0	0098530	0.200370	0.034483
1	0	0098705	0.200370	0.035714
1	0	0030241	0.200370	0.000000
1	0	0005783	0.200370	1.000000
1	0	0060395	0.200370	0.000000
1	0	0004455	0.200370	0.000000
1	0	0007533	0.200370	0.000000
1	0	0045792	0.200370	0.210526
1	0	0061630	0.200370	1.000000
1	0	0016567	0.200370	1.000000
1	0	0004888	0.200370	0.034483
1	0	0031016	0.200370	0.050000
1	0	0045505	0.200370	0.034483
1	0	0003680	0.200370	0.028571
1	0	0060541	0.200370	0.052632
1	0	0042803	0.200370	1.000000
1	0	0051536	0.200370	1.000000
1	0	0046135	0.200370	1.000000
1	0	0050661	0.200370	1.000000
1	0	0003954	0.200370	1.000000
1	0	0006108	0.200370	0.181818
1	0	0005515	0.200370	1.000000
1	0	0004159	0.200370	1.000000
1	0	0030702	0.200370	0.027027
1	0	0006210	0.200370	1.000000
1	0	0006214	0.200370	1.000000
1	0	0017113	0.200370	1.000000
1	0	0005829	0.200370	1.000000
1	0	0006208	0.200370	1.000000
1	0	0002058	0.200370	1.000000
1	0	0050853	0.200370	0.038462
1	0	0033333	0.200370	0.071429
1	0	0002062	0.200370	0.048780
1	0	0007169	0.200370	0.051282
1	0	0005515	0.200370	1.000000
1	0	0008203	0.200370	1.000000
1	0	0031902	0.200370	1.000000
1	0	0099044	0.200370	1.000000
1	0	0005789	0.200370	1.000000
1	0	0006629	0.200370	1.000000
1	0	0005829	0.200370	1.000000
1	0	0000981	0.200370	0.044444
1	0	0008202	0.200370	1.000000
1	0	0042989	0.200370	0.111111
1	0	0001002	0.200370	0.125000
1	0	0006700	0.200370	1.000000
1	0	0044232	0.200370	1.000000
1	0	0140284	0.200370	1.000000
1	0	0071391	0.200370	0.086957
1	0	0022627	0.200370	0.363636
1	0	0008273	0.200370	0.093023
1	0	0045893	0.200370	0.036364
1	0	0051001	0.200370	0.054054
1	0	0000082	0.200370	0.080000
1	0	0007585	0.200370	1.000000
1	0	0043488	0.200370	0.045455
1	0	0031941	0.200370	0.000000
1	0	0042328	0.200370	0.000000
1	0	0006488	0.200370	0.028571
1	0	0005102	0.200370	1.000000
1	0	0050852	0.200370	1.000000
1	0	0050776	0.200370	1.000000
1	0	0006352	0.200370	0.036364
1	0	0009897	0.200370	1.000000
1	0	0005886	0.200370	1.000000
1	0	0006214	0.200370	0.030303
1	0	0007417	0.200370	1.000000
1	0	0032543	0.200370	0.038462
1	0	0004028	0.200370	0.083333
1	0	0070062	0.200370	1.000000
1	0	0004559	0.200370	1.000000
1	0	0005797	0.200370	1.000000
1	0	0016020	0.200370	1.000000
1	0	0006517	0.200370	1.000000
1	0	0006013	0.200370	1.000000
1	0	0004572	0.200370	1.000000
1	0	0006491	0.200370	1.000000
1	0	0000139	0.200370	1.000000
1	0	0015732	0.200370	0.038462
1	0	0001666	0.200370	0.066667
1	0	0032137	0.200370	0.066667
1	0	0010738	0.200370	0.055556
1	0	0004714	0.200370	1.000000
1	0	0008284	0.200370	1.000000
1	0	0007169	0.200370	1.000000
1	0	0005887	0.200370	1.000000
1	0	0043022	0.200370	0.025000
1	0	0006357	0.200370	0.166667
1	0	0050220	0.200370	0.051282
1	0	0098632	0.200370	0.062500
1	0	0043282	0.200370	0.047619
1	0	0006047	0.200370	1.000000
1	0	0006002	0.200370	1.000000
1	0	0004360	0.200370	1.000000
1	0	0007204	0.200370	0.068966
1	0	0016020	0.200370	0.000000
1	0	0001725	0.200370	0.000000
1	0	0006487	0.200370	1.000000
1	0	0005741	0.200370	0.000000
1	0	0006488	0.200370	1.000000
1	0	0004577	0.200370	1.000000
1	0	0043541	0.200370	1.000000
1	0	0031532	0.200370	0.050000
1	0	0048440	0.200370	0.018868
1	0	0046765	0.200370	0.017241
1	0	0000082	0.200370	0.048780
1	0	0032050	0.200370	0.083333
1	0	0006108	0.200370	0.000000
1	0	0004045	0.200370	1.000000
1	0	0045116	0.200370	0.000000
1	0	0061418	0.200370	0.000000
1	0	0008373	0.200370	1.000000
1	0	0008565	0.200370	0.083333
1	0	0042393	0.200370	0.071429
1	0	0030008	0.200370	0.000000
1	0	0006166	0.200370	0.057692
1	0	0009725	0.200370	1.000000
1	0	0008376	0.200370	0.090909
1	0	0002020	0.200370	1.000000
1	0	0042742	0.200370	0.142857
1	0	0000724	0.200370	0.071429
1	0	0010033	0.200370	1.000000
1	0	0010951	0.200370	1.000000
1	0	0044445	0.200370	0.083333
1	0	0031965	0.200370	0.043478
1	0	0031012	0.200370	1.000000
1	0	0008333	0.200370	0.071429
1	0	0071013	0.200370	0.047619
1	0	0051045	0.200370	1.000000
1	0	1902000	0.200370	1.000000
1	0	0004334	0.200370	1.000000
1	0	0000175	0.200370	0.169811
1	0	0005829	0.200370	1.000000
1	0	0031347	0.200370	0.031250
1	0	0009409	0.200370	0.031250
1	0	0006855	0.200370	0.027778
1	0	0051298	0.200370	0.052632
1	0	0006559	0.200370	1.000000
1	0	0005248	0.200370	1.000000
1	0	0001518	0.200370	1.000000
1	0	0086010	0.200370	1.000000
1	0	0009686	0.200370	0.095238
1	0	0019228	0.200370	1.000000
1	0	0086002	0.200370	0.275862
1	0	0030424	0.200370	1.000000
1	0	0035725	0.200370	1.000000
1	0	0006412	0.200370	0.052632
1	0	1990883	0.200370	0.025000
1	0	0019856	0.200370	0.050000
1	0	0046167	0.200370	1.000000
1	0	0006071	0.200370	1.000000
1	0	0031012	0.200370	0.066667
1	0	0006641	0.200370	1.000000
1	0	0045324	0.200370	0.062500
1	0	0004370	0.200370	1.000000
1	0	0015132	0.200370	0.040816
1	0	0048076	0.200370	0.083333
1	0	0005049	0.200370	0.076923
1	0	0016973	0.200370	0.062500
1	0	0004925	0.200370	1.000000
1	0	0017046	0.200370	1.000000
1	0	0042592	0.200370	0.080000
1	0	0009897	0.200370	1.000000
1	0	0019955	0.200370	1.000000
1	0	0004896	0.200370	1.000000
1	0	0043235	0.200370	1.000000
1	0	0046084	0.200370	0.037037
1	0	0009833	0.200370	0.052632
1	0	0047865	0.200370	0.083333
1	0	0007339	0.200370	0.058824
1	0	0005794	0.200370	1.000000
1	0	0008476	0.200370	1.000000
1	0	0006478	0.200370	1.000000
1	0	0004012	0.200370	0.048780
1	0	0007097	0.200370	0.032258
1	0	0048247	0.200370	0.050000
1	0	0005537	0.200370	0.083333
1	0	0005829	0.200370	1.000000
1	0	0032991	0.200370	0.111111
1	0	0000296	0.200370	0.017241
1	0	0055072	0.200370	0.018519
1	0	0016410	0.200370	0.000000
1	0	0008160	0.200370	0.013333
1	0	0036159	0.200370	0.000000
1	0	0019354	0.200370	0.000000
1	0	0018206	0.200370	0.000000
1	0	0010847	0.200370	0.000000
1	0	0032465	0.200370	0.000000
1	0	0009534	0.200370	1.000000
1	0	0015729	0.200370	0.058824
1	0	0015979	0.200370	1.000000
1	0	0030054	0.200370	0.045455
1	0	0004017	0.200370	0.093023
1	0	0051019	0.200370	0.000000
1	0	0005858	0.200370	1.000000
1	0	0070286	0.200370	1.000000
1	0	0005929	0.200370	1.000000
1	0	0044424	0.200370	0.333333
1	0	0046627	0.200370	0.025000
1	0	0042803	0.200370	0.000000
1	0	0006644	0.200370	0.060606
1	0	0003841	0.200370	0.000000
1	0	0005739	0.200370	1.000000
1	0	0045504	0.200370	0.000000
1	0	0031297	0.200370	0.000000
1	0	0004470	0.200370	0.000000
1	0	0060541	0.200370	0.000000
1	0	0000790	0.200370	1.000000
1	0	0003824	0.200370	0.125000
1	0	0000722	0.200370	1.000000
1	0	0003691	0.200370	1.000000
1	0	0051726	0.200370	0.076923
1	0	0016233	0.200370	1.000000
1	0	0003690	0.200370	1.000000
1	0	0035861	0.200370	1.000000
1	0	0051880	0.200370	1.000000
1	0	0000794	0.200370	1.000000
1	0	0030870	0.200370	1.000000
1	0	0007004	0.200370	1.000000
1	0	0008408	0.200370	1.000000
1	0	0005739	0.200370	0.692308
1	0	1902554	0.200370	0.100000
1	0	0006303	0.200370	1.000000
1	0	0005634	0.200370	1.000000
1	0	0005575	0.200370	0.100000
1	0	0032436	0.200370	0.032258
1	0	0005634	0.200370	1.000000
1	0	0031347	0.200370	0.071429
1	0	0007608	0.200370	0.066667
1	0	0008083	0.200370	0.086957
1	0	0000014	0.200370	1.000000
1	0	0005783	0.200370	1.000000
1	0	0004144	0.200370	1.000000
1	0	0019432	0.200370	1.000000
1	0	0042809	0.200370	0.058824
1	0	0060042	0.200370	0.026316
1	0	0031594	0.200370	0.066667
1	0	2000377	0.200370	0.038462
1	0	0016281	0.200370	1.000000
1	0	0003729	0.200370	1.000000
1	0	0003723	0.200370	1.000000
1	0	0003743	0.200370	1.000000
1	0	0016021	0.200370	0.076923
1	0	0010608	0.200370	1.000000
1	0	0050061	0.200370	0.083333
1	0	0034605	0.200370	0.062500
1	0	0032456	0.200370	0.062500
1	0	0072320	0.200370	0.031250
1	0	0005460	0.200370	0.033333
1	0	0060126	0.200370	1.000000
1	0	0009408	0.200370	1.000000
1	0	0071376	0.200370	1.000000
1	0	0051459	0.200370	1.000000
1	0	0008080	0.200370	0.000000
1	0	0030252	0.200370	1.000000
1	0	0005634	0.200370	1.000000
1	0	0005942	0.200370	0.052632
1	0	0006429	0.200370	0.032258
1	0	0004508	0.200370	0.066667
1	0	0001228	0.200370	0.068966
1	0	0006434	0.200370	0.032258
1	0	0006449	0.200370	1.000000
1	0	0051537	0.200370	0.030303
1	0	0031490	0.200370	0.028571
1	0	0045766	0.200370	0.090909
1	0	0031543	0.200370	1.000000
1	0	0050716	0.200370	0.078431
1	0	0016586	0.200370	0.000000
1	0	0008757	0.200370	0.086957
1	0	0007200	0.200370	1.000000
1	0	0007204	0.200370	1.000000
1	0	0004982	0.200370	1.000000
1	0	0004930	0.200370	1.000000
1	0	0006954	0.200370	1.000000
1	0	0000463	0.200370	0.052632
1	0	0002430	0.200370	1.000000
1	0	0005762	0.200370	0.000000
1	0	0005905	0.200370	0.000000
1	0	0005794	0.200370	0.187500
1	0	0017111	0.200370	1.000000
1	0	0009143	0.200370	1.000000
1	0	0005886	0.200370	1.000000
1	0	0072583	0.200370	0.043478
1	0	0000403	0.200370	0.071429
1	0	0009134	0.200370	1.000000
1	0	2000022	0.200370	0.043478
1	0	0031729	0.200370	0.066667
1	0	0043652	0.200370	0.066667
1	0	0005634	0.200370	1.000000
1	0	0017112	0.200370	0.000000
1	0	0043047	0.200370	0.000000
1	0	0017056	0.200370	0.000000
1	0	0031593	0.200370	0.000000
1	0	0005654	0.200370	0.666667
1	0	0043984	0.200370	1.000000
1	0	0043995	0.200370	1.000000
1	0	0044545	0.200370	1.000000
1	0	0043982	0.200370	1.000000
1	0	0046972	0.200370	1.000000
1	0	0043981	0.200370	1.000000
1	0	0000981	0.200370	0.029851
1	0	0033265	0.200370	0.019608
1	0	0046872	0.200370	0.020408
1	0	0040037	0.200370	0.020408
1	0	0010555	0.200370	0.026316
1	0	0006302	0.200370	1.000000
1	0	0007062	0.200370	1.000000
1	0	0051321	0.200370	1.000000
1	0	0002229	0.200370	0.093750
1	0	0030893	0.200370	1.000000
1	0	0003682	0.200370	1.000000
1	0	0008543	0.200370	0.093023
1	0	0005923	0.200370	0.045455
1	0	0005615	0.200370	0.050000
1	0	0042074	0.200370	1.000000
1	0	0030672	0.200370	0.000000
1	0	0006718	0.200370	0.047619
1	0	0004124	0.200370	0.038462
1	0	0016616	0.200370	0.040000
1	0	0000959	0.200370	0.000000
1	0	1990481	0.200370	0.000000
1	0	0046040	0.200370	0.000000
1	0	0007004	0.200370	0.000000
1	0	0004046	0.200370	0.000000
1	0	0016246	0.200370	0.031250
1	0	0004061	0.200370	1.000000
1	0	0031298	0.200370	0.000000
1	0	0060047	0.200370	0.018519
1	0	1903669	0.200370	0.013158
1	0	0033334	0.200370	0.017544
1	0	0036064	0.200370	1.000000
1	0	0007523	0.200370	0.000000
1	0	0047724	0.200370	0.000000
1	0	0003899	0.200370	0.000000
1	0	0052572	0.200370	0.000000
1	0	1902711	0.200370	0.038462
1	0	0006896	0.200370	1.000000
1	0	0031201	0.200370	1.000000
1	0	0006979	0.200370	0.100000
1	0	0006623	0.200370	1.000000
1	0	0048280	0.200370	1.000000
1	0	0005789	0.200370	1.000000
1	0	0042147	0.200370	1.000000
1	0	0097755	0.200370	0.050000
1	0	0000149	0.200370	1.000000
1	0	0005794	0.200370	1.000000
1	0	0012507	0.200370	1.000000
1	0	0031902	0.200370	1.000000
1	0	1901071	0.200370	0.083333
1	0	0007507	0.200370	0.066667
1	0	0009408	0.200370	0.083333
1	0	0005739	0.200370	0.785714
1	0	0007422	0.200370	0.071429
1	0	0061077	0.200370	1.000000
1	0	0005930	0.200370	1.000000
1	0	0043023	0.200370	0.035714
1	0	0009262	0.200370	0.218750
1	0	0000413	0.200370	1.000000
1	0	0005179	0.200370	0.050000
1	0	0008534	0.200370	0.064516
1	0	0003723	0.200370	0.034483
1	0	0005747	0.200370	1.000000
1	0	0016491	0.200370	1.000000
1	0	0032991	0.200370	0.054054
1	0	0051123	0.200370	0.041667
1	0	0006744	0.200370	0.080000
1	0	0007369	0.200370	0.071429
1	0	0072334	0.200370	1.000000
1	0	0030173	0.200370	1.000000
1	0	0030176	0.200370	1.000000
1	0	0047724	0.200370	0.071429
1	0	0022857	0.200370	1.000000
1	0	0005460	0.200370	1.000000
1	0	0005459	0.200370	1.000000
1	0	0042632	0.200370	0.066667
1	0	0004559	0.200370	0.071429
1	0	0044212	0.200370	0.066667
1	0	0006631	0.200370	1.000000
1	0	0048570	0.200370	0.035714
1	0	0051017	0.200370	0.076923
1	0	0003381	0.200370	0.055556
1	0	0044196	0.200370	0.000000
1	0	0055072	0.200370	0.000000
1	0	0005741	0.200370	1.000000
1	0	0005483	0.200370	0.000000
1	0	0003712	0.200370	0.000000
1	0	0034975	0.200370	0.000000
1	0	0030134	0.200370	1.000000
1	0	0031570	0.200370	0.000000
1	0	0005783	0.200370	1.000000
1	0	0005886	0.200370	0.187500
1	0	0000156	0.200370	0.000000
1	0	0000139	0.200370	1.000000
1	0	0055003	0.200370	0.000000
1	0	0017183	0.200370	0.000000
1	0	0005223	0.200370	0.000000
1	0	0015238	0.200370	1.000000
1	0	0006855	0.200370	1.000000
1	0	0000296	0.200370	1.000000
1	0	0000329	0.200370	1.000000
1	0	0015606	0.200370	1.000000
1	0	0005887	0.200370	1.000000
1	0	0015848	0.200370	1.000000
1	0	0000297	0.200370	1.000000
1	0	0051880	0.200370	0.050000
1	0	0034647	0.200370	0.041667
1	0	0046777	0.200370	0.034483
1	0	0009396	0.200370	0.021277
1	0	0008160	0.200370	0.217391
1	0	0000978	0.200370	1.000000
1	0	0000981	0.200370	1.000000
1	0	0005667	0.200370	1.000000
1	0	0000122	0.200370	1.000000
1	0	0001080	0.200370	1.000000
1	0	0045944	0.200370	1.000000
1	0	0005634	0.200370	1.000000
1	0	0000790	0.200370	1.000000
1	0	0004672	0.200370	0.057143
1	0	0006911	0.200370	0.086957
1	0	0010033	0.200370	1.000000
1	0	0051267	0.200370	0.045455
1	0	0043996	0.200370	0.037736
1	0	0034599	0.200370	1.000000
1	0	0008332	0.200370	0.033333
1	0	0005525	0.200370	1.000000
1	0	0005319	0.200370	0.032258
1	0	0040003	0.200370	0.000000
1	0	0017112	0.200370	0.058824
1	0	0006812	0.200370	0.000000
1	0	0006148	0.200370	0.000000
1	0	0032300	0.200370	0.000000
1	0	0061820	0.200370	0.000000
1	0	0003779	0.200370	0.083333
1	0	0000784	0.200370	0.000000
1	0	0090156	0.200370	1.000000
1	0	0035339	0.200370	1.000000
1	0	0005102	0.200370	0.000000
1	0	1900060	0.200370	1.000000
1	0	0006672	0.200370	1.000000
1	0	0005783	0.200370	1.000000
1	0	0005125	0.200370	0.088889
1	0	0005483	0.200370	0.000000
1	0	0008094	0.200370	0.000000
1	0	0061630	0.200370	1.000000
1	0	0019005	0.200370	1.000000
1	0	0031146	0.200370	1.000000
1	0	0000049	0.200370	0.031250
1	0	0006952	0.200370	0.034483
1	0	1903694	0.200370	0.021277
1	0	0000400	0.200370	0.030303
1	0	0048365	0.200370	0.071429
1	0	0043420	0.200370	1.000000
1	0	0030429	0.200370	1.000000
1	0	0043204	0.200370	0.000000
1	0	0001002	0.200370	0.043478
1	0	0071821	0.200370	0.000000
1	0	0006623	0.200370	0.022222
1	0	0042720	0.200370	1.000000
1	0	0042567	0.200370	0.055556
1	0	0006102	0.200370	0.096154
1	0	0006627	0.200370	1.000000
1	0	2001022	0.200370	0.017544
1	0	0006878	0.200370	0.031746
1	0	0005871	0.200370	1.000000
1	0	0004674	0.200370	0.064516
1	0	0007018	0.200370	1.000000
1	0	0003777	0.200370	1.000000
1	0	0005783	0.200370	1.000000
1	0	0008574	0.200370	1.000000
1	0	0036244	0.200370	0.142857
1	0	0043231	0.200370	0.750000
1	0	0042803	0.200370	1.000000
1	0	0032812	0.200370	0.032258
1	0	0006123	0.200370	0.041667
1	0	0034655	0.200370	0.086957
1	0	0046825	0.200370	0.052632
1	0	0009083	0.200370	0.076923
1	0	0005794	0.200370	1.000000
1	0	0015179	0.200370	0.000000
1	0	0005783	0.200370	1.000000
1	0	0004109	0.200370	0.000000
1	0	0048242	0.200370	0.000000
1	0	0019788	0.200370	0.000000
1	0	1990116	0.200370	1.000000
1	0	0003723	0.200370	0.222222
1	0	0061630	0.200370	1.000000
1	0	0043023	0.200370	1.000000
1	0	0005829	0.200370	1.000000
1	0	0019532	0.200370	0.027027
1	0	0005739	0.200370	0.538462
1	0	0051459	0.200370	0.064516
1	0	0043161	0.200370	1.000000
1	0	0004045	0.200370	0.083333
1	0	0035069	0.200370	0.026316
1	0	0008832	0.200370	1.000000
1	0	0006203	0.200370	1.000000
1	0	0007268	0.200370	0.027778
1	0	0097065	0.200370	0.014493
1	0	0045595	0.200370	0.014286
1	0	0045892	0.200370	0.010101
1	0	0000156	0.200370	0.055556
1	0	0000398	0.200370	1.000000
1	0	0090307	0.200370	0.045455
1	0	0045732	0.200370	0.025641
1	0	0016779	0.200370	0.000000
1	0	0070192	0.200370	0.058824
1	0	0007131	0.200370	0.307692
1	0	1990904	0.200370	1.000000
1	0	0009966	0.200370	0.190476
1	0	0000381	0.200370	1.000000
1	0	0003729	0.200370	1.000000
1	0	0005634	0.200370	1.000000
1	0	0006376	0.200370	1.000000
1	0	0002548	0.200370	0.036364
1	0	0016209	0.200370	0.055556
1	0	0007411	0.200370	0.056338
1	0	0019869	0.200370	0.076923
1	0	0010842	0.200370	1.000000
1	0	0007417	0.200370	1.000000
1	0	0007420	0.200370	1.000000
1	0	0035914	0.200370	1.000000
1	0	0060541	0.200370	1.000000
1	0	0046103	0.200370	0.034483
1	0	0007369	0.200370	1.000000
1	0	0003381	0.200370	1.000000
1	0	0060027	0.200370	1.000000
1	0	0003407	0.200370	1.000000
1	0	0051216	0.200370	1.000000
1	0	0006828	0.200370	0.066667
1	0	0035435	0.200370	0.050000
1	0	0009535	0.200370	0.000000
1	0	0016787	0.200370	1.000000
1	0	0016020	0.200370	1.000000
1	0	0005886	0.200370	1.000000
1	0	0036065	0.200370	0.000000
1	0	0015848	0.200370	0.000000
1	0	0005484	0.200370	0.083333
1	0	0030244	0.200370	0.000000
1	0	0016604	0.200370	0.391304
1	0	0036064	0.200370	1.000000
1	0	0005762	0.200370	1.000000
1	0	0003735	0.200370	1.000000
1	0	0001302	0.200370	0.060606
1	0	0030335	0.200370	0.023810
1	0	0019843	0.200370	1.000000
1	0	0051301	0.200370	0.068966
1	0	0014809	0.200370	0.032258
1	0	0004982	0.200370	0.047619
1	0	0012505	0.200370	1.000000
1	0	0010608	0.200370	1.000000
1	0	0005549	0.200370	0.000000
1	0	0042989	0.200370	0.063830
1	0	0043996	0.200370	0.019608
1	0	0015279	0.200370	0.026316
1	0	0042255	0.200370	1.000000
1	0	0003735	0.200370	1.000000
1	0	0010608	0.200370	1.000000
1	0	0015934	0.200370	1.000000
1	0	0005484	0.200370	0.181818
1	0	0005762	0.200370	1.000000
1	0	0042809	0.200370	0.083333
1	0	0006370	0.200370	0.055556
1	0	0031145	0.200370	0.047619
1	0	0006559	0.200370	0.040816
1	0	0031981	0.200370	1.000000
1	0	0006098	0.200370	1.000000
1	0	0020015	0.200370	1.000000
1	0	0097014	0.200370	1.000000
1	0	0046627	0.200370	0.020000
1	0	0004802	0.200370	1.000000
1	0	0042538	0.200370	0.025000
1	0	0005634	0.200370	1.000000
1	0	1901216	0.200370	0.023810
1	0	0045065	0.200370	0.037736
1	0	0048076	0.200370	0.026316
1	0	0030242	0.200370	0.000000
1	0	0008270	0.200370	1.000000
1	0	0008251	0.200370	0.071429
1	0	0005697	0.200370	0.000000
1	0	0006935	0.200370	0.000000
1	0	0005730	0.200370	0.185185
1	0	0050667	0.200370	0.000000
1	0	0030272	0.200370	0.000000
1	0	0015367	0.200370	0.000000
1	0	0008395	0.200370	0.000000
1	0	0051259	0.200370	0.000000
1	0	0005739	0.200370	1.000000
1	0	0006910	0.200370	0.000000
1	0	0006910	0.200370	0.000000
1	0	0000185	0.200370	0.000000
1	0	0097014	0.200370	1.000000
1	0	0048268	0.200370	0.000000
1	0	0046132	0.200370	0.000000
1	0	0032446	0.200370	0.000000
1	0	0004161	0.200370	0.000000
1	0	0030097	0.200370	1.000000
1	0	0005765	0.200370	0.360000
1	0	0050853	0.200370	0.086957
1	0	0007606	0.200370	0.133333
1	0	0015367	0.200370	0.032787
1	0	0008353	0.200370	0.050000
1	0	0005634	0.200370	1.000000
1	0	0016598	0.200370	0.050000
1	0	0015031	0.200370	0.028571
1	0	0032968	0.200370	1.000000
1	0	0016846	0.200370	0.076923
1	0	0006511	0.200370	1.000000
1	0	0070449	0.200370	1.000000
1	0	0005198	0.200370	0.040000
1	0	0005086	0.200370	0.060606
1	0	0051301	0.200370	0.080000
1	0	0005829	0.200370	1.000000
1	0	0016783	0.200370	1.000000
1	0	0044439	0.200370	0.388889
1	0	0031729	0.200370	0.076923
1	0	0021782	0.200370	0.048780
1	0	0015462	0.200370	0.047619
1	0	0050919	0.200370	0.028571
1	0	0036178	0.200370	1.000000
1	0	0008017	0.200370	0.000000
1	0	0015132	0.200370	0.025641
1	0	0030447	0.200370	1.000000
1	0	0004809	0.200370	0.039216
1	0	0019511	0.200370	0.071429
1	0	0000722	0.200370	0.052632
1	0	0032040	0.200370	1.000000
1	0	0005829	0.200370	0.172414
1	0	0034388	0.200370	1.000000
1	0	0000462	0.200370	1.000000
1	0	0043022	0.200370	0.000000
1	0	0032436	0.200370	0.018519
1	0	0050839	0.200370	0.000000
1	0	0043023	0.200370	0.000000
1	0	0003997	0.200370	1.000000
1	0	0004300	0.200370	1.000000
1	0	0060042	0.200370	0.038462
1	0	0010124	0.200370	1.000000
1	0	0008340	0.200370	0.066667
1	0	0016021	0.200370	0.058824
1	0	0005548	0.200370	0.086957
1	0	0006635	0.200370	1.000000
1	0	0009062	0.200370	1.000000
1	0	0003988	0.200370	1.000000
1	0	0030335	0.200370	0.045455
1	0	0005777	0.200370	1.000000
1	0	0006606	0.200370	0.030303
1	0	0030507	0.200370	1.000000
1	0	0005198	0.200370	1.000000
1	0	0051015	0.200370	1.000000
1	0	0051017	0.200370	1.000000
1	0	0051016	0.200370	1.000000
1	0	0005856	0.200370	1.000000
1	0	0044853	0.200370	1.000000
1	0	0042567	0.200370	0.058824
1	0	0018315	0.200370	0.068966
1	0	2000781	0.200370	0.061538
1	0	0071482	0.200370	0.086957
1	0	0048020	0.200370	0.333333
1	0	0007480	0.200370	0.024390
1	0	0050684	0.200370	1.000000
1	0	0006368	0.200370	1.000000
1	0	0042789	0.200370	1.000000
1	0	0098705	0.200370	0.033333
1	0	0008028	0.200370	0.034483
1	0	0035327	0.200370	1.000000
1	0	0031491	0.200370	1.000000
1	0	0032968	0.200370	1.000000
1	0	0008023	0.200370	1.000000
1	0	0030054	0.200370	0.062500
1	0	0042147	0.200370	0.052632
1	0	0006935	0.200370	0.066667
1	0	0005634	0.200370	1.000000
1	0	0016021	0.200370	0.142857
1	0	0006336	0.200370	1.000000
1	0	0000417	0.200370	1.000000
1	0	0001227	0.200370	0.021739
1	0	0045732	0.200370	0.026316
1	0	0040011	0.200370	0.043478
1	0	0002223	0.200370	0.037736
1	0	0034399	0.200370	1.000000
1	0	0005816	0.200370	1.000000
1	0	0002244	0.200370	0.000000
1	0	0031683	0.200370	0.000000
1	0	0055114	0.200370	0.000000
1	0	0006376	0.200370	0.000000
1	0	0046475	0.200370	0.018182
1	0	0005887	0.200370	1.000000
1	0	0031491	0.200370	0.027027
1	0	0005351	0.200370	1.000000
1	0	0048739	0.200370	0.016667
1	0	0034459	0.200370	0.020000
1	0	0007034	0.200370	1.000000
1	0	0044444	0.200370	0.700000
1	0	0006797	0.200370	1.000000
1	0	0000329	0.200370	1.000000
1	0	0007059	0.200370	0.200000
1	0	0033254	0.200370	1.000000
1	0	0051015	0.200370	0.000000
1	0	0015485	0.200370	0.000000
1	0	0004751	0.200370	0.000000
1	0	0005086	0.200370	0.066667
1	0	0008506	0.200370	1.000000
1	0	0016020	0.200370	1.000000
1	0	0070827	0.200370	0.020408
1	0	0000070	0.200370	0.017544
1	0	0031981	0.200370	0.055556
1	0	0070001	0.200370	0.036364
1	0	0045165	0.200370	1.000000
1	0	0030182	0.200370	1.000000
1	0	0005615	0.200370	1.000000
1	0	0005109	0.200370	1.000000
1	0	0005319	0.200370	0.062500
1	0	0016055	0.200370	1.000000
1	0	0045719	0.200370	0.085106
1	0	0036092	0.200370	0.068966
1	0	0016567	0.200370	0.090909
1	0	0016779	0.200370	1.000000
1	0	1902287	0.200370	0.037736
1	0	0031902	0.200370	0.000000
1	0	0000049	0.200370	1.000000
1	0	0006744	0.200370	0.041667
1	0	0005307	0.200370	0.021739
1	0	0016021	0.200370	0.000000
1	0	0005813	0.200370	1.000000
1	0	0005816	0.200370	1.000000
1	0	0000922	0.200370	1.000000
1	0	0007051	0.200370	1.000000
1	0	0051298	0.200370	1.000000
1	0	0030951	0.200370	1.000000
1	0	0035371	0.200370	1.000000
1	0	0051010	0.200370	1.000000
1	0	0005049	0.200370	0.050000
1	0	0000776	0.200370	1.000000
1	0	0046785	0.200370	1.000000
1	0	0005230	0.200370	0.037037
1	0	0040003	0.200370	0.058824
1	0	0014706	0.200370	0.062500
1	0	0044425	0.200370	0.000000
1	0	0035375	0.200370	0.076923
1	0	0019430	0.200370	0.095238
1	0	0016740	0.200370	0.200000
1	0	0060216	0.200370	0.035714
1	0	0034599	0.200370	0.080000
1	0	0006900	0.200370	0.074074
1	0	0000932	0.200370	1.000000
1	0	0017148	0.200370	1.000000
1	0	0003899	0.200370	0.014925
1	0	0030015	0.200370	1.000000
1	0	0051959	0.200370	0.000000
1	0	0005544	0.200370	0.000000
1	0	0006285	0.200370	0.017544
1	0	0005789	0.200370	1.000000
1	0	0031501	0.200370	1.000000
1	0	0006506	0.200370	1.000000
1	0	0019531	0.200370	0.055556
1	0	0007268	0.200370	0.055556
1	0	0017147	0.200370	0.076923
1	0	0031826	0.200370	0.062500
1	0	0000030	0.200370	1.000000
1	0	0019888	0.200370	1.000000
1	0	0005829	0.200370	1.000000
1	0	0019748	0.200370	0.100000
1	0	0006470	0.200370	1.000000
1	0	0019838	0.200370	0.034483
1	0	0006941	0.200370	0.041667
1	0	0015709	0.200370	0.037037
1	0	0015179	0.200370	0.036364
1	0	0005739	0.200370	1.000000
1	0	0006366	0.200370	0.000000
1	0	0043984	0.200370	0.000000
1	0	0002479	0.200370	0.000000
1	0	0000995	0.200370	0.000000
1	0	0020016	0.200370	0.185185
1	0	0080008	0.200370	1.000000
1	0	0006968	0.200370	0.000000
1	0	0005515	0.200370	1.000000
1	0	0007602	0.200370	0.000000
1	0	0043968	0.200370	0.000000
1	0	0060385	0.200370	0.000000
1	0	0045944	0.200370	0.025641
1	0	0005615	0.200370	1.000000
1	0	0006979	0.200370	1.000000
1	0	1901990	0.200370	0.083333
1	0	0004601	0.200370	1.000000
1	0	0030134	0.200370	0.411765
1	0	0034599	0.200370	1.000000
1	0	0042744	0.200370	1.000000
1	0	0005388	0.200370	0.048387
1	0	0006919	0.200370	0.022222
1	0	0046132	0.200370	0.078431
1	0	0007399	0.200370	1.000000
1	0	0098609	0.200370	1.000000
1	0	0046658	0.200370	1.000000
1	0	0008409	0.200370	0.040000
1	0	0035097	0.200370	0.090909
1	0	0015079	0.200370	0.035714
1	0	0004402	0.200370	0.022727
1	0	0005515	0.200370	1.000000
1	0	0007186	0.200370	0.000000
1	0	0042981	0.200370	0.000000
1	0	0007204	0.200370	0.000000
1	0	0009396	0.200370	0.000000
1	0	0043565	0.200370	1.000000
1	0	0045198	0.200370	0.000000
1	0	0043047	0.200370	0.636364
1	0	1902165	0.200370	0.000000
1	0	0004813	0.200370	0.071429
1	0	0043328	0.200370	0.000000
1	0	0005856	0.200370	1.000000
1	0	0009898	0.200370	1.000000
1	0	0098609	0.200370	1.000000
1	0	0007043	0.200370	1.000000
1	0	0000922	0.200370	1.000000
1	0	0030496	0.200370	1.000000
1	0	0048471	0.200370	1.000000
1	0	0030057	0.200370	1.000000
1	0	0005913	0.200370	1.000000
1	0	0006952	0.200370	0.142857
1	0	0051233	0.200370	1.000000
1	0	0005634	0.200370	1.000000
1	0	0072686	0.200370	1.000000
1	0	0030054	0.200370	1.000000
1	0	0006890	0.200370	0.100000
1	0	0050794	0.200370	0.285714
1	0	0045296	0.200370	1.000000
1	0	0044291	0.200370	1.000000
1	0	0051998	0.200370	0.054054
1	0	0032467	0.200370	1.000000
1	0	0052814	0.200370	0.076923
1	0	0005886	0.200370	1.000000
1	0	0046802	0.200370	0.038462
1	0	0000731	0.200370	0.047619
1	0	0005251	0.200370	0.000000
1	0	0005575	0.200370	0.166667
1	0	0008543	0.200370	0.000000
1	0	0035567	0.200370	0.000000
1	0	0051930	0.200370	0.000000
1	0	0001745	0.200370	1.000000
1	0	0017147	0.200370	1.000000
1	0	0006355	0.200370	0.136364
1	0	0000407	0.200370	0.411765
1	0	0005886	0.200370	1.000000
1	0	0007399	0.200370	1.000000
1	0	0005769	0.200370	1.000000
1	0	0060070	0.200370	1.000000
1	0	0007616	0.200370	1.000000
1	0	0061158	0.200370	0.057143
1	0	0007062	0.200370	0.076923
1	0	0042813	0.200370	1.000000
1	0	0015117	0.200370	0.060606
1	0	0046802	0.200370	0.035714
1	0	0005829	0.200370	0.384615
1	0	0000055	0.200370	1.000000
1	0	0046825	0.200370	1.000000
1	0	0005049	0.200370	1.000000
1	0	0016579	0.200370	0.031250
1	0	0031386	0.200370	0.066667
1	0	0000056	0.200370	1.000000
1	0	0007605	0.200370	0.050000
1	0	0006559	0.200370	0.020833
1	0	0090307	0.200370	1.000000
1	0	0071958	0.200370	1.000000
1	0	0007088	0.200370	1.000000
1	0	0005634	0.200370	1.000000
1	0	0007059	0.200370	1.000000
1	0	0005739	0.200370	0.692308
1	0	0019838	0.200370	0.032258
1	0	0043295	0.200370	0.026316
1	0	0015085	0.200370	0.039216
1	0	0044732	0.200370	1.000000
1	0	0016709	0.200370	0.121212
1	0	0007519	0.200370	0.062500
1	0	0010833	0.200370	0.058824
1	0	0035556	0.200370	0.052632
1	0	0009725	0.200370	0.071429
1	0	0006145	0.200370	0.055556
1	0	0051459	0.200370	0.035714
1	0	0006606	0.200370	1.000000
1	0	0000973	0.200370	1.000000
1	0	0009952	0.200370	0.066667
1	0	0006406	0.200370	1.000000
1	0	0017056	0.200370	1.000000
1	0	0031080	0.200370	1.000000
1	0	0016832	0.200370	0.062500
1	0	0003899	0.200370	0.058824
1	0	0048675	0.200370	0.095238
1	0	0043410	0.200370	0.013514
1	0	0001054	0.200370	1.000000
1	0	0033692	0.200370	0.265306
1	0	0016614	0.200370	0.108108
1	0	0046703	0.200370	0.026316
1	0	0003899	0.200370	1.000000
1	0	0001055	0.200370	1.000000
1	0	0033314	0.200370	0.031250
1	0	0042567	0.200370	0.074074
1	0	0005665	0.200370	1.000000
1	0	2000331	0.200370	0.023256
1	0	0000790	0.200370	1.000000
1	0	0006270	0.200370	1.000000
1	0	0016866	0.200370	0.000000
1	0	0003978	0.200370	0.000000
1	0	0003785	0.200370	0.000000
1	0	1901897	0.200370	0.032258
1	0	0032482	0.200370	0.055556
1	0	0042802	0.200370	1.000000
1	0	0008198	0.200370	1.000000
1	0	0004322	0.200370	1.000000
1	0	0005506	0.200370	1.000000
1	0	0006880	0.200370	1.000000
1	0	0014857	0.200370	0.071429
1	0	0046765	0.200370	0.061224
1	0	0036020	0.200370	0.000000
1	0	0045595	0.200370	0.071429
1	0	0009361	0.200370	0.000000
1	0	0048040	0.200370	1.000000
1	0	0009507	0.200370	0.000000
1	0	0007611	0.200370	0.000000
1	0	1990813	0.200370	0.000000
1	0	2000022	0.200370	0.000000
1	0	0045028	0.200370	0.032258
1	0	0006366	0.200370	1.000000
1	0	0003924	0.200370	0.050000
1	0	0005887	0.200370	0.100000
1	0	0097310	0.200370	0.390244
1	0	0001055	0.200370	1.000000
1	0	0001056	0.200370	1.000000
1	0	0005736	0.200370	1.000000
1	0	0003899	0.200370	1.000000
1	0	0051082	0.200370	0.027027
1	0	0016477	0.200370	0.054054
1	0	0032974	0.200370	0.019608
1	0	0043235	0.200370	0.090909
1	0	0006958	0.200370	1.000000
1	0	0006910	0.200370	1.000000
1	0	0042571	0.200370	1.000000
1	0	0042742	0.200370	1.000000
1	0	0045087	0.200370	1.000000
1	0	0050853	0.200370	1.000000
1	0	0000159	0.200370	0.166667
1	0	0005615	0.200370	1.000000
1	0	0003823	0.200370	1.000000
1	0	0006911	0.200370	1.000000
1	0	0046135	0.200370	0.044444
1	0	0040003	0.200370	0.076923
1	0	0034987	0.200370	1.000000
1	0	0050871	0.200370	1.000000
1	0	0006880	0.200370	0.088235
1	0	0046100	0.200370	0.071429
1	0	0000185	0.200370	1.000000
1	0	0051726	0.200370	1.000000
1	0	0005634	0.200370	1.000000
1	0	0048339	0.200370	1.000000
1	0	0005509	0.200370	0.000000
1	0	0035893	0.200370	0.086957
1	0	0031386	0.200370	0.000000
1	0	0006874	0.200370	0.090909
1	0	0043282	0.200370	1.000000
1	0	0051146	0.200370	1.000000
1	0	0005667	0.200370	1.000000
1	0	0000976	0.200370	1.000000
1	0	0008199	0.200370	0.111111
1	0	0045892	0.200370	1.000000
1	0	0021984	0.200370	1.000000
1	0	0006123	0.200370	0.038462
1	0	0043687	0.200370	0.086957
1	0	0000176	0.200370	0.454545
1	0	0005634	0.200370	1.000000
1	0	0048839	0.200370	1.000000
1	0	0000981	0.200370	1.000000
1	0	0008253	0.200370	0.090909
1	0	0048856	0.200370	1.000000
1	0	0007519	0.200370	1.000000
1	0	0048856	0.200370	1.000000
1	0	0008409	0.200370	0.068966
1	0	0004888	0.200370	0.066667
1	0	0008134	0.200370	0.000000
1	0	0005829	0.200370	1.000000
1	0	0002429	0.200370	0.000000
1	0	0005516	0.200370	0.000000
1	0	0004789	0.200370	0.000000
1	0	0008121	0.200370	0.000000
1	0	0048468	0.200370	0.000000
1	0	0015386	0.200370	0.000000
1	0	0004046	0.200370	0.000000
1	0	0010233	0.200370	0.000000
1	0	0007268	0.200370	0.000000
1	0	0015038	0.200370	1.000000
1	0	0016226	0.200370	1.000000
1	0	0005759	0.200370	1.000000
1	0	0005634	0.200370	0.692308
1	0	0030097	0.200370	1.000000
1	0	1904059	0.200370	0.066667
1	0	0086016	0.200370	0.062500
1	0	0048831	0.200370	0.062500
1	0	1901224	0.200370	0.037037
1	0	0005634	0.200370	1.000000
1	0	0044325	0.200370	0.000000
1	0	0005525	0.200370	0.000000
1	0	0045332	0.200370	0.044444
1	0	0005913	0.200370	0.066667
1	0	0090090	0.200370	0.023810
1	0	0016209	0.200370	1.000000
1	0	0055114	0.200370	1.000000
1	0	0019237	0.200370	0.045455
1	0	0031369	0.200370	0.062500
1	0	0005887	0.200370	0.000000
1	0	0008483	0.200370	0.058824
1	0	0010075	0.200370	0.085714
1	0	0005634	0.200370	1.000000
1	0	1902857	0.200370	1.000000
1	0	0005515	0.200370	1.000000
1	0	0032509	0.200370	0.029412
1	0	0005813	0.200370	1.000000
1	0	0008022	0.200370	1.000000
1	0	0005929	0.200370	1.000000
1	0	0097546	0.200370	1.000000
1	0	0035171	0.200370	0.020833
1	0	0072320	0.200370	0.031250
1	0	0051451	0.200370	1.000000
1	0	0106091	0.200370	1.000000
1	0	0035171	0.200370	1.000000
1	0	0008078	0.200370	1.000000
1	0	0001710	0.200370	1.000000
1	0	0007526	0.200370	1.000000
1	0	0005104	0.200370	1.000000
1	0	0035169	0.200370	1.000000
1	0	0007272	0.200370	1.000000
1	0	0035170	0.200370	1.000000
1	0	0007501	0.200370	1.000000
1	0	0021782	0.200370	1.000000
1	0	0008543	0.200370	1.000000
1	0	0006958	0.200370	0.088889
1	0	0006351	0.200370	0.054054
1	0	0005615	0.200370	1.000000
1	0	0005930	0.200370	0.035714
1	0	0005223	0.200370	0.052632
1	0	0010001	0.200370	1.000000
1	0	0003700	0.200370	0.095238
1	0	0006032	0.200370	0.062500
1	0	0003700	0.200370	1.000000
1	0	0043565	0.200370	0.035714
1	0	0006355	0.200370	1.000000
1	0	0048701	0.200370	1.000000
1	0	0006488	0.200370	0.019608
1	0	0061821	0.200370	0.033333
1	0	0045039	0.200370	0.017544
1	0	0015732	0.200370	0.027778
1	0	0043565	0.200370	1.000000
1	0	0005634	0.200370	1.000000
1	0	0044212	0.200370	1.000000
1	0	0046167	0.200370	0.000000
1	0	0016616	0.200370	0.071429
1	0	0045899	0.200370	0.000000
1	0	0006310	0.200370	0.000000
1	0	0099537	0.200370	0.086957
1	0	0003735	0.200370	1.000000
1	0	0005789	0.200370	0.354839
1	0	0022625	0.200370	1.000000
1	0	0038128	0.200370	0.064516
1	0	0003723	0.200370	1.000000
1	0	0010048	0.200370	0.041667
1	0	0034381	0.200370	0.043478
1	0	0030252	0.200370	0.051282
1	0	0009507	0.200370	1.000000
1	0	2000649	0.200370	0.014085
1	0	0006189	0.200370	1.000000
1	0	0006336	0.200370	0.026667
1	0	0005739	0.200370	0.785714
1	0	0030097	0.200370	0.015385
1	0	0051451	0.200370	0.031746
1	0	0007186	0.200370	0.045455
1	0	0005955	0.200370	0.000000
1	0	0005832	0.200370	0.000000
1	0	0005662	0.200370	0.000000
1	0	0017119	0.200370	0.000000
1	0	0005634	0.200370	0.000000
1	0	0046854	0.200370	0.040000
1	0	0050660	0.200370	0.000000
1	0	0036508	0.200370	0.038462
1	0	0008024	0.200370	0.000000
1	0	0005886	0.200370	1.000000
1	0	0015886	0.200370	1.000000
1	0	0006214	0.200370	0.018182
1	0	0034987	0.200370	0.000000
1	0	0008964	0.200370	0.000000
1	0	0047545	0.200370	0.047619
1	0	0006221	0.200370	1.000000
1	0	0016787	0.200370	0.285714
1	0	0046132	0.200370	1.000000
1	0	0004588	0.200370	1.000000
1	0	0004003	0.200370	0.068966
1	0	0030374	0.200370	0.025641
1	0	0001938	0.200370	0.025000
1	0	0002218	0.200370	0.021739
1	0	0031083	0.200370	1.000000
1	0	0008010	0.200370	0.000000
1	0	0006508	0.200370	0.062500
1	0	0007032	0.200370	1.000000
1	0	0032812	0.200370	0.029412
1	0	0042448	0.200370	0.080000
1	0	0005739	0.200370	1.000000
1	0	0006419	0.200370	1.000000
1	0	0006302	0.200370	0.424242
1	0	0006400	0.200370	1.000000
1	0	0004813	0.200370	1.000000
1	0	0003950	0.200370	0.166667
1	0	0000187	0.200370	0.012500
1	0	0071880	0.200370	0.047619
1	0	0007420	0.200370	0.029412
1	0	0046910	0.200370	0.055556
1	0	0006972	0.200370	1.000000
1	0	0004831	0.200370	0.000000
1	0	0047086	0.200370	0.066667
1	0	0032264	0.200370	0.015625
1	0	0080030	0.200370	0.000000
1	0	0003700	0.200370	1.000000
1	0	0006298	0.200370	0.022727
1	0	0043565	0.200370	1.000000
1	0	0062040	0.200370	0.066667
1	0	0004650	0.200370	0.083333
1	0	0007519	0.200370	0.028571
1	0	0004059	0.200370	0.066667
1	0	0003735	0.200370	1.000000
1	0	0019843	0.200370	1.000000
1	0	0022625	0.200370	1.000000
1	0	0006488	0.200370	0.000000
1	0	0032456	0.200370	0.000000
1	0	0004674	0.200370	0.033333
1	0	0034660	0.200370	0.000000
1	0	1904059	0.200370	1.000000
1	0	0048812	0.200370	1.000000
1	0	0051603	0.200370	0.042553
1	0	0070827	0.200370	0.125000
1	0	0140284	0.200370	0.000000
1	0	0005307	0.200370	0.020833
1	0	0018344	0.200370	0.046512
1	0	0006490	0.200370	1.000000
1	0	0004377	0.200370	1.000000
1	0	0006487	0.200370	1.000000
1	0	0010033	0.200370	0.062500
1	0	0031625	0.200370	0.055556
1	0	0031491	0.200370	0.058824
1	0	0006891	0.200370	0.052632
1	0	0005829	0.200370	1.000000
1	0	0050684	0.200370	0.000000
1	0	0008964	0.200370	1.000000
1	0	0043686	0.200370	0.000000
1	0	0006521	0.200370	0.000000
1	0	0006559	0.200370	0.000000
1	0	0008615	0.200370	1.000000
1	0	0005829	0.200370	1.000000
1	0	0045475	0.200370	0.023256
1	0	0006897	0.200370	0.023810
1	0	0033856	0.200370	1.000000
1	0	0070192	0.200370	0.042553
1	0	0051289	0.200370	0.043478
1	0	0001994	0.200370	0.000000
1	0	0046716	0.200370	0.000000
1	0	0005839	0.200370	0.000000
1	0	0007157	0.200370	0.000000
1	0	0043995	0.200370	0.020000
1	0	0033041	0.200370	1.000000
1	0	0050916	0.200370	1.000000
1	0	0004817	0.200370	0.034483
1	0	0045964	0.200370	0.038462
1	0	0044550	0.200370	0.083333
1	0	0006414	0.200370	0.029412
1	0	0004061	0.200370	0.000000
1	0	0070034	0.200370	0.000000
1	0	0017003	0.200370	0.190476
1	0	0045333	0.200370	1.000000
1	0	0070374	0.200370	0.020000
1	0	0000400	0.200370	0.000000
1	0	0005886	0.200370	1.000000
1	0	0048666	0.200370	0.074074
1	0	0004984	0.200370	1.000000
1	0	0050911	0.200370	1.000000
1	0	0008544	0.200370	0.055556
1	0	0098609	0.200370	0.058824
1	0	0016310	0.200370	0.050000
1	0	0000978	0.200370	0.029412
1	0	1903441	0.200370	0.030303
1	0	0001054	0.200370	0.357143
1	0	0097309	0.200370	1.000000
1	0	0019871	0.200370	0.045455
1	0	0097720	0.200370	0.058824
1	0	0004483	0.200370	1.000000
1	0	0006370	0.200370	1.000000
1	0	0042538	0.200370	0.034483
1	0	0035435	0.200370	0.028571
1	0	0042256	0.200370	1.000000
1	0	0043022	0.200370	1.000000
1	0	0005829	0.200370	1.000000
1	0	1990904	0.200370	1.000000
1	0	0071356	0.200370	0.074074
1	0	1901695	0.200370	0.046512
1	0	0003924	0.200370	1.000000
1	0	0030252	0.200370	0.052632
1	0	0005024	0.200370	0.039216
1	0	0005829	0.200370	1.000000
1	0	0007041	0.200370	0.000000
1	0	0000712	0.200370	0.000000
1	0	2000652	0.200370	0.000000
1	0	0006816	0.200370	0.000000
1	0	0005762	0.200370	1.000000
1	0	0009690	0.200370	0.000000
1	0	0003735	0.200370	1.000000
1	0	0048812	0.200370	0.000000
1	0	0032760	0.200370	0.000000
1	0	0006869	0.200370	0.000000
1	0	0006479	0.200370	0.681818
1	0	0004842	0.200370	1.000000
1	0	0030014	0.200370	1.000000
1	0	0046928	0.200370	0.029412
1	0	0050919	0.200370	0.040000
1	0	0006874	0.200370	0.057143
1	0	0019781	0.200370	0.071429
1	0	0003997	0.200370	0.038462
1	0	0030176	0.200370	1.000000
1	0	0005783	0.200370	1.000000
1	0	0035437	0.200370	1.000000
1	0	0043652	0.200370	0.093750
1	0	0030165	0.200370	0.000000
1	0	0019464	0.200370	0.081633
1	0	0005829	0.200370	1.000000
1	0	0003723	0.200370	1.000000
1	0	0006422	0.200370	1.000000
1	0	0004815	0.200370	1.000000
1	0	0017101	0.200370	1.000000
1	0	0015123	0.200370	0.023810
1	0	0008379	0.200370	0.074074
1	0	0051480	0.200370	0.032787
1	0	0048662	0.200370	0.019231
1	0	0002023	0.200370	0.000000
1	0	0016020	0.200370	0.000000
1	0	0043328	0.200370	0.000000
1	0	0005515	0.200370	1.000000
1	0	0031362	0.200370	0.000000
1	0	0032467	0.200370	0.034483
1	0	0060071	0.200370	0.052632
1	0	0019706	0.200370	0.000000
1	0	0006044	0.200370	0.045455
1	0	0086002	0.200370	0.083333
1	0	0030956	0.200370	1.000000
1	0	0050567	0.200370	1.000000
1	0	0032543	0.200370	1.000000
1	0	0006355	0.200370	0.022727
1	0	0015131	0.200370	0.026316
1	0	0060541	0.200370	0.031250
1	0	0005739	0.200370	1.000000
1	0	0048856	0.200370	0.035714
1	0	0048593	0.200370	0.023810
1	0	0048471	0.200370	1.000000
1	0	0001578	0.200370	1.000000
1	0	0005874	0.200370	1.000000
1	0	0097427	0.200370	1.000000
1	0	0005739	0.200370	1.000000
1	0	0005634	0.200370	1.000000
1	0	0043209	0.200370	1.000000
1	0	0046785	0.200370	1.000000
1	0	0032040	0.200370	0.125000
1	0	0004725	0.200370	0.055556
1	0	0006689	0.200370	0.050000
1	0	0042538	0.200370	0.062500
1	0	0015631	0.200370	1.000000
1	0	0005829	0.200370	1.000000
1	0	0019388	0.200370	0.041667
1	0	0016021	0.200370	1.000000
1	0	0061820	0.200370	0.083333
1	0	0006744	0.200370	0.066667
1	0	0003735	0.200370	0.200000
1	0	0007608	0.200370	1.000000
1	0	0034399	0.200370	0.045455
1	0	0018108	0.200370	0.064516
1	0	0006148	0.200370	0.039216
1	0	0006471	0.200370	0.080000
1	0	0016857	0.200370	0.142857
1	0	0007608	0.200370	1.000000
1	0	0005730	0.200370	0.041667
1	0	0007186	0.200370	1.000000
1	0	0006470	0.200370	0.071429
1	0	0005549	0.200370	1.000000
1	0	0048812	0.200370	0.062500
1	0	0043967	0.200370	0.050000
1	0	0005315	0.200370	0.071429
1	0	0007186	0.200370	1.000000
1	0	0004984	0.200370	1.000000
1	0	0030553	0.200370	0.028571
1	0	0016021	0.200370	1.000000
1	0	0000045	0.200370	0.074074
1	0	0007608	0.200370	1.000000
1	0	0005730	0.200370	0.041667
1	0	0034459	0.200370	0.027778
1	0	0042026	0.200370	1.000000
1	0	0051085	0.200370	1.000000
1	0	0019353	0.200370	0.044444
1	0	0060729	0.200370	0.058824
1	0	0051082	0.200370	1.000000
1	0	0015297	0.200370	0.071429
1	0	0043614	0.200370	0.000000
1	0	0046933	0.200370	1.000000
1	0	0015986	0.200370	1.000000
1	0	0045263	0.200370	1.000000
1	0	0002229	0.200370	0.018519
1	0	0043312	0.200370	0.059701
1	0	0032956	0.200370	0.019608
1	0	0008360	0.200370	0.019231
1	0	0007165	0.200370	1.000000
1	0	0036003	0.200370	0.148936
1	0	0000813	0.200370	0.000000
1	0	0060047	0.200370	0.062500
1	0	0008934	0.200370	1.000000
1	0	0008272	0.200370	0.055556
1	0	0031624	0.200370	0.047619
1	0	0046920	0.200370	1.000000
1	0	0036065	0.200370	1.000000
1	0	0032007	0.200370	0.047619
1	0	0032136	0.200370	0.052632
1	0	0000395	0.200370	0.051282
1	0	0005460	0.200370	0.054054
1	0	0008967	0.200370	1.000000
1	0	0006281	0.200370	1.000000
1	0	0005829	0.200370	1.000000
1	0	0016311	0.200370	1.000000
1	0	0030833	0.200370	0.071429
1	0	0050684	0.200370	0.050000
1	0	0007611	0.200370	0.076923
1	0	0042809	0.200370	0.043478
1	0	0071386	0.200370	0.000000
1	0	0010844	0.200370	0.071429
1	0	0007264	0.200370	0.000000
1	0	0046658	0.200370	0.000000
1	0	0032436	0.200370	0.000000
1	0	0004222	0.200370	1.000000
1	0	0048812	0.200370	0.022727
1	0	0070337	0.200370	0.040000
1	0	0045792	0.200370	0.037037
1	0	0001018	0.200370	0.038462
1	0	0005739	0.200370	0.000000
1	0	0046421	0.200370	0.066667
1	0	0070098	0.200370	0.044444
1	0	0048747	0.200370	0.054054
1	0	0005249	0.200370	0.032787
1	0	0008015	0.200370	0.083333
1	0	1901216	0.200370	1.000000
1	0	0043547	0.200370	1.000000
1	0	0046716	0.200370	1.000000
1	0	0005886	0.200370	1.000000
1	0	0042052	0.200370	1.000000
1	0	0050839	0.200370	0.000000
1	0	0020037	0.200370	0.000000
1	0	0051205	0.200370	0.090909
1	0	0061158	0.200370	0.096774
1	0	0005634	0.200370	1.000000
1	0	0032798	0.200370	1.000000
1	0	0030374	0.200370	1.000000
1	0	0045893	0.200370	1.000000
1	0	0005783	0.200370	0.642857
1	0	0071391	0.200370	1.000000
1	0	0000724	0.200370	1.000000
1	0	0000908	0.200370	0.083333
1	0	0010150	0.200370	0.050000
1	0	0062040	0.200370	0.066667
1	0	0006813	0.200370	0.062500
1	0	1901605	0.200370	1.000000
1	0	0008483	0.200370	1.000000
1	0	0007498	0.200370	0.055556
1	0	0051216	0.200370	0.041667
1	0	0032273	0.200370	0.037037
1	0	0030182	0.200370	0.080000
1	0	0004034	0.200370	1.000000
1	0	0006006	0.200370	1.000000
1	0	0033499	0.200370	1.000000
1	0	0000407	0.200370	0.000000
1	0	0035914	0.200370	0.038462
1	0	0071156	0.200370	0.066667
1	0	0015462	0.200370	0.046512
1	0	0005515	0.200370	1.000000
1	0	0009758	0.200370	1.000000
1	0	0000155	0.200370	1.000000
1	0	0048701	0.200370	0.045455
1	0	0021782	0.200370	0.062500
1	0	0006446	0.200370	0.065574
1	0	0019441	0.200370	0.094118
1	0	0098661	0.200370	0.040000
1	0	0005814	0.200370	1.000000
1	0	0060271	0.200370	1.000000
1	0	0005634	0.200370	1.000000
1	0	0000209	0.200370	0.064516
1	0	0019373	0.200370	0.062500
1	0	0097546	0.200370	1.000000
1	0	0070292	0.200370	0.062500
1	0	0007585	0.200370	0.062500
1	0	0061418	0.200370	0.040816
1	0	0003841	0.200370	0.085714
1	0	0030971	0.200370	1.000000
1	0	0071277	0.200370	1.000000
1	0	0048306	0.200370	1.000000
1	0	0005739	0.200370	1.000000
1	0	0004674	0.200370	1.000000
1	0	0005829	0.200370	1.000000
1	0	0030054	0.200370	1.000000
1	0	0005730	0.200370	1.000000
1	0	0005925	0.200370	1.000000
1	0	0005544	0.200370	1.000000
1	0	0005634	0.200370	1.000000
1	0	0005886	0.200370	1.000000
1	0	0042074	0.200370	0.076923
1	0	0005739	0.200370	1.000000
1	0	0071363	0.200370	1.000000
1	0	0002479	0.200370	0.055556
1	0	0008320	0.200370	0.041667
1	0	0038128	0.200370	1.000000
1	0	0031309	0.200370	1.000000
1	0	0045198	0.200370	1.000000
1	0	0097428	0.200370	0.029412
1	0	0016311	0.200370	0.068966
1	0	0005515	0.200370	1.000000
1	0	0086005	0.200370	0.043478
1	0	0035600	0.200370	0.042553
1	0	0000156	0.200370	1.000000
1	0	0005634	0.200370	0.384615
1	0	0048339	0.200370	0.040000
1	0	0003700	0.200370	1.000000
1	0	0005249	0.200370	0.040000
1	0	0007062	0.200370	0.080000
1	0	0000209	0.200370	0.062500
1	0	0009408	0.200370	1.000000
1	0	0042802	0.200370	1.000000
1	0	1990244	0.200370	0.040000
1	0	0006166	0.200370	0.040816
1	0	0006974	0.200370	1.000000
1	0	0005161	0.200370	0.500000
1	0	0007614	0.200370	0.071429
1	0	0071156	0.200370	0.083333
1	0	0005096	0.200370	0.052632
1	0	0005829	0.200370	1.000000
1	0	0030101	0.200370	0.000000
1	0	0071347	0.200370	0.000000
1	0	0017025	0.200370	0.000000
1	0	0014857	0.200370	0.000000
1	0	0030687	0.200370	1.000000
1	0	0070545	0.200370	1.000000
1	0	0004540	0.200370	0.000000
1	0	0000981	0.200370	0.000000
1	0	0003950	0.200370	0.000000
1	0	0010862	0.200370	0.000000
1	0	0032526	0.200370	1.000000
1	0	0005615	0.200370	1.000000
1	0	0046629	0.200370	1.000000
1	0	0046703	0.200370	1.000000
1	0	0042271	0.200370	1.000000
1	0	0002429	0.200370	1.000000
1	0	0005515	0.200370	1.000000
1	0	0009897	0.200370	1.000000
1	0	0050689	0.200370	1.000000
1	0	0006955	0.200370	1.000000
1	0	0007155	0.200370	0.166667
1	0	1990879	0.200370	0.088235
1	0	0031362	0.200370	1.000000
1	0	0005886	0.200370	1.000000
1	0	0006979	0.200370	1.000000
1	0	0009408	0.200370	1.000000
1	0	0002188	0.200370	0.057143
1	0	0042267	0.200370	1.000000
1	0	0030101	0.200370	1.000000
1	0	0006809	0.200370	0.080000
1	0	0006511	0.200370	0.066667
1	0	0042448	0.200370	1.000000
1	0	0004508	0.200370	1.000000
1	0	0047442	0.200370	1.000000
1	0	0012507	0.200370	0.000000
1	0	0005250	0.200370	0.042553
1	0	0050718	0.200370	0.046512
1	0	0042446	0.200370	1.000000
1	0	0010862	0.200370	0.042553
1	0	0043547	0.200370	1.000000
1	0	0006954	0.200370	1.000000
1	0	0070098	0.200370	1.000000
1	0	0008009	0.200370	1.000000
1	0	0007186	0.200370	1.000000
1	0	0048247	0.200370	1.000000
1	0	0048245	0.200370	1.000000
1	0	0010259	0.200370	0.090909
1	0	0071356	0.200370	1.000000
1	0	0048020	0.200370	1.000000
1	0	0001732	0.200370	0.040816
1	0	0071347	0.200370	1.000000
1	0	0005615	0.200370	1.000000
1	0	0002548	0.200370	1.000000
1	0	0008272	0.200370	0.076923
1	0	0070374	0.200370	1.000000
1	0	0071346	0.200370	1.000000
1	0	0004022	0.200370	0.076923
1	0	0003950	0.200370	0.076923
1	0	0005886	0.200370	1.000000
1	0	0042554	0.200370	1.000000
1	0	0043020	0.200370	1.000000
1	0	0055114	0.200370	1.000000
1	0	0043409	0.200370	0.023256
1	0	0005634	0.200370	0.230769
1	0	0043547	0.200370	0.083333
1	0	0019970	0.200370	0.071429
1	0	0050767	0.200370	0.074074
1	0	0006423	0.200370	0.086957
1	0	0020011	0.200370	1.000000
1	0	0005484	0.200370	0.000000
1	0	0018063	0.200370	0.000000
1	0	0042742	0.200370	0.000000
1	0	0042809	0.200370	0.000000
1	0	1904812	0.200370	1.000000
1	0	1990883	0.200370	1.000000
1	0	0005730	0.200370	1.000000
1	0	0046982	0.200370	0.076923
1	0	0097065	0.200370	0.027027
1	0	0008201	0.200370	0.062500
1	0	0043547	0.200370	0.023810
1	0	0019005	0.200370	1.000000
1	0	0006457	0.200370	0.080000
1	0	0031146	0.200370	1.000000
1	0	0046802	0.200370	0.021739
1	0	0006865	0.200370	0.028571
1	0	0004842	0.200370	1.000000
1	0	0098641	0.200370	0.058824
1	0	0050801	0.200370	0.034483
1	0	0035251	0.200370	1.000000
1	0	0047724	0.200370	1.000000
1	0	0003924	0.200370	0.272727
1	0	0006152	0.200370	1.000000
1	0	0008477	0.200370	1.000000
1	0	0005829	0.200370	1.000000
1	0	0038095	0.200370	0.038462
1	0	0016791	0.200370	0.187500
1	0	0048015	0.200370	0.042553
1	0	0045595	0.200370	0.055556
1	0	0006890	0.200370	0.052632
1	0	0005515	0.200370	1.000000
1	0	2000022	0.200370	1.000000
1	0	0009611	0.200370	1.000000
1	0	0031347	0.200370	1.000000
1	0	0005634	0.200370	1.000000
1	0	0043101	0.200370	0.034483
1	0	0001578	0.200370	0.083333
1	0	0018108	0.200370	0.040000
1	0	0004402	0.200370	0.023256
1	0	0031304	0.200370	0.233333
1	0	0003723	0.200370	0.083333
1	0	0009142	0.200370	1.000000
1	0	0004536	0.200370	0.341463
1	0	0006105	0.200370	1.000000
1	0	0009361	0.200370	1.000000
1	0	0004775	0.200370	1.000000
1	0	0071456	0.200370	0.080000
1	0	0004252	0.200370	0.162791
1	0	0032465	0.200370	0.052632
1	0	0051228	0.200370	0.068966
1	0	0000122	0.200370	0.020833
1	0	0006355	0.200370	1.000000
1	0	0003700	0.200370	1.000000
1	0	0032094	0.200370	0.040000
1	0	0140284	0.200370	0.083333
1	0	0016671	0.200370	0.071429
1	0	0005829	0.200370	1.000000
1	0	0008028	0.200370	0.043478
1	0	0016020	0.200370	0.000000
1	0	1903669	0.200370	1.000000
1	0	0016791	0.200370	0.117647
1	0	0007264	0.200370	1.000000
1	0	0009897	0.200370	0.000000
1	0	0000146	0.200370	0.000000
1	0	0046135	0.200370	0.050000
1	0	0046872	0.200370	0.000000
1	0	0004115	0.200370	0.000000
1	0	0016579	0.200370	0.086957
1	0	0046579	0.200370	1.000000
1	0	0007165	0.200370	1.000000
1	0	0003883	0.200370	0.000000
1	0	0051455	0.200370	0.064516
1	0	0046854	0.200370	0.074074
1	0	0006897	0.200370	0.062500
1	0	0003924	0.200370	0.076923
1	0	0016973	0.200370	1.000000
1	0	0003723	0.200370	1.000000
1	0	1902165	0.200370	0.016949
1	0	0003997	0.200370	0.071429
1	0	0006478	0.200370	0.071429
1	0	0097755	0.200370	0.019231
1	0	0032509	0.200370	0.029412
1	0	0015513	0.200370	0.044444
1	0	0019870	0.200370	0.093750
1	0	0043982	0.200370	0.018182
1	0	0016281	0.200370	0.000000
1	0	0042626	0.200370	1.000000
1	0	0016021	0.200370	1.000000
1	0	0007064	0.200370	0.025641
1	0	0030676	0.200370	0.055556
1	0	0030015	0.200370	0.083333
1	0	0008298	0.200370	0.076923
1	0	0020037	0.200370	1.000000
1	0	1901565	0.200370	0.000000
1	0	0016234	0.200370	0.000000
1	0	0007267	0.200370	0.000000
1	0	0042555	0.200370	0.000000
1	0	0003735	0.200370	0.047619
1	0	0007608	0.200370	1.000000
1	0	0007186	0.200370	1.000000
1	0	0031369	0.200370	0.045455
1	0	0016021	0.200370	1.000000
1	0	0000978	0.200370	0.029412
1	0	0035375	0.200370	0.043478
1	0	0005930	0.200370	0.034483
1	0	0004984	0.200370	1.000000
1	0	0016021	0.200370	1.000000
1	0	0007186	0.200370	1.000000
1	0	0007608	0.200370	1.000000
1	0	0000177	0.200370	0.062500
1	0	0002196	0.200370	0.078947
1	0	0008233	0.200370	0.064516
1	0	0042802	0.200370	0.045455
1	0	0016020	0.200370	1.000000
1	0	0015079	0.200370	1.000000
1	0	0005886	0.200370	1.000000
1	0	0006813	0.200370	1.000000
1	0	0006308	0.200370	0.028571
1	0	0007619	0.200370	0.045455
1	0	2000781	0.200370	0.027027
1	0	0032324	0.200370	0.016129
1	0	0006349	0.200370	1.000000
1	0	0010048	0.200370	1.000000
1	0	0005515	0.200370	1.000000
1	0	0043231	0.200370	0.900000
1	0	0005677	0.200370	1.000000
1	0	0097502	0.200370	0.111111
1	0	0007064	0.200370	0.054054
1	0	0031490	0.200370	1.000000
1	0	0016942	0.200370	0.071429
1	0	0045132	0.200370	0.057143
1	0	0005345	0.200370	0.055556
1	0	0006888	0.200370	0.076923
1	0	0006208	0.200370	0.032258
1	0	0009686	0.200370	0.028571
1	0	0048839	0.200370	0.076923
1	0	0008306	0.200370	0.083333
1	0	0018109	0.200370	1.000000
1	0	0018108	0.200370	1.000000
1	0	0017124	0.200370	1.000000
1	0	0004517	0.200370	0.083333
1	0	0071363	0.200370	0.066667
1	0	0005515	0.200370	1.000000
1	0	0042169	0.200370	1.000000
1	0	0005886	0.200370	1.000000
1	0	0007007	0.200370	0.068966
1	0	0035893	0.200370	0.015152
1	0	0001666	0.200370	1.000000
1	0	1903076	0.200370	1.000000
1	0	0016973	0.200370	0.088889
1	0	0006817	0.200370	0.384615
1	0	0051259	0.200370	1.000000
1	0	0006816	0.200370	1.000000
1	0	0042803	0.200370	1.000000
1	0	0061617	0.200370	0.086957
1	0	0014069	0.200370	1.000000
1	0	0042802	0.200370	1.000000
1	0	0051480	0.200370	0.076923
1	0	0006979	0.200370	1.000000
1	0	0005887	0.200370	0.187500
1	0	0005516	0.200370	1.000000
1	0	0000977	0.200370	0.125000
1	0	0004674	0.200370	1.000000
1	0	0046777	0.200370	1.000000
1	0	0048741	0.200370	0.060606
1	0	0008258	0.200370	0.071429
1	0	0042328	0.200370	1.000000
1	0	0050509	0.200370	1.000000
1	0	0005666	0.200370	0.375000
1	0	0005789	0.200370	1.000000
1	0	0008375	0.200370	1.000000
1	0	0015556	0.200370	0.033333
1	0	0018105	0.200370	0.305556
1	0	0016020	0.200370	1.000000
1	0	0042803	0.200370	1.000000
1	0	0000139	0.200370	1.000000
1	0	0007062	0.200370	0.100000
1	0	0045907	0.200370	0.103448
1	0	0005634	0.200370	0.642857
1	0	0043541	0.200370	1.000000
1	0	0005515	0.200370	1.000000
1	0	0000127	0.200370	0.413793
1	0	0031826	0.200370	0.428571
1	0	0046982	0.200370	1.000000
1	0	0006847	0.200370	0.060606
1	0	0007165	0.200370	1.000000
1	0	0048440	0.200370	0.090909
1	0	0015012	0.200370	1.000000
1	0	0001710	0.200370	0.083333
1	0	0006623	0.200370	0.037037
1	0	0010555	0.200370	1.000000
1	0	0007165	0.200370	0.142857
1	0	0005886	0.200370	1.000000
1	0	0043621	0.200370	1.000000
1	0	0005515	0.200370	1.000000
1	0	0005634	0.200370	0.230769
1	0	0009737	0.200370	1.000000
1	0	0030308	0.200370	0.062500
1	0	0005736	0.200370	0.093750
1	0	0004842	0.200370	0.038462
1	0	0097352	0.200370	0.050000
1	0	0016233	0.200370	0.031250
1	0	0016021	0.200370	1.000000
1	0	0045595	0.200370	1.000000
1	0	0001750	0.200370	0.047619
1	0	0009908	0.200370	0.050000
1	0	0000976	0.200370	0.000000
1	0	0008808	0.200370	0.000000
1	0	0008408	0.200370	1.000000
1	0	0000178	0.200370	1.000000
1	0	0006364	0.200370	1.000000
1	0	0031016	0.200370	0.034483
1	0	0000177	0.200370	1.000000
1	0	0002074	0.200370	0.024390
1	0	0007498	0.200370	0.038462
1	0	0004058	0.200370	0.076923
1	0	0005634	0.200370	1.000000
1	0	0035893	0.200370	0.015152
1	0	0005783	0.200370	1.000000
1	0	0033218	0.200370	0.500000
1	0	0044233	0.200370	1.000000
1	0	0005515	0.200370	1.000000
1	0	0004517	0.200370	0.083333
1	0	0097194	0.200370	0.080000
1	0	0051562	0.200370	1.000000
1	0	0043066	0.200370	1.000000
1	0	1902742	0.200370	0.074074
1	0	0051321	0.200370	0.080000
1	0	0008176	0.200370	0.032258
1	0	0005743	0.200370	1.000000
1	0	0005739	0.200370	1.000000
1	0	0070125	0.200370	1.000000
1	0	0070126	0.200370	1.000000
1	0	0005762	0.200370	1.000000
1	0	0010124	0.200370	0.073529
1	0	1903669	0.200370	0.017241
1	0	0007420	0.200370	0.025000
1	0	0007214	0.200370	0.050000
1	0	0016592	0.200370	1.000000
1	0	0042809	0.200370	1.000000
1	0	0005654	0.200370	1.000000
1	0	0043252	0.200370	0.037037
1	0	0005783	0.200370	0.642857
1	0	0006367	0.200370	1.000000
1	0	0005634	0.200370	1.000000
1	0	0045893	0.200370	1.000000
1	0	0030374	0.200370	1.000000
1	0	0007586	0.200370	0.047619
1	0	0048741	0.200370	0.035088
1	0	0003712	0.200370	1.000000
1	0	0050772	0.200370	0.082192
1	0	0046966	0.200370	1.000000
1	0	0002161	0.200370	1.000000
1	0	0060126	0.200370	0.041667
1	0	0005618	0.200370	0.000000
1	0	1903669	0.200370	0.035714
1	0	0005351	0.200370	0.033333
1	0	0005576	0.200370	1.000000
1	0	0005634	0.200370	1.000000
1	0	0062023	0.200370	1.000000
1	0	0051897	0.200370	1.000000
1	0	0060395	0.200370	1.000000
1	0	0070062	0.200370	1.000000
1	0	0043408	0.200370	1.000000
1	0	0002023	0.200370	1.000000
1	0	0005160	0.200370	1.000000
1	0	0007165	0.200370	1.000000
1	0	0042981	0.200370	1.000000
1	0	0035860	0.200370	1.000000
1	0	0042803	0.200370	1.000000
1	0	0003777	0.200370	0.090909
1	0	0030509	0.200370	1.000000
1	0	0005736	0.200370	0.344828
1	0	0006935	0.200370	0.200000
1	0	0005125	0.200370	1.000000
1	0	0051930	0.200370	0.250000
1	0	0005615	0.200370	1.000000
1	0	0048468	0.200370	1.000000
1	0	0004518	0.200370	0.086957
1	0	1902036	0.200370	0.250000
1	0	0005230	0.200370	0.054054
1	0	0005794	0.200370	1.000000
1	0	0007267	0.200370	1.000000
1	0	0003899	0.200370	0.054054
1	0	0006478	0.200370	0.083333
1	0	0001540	0.200370	1.000000
1	0	0030020	0.200370	1.000000
1	0	0030198	0.200370	1.000000
1	0	0005576	0.200370	1.000000
1	0	0016310	0.200370	0.181818
1	0	0008023	0.200370	0.100000
1	0	0005887	0.200370	1.000000
1	0	0005201	0.200370	1.000000
1	0	0062023	0.200370	1.000000
1	0	0060385	0.200370	1.000000
1	0	0006564	0.200370	0.064516
1	0	0006739	0.200370	0.064516
1	0	0008201	0.200370	1.000000
1	0	0015729	0.200370	0.055556
1	0	0035435	0.200370	0.052632
1	0	0005654	0.200370	1.000000
1	0	0003682	0.200370	1.000000
1	0	0005249	0.200370	0.025641
1	0	0000028	0.200370	0.200000
1	0	0005886	0.200370	1.000000
1	0	0006261	0.200370	1.000000
1	0	0000790	0.200370	1.000000
1	0	0042555	0.200370	1.000000
1	0	0006024	0.200370	0.258065
1	0	0005515	0.200370	1.000000
1	0	0008009	0.200370	0.081081
1	0	0007214	0.200370	0.090909
1	0	0032974	0.200370	0.031250
1	0	0000908	0.200370	0.083333
1	0	0005515	0.200370	1.000000
1	0	0016567	0.200370	1.000000
1	0	0004842	0.200370	1.000000
1	0	0019005	0.200370	1.000000
1	0	1990756	0.200370	1.000000
1	0	0005829	0.200370	1.000000
1	0	0006511	0.200370	1.000000
1	0	0043161	0.200370	1.000000
1	0	0032436	0.200370	0.018519
1	0	0006888	0.200370	0.037037
1	0	0048884	0.200370	0.033333
1	0	0045038	0.200370	0.020000
1	0	0005634	0.200370	1.000000
1	0	0043086	0.200370	1.000000
1	0	0006890	0.200370	0.083333
1	0	0036244	0.200370	0.062500
1	0	0006689	0.200370	0.026316
1	0	0051001	0.200370	1.000000
1	0	0005388	0.200370	0.019608
1	0	0007015	0.200370	0.095238
1	0	0006801	0.200370	0.117647
1	0	0005789	0.200370	0.428571
1	0	0030182	0.200370	1.000000
1	0	0051216	0.200370	1.000000
1	0	0044444	0.200370	0.416667
1	0	0003682	0.200370	0.038462
1	0	0005634	0.200370	1.000000
1	0	1902741	0.200370	0.072727
1	0	0003682	0.200370	0.038462
1	0	0009690	0.200370	0.074074
1	0	0000137	0.200370	0.125000
1	0	0015513	0.200370	0.000000
1	0	0009062	0.200370	0.000000
1	0	0008083	0.200370	0.000000
1	0	0015020	0.200370	0.000000
1	0	0070125	0.200370	1.000000
1	0	0003746	0.200370	1.000000
1	0	0003924	0.200370	1.000000
1	0	0000784	0.200370	0.310345
1	0	0007062	0.200370	0.050000
1	0	0007163	0.200370	0.064516
1	0	0006865	0.200370	0.024390
1	0	0008083	0.200370	0.089552
1	0	0004029	0.200370	1.000000
1	0	0015181	0.200370	0.045455
1	0	0007615	0.200370	0.058824
1	0	0046579	0.200370	0.035714
1	0	0043020	0.200370	0.000000
1	0	0004190	0.200370	1.000000
1	0	0045475	0.200370	0.040000
1	0	0038095	0.200370	0.052632
1	0	0051603	0.200370	1.000000
1	0	0005905	0.200370	0.000000
1	0	0046910	0.200370	0.074074
1	0	0016790	0.200370	0.047619
1	0	0022841	0.200370	1.000000
1	0	0005244	0.200370	1.000000
1	0	0030322	0.200370	1.000000
1	0	0061337	0.200370	1.000000
1	0	0002456	0.200370	0.071429
1	0	0071805	0.200370	1.000000
1	0	0051428	0.200370	0.045455
1	0	0048309	0.200370	0.076923
1	0	0005887	0.200370	1.000000
1	0	0061408	0.200370	0.052632
1	0	0005634	0.200370	1.000000
1	0	0045944	0.200370	1.000000
1	0	0098641	0.200370	0.058824
1	0	0000981	0.200370	1.000000
1	0	0019030	0.200370	0.071429
1	0	0004674	0.200370	0.040000
1	0	0007062	0.200370	0.028571
1	0	0006012	0.200370	0.072464
1	0	0005634	0.200370	1.000000
1	0	0008832	0.200370	1.000000
1	0	0042074	0.200370	0.024691
1	0	0009826	0.200370	0.025641
1	0	0009438	0.200370	0.088235
1	0	0005509	0.200370	0.083333
1	0	0051301	0.200370	1.000000
1	0	0015886	0.200370	0.062500
1	0	0032153	0.200370	1.000000
1	0	0009931	0.200370	0.064516
1	0	0005525	0.200370	1.000000
1	0	0016279	0.200370	0.058824
1	0	0005666	0.200370	0.136364
1	0	0045600	0.200370	0.071429
1	0	0007498	0.200370	0.038462
1	0	0043565	0.200370	1.000000
1	0	0043087	0.200370	0.076923
1	0	0006623	0.200370	0.021739
1	0	0008009	0.200370	0.092593
1	0	0000974	0.200370	0.000000
1	0	0007043	0.200370	0.052632
1	0	0004057	0.200370	1.000000
1	0	0031012	0.200370	0.000000
1	0	0016598	0.200370	1.000000
1	0	0034703	0.200370	0.000000
1	0	0010555	0.200370	0.028571
1	0	0019843	0.200370	0.023810
1	0	0004831	0.200370	1.000000
1	0	0005484	0.200370	0.060606
1	0	0043039	0.200370	1.000000
1	0	0032258	0.200370	0.057143
1	0	0038095	0.200370	0.048780
1	0	0033265	0.200370	0.071429
1	0	0051085	0.200370	0.066667
1	0	0015181	0.200370	1.000000
1	0	0005886	0.200370	1.000000
1	0	1902023	0.200370	1.000000
1	0	0045454	0.200370	0.034483
1	0	0043547	0.200370	0.033333
1	0	0045662	0.200370	0.031250
1	0	0010109	0.200370	0.037037
1	0	0010150	0.200370	0.040000
1	0	0050308	0.200370	1.000000
1	0	0048512	0.200370	0.055556
1	0	0000325	0.200370	0.000000
1	0	0007391	0.200370	0.035714
1	0	0030971	0.200370	0.047619
1	0	0045893	0.200370	1.000000
1	0	0005634	0.200370	1.000000
1	0	0008476	0.200370	0.000000
1	0	0045037	0.200370	0.016129
1	0	0005254	0.200370	0.016393
1	0	0052689	0.200370	0.000000
1	0	0007186	0.200370	0.105263
1	0	0017148	0.200370	0.023810
1	0	0009627	0.200370	1.000000
1	0	0009414	0.200370	1.000000
1	0	0030163	0.200370	1.000000
1	0	0006508	0.200370	1.000000
1	0	0009737	0.200370	1.000000
1	0	0070001	0.200370	1.000000
1	0	0005783	0.200370	1.000000
1	0	0070593	0.200370	0.038462
1	0	0051459	0.200370	0.035714
1	0	0045892	0.200370	0.023256
1	0	0010233	0.200370	1.000000
1	0	0033500	0.200370	1.000000
1	0	0006935	0.200370	0.083333
1	0	0031981	0.200370	0.000000
1	0	0021984	0.200370	0.090909
1	0	0016226	0.200370	0.058824
1	0	0005886	0.200370	1.000000
1	0	0048593	0.200370	0.000000
1	0	0046658	0.200370	1.000000
1	0	0006816	0.200370	0.000000
1	0	0005251	0.200370	0.000000
1	0	0017154	0.200370	0.000000
1	0	0009264	0.200370	0.000000
1	0	0005515	0.200370	1.000000
1	0	0060089	0.200370	0.250000
1	0	2000693	0.200370	1.000000
1	0	0003700	0.200370	1.000000
1	0	0045893	0.200370	1.000000
1	0	0018063	0.200370	0.024390
1	0	0006419	0.200370	0.017241
1	0	0046930	0.200370	0.000000
1	0	0043248	0.200370	0.040000
1	0	0090141	0.200370	0.000000
1	0	0005654	0.200370	1.000000
1	0	0007264	0.200370	0.000000
1	0	0042162	0.200370	0.000000
1	0	0002574	0.200370	0.000000
1	0	0004252	0.200370	1.000000
1	0	0005615	0.200370	1.000000
1	0	0015141	0.200370	0.037037
1	0	0044774	0.200370	0.027027
1	0	0045892	0.200370	0.018868
1	0	0035327	0.200370	0.055556
1	0	0048884	0.200370	1.000000
1	0	0005776	0.200370	0.000000
1	0	0007156	0.200370	0.066667
1	0	0048839	0.200370	1.000000
1	0	0006847	0.200370	0.029412
1	0	0006511	0.200370	0.029412
1	0	0048020	0.200370	1.000000
1	0	0045662	0.200370	1.000000
1	0	0005546	0.200370	0.125000
1	0	0007186	0.200370	1.000000
1	0	0071347	0.200370	1.000000
1	0	0030593	0.200370	1.000000
1	0	0043547	0.200370	1.000000
1	0	0005125	0.200370	1.000000
1	0	0070098	0.200370	1.000000
1	0	0005615	0.200370	1.000000
1	0	0006954	0.200370	1.000000
1	0	0002548	0.200370	1.000000
1	0	0008009	0.200370	1.000000
1	0	0007165	0.200370	1.000000
1	0	0006968	0.200370	1.000000
1	0	0071356	0.200370	1.000000
1	0	0005366	0.200370	0.043478
1	0	0071346	0.200370	1.000000
1	0	0010862	0.200370	0.787234
1	0	0031729	0.200370	1.000000
1	0	0015369	0.200370	0.041096
1	0	0048247	0.200370	1.000000
1	0	0008306	0.200370	0.076923
1	0	0005813	0.200370	0.052632
1	0	0005634	0.200370	1.000000
1	0	0071013	0.200370	1.000000
1	0	0006826	0.200370	0.032258
1	0	0005829	0.200370	1.000000
1	0	0000398	0.200370	1.000000
1	0	0071006	0.200370	1.000000
1	0	0016829	0.200370	0.125000
1	0	0097500	0.200370	0.027778
1	0	0006610	0.200370	0.020408
1	0	0010447	0.200370	0.037037
1	0	0009451	0.200370	1.000000
1	0	0071688	0.200370	0.040816
1	0	0042721	0.200370	0.000000
1	0	0051216	0.200370	0.037037
1	0	0003691	0.200370	0.000000
1	0	0005634	0.200370	1.000000
1	0	0004725	0.200370	1.000000
1	0	0006464	0.200370	1.000000
1	0	0016791	0.200370	1.000000
1	0	0016311	0.200370	1.000000
1	0	0005634	0.200370	1.000000
1	0	0008270	0.200370	1.000000
1	0	0005515	0.200370	1.000000
1	0	0033133	0.200370	1.000000
1	0	0033041	0.200370	0.060606
1	0	0006470	0.200370	1.000000
1	0	0030301	0.200370	0.058824
1	0	0045037	0.200370	0.028571
1	0	0006880	0.200370	0.064516
1	0	0005634	0.200370	0.285714
1	0	1990813	0.200370	1.000000
1	0	0051321	0.200370	1.000000
1	0	0034090	0.200370	1.000000
1	0	0005515	0.200370	1.000000
1	0	0051455	0.200370	1.000000
1	0	0036178	0.200370	0.066667
1	0	0004930	0.200370	0.100000
1	0	0045132	0.200370	1.000000
1	0	0051177	0.200370	1.000000
1	0	0045987	0.200370	0.058824
1	0	2000377	0.200370	0.083333
1	0	0000941	0.200370	1.000000
1	0	0030252	0.200370	0.074074
1	0	0031012	0.200370	1.000000
1	0	1903669	0.200370	0.028571
1	0	0045719	0.200370	0.023810
1	0	0008010	0.200370	1.000000
1	0	0040003	0.200370	1.000000
1	0	0097500	0.200370	0.050000
1	0	0046040	0.200370	0.027027
1	0	1904262	0.200370	1.000000
1	0	0032007	0.200370	1.000000
1	0	0007424	0.200370	1.000000
1	0	0035069	0.200370	1.000000
1	0	0046627	0.200370	1.000000
1	0	0090174	0.200370	0.266667
1	0	0007165	0.200370	1.000000
1	0	0008176	0.200370	0.039216
1	0	0048477	0.200370	1.000000
1	0	0007584	0.200370	1.000000
1	0	0007155	0.200370	0.142857
1	0	0005794	0.200370	0.411765
1	0	0010508	0.200370	1.000000
1	0	0032196	0.200370	0.181818
1	0	1904515	0.200370	1.000000
1	0	0030182	0.200370	0.400000
1	0	0035883	0.200370	1.000000
1	0	0015935	0.200370	0.380952
1	0	0033596	0.200370	1.000000
1	0	0005515	0.200370	1.000000
1	0	0051726	0.200370	1.000000
1	0	0043547	0.200370	1.000000
1	0	0008340	0.200370	1.000000
1	0	0071456	0.200370	1.000000
1	0	0005680	0.200370	0.240000
1	0	0003674	0.200370	0.333333
1	0	0035598	0.200370	0.050000
1	0	2000331	0.200370	1.000000
1	0	0036335	0.200370	1.000000
1	0	0009414	0.200370	0.250000
1	0	0048505	0.200370	1.000000
1	0	0008285	0.200370	1.000000
1	0	0004032	0.200370	0.076923
1	0	0019900	0.200370	1.000000
1	0	0006154	0.200370	0.038462
1	0	0048193	0.200370	0.100000
1	0	0046933	0.200370	0.022222
1	0	0000329	0.200370	0.000000
1	0	0008194	0.200370	1.000000
1	0	0046540	0.200370	0.000000
1	0	0005794	0.200370	0.000000
1	0	0032870	0.200370	0.000000
1	0	0002940	0.200370	1.000000
1	0	0005634	0.200370	1.000000
1	0	0071277	0.200370	0.050000
1	0	0004809	0.200370	1.000000
1	0	0004637	0.200370	0.044444
1	0	0007034	0.200370	0.029412
1	0	0042813	0.200370	0.050847
1	0	0045732	0.200370	1.000000
1	0	0019005	0.200370	1.000000
1	0	0016567	0.200370	1.000000
1	0	0005515	0.200370	1.000000
1	0	0043161	0.200370	1.000000
1	0	0080008	0.200370	1.000000
1	0	0004842	0.200370	1.000000
1	0	0008258	0.200370	0.037037
1	0	0007043	0.200370	0.076923
1	0	0004968	0.200370	0.057692
1	0	0031146	0.200370	1.000000
1	0	0070588	0.200370	0.031250
1	0	0006355	0.200370	1.000000
1	0	0005634	0.200370	1.000000
1	0	0007533	0.200370	0.031250
1	0	0003677	0.200370	1.000000
1	0	0006891	0.200370	0.040000
1	0	0046038	0.200370	0.010526
1	0	0000413	0.200370	0.027778
1	0	0007204	0.200370	0.052632
1	0	0007616	0.200370	1.000000
1	0	0006367	0.200370	0.024390
1	0	0005307	0.200370	0.019608
1	0	0035435	0.200370	0.045455
1	0	0036244	0.200370	0.052632
1	0	0015301	0.200370	1.000000
1	0	0015116	0.200370	1.000000
1	0	0015724	0.200370	1.000000
1	0	0005452	0.200370	1.000000
1	0	0005887	0.200370	1.000000
1	0	0015499	0.200370	1.000000
1	0	0008964	0.200370	0.040000
1	0	0015108	0.200370	1.000000
1	0	0015701	0.200370	1.000000
1	0	0070588	0.200370	1.000000
1	0	0019532	0.200370	1.000000
1	0	0015085	0.200370	1.000000
1	0	0015106	0.200370	1.000000
1	0	0008272	0.200370	1.000000
1	0	0043406	0.200370	0.015873
1	0	0004059	0.200370	0.037037
1	0	0006166	0.200370	0.019231
1	0	0050930	0.200370	0.043478
1	0	0005763	0.200370	1.000000
1	0	0006754	0.200370	0.202899
1	0	0005762	0.200370	1.000000
1	0	0003735	0.200370	1.000000
1	0	0006874	0.200370	0.044444
1	0	0007275	0.200370	0.031250
1	0	0014912	0.200370	0.022727
1	0	0042567	0.200370	0.054054
1	0	0033617	0.200370	0.048780
1	0	0007420	0.200370	1.000000
1	0	0042493	0.200370	1.000000
1	0	0016301	0.200370	0.066667
1	0	0001097	0.200370	0.000000
1	0	0008408	0.200370	0.040000
1	0	0030134	0.200370	0.000000
1	0	0004222	0.200370	0.047619
1	0	0005886	0.200370	1.000000
1	0	0005345	0.200370	1.000000
1	0	0004159	0.200370	0.086957
1	0	0043161	0.200370	0.023810
1	0	0070491	0.200370	0.047619
1	0	0043282	0.200370	0.034483
1	0	0034701	0.200370	1.000000
1	0	0005509	0.200370	1.000000
1	0	0008270	0.200370	1.000000
1	0	0004175	0.200370	1.000000
1	0	0005518	0.200370	1.000000
1	0	0032963	0.200370	1.000000
1	0	0004222	0.200370	1.000000
1	0	0005576	0.200370	1.000000
1	0	0004012	0.200370	0.083333
1	0	0048247	0.200370	0.043478
1	0	1901371	0.200370	0.071429
1	0	0005743	0.200370	0.041667
1	0	0006465	0.200370	1.000000
1	0	0045047	0.200370	1.000000
1	0	0008233	0.200370	1.000000
1	0	0005787	0.200370	1.000000
1	0	0007169	0.200370	0.064516
1	0	0032968	0.200370	0.018868
1	0	0016529	0.200370	1.000000
1	0	0008506	0.200370	0.083333
1	0	0001666	0.200370	0.050000
1	0	0046910	0.200370	0.076923
1	0	0055120	0.200370	1.000000
1	0	0045038	0.200370	0.025641
1	0	0045087	0.200370	1.000000
1	0	1901605	0.200370	0.050000
1	0	1902711	0.200370	0.045455
1	0	0004784	0.200370	0.075000
1	0	0046329	0.200370	1.000000
1	0	0009880	0.200370	1.000000
1	0	0008258	0.200370	1.000000
1	0	0031252	0.200370	1.000000
1	0	0005254	0.200370	0.028571
1	0	0007391	0.200370	1.000000
1	0	0007155	0.200370	0.100000
1	0	0006911	0.200370	0.045455
1	0	0005925	0.200370	1.000000
1	0	0004896	0.200370	0.058824
1	0	0031729	0.200370	0.000000
1	0	0007274	0.200370	1.000000
1	0	0007268	0.200370	1.000000
1	0	0006941	0.200370	1.000000
1	0	0050660	0.200370	0.153846
1	0	0030176	0.200370	0.040000
1	0	0032991	0.200370	1.000000
1	0	0000470	0.200370	0.058824
1	0	0007165	0.200370	1.000000
1	0	0031543	0.200370	0.057143
1	0	0046854	0.200370	0.076923
1	0	0048469	0.200370	1.000000
1	0	0008285	0.200370	1.000000
1	0	0031016	0.200370	1.000000
1	0	0001501	0.200370	1.000000
1	0	0021512	0.200370	1.000000
1	0	0005654	0.200370	1.000000
1	0	0009952	0.200370	1.000000
1	0	0016705	0.200370	0.111111
1	0	0032991	0.200370	1.000000
1	0	0060395	0.200370	1.000000
1	0	0009887	0.200370	1.000000
1	0	0005125	0.200370	1.000000
1	0	0060021	0.200370	1.000000
1	0	0045665	0.200370	1.000000
1	0	0001657	0.200370	1.000000
1	0	0001656	0.200370	1.000000
1	0	0042981	0.200370	1.000000
1	0	0005160	0.200370	1.000000
1	0	0048593	0.200370	1.000000
1	0	0031331	0.200370	0.235294
1	0	0010862	0.200370	1.000000
1	0	0031119	0.200370	0.064516
1	0	0005515	0.200370	1.000000
1	0	0005634	0.200370	0.555556
1	0	0043408	0.200370	1.000000
1	0	0016578	0.200370	0.062500
1	0	0008565	0.200370	0.064516
1	0	0006564	0.200370	0.062500
1	0	0006883	0.200370	1.000000
1	0	0030007	0.200370	1.000000
1	0	0015386	0.200370	1.000000
1	0	0015385	0.200370	1.000000
1	0	0005887	0.200370	1.000000
1	0	0099044	0.200370	0.081633
1	0	0006104	0.200370	0.037736
1	0	1990404	0.200370	0.050000
1	0	0044196	0.200370	0.040000
1	0	0005886	0.200370	1.000000
1	0	0016298	0.200370	0.000000
1	0	0042813	0.200370	0.000000
1	0	0008198	0.200370	0.000000
1	0	0005254	0.200370	0.000000
1	0	0051726	0.200370	1.000000
1	0	0000981	0.200370	1.000000
1	0	0043565	0.200370	1.000000
1	0	0005515	0.200370	0.750000
1	0	0003677	0.200370	1.000000
1	0	0008134	0.200370	1.000000
1	0	0000122	0.200370	1.000000
1	0	0090575	0.200370	1.000000
1	0	0003700	0.200370	1.000000
1	0	0071577	0.200370	0.047619
1	0	0006473	0.200370	0.047619
1	0	0005634	0.200370	1.000000
1	0	0071277	0.200370	0.062500
1	0	0032258	0.200370	0.062500
1	0	0003677	0.200370	1.000000
1	0	0008138	0.200370	0.030303
1	0	0004972	0.200370	0.017857
1	0	0006210	0.200370	0.000000
1	0	0006265	0.200370	0.000000
1	0	0042271	0.200370	0.000000
1	0	0030136	0.200370	0.000000
1	0	0004828	0.200370	1.000000
1	0	0006955	0.200370	0.021739
1	0	0051539	0.200370	0.076923
1	0	0006521	0.200370	0.018519
1	0	0048935	0.200370	0.033898
1	0	2000278	0.200370	0.224138
1	0	0006413	0.200370	1.000000
1	0	0003743	0.200370	1.000000
1	0	0048278	0.200370	0.055556
1	0	0055003	0.200370	0.029412
1	0	0006974	0.200370	0.062500
1	0	0007179	0.200370	0.067568
1	0	0030433	0.200370	1.000000
1	0	0005788	0.200370	1.000000
1	0	0007189	0.200370	0.076923
1	0	0005249	0.200370	0.046512
1	0	0030970	0.200370	1.000000
1	0	0034237	0.200370	0.000000
1	0	0007612	0.200370	0.022222
1	0	0000151	0.200370	1.000000
1	0	0006511	0.200370	1.000000
1	0	0000027	0.200370	0.057143
1	0	0061630	0.200370	1.000000
1	0	0000209	0.200370	1.000000
1	0	0016477	0.200370	0.080000
1	0	0031624	0.200370	1.000000
1	0	0015117	0.200370	0.051282
1	0	0006611	0.200370	0.025000
1	0	0006828	0.200370	0.037037
1	0	0016653	0.200370	0.062500
1	0	0008028	0.200370	1.000000
1	0	0005891	0.200370	0.000000
1	0	0031305	0.200370	0.000000
1	0	0042720	0.200370	0.000000
1	0	0042043	0.200370	0.033333
1	0	0005770	0.200370	1.000000
1	0	0008333	0.200370	1.000000
1	0	0017137	0.200370	1.000000
1	0	0071596	0.200370	0.027778
1	0	0005488	0.200370	0.250000
1	0	0016197	0.200370	1.000000
1	0	0106004	0.200370	0.025641
1	0	0016021	0.200370	1.000000
1	0	1902741	0.200370	0.023256
1	0	0032760	0.200370	0.050000
1	0	0006572	0.200370	0.169811
1	0	0006606	0.200370	0.017857
1	0	0031749	0.200370	0.027027
1	0	0005739	0.200370	1.000000
1	0	0005251	0.200370	0.029851
1	0	0008344	0.200370	0.027778
1	0	0032977	0.200370	0.047619
1	0	0019509	0.200370	1.000000
1	0	0001992	0.200370	0.020408
1	0	0031966	0.200370	0.000000
1	0	1903669	0.200370	0.015385
1	0	0015718	0.200370	0.021277
1	0	0044421	0.200370	0.071429
1	0	0003826	0.200370	1.000000
1	0	0009083	0.200370	1.000000
1	0	0007584	0.200370	1.000000
1	0	0042255	0.200370	0.054054
1	0	0005739	0.200370	1.000000
1	0	1990813	0.200370	0.038462
1	0	0031954	0.200370	0.027027
1	0	0010842	0.200370	0.035714
1	0	0006749	0.200370	1.000000
1	0	0071627	0.200370	0.000000
1	0	0048440	0.200370	0.029412
1	0	0042256	0.200370	0.068966
1	0	0060371	0.200370	0.041667
1	0	0055037	0.200370	0.000000
1	0	0005667	0.200370	0.416667
1	0	0030154	0.200370	1.000000
1	0	0015141	0.200370	0.024390
1	0	0005634	0.200370	1.000000
1	0	0044212	0.200370	1.000000
1	0	0043162	0.200370	0.068966
1	0	0030187	0.200370	0.057143
1	0	1990904	0.200370	0.083333
1	0	0004364	0.200370	1.000000
1	0	0006749	0.200370	1.000000
1	0	0006869	0.200370	0.047619
1	0	0005869	0.200370	0.000000
1	0	0005637	0.200370	0.000000
1	0	0006621	0.200370	0.064516
1	0	0022626	0.200370	1.000000
1	0	0043227	0.200370	0.111111
1	0	0003735	0.200370	1.000000
1	0	0036244	0.200370	0.057143
1	0	0030252	0.200370	0.042553
1	0	0015038	0.200370	0.083333
1	0	0045038	0.200370	0.017241
1	0	0005732	0.200370	1.000000
1	0	0005765	0.200370	0.037037
1	0	0043565	0.200370	0.000000
1	0	0030239	0.200370	0.000000
1	0	0004622	0.200370	0.000000
1	0	0015020	0.200370	0.045455
1	0	0001003	0.200370	1.000000
1	0	0042803	0.200370	0.100000
1	0	0007614	0.200370	0.023256
1	0	0000995	0.200370	1.000000
1	0	0008924	0.200370	0.071429
1	0	0007179	0.200370	0.035088
1	0	0015114	0.200370	0.036364
1	0	0005198	0.200370	0.058824
1	0	0006812	0.200370	0.000000
1	0	0022627	0.200370	1.000000
1	0	0070542	0.200370	0.000000
1	0	0003689	0.200370	0.052632
1	0	0007214	0.200370	0.000000
1	0	0000053	0.200370	0.000000
1	0	0005515	0.200370	1.000000
1	0	0007585	0.200370	0.000000
1	0	0060027	0.200370	0.000000
1	0	0071966	0.200370	0.000000
1	0	0006487	0.200370	0.000000
1	0	0042626	0.200370	1.000000
1	0	0055085	0.200370	1.000000
1	0	0042277	0.200370	0.041667
1	0	0033018	0.200370	0.041667
1	0	0017112	0.200370	0.058824
1	0	0032968	0.200370	0.022727
1	0	0005787	0.200370	0.080000
1	0	0005783	0.200370	1.000000
1	0	0036149	0.200370	1.000000
1	0	0016746	0.200370	1.000000
1	0	0070593	0.200370	0.071429
1	0	0006644	0.200370	1.000000
1	0	0061158	0.200370	0.014493
1	0	0090090	0.200370	0.034483
1	0	0009506	0.200370	0.058824
1	0	0032273	0.200370	0.000000
1	0	0000187	0.200370	0.000000
1	0	0016973	0.200370	0.000000
1	0	0001661	0.200370	0.000000
1	0	0005248	0.200370	0.000000
1	0	0032446	0.200370	1.000000
1	0	0019781	0.200370	1.000000
1	0	0043295	0.200370	0.062500
1	0	0045116	0.200370	1.000000
1	0	0097427	0.200370	0.000000
1	0	0001934	0.200370	0.022222
1	0	0070374	0.200370	0.016949
1	0	0045503	0.200370	1.000000
1	0	0036156	0.200370	1.000000
1	0	0005886	0.200370	0.142857
1	0	0051959	0.200370	1.000000
1	0	0007018	0.200370	1.000000
1	0	0030286	0.200370	1.000000
1	0	0003341	0.200370	1.000000
1	0	0019346	0.200370	0.083333
1	0	0008569	0.200370	1.000000
1	0	0045505	0.200370	1.000000
1	0	0032755	0.200370	0.071429
1	0	0048884	0.200370	0.058824
1	0	0006152	0.200370	0.051282
1	0	0051016	0.200370	1.000000
1	0	0044853	0.200370	1.000000
1	0	0005198	0.200370	1.000000
1	0	0051015	0.200370	1.000000
1	0	0014069	0.200370	1.000000
1	0	0030507	0.200370	1.000000
1	0	0005856	0.200370	1.000000
1	0	0016139	0.200370	0.041667
1	0	0009651	0.200370	0.052632
1	0	0009062	0.200370	0.055556
1	0	0051017	0.200370	1.000000
1	0	1901605	0.200370	0.076923
1	0	0003777	0.200370	0.000000
1	0	0009651	0.200370	0.071429
1	0	0009768	0.200370	0.058824
1	0	0000187	0.200370	0.015385
1	0	0000018	0.200370	0.050000
1	0	0006261	0.200370	0.032258
1	0	0005758	0.200370	1.000000
1	0	0048741	0.200370	0.029851
1	0	0004034	0.200370	0.000000
1	0	0032136	0.200370	0.000000
1	0	0006839	0.200370	0.021277
1	0	0003700	0.200370	0.015625
1	0	0006406	0.200370	0.038462
1	0	0005634	0.200370	1.000000
1	0	0010468	0.200370	1.000000
1	0	0035097	0.200370	1.000000
1	0	0000979	0.200370	1.000000
1	0	0046802	0.200370	0.035714
1	0	0097352	0.200370	0.050000
1	0	0001578	0.200370	0.071429
1	0	0043041	0.200370	0.032258
1	0	0033596	0.200370	1.000000
1	0	0032508	0.200370	0.076923
1	0	0046627	0.200370	1.000000
1	0	0042803	0.200370	0.000000
1	0	0004683	0.200370	0.030303
1	0	0001573	0.200370	0.041667
1	0	0032007	0.200370	1.000000
1	0	0090286	0.200370	0.090909
1	0	0005615	0.200370	1.000000
1	0	0035861	0.200370	0.055556
1	0	0000932	0.200370	0.052632
1	0	0005109	0.200370	0.041667
1	0	0035883	0.200370	0.033333
1	0	0016246	0.200370	0.027778
1	0	0055088	0.200370	0.125000
1	0	0031012	0.200370	1.000000
1	0	0060326	0.200370	0.055556
1	0	0000070	0.200370	0.052632
1	0	0042644	0.200370	0.037037
1	0	0000780	0.200370	0.031250
1	0	0004930	0.200370	0.045455
1	0	0017119	0.200370	1.000000
1	0	0043488	0.200370	0.038462
1	0	0004139	0.200370	0.000000
1	0	0001889	0.200370	0.062500
1	0	0006108	0.200370	0.058824
1	0	0009897	0.200370	1.000000
1	0	0006406	0.200370	0.000000
1	0	0000297	0.200370	0.000000
1	0	0001992	0.200370	0.000000
1	0	0004614	0.200370	0.000000
1	0	0031497	0.200370	0.000000
1	0	0005886	0.200370	1.000000
1	0	0005540	0.200370	1.000000
1	0	0046777	0.200370	0.000000
1	0	0001755	0.200370	0.000000
1	0	0004470	0.200370	0.083333
1	0	0004483	0.200370	0.026316
1	0	0007186	0.200370	1.000000
1	0	0045028	0.200370	1.000000
1	0	0000813	0.200370	0.000000
1	0	0006013	0.200370	0.052632
1	0	0008191	0.200370	0.085106
1	0	0030020	0.200370	0.034483
1	0	0038023	0.200370	1.000000
1	0	0005319	0.200370	0.080000
1	0	0004683	0.200370	0.071429
1	0	0004930	0.200370	1.000000
1	0	0045892	0.200370	0.085106
1	0	0006013	0.200370	0.041667
1	0	0018063	0.200370	0.050000
1	0	0005850	0.200370	1.000000
1	0	0007041	0.200370	0.022222
1	0	0005634	0.200370	0.384615
1	0	0046928	0.200370	0.058824
1	0	0032446	0.200370	0.266667
1	0	0046527	0.200370	0.016667
1	0	0004016	0.200370	0.016667
1	0	0046958	0.200370	0.020833
1	0	0005520	0.200370	0.000000
1	0	0000176	0.200370	1.000000
1	0	1901565	0.200370	0.000000
1	0	0004935	0.200370	0.000000
1	0	0050689	0.200370	0.000000
1	0	0004984	0.200370	0.000000
1	0	0032040	0.200370	1.000000
1	0	0042923	0.200370	0.000000
1	0	0031145	0.200370	0.000000
1	0	0019970	0.200370	0.000000
1	0	0006511	0.200370	0.000000
1	0	0005615	0.200370	1.000000
1	0	0071346	0.200370	1.000000
1	0	0006178	0.200370	0.042553
1	0	0048247	0.200370	1.000000
1	0	0008009	0.200370	1.000000
1	0	0006954	0.200370	1.000000
1	0	0043547	0.200370	1.000000
1	0	0043197	0.200370	0.050000
1	0	0071347	0.200370	1.000000
1	0	0070098	0.200370	1.000000
1	0	0007186	0.200370	1.000000
1	0	0034728	0.200370	0.105263
1	0	0002548	0.200370	1.000000
1	0	0033254	0.200370	0.076923
1	0	0071356	0.200370	1.000000
1	0	0015629	0.200370	0.071429
1	0	0005874	0.200370	0.045455
1	0	0016592	0.200370	0.041667
1	0	0007389	0.200370	1.000000
1	0	0019838	0.200370	1.000000
1	0	0007179	0.200370	1.000000
1	0	0046332	0.200370	1.000000
1	0	0098821	0.200370	1.000000
1	0	0005025	0.200370	1.000000
1	0	0005024	0.200370	1.000000
1	0	0048185	0.200370	1.000000
1	0	0016301	0.200370	0.266667
1	0	0005887	0.200370	1.000000
1	0	0015347	0.200370	0.043478
1	0	0043235	0.200370	1.000000
1	0	0032414	0.200370	0.073171
1	0	0008094	0.200370	0.076923
1	0	0016763	0.200370	0.125000
1	0	0000296	0.200370	0.083333
1	0	0004309	0.200370	1.000000
1	0	0006798	0.200370	1.000000
1	0	0033133	0.200370	0.020833
1	0	0001750	0.200370	0.000000
1	0	0033500	0.200370	0.052632
1	0	0005783	0.200370	0.000000
1	0	0002574	0.200370	0.045455
1	0	0005783	0.200370	1.000000
1	0	0042127	0.200370	0.038462
1	0	0006612	0.200370	1.000000
1	0	0042056	0.200370	0.029412
1	0	0018230	0.200370	1.000000
1	0	1902857	0.200370	0.022222
1	0	0006521	0.200370	0.030303
1	0	0007275	0.200370	0.038462
1	0	0030334	0.200370	1.000000
1	0	0004518	0.200370	0.040000
1	0	0015485	0.200370	0.153846
1	0	0033333	0.200370	0.066667
1	0	0005615	0.200370	0.000000
1	0	0005694	0.200370	0.000000
1	0	0000187	0.200370	0.064516
1	0	0005886	0.200370	1.000000
1	0	0072583	0.200370	1.000000
1	0	0048268	0.200370	1.000000
1	0	0032050	0.200370	1.000000
1	0	0030672	0.200370	1.000000
1	0	0099631	0.200370	1.000000
1	0	0045596	0.200370	0.055556
1	0	0006429	0.200370	0.039216
1	0	0030125	0.200370	1.000000
1	0	0004439	0.200370	0.076923
1	0	0010862	0.200370	0.020408
1	0	0005537	0.200370	1.000000
1	0	0005793	0.200370	1.000000
1	0	0007029	0.200370	1.000000
1	0	0030301	0.200370	0.235294
1	0	0005829	0.200370	0.538462
1	0	0006888	0.200370	1.000000
1	0	0007030	0.200370	1.000000
1	0	0000139	0.200370	1.000000
1	0	0006013	0.200370	0.066667
1	0	0002429	0.200370	0.068966
1	0	0006978	0.200370	0.083333
1	0	0005250	0.200370	0.088889
1	0	0006888	0.200370	1.000000
1	0	0004674	0.200370	1.000000
1	0	0035556	0.200370	1.000000
1	0	0006468	0.200370	1.000000
1	0	0048884	0.200370	0.045455
1	0	0005525	0.200370	0.020833
1	0	0042623	0.200370	0.057143
1	0	0015367	0.200370	0.088889
1	0	0003407	0.200370	0.043478
1	0	0005887	0.200370	1.000000
1	0	0004937	0.200370	1.000000
1	0	0007204	0.200370	1.000000
1	0	0044432	0.200370	0.120000
1	0	0071880	0.200370	1.000000
1	0	0045907	0.200370	1.000000
1	0	0007188	0.200370	1.000000
1	0	0004935	0.200370	1.000000
1	0	0035312	0.200370	0.065217
1	0	0003723	0.200370	0.041667
1	0	0045987	0.200370	1.000000
1	0	0016593	0.200370	0.078947
1	0	1990726	0.200370	0.066667
1	0	0004350	0.200370	0.076923
1	0	0000151	0.200370	1.000000
1	0	0042056	0.200370	0.040816
1	0	0061630	0.200370	1.000000
1	0	0016567	0.200370	1.000000
1	0	0071222	0.200370	0.051282
1	0	0071596	0.200370	1.000000
1	0	1903669	0.200370	0.021739
1	0	0000055	0.200370	0.017241
1	0	0010468	0.200370	1.000000
1	0	0005634	0.200370	1.000000
1	0	0000979	0.200370	1.000000
1	0	0006508	0.200370	0.071429
1	0	0035097	0.200370	1.000000
1	0	0006369	0.200370	0.026316
1	0	0044267	0.200370	0.058824
1	0	0015462	0.200370	0.022727
1	0	0005739	0.200370	0.000000
1	0	0014069	0.200370	0.000000
1	0	0004058	0.200370	0.000000
1	0	0046765	0.200370	0.027778
1	0	0003917	0.200370	0.000000
1	0	0007267	0.200370	1.000000
1	0	0018108	0.200370	0.080000
1	0	0004455	0.200370	0.076923
1	0	0019373	0.200370	0.086957
1	0	0048505	0.200370	0.083333
1	0	0015743	0.200370	0.043478
1	0	0005507	0.200370	0.000000
1	0	0003755	0.200370	0.060606
1	0	1905202	0.200370	0.000000
1	0	0006936	0.200370	0.066667
1	0	0007274	0.200370	1.000000
1	0	0030833	0.200370	1.000000
1	0	0055037	0.200370	1.000000
1	0	0031594	0.200370	1.000000
1	0	0030433	0.200370	0.043478
1	0	0043982	0.200370	0.078431
1	0	0008199	0.200370	0.000000
1	0	0003755	0.200370	0.062500
1	0	0032143	0.200370	0.000000
1	0	0004930	0.200370	0.068966
1	0	1901897	0.200370	0.045455
1	0	0002244	0.200370	1.000000
1	0	0006422	0.200370	0.035714
2	0	0043232	0.400278	0.450000
2	0	0010225	0.400278	0.000000
2	0	0000973	0.400278	0.000000
2	0	0048469	0.400278	0.000000
2	0	0007032	0.400278	0.000000
2	0	0031981	0.400278	0.944444
2	0	0022857	0.400278	0.000000
2	0	0000022	0.400278	0.000000
2	0	0005452	0.400278	0.000000
2	0	1990726	0.400278	0.047619
2	0	0031981	0.400278	0.944444
2	0	0007264	0.400278	0.000000
2	0	0004508	0.400278	0.000000
2	0	0043410	0.400278	0.000000
2	0	0007602	0.400278	0.000000
2	0	0016020	0.400278	0.333333
2	0	0007264	0.400278	0.857143
2	0	0005515	0.400278	0.600000
2	0	0005575	0.400278	0.166667
2	0	0004144	0.400278	0.083333
2	0	0071577	0.400278	0.035714
2	0	0055003	0.400278	0.036364
2	0	0016020	0.400278	0.333333
2	0	0004047	0.400278	0.083333
2	0	0031298	0.400278	0.033333
2	0	0002376	0.400278	0.500000
2	0	0005634	0.400278	0.076923
2	0	0009361	0.400278	0.066667
2	0	0043420	0.400278	0.041667
2	0	0006559	0.400278	0.026316
2	0	0032543	0.400278	0.032258
2	0	0000978	0.400278	0.000000
2	0	0005856	0.400278	0.909091
2	0	0006828	0.400278	0.000000
2	0	0009658	0.400278	0.000000
2	0	0033327	0.400278	0.000000
2	0	0016209	0.400278	0.000000
2	0	0035114	0.400278	0.303030
2	0	0006887	0.400278	0.024390
2	0	0046855	0.400278	0.016949
2	0	0038061	0.400278	0.022727
2	0	0045132	0.400278	0.020408
2	0	0020037	0.400278	0.000000
2	0	0051539	0.400278	0.000000
2	0	1904669	0.400278	0.000000
2	0	0008080	0.400278	0.000000
2	0	0004731	0.400278	0.000000
2	0	0046942	0.400278	0.833333
2	0	0046621	0.400278	0.043478
2	0	0006631	0.400278	0.043478
2	0	0032760	0.400278	0.047619
2	0	0006357	0.400278	0.034483
2	0	0005488	0.400278	0.500000
2	0	0018344	0.400278	0.037037
2	0	0006210	0.400278	0.025641
2	0	0016861	0.400278	0.833333
2	0	0006547	0.400278	0.600000
2	0	0034459	0.400278	0.090909
2	0	0006568	0.400278	0.568182
2	0	0016363	0.400278	0.000000
2	0	0005663	0.400278	0.000000
2	0	0030036	0.400278	0.048780
2	0	0005886	0.400278	0.230769
2	0	0070011	0.400278	0.937500
2	0	0030163	0.400278	0.565217
2	0	0000162	0.400278	0.135593
2	0	0004984	0.400278	0.060606
2	0	0005545	0.400278	0.043478
2	0	0045944	0.400278	0.019608
2	0	0033265	0.400278	0.045455
2	0	0008028	0.400278	0.050000
2	0	0030447	0.400278	0.055556
2	0	0008150	0.400278	0.047619
2	0	0044437	0.400278	0.750000
2	0	0031224	0.400278	0.800000
2	0	0002940	0.400278	0.020000
2	0	0097192	0.400278	0.026316
2	0	0030036	0.400278	0.035714
2	0	0006308	0.400278	0.021277
2	0	0043231	0.400278	0.750000
2	0	0001056	0.400278	0.086957
2	0	0032467	0.400278	0.045455
2	0	0007052	0.400278	0.043478
2	0	0030252	0.400278	0.032258
2	0	0086005	0.400278	0.031250
2	0	0044445	0.400278	0.409091
2	0	0007613	0.400278	0.028571
2	0	0006099	0.400278	0.142857
2	0	0016787	0.400278	0.111111
2	0	0006972	0.400278	0.030303
2	0	0015707	0.400278	0.027778
2	0	0070342	0.400278	0.032258
2	0	0005575	0.400278	0.250000
2	0	0098552	0.400278	0.363636
2	0	0030447	0.400278	0.000000
2	0	0006816	0.400278	0.000000
2	0	0048076	0.400278	0.000000
2	0	0071688	0.400278	0.000000
2	0	0003674	0.400278	0.333333
2	0	0016765	0.400278	0.166667
2	0	0030182	0.400278	0.111111
2	0	0007165	0.400278	0.909091
2	0	0032873	0.400278	0.074074
2	0	1990145	0.400278	0.055556
2	0	0019346	0.400278	0.066667
2	0	0030014	0.400278	0.000000
2	0	0044255	0.400278	0.142857
2	0	0044430	0.400278	0.866667
2	0	0046920	0.400278	0.055556
2	0	0007010	0.400278	0.750000
2	0	0002455	0.400278	0.050000
2	0	0005250	0.400278	0.021739
2	0	0033209	0.400278	0.074074
2	0	0006414	0.400278	0.586957
2	0	0009438	0.400278	0.156250
2	0	0005615	0.400278	0.166667
2	0	0005794	0.400278	0.066667
2	0	0001913	0.400278	0.025000
2	0	0007219	0.400278	0.094340
2	0	0043021	0.400278	0.800000
2	0	0040003	0.400278	0.029412
2	0	2000652	0.400278	0.081633
2	0	0017148	0.400278	0.150000
2	0	0000731	0.400278	0.200000
2	0	0016301	0.400278	0.428571
2	0	0009931	0.400278	0.933333
2	0	0008964	0.400278	0.060606
2	0	0004623	0.400278	0.058824
2	0	0070034	0.400278	0.029412
2	0	0030169	0.400278	0.030303
2	0	0051899	0.400278	0.714286
2	0	0009570	0.400278	0.136364
2	0	0004018	0.400278	0.023256
2	0	0009267	0.400278	0.115385
2	0	0070838	0.400278	0.818182
2	0	1904262	0.400278	0.080000
2	0	0018230	0.400278	0.047619
2	0	0044464	0.400278	0.500000
2	0	0000050	0.400278	0.064516
2	0	0043995	0.400278	0.035088
2	0	0008037	0.400278	0.166667
2	0	0019955	0.400278	0.300000
2	0	0016020	0.400278	0.333333
2	0	0005109	0.400278	0.250000
2	0	0007409	0.400278	0.775000
2	0	0098631	0.400278	0.666667
2	0	0051177	0.400278	0.065574
2	0	0003950	0.400278	0.071429
2	0	0015141	0.400278	0.045455
2	0	0008476	0.400278	0.066667
2	0	0097159	0.400278	0.500000
2	0	0043231	0.400278	0.900000
2	0	0042554	0.400278	0.000000
2	0	0006457	0.400278	0.000000
2	0	0006564	0.400278	0.000000
2	0	0009007	0.400278	0.026316
2	0	0043231	0.400278	0.900000
2	0	0045037	0.400278	0.030303
2	0	0034703	0.400278	0.050000
2	0	0009987	0.400278	0.400000
2	0	0001067	0.400278	0.750000
2	0	0031543	0.400278	0.064516
2	0	0002430	0.400278	0.071429
2	0	0006880	0.400278	0.068966
2	0	0070292	0.400278	0.000000
2	0	0007266	0.400278	0.000000
2	0	0018406	0.400278	0.000000
2	0	0005801	0.400278	0.000000
2	0	0072320	0.400278	0.029412
2	0	0005933	0.400278	0.428571
2	0	0005089	0.400278	0.048780
2	0	0001889	0.400278	0.027027
2	0	0032755	0.400278	0.027027
2	0	0007266	0.400278	0.050000
2	0	0008273	0.400278	0.029412
2	0	0043227	0.400278	0.150000
2	0	0055114	0.400278	0.200000
2	0	0003746	0.400278	0.066667
2	0	0009570	0.400278	0.950000
2	0	0043267	0.400278	0.062500
2	0	0009314	0.400278	0.800000
2	0	0007612	0.400278	0.083333
2	0	0007422	0.400278	0.083333
2	0	0007200	0.400278	0.000000
2	0	1990481	0.400278	0.000000
2	0	0030252	0.400278	0.000000
2	0	0001731	0.400278	0.000000
2	0	0006352	0.400278	0.000000
2	0	0016627	0.400278	0.212121
2	0	1990112	0.400278	0.000000
2	0	0045663	0.400278	0.022727
2	0	0008477	0.400278	0.054054
2	0	0050801	0.400278	0.026316
2	0	0050794	0.400278	0.666667
2	0	0004672	0.400278	0.964286
2	0	0043069	0.400278	0.833333
2	0	0030018	0.400278	0.000000
2	0	0070181	0.400278	0.028571
2	0	0017137	0.400278	0.028571
2	0	0019955	0.400278	0.032258
2	0	0005794	0.400278	0.000000
2	0	0022610	0.400278	0.666667
2	0	0043168	0.400278	0.500000
2	0	0006457	0.400278	0.285714
2	0	0005581	0.400278	0.200000
2	0	0005575	0.400278	0.250000
2	0	0043547	0.400278	0.083333
2	0	0007420	0.400278	0.076923
2	0	0044421	0.400278	0.750000
2	0	0005829	0.400278	0.090909
2	0	0045179	0.400278	0.058824
2	0	0035312	0.400278	0.058824
2	0	0006164	0.400278	0.050000
2	0	0002440	0.400278	0.750000
2	0	0050896	0.400278	0.500000
2	0	0004365	0.400278	0.076923
2	0	0044421	0.400278	0.750000
2	0	0043103	0.400278	0.024390
2	0	0000780	0.400278	0.031250
2	0	0004647	0.400278	0.058824
2	0	0044424	0.400278	0.625000
2	0	0016301	0.400278	0.428571
2	0	0004364	0.400278	0.100000
2	0	0003723	0.400278	0.062500
2	0	0015459	0.400278	0.727273
2	0	0002028	0.400278	0.666667
2	0	0005886	0.400278	0.272727
2	0	0032414	0.400278	1.000000
2	0	0016310	0.400278	0.368421
2	0	0019901	0.400278	0.062500
2	0	0017081	0.400278	0.636364
2	0	0032411	0.400278	0.550000
2	0	0015141	0.400278	0.043478
2	0	0046332	0.400278	0.071429
2	0	0019901	0.400278	0.062500
2	0	0014809	0.400278	0.035714
2	0	0071347	0.400278	0.062500
2	0	0009506	0.400278	0.062500
2	0	0007155	0.400278	0.041667
2	0	0019788	0.400278	0.000000
2	0	0032873	0.400278	0.014706
2	0	0031226	0.400278	0.000000
2	0	0048522	0.400278	0.750000
2	0	0034220	0.400278	0.071429
2	0	0016593	0.400278	0.000000
2	0	0006470	0.400278	0.038462
2	0	0000254	0.400278	0.058824
2	0	0051168	0.400278	0.714286
2	0	0019905	0.400278	0.055556
2	0	0009734	0.400278	0.028571
2	0	0051168	0.400278	0.714286
2	0	0003691	0.400278	0.043478
2	0	0001097	0.400278	0.043478
2	0	0051321	0.400278	0.052632
2	0	0030217	0.400278	0.954545
2	0	0098552	0.400278	0.363636
2	0	0009987	0.400278	0.181818
2	0	0002460	0.400278	0.600000
2	0	0034987	0.400278	0.000000
2	0	0003826	0.400278	0.062500
2	0	0030311	0.400278	0.051282
2	0	0008344	0.400278	0.076923
2	0	0043005	0.400278	0.200000
2	0	0004896	0.400278	1.000000
2	0	0042127	0.400278	0.625000
2	0	0070938	0.400278	0.250000
2	0	0005515	0.400278	0.750000
2	0	0098552	0.400278	0.363636
2	0	0005575	0.400278	0.333333
2	0	0005096	0.400278	0.086957
2	0	0047086	0.400278	0.076923
2	0	0006419	0.400278	0.031250
2	0	0000184	0.400278	0.067797
2	0	0032991	0.400278	0.666667
2	0	0007166	0.400278	0.916667
2	0	0032991	0.400278	0.666667
2	0	0043227	0.400278	0.300000
2	0	0005654	0.400278	0.555556
2	0	0005634	0.400278	1.000000
2	0	0006357	0.400278	0.540541
2	0	0052814	0.400278	0.066667
2	0	0018063	0.400278	0.055556
2	0	0006491	0.400278	0.083333
2	0	0008138	0.400278	0.052632
2	0	0016573	0.400278	0.050000
2	0	0043231	0.400278	0.900000
2	0	0018344	0.400278	0.000000
2	0	0007204	0.400278	0.000000
2	0	1900060	0.400278	0.000000
2	0	0005375	0.400278	0.000000
2	0	0098609	0.400278	0.058824
2	0	0043231	0.400278	0.692308
2	0	0015924	0.400278	0.888889
2	0	0098588	0.400278	0.350000
2	0	1905030	0.400278	0.033333
2	0	0031284	0.400278	0.017857
2	0	0090141	0.400278	0.033333
2	0	0060021	0.400278	0.058824
2	0	0005198	0.400278	0.666667
2	0	0097065	0.400278	0.000000
2	0	0015181	0.400278	0.025641
2	0	0016578	0.400278	0.000000
2	0	0036508	0.400278	0.000000
2	0	0007389	0.400278	0.000000
2	0	0003674	0.400278	0.333333
2	0	0003723	0.400278	0.750000
2	0	0008408	0.400278	0.388889
2	0	0006364	0.400278	0.892857
2	0	0005886	0.400278	0.120000
2	0	0032456	0.400278	0.037037
2	0	0003729	0.400278	0.875000
2	0	0060216	0.400278	0.034483
2	0	0034645	0.400278	0.461538
2	0	0034220	0.400278	0.041667
2	0	0000086	0.400278	0.076923
2	0	0030672	0.400278	0.277778
2	0	0003735	0.400278	0.111111
2	0	0045037	0.400278	0.029412
2	0	0042813	0.400278	0.083333
2	0	0050660	0.400278	0.266667
2	0	0006357	0.400278	0.555556
2	0	0009228	0.400278	0.052632
2	0	0042789	0.400278	0.052632
2	0	0009617	0.400278	0.076923
2	0	0006414	0.400278	0.023810
2	0	0030111	0.400278	0.562500
2	0	0008332	0.400278	0.018868
2	0	0004831	0.400278	0.000000
2	0	0000028	0.400278	0.030303
2	0	0003924	0.400278	0.175000
2	0	0005789	0.400278	0.464286
2	0	0009651	0.400278	0.083333
2	0	0006996	0.400278	0.714286
2	0	0008144	0.400278	0.166667
2	0	0015450	0.400278	0.666667
2	0	0006296	0.400278	0.064516
2	0	0042809	0.400278	0.076923
2	0	0070290	0.400278	0.066667
2	0	0045596	0.400278	0.055556
2	0	0003988	0.400278	0.142857
2	0	0015499	0.400278	0.046512
2	0	0019511	0.400278	0.076923
2	0	0007615	0.400278	0.058824
2	0	0005763	0.400278	0.031250
2	0	0030658	0.400278	0.806452
2	0	0019901	0.400278	0.428571
2	0	0007186	0.400278	0.105263
2	0	0016192	0.400278	0.714286
2	0	0007034	0.400278	0.500000
2	0	0044424	0.400278	0.416667
2	0	0007519	0.400278	0.050000
2	0	0035169	0.400278	0.060606
2	0	0005488	0.400278	0.500000
2	0	0016482	0.400278	0.727273
2	0	0046976	0.400278	0.098039
2	0	0006449	0.400278	0.035714
2	0	0006892	0.400278	0.750000
2	0	0046907	0.400278	0.700000
2	0	0044425	0.400278	0.250000
2	0	0016246	0.400278	0.076923
2	0	0060042	0.400278	0.040000
2	0	0016491	0.400278	0.857143
2	0	0006511	0.400278	0.117647
2	0	0090567	0.400278	0.933333
2	0	0000902	0.400278	0.666667
2	0	0032496	0.400278	0.050000
2	0	0016706	0.400278	0.900000
2	0	0007200	0.400278	0.080000
2	0	0060754	0.400278	0.033898
2	0	0005172	0.400278	0.076923
2	0	0098796	0.400278	0.428571
2	0	0140056	0.400278	0.636364
2	0	0016020	0.400278	0.400000
2	0	0061025	0.400278	0.600000
2	0	0005328	0.400278	0.105263
2	0	0015031	0.400278	0.666667
2	0	0034605	0.400278	0.117647
2	0	0042981	0.400278	0.066667
2	0	0007606	0.400278	0.071429
2	0	0005488	0.400278	0.500000
2	0	0017025	0.400278	0.428571
2	0	0006104	0.400278	0.046512
2	0	0050667	0.400278	0.083333
2	0	0033306	0.400278	0.080000
2	0	0009987	0.400278	0.400000
2	0	0003677	0.400278	0.857143
2	0	0004485	0.400278	0.083333
2	0	0045571	0.400278	0.047619
2	0	0001067	0.400278	0.750000
2	0	0004322	0.400278	0.076923
2	0	0019871	0.400278	0.066667
2	0	0043227	0.400278	0.300000
2	0	1900864	0.400278	0.863636
2	0	1903047	0.400278	0.076923
2	0	0048245	0.400278	0.045455
2	0	0006900	0.400278	0.062500
2	0	0009611	0.400278	0.040000
2	0	0034271	0.400278	0.043478
2	0	0006470	0.400278	0.000000
2	0	0043567	0.400278	0.000000
2	0	0033588	0.400278	0.300000
2	0	0004370	0.400278	0.000000
2	0	0090263	0.400278	0.000000
2	0	0006487	0.400278	0.878788
2	0	0098796	0.400278	0.217391
2	0	0031312	0.400278	0.625000
2	0	0043022	0.400278	0.000000
2	0	0048020	0.400278	0.000000
2	0	0008477	0.400278	0.000000
2	0	0045663	0.400278	0.022727
2	0	0005088	0.400278	0.866667
2	0	0004017	0.400278	0.036364
2	0	0007605	0.400278	0.047619
2	0	0038128	0.400278	0.071429
2	0	0046976	0.400278	0.033898
2	0	0070291	0.400278	0.090909
2	0	0005829	0.400278	0.333333
2	0	1903076	0.400278	0.062500
2	0	0042571	0.400278	0.038462
2	0	0110034	0.400278	0.030303
2	0	0006526	0.400278	0.062500
2	0	0044424	0.400278	0.555556
2	0	0097354	0.400278	0.294118
2	0	0005634	0.400278	0.357143
2	0	0004935	0.400278	0.058824
2	0	0043408	0.400278	0.026316
2	0	0003691	0.400278	0.055556
2	0	0051537	0.400278	0.071429
2	0	0050877	0.400278	0.050000
2	0	0033499	0.400278	0.000000
2	0	0003735	0.400278	0.000000
2	0	0005575	0.400278	0.500000
2	0	0008106	0.400278	0.000000
2	0	0001664	0.400278	0.000000
2	0	0043231	0.400278	0.900000
2	0	0003677	0.400278	0.857143
2	0	1900618	0.400278	0.777778
2	0	0006355	0.400278	0.863636
2	0	2000026	0.400278	0.857143
2	0	0003997	0.400278	0.068966
2	0	0004784	0.400278	0.035714
2	0	0034272	0.400278	0.047619
2	0	0004016	0.400278	0.083333
2	0	0044212	0.400278	0.888889
2	0	0000395	0.400278	0.296296
2	0	0005576	0.400278	0.041667
2	0	0004309	0.400278	0.066667
2	0	0005634	0.400278	0.375000
2	0	0032974	0.400278	0.018868
2	0	0048040	0.400278	0.071429
2	0	0003906	0.400278	0.083333
2	0	0043436	0.400278	0.800000
2	0	0008528	0.400278	0.076923
2	0	0005739	0.400278	0.062500
2	0	0048703	0.400278	0.034483
2	0	1900060	0.400278	0.026316
2	0	0008808	0.400278	0.055556
2	0	0007399	0.400278	0.071429
2	0	0015291	0.400278	0.833333
2	0	0030425	0.400278	0.000000
2	0	0097427	0.400278	0.000000
2	0	0048193	0.400278	0.111111
2	0	0004614	0.400278	0.058824
2	0	0031593	0.400278	0.029412
2	0	0005769	0.400278	0.000000
2	0	0005776	0.400278	0.000000
2	0	0006790	0.400278	0.625000
2	0	0016705	0.400278	0.700000
2	0	0007162	0.400278	0.066667
2	0	0042277	0.400278	0.076923
2	0	0007507	0.400278	0.062500
2	0	0071006	0.400278	0.000000
2	0	0005575	0.400278	0.000000
2	0	0050911	0.400278	0.736842
2	0	0007165	0.400278	0.909091
2	0	0003674	0.400278	0.333333
2	0	0030433	0.400278	0.088889
2	0	0032798	0.400278	0.000000
2	0	0048593	0.400278	0.090909
2	0	0006612	0.400278	0.035714
2	0	0010669	0.400278	0.642857
2	0	0016055	0.400278	0.937500
2	0	0009987	0.400278	0.333333
2	0	0005161	0.400278	0.000000
2	0	0035170	0.400278	0.068966
2	0	0000159	0.400278	0.000000
2	0	0000813	0.400278	0.000000
2	0	0050794	0.400278	0.166667
2	0	0006357	0.400278	0.833333
2	0	0019725	0.400278	0.071429
2	0	0004309	0.400278	0.033333
2	0	0001732	0.400278	0.015873
2	0	0015979	0.400278	0.035714
2	0	0048513	0.400278	0.636364
2	0	0004520	0.400278	0.027778
2	0	0018108	0.400278	0.031250
2	0	1902023	0.400278	0.032258
2	0	0043966	0.400278	0.024390
2	0	0097153	0.400278	0.062500
2	0	0031362	0.400278	0.000000
2	0	0008964	0.400278	0.000000
2	0	0004470	0.400278	0.052632
2	0	0000922	0.400278	0.000000
2	0	0046504	0.400278	0.650000
2	0	0016413	0.400278	0.888889
2	0	0047442	0.400278	0.153846
2	0	0044439	0.400278	0.739130
2	0	0005088	0.400278	0.047619
2	0	0008610	0.400278	0.444444
2	0	0051017	0.400278	0.076923
2	0	0006342	0.400278	0.033898
2	0	1990446	0.400278	0.071429
2	0	0015141	0.400278	0.022222
2	0	0043231	0.400278	0.692308
2	0	0005615	0.400278	0.090909
2	0	0072350	0.400278	0.909091
2	0	0046983	0.400278	0.666667
2	0	0019362	0.400278	0.925926
2	0	0014070	0.400278	0.555556
2	0	0005887	0.400278	0.176471
2	0	0004448	0.400278	0.900000
2	0	0031329	0.400278	0.533333
2	0	0019532	0.400278	0.050000
2	0	0007080	0.400278	0.055556
2	0	0046890	0.400278	0.533333
2	0	0005923	0.400278	0.076923
2	0	0015347	0.400278	0.071429
2	0	0043231	0.400278	0.900000
2	0	0005488	0.400278	0.666667
2	0	0005515	0.400278	1.000000
2	0	0046577	0.400278	0.090909
2	0	0048513	0.400278	0.777778
2	0	0043267	0.400278	0.088889
2	0	0046539	0.400278	0.076923
2	0	0008506	0.400278	0.023256
2	0	0006376	0.400278	0.023256
2	0	0030097	0.400278	0.916667
2	0	0004364	0.400278	0.000000
2	0	0043235	0.400278	0.083333
2	0	0043227	0.400278	0.300000
2	0	0005832	0.400278	0.294118
2	0	0080156	0.400278	0.074074
2	0	0006413	0.400278	0.062500
2	0	0047086	0.400278	0.062500
2	0	0003689	0.400278	0.000000
2	0	0003674	0.400278	0.500000
2	0	0022625	0.400278	0.280000
2	0	0010243	0.400278	0.050000
2	0	0004982	0.400278	0.062500
2	0	0043227	0.400278	0.300000
2	0	0001508	0.400278	0.052632
2	0	0042144	0.400278	0.090909
2	0	0010508	0.400278	0.033333
2	0	0015012	0.400278	0.071429
2	0	0017111	0.400278	0.875000
2	0	0032991	0.400278	0.117647
2	0	0015630	0.400278	0.647059
2	0	0006123	0.400278	0.041667
2	0	0022625	0.400278	0.444444
2	0	0005886	0.400278	0.150000
2	0	0016361	0.400278	0.040000
2	0	0043966	0.400278	0.058824
2	0	0008360	0.400278	0.071429
2	0	0002143	0.400278	0.212121
2	0	0006605	0.400278	0.633333
2	0	0004622	0.400278	0.000000
2	0	0043406	0.400278	0.015152
2	0	0008967	0.400278	0.083333
2	0	0006508	0.400278	0.750000
2	0	0042127	0.400278	0.062500
2	0	0005488	0.400278	0.500000
2	0	0044424	0.400278	0.625000
2	0	0061077	0.400278	0.571429
2	0	0005515	0.400278	0.750000
2	0	0042632	0.400278	0.071429
2	0	0015347	0.400278	0.043478
2	0	0086091	0.400278	0.050000
2	0	0005248	0.400278	0.028571
2	0	0005886	0.400278	0.000000
2	0	0042555	0.400278	0.000000
2	0	0016788	0.400278	0.800000
2	0	0035601	0.400278	0.653846
2	0	0005375	0.400278	0.052632
2	0	0070449	0.400278	0.000000
2	0	0000022	0.400278	0.040816
2	0	0008540	0.400278	0.206897
2	0	0006364	0.400278	0.925926
2	0	0016055	0.400278	0.050000
2	0	0044445	0.400278	0.409091
2	0	0009651	0.400278	0.031250
2	0	0036178	0.400278	0.027778
2	0	0010886	0.400278	0.026316
2	0	0003674	0.400278	0.333333
2	0	0071456	0.400278	0.150000
2	0	0005575	0.400278	0.500000
2	0	0007523	0.400278	0.047619
2	0	0000722	0.400278	0.027778
2	0	0006102	0.400278	0.055556
2	0	0000941	0.400278	0.027778
2	0	0045300	0.400278	0.000000
2	0	0048440	0.400278	0.000000
2	0	0030139	0.400278	0.066667
2	0	0005545	0.400278	0.000000
2	0	0006104	0.400278	0.000000
2	0	0071347	0.400278	0.047619
2	0	0005634	0.400278	0.454545
2	0	0004888	0.400278	0.076923
2	0	0035268	0.400278	0.857143
2	0	0009734	0.400278	0.036364
2	0	0043408	0.400278	0.032258
2	0	0045503	0.400278	0.076923
2	0	0044464	0.400278	0.500000
2	0	0015918	0.400278	0.714286
2	0	0070286	0.400278	0.027778
2	0	0044444	0.400278	0.875000
2	0	0005488	0.400278	0.666667
2	0	0048149	0.400278	0.037037
2	0	0005496	0.400278	0.833333
2	0	0032934	0.400278	1.000000
2	0	0005634	0.400278	0.473684
2	0	0048010	0.400278	0.037037
2	0	0005096	0.400278	0.068966
2	0	0007389	0.400278	0.052632
2	0	0043227	0.400278	0.300000
2	0	0043631	0.400278	0.695652
2	0	0070566	0.400278	0.857143
2	0	0032136	0.400278	0.066667
2	0	0045454	0.400278	0.066667
2	0	0032211	0.400278	0.015625
2	0	0006888	0.400278	0.031250
2	0	0031211	0.400278	0.321429
2	0	0005515	0.400278	0.033333
2	0	0004672	0.400278	0.964286
2	0	0051302	0.400278	0.625000
2	0	0044430	0.400278	0.812500
2	0	0032979	0.400278	0.046512
2	0	0008258	0.400278	0.071429
2	0	0046933	0.400278	0.044118
2	0	0008320	0.400278	0.041667
2	0	0003729	0.400278	0.029412
2	0	0006412	0.400278	0.962963
2	0	0072320	0.400278	0.031250
2	0	0044445	0.400278	0.409091
2	0	0022613	0.400278	0.666667
2	0	0044291	0.400278	0.040000
2	0	0036244	0.400278	0.062500
2	0	0055008	0.400278	0.037037
2	0	0005223	0.400278	0.031250
2	0	0003924	0.400278	0.076923
2	0	0043227	0.400278	0.300000
2	0	1990904	0.400278	0.187500
2	0	0036335	0.400278	0.000000
2	0	0003676	0.400278	0.833333
2	0	0005681	0.400278	1.000000
2	0	0010811	0.400278	0.000000
2	0	0043312	0.400278	0.000000
2	0	0043695	0.400278	0.000000
2	0	0031226	0.400278	0.833333
2	0	0043197	0.400278	0.115385
2	0	0001656	0.400278	0.052632
2	0	0009409	0.400278	0.071429
2	0	0001085	0.400278	0.037037
2	0	0042043	0.400278	0.037037
2	0	0017151	0.400278	0.037037
2	0	0016763	0.400278	0.833333
2	0	0060326	0.400278	0.066667
2	0	0042721	0.400278	0.000000
2	0	0038084	0.400278	0.057143
2	0	0043020	0.400278	0.000000
2	0	0006464	0.400278	0.937500
2	0	0004175	0.400278	0.888889
2	0	0035097	0.400278	0.310345
2	0	0044257	0.400278	0.909091
2	0	0004017	0.400278	0.132075
2	0	0003691	0.400278	0.037037
2	0	0031593	0.400278	0.045455
2	0	0015871	0.400278	0.034483
2	0	0008020	0.400278	0.046512
2	0	0000297	0.400278	0.027778
2	0	0000027	0.400278	0.050000
2	0	0004888	0.400278	0.111111
2	0	0016765	0.400278	0.666667
2	0	0001657	0.400278	0.024390
2	0	0003407	0.400278	0.027027
2	0	0032963	0.400278	0.080000
2	0	0046038	0.400278	0.070588
2	0	0006207	0.400278	0.162162
2	0	0009414	0.400278	0.043478
2	0	0070938	0.400278	0.000000
2	0	0033265	0.400278	0.050000
2	0	0000470	0.400278	0.171429
2	0	0051959	0.400278	0.058824
2	0	0003841	0.400278	0.090909
2	0	0032467	0.400278	0.037037
2	0	1902741	0.400278	0.020833
2	0	0006364	0.400278	0.961538
2	0	0003724	0.400278	0.625000
2	0	0010766	0.400278	0.027027
2	0	0035600	0.400278	0.593750
2	0	0016070	0.400278	0.576923
2	0	1901224	0.400278	0.023256
2	0	0004109	0.400278	0.086957
2	0	0033327	0.400278	0.043478
2	0	0046933	0.400278	0.035714
2	0	0051123	0.400278	0.112500
2	0	0060089	0.400278	0.133333
2	0	0006635	0.400278	0.088235
2	0	0000137	0.400278	0.000000
2	0	0140299	0.400278	0.062500
2	0	0031751	0.400278	0.047619
2	0	0020037	0.400278	0.047619
2	0	0043231	0.400278	0.900000
2	0	2000652	0.400278	0.000000
2	0	0042273	0.400278	0.000000
2	0	0062040	0.400278	0.066667
2	0	0008569	0.400278	0.000000
2	0	0032550	0.400278	0.035714
2	0	0007600	0.400278	0.714286
2	0	0009082	0.400278	0.062500
2	0	0050911	0.400278	0.736842
2	0	0006686	0.400278	0.048780
2	0	0042802	0.400278	0.045455
2	0	0004015	0.400278	0.041667
2	0	0008233	0.400278	0.064516
2	0	0031017	0.400278	0.047619
2	0	0030447	0.400278	0.083333
2	0	0030054	0.400278	0.666667
2	0	0019955	0.400278	0.000000
2	0	0061631	0.400278	0.058824
2	0	0071966	0.400278	0.080000
2	0	0044444	0.400278	0.500000
2	0	0031248	0.400278	0.714286
2	0	0016410	0.400278	0.750000
2	0	0035860	0.400278	0.064516
2	0	0001666	0.400278	0.040000
2	0	0005227	0.400278	0.032258
2	0	0016055	0.400278	0.062500
2	0	0008565	0.400278	0.045455
2	0	0072686	0.400278	0.052632
2	0	0005575	0.400278	0.250000
2	0	2000377	0.400278	0.000000
2	0	0031305	0.400278	0.027778
2	0	0009405	0.400278	0.000000
2	0	0015078	0.400278	0.500000
2	0	0003674	0.400278	0.333333
2	0	0031225	0.400278	0.000000
2	0	0007424	0.400278	0.019608
2	0	0000307	0.400278	0.000000
2	0	0035267	0.400278	0.000000
2	0	0044464	0.400278	0.500000
2	0	0005375	0.400278	0.000000
2	0	0000170	0.400278	0.000000
2	0	0006813	0.400278	0.000000
2	0	0035069	0.400278	0.000000
2	0	0005198	0.400278	0.666667
2	0	0051393	0.400278	0.857143
2	0	0043231	0.400278	0.333333
2	0	0031032	0.400278	0.310345
2	0	0016887	0.400278	0.100000
2	0	0016746	0.400278	0.166667
2	0	0003779	0.400278	0.714286
2	0	0014866	0.400278	0.935484
2	0	0014866	0.400278	0.935484
2	0	0019532	0.400278	0.062500
2	0	0048747	0.400278	0.500000
2	0	0030215	0.400278	0.333333
2	0	0010927	0.400278	0.448276
2	0	0048747	0.400278	0.500000
2	0	0060415	0.400278	0.681818
2	0	0046135	0.400278	0.033333
2	0	0006370	0.400278	0.043478
2	0	0005366	0.400278	0.027027
2	0	0036379	0.400278	0.900000
2	0	0004057	0.400278	0.033333
2	0	0044464	0.400278	0.500000
2	0	0030036	0.400278	0.888889
2	0	0004016	0.400278	0.000000
2	0	0006013	0.400278	0.058824
2	0	0003841	0.400278	0.000000
2	0	0015499	0.400278	0.022727
2	0	0046085	0.400278	0.545455
2	0	0003676	0.400278	0.090909
2	0	0046129	0.400278	0.952381
2	0	0043410	0.400278	0.012195
2	0	0045028	0.400278	0.031250
2	0	0043087	0.400278	0.021277
2	0	0046910	0.400278	0.058824
2	0	0090090	0.400278	0.047619
2	0	0071880	0.400278	0.090909
2	0	0098796	0.400278	0.185185
2	0	0000703	0.400278	0.000000
2	0	0090090	0.400278	0.047619
2	0	0004896	0.400278	0.080000
2	0	0043231	0.400278	0.692308
2	0	0003725	0.400278	0.000000
2	0	0044806	0.400278	0.000000
2	0	0000413	0.400278	0.000000
2	0	0051371	0.400278	0.000000
2	0	0005515	0.400278	0.750000
2	0	0034622	0.400278	0.428571
2	0	0007166	0.400278	0.066667
2	0	0004714	0.400278	0.036364
2	0	0004675	0.400278	0.031746
2	0	0001725	0.400278	0.000000
2	0	0051345	0.400278	0.027027
2	0	0016020	0.400278	0.090909
2	0	0044449	0.400278	0.350000
2	0	0048856	0.400278	0.031250
2	0	0007586	0.400278	0.031250
2	0	0004622	0.400278	0.041667
2	0	0048653	0.400278	0.019608
2	0	0016020	0.400278	0.333333
2	0	0006846	0.400278	0.680000
2	0	1990879	0.400278	0.088235
2	0	0006097	0.400278	0.025000
2	0	0005634	0.400278	0.230769
2	0	0046966	0.400278	0.021739
2	0	0008353	0.400278	0.031250
2	0	0006810	0.400278	0.800000
2	0	0051289	0.400278	0.062500
2	0	1902915	0.400278	0.032258
2	0	0021984	0.400278	0.047619
2	0	0048440	0.400278	0.040000
2	0	0047545	0.400278	0.083333
2	0	0005930	0.400278	0.269231
2	0	0016021	0.400278	0.083333
2	0	0034272	0.400278	0.052632
2	0	0008483	0.400278	0.833333
2	0	0070542	0.400278	0.027778
2	0	0014912	0.400278	0.022222
2	0	0007214	0.400278	0.051282
2	0	0140110	0.400278	0.142857
2	0	0006606	0.400278	0.962963
2	0	0044428	0.400278	0.722222
2	0	0030511	0.400278	0.028571
2	0	0009438	0.400278	0.043478
2	0	0006886	0.400278	0.666667
2	0	0042277	0.400278	0.666667
2	0	0006097	0.400278	0.033333
2	0	0019353	0.400278	0.017544
2	0	0009086	0.400278	0.022222
2	0	0009987	0.400278	0.666667
2	0	0099513	0.400278	0.894737
2	0	0007010	0.400278	0.750000
2	0	0007049	0.400278	0.750000
2	0	0007017	0.400278	1.000000
2	0	0016020	0.400278	0.050000
2	0	0030215	0.400278	0.083333
2	0	0048703	0.400278	0.041667
2	0	0032211	0.400278	0.022727
2	0	0042809	0.400278	0.068966
2	0	0009506	0.400278	0.071429
2	0	0000976	0.400278	0.857143
2	0	0006355	0.400278	0.863636
2	0	0003676	0.400278	0.714286
2	0	0016887	0.400278	0.071429
2	0	0034485	0.400278	0.054054
2	0	0046084	0.400278	0.018519
2	0	0046621	0.400278	0.090909
2	0	0047498	0.400278	0.066667
2	0	0016885	0.400278	0.800000
2	0	0019319	0.400278	0.875000
2	0	0019752	0.400278	0.818182
2	0	1904262	0.400278	0.033333
2	0	0004012	0.400278	0.051282
2	0	0070782	0.400278	0.051282
2	0	0034464	0.400278	0.000000
2	0	0031267	0.400278	0.750000
2	0	0010008	0.400278	0.705882
2	0	0007186	0.400278	0.052632
2	0	0044425	0.400278	0.600000
2	0	0016192	0.400278	0.555556
2	0	0051428	0.400278	0.272727
2	0	0004559	0.400278	0.071429
2	0	0004588	0.400278	0.076923
2	0	0045987	0.400278	0.050000
2	0	0008209	0.400278	0.043478
2	0	0004930	0.400278	0.888889
2	0	0042052	0.400278	0.043478
2	0	0016021	0.400278	0.416667
2	0	0005161	0.400278	0.043478
2	0	0004190	0.400278	0.058824
2	0	0008924	0.400278	0.076923
2	0	0071422	0.400278	0.058824
2	0	0016209	0.400278	0.684211
2	0	0008097	0.400278	0.038462
2	0	0010468	0.400278	0.041667
2	0	0006865	0.400278	0.033333
2	0	0019843	0.400278	0.040000
2	0	0005634	0.400278	0.210526
2	0	0044441	0.400278	0.846154
2	0	0008392	0.400278	0.043478
2	0	0015131	0.400278	0.046512
2	0	1903669	0.400278	0.023810
2	0	0005923	0.400278	0.055556
2	0	0007265	0.400278	0.928571
2	0	0043034	0.400278	0.000000
2	0	0030331	0.400278	0.052632
2	0	0005850	0.400278	0.000000
2	0	0046907	0.400278	0.388889
2	0	2000651	0.400278	0.075000
2	0	0009007	0.400278	0.051282
2	0	0005694	0.400278	0.083333
2	0	0032991	0.400278	0.666667
2	0	0036156	0.400278	0.058824
2	0	0006644	0.400278	0.000000
2	0	0046100	0.400278	0.000000
2	0	0040011	0.400278	0.000000
2	0	0009765	0.400278	0.000000
2	0	0031729	0.400278	0.000000
2	0	0046040	0.400278	0.000000
2	0	0018109	0.400278	0.000000
2	0	0001113	0.400278	0.000000
2	0	0048193	0.400278	0.600000
2	0	0044424	0.400278	0.625000
2	0	0044255	0.400278	0.058824
2	0	0051259	0.400278	0.055556
2	0	0004222	0.400278	0.064516
2	0	0006527	0.400278	0.027778
2	0	0004046	0.400278	0.050000
2	0	1901658	0.400278	0.818182
2	0	0000323	0.400278	0.928571
2	0	0005996	0.400278	0.777778
2	0	0046910	0.400278	0.058824
2	0	0005179	0.400278	0.041667
2	0	0032755	0.400278	0.055556
2	0	0008028	0.400278	0.031250
2	0	0060754	0.400278	0.027027
2	0	0005886	0.400278	0.111111
2	0	0015132	0.400278	0.000000
2	0	0001573	0.400278	0.000000
2	0	0030334	0.400278	0.000000
2	0	0000993	0.400278	0.000000
2	0	0001573	0.400278	1.000000
2	0	0016997	0.400278	0.857143
2	0	0006506	0.400278	0.259259
2	0	0009311	0.400278	0.600000
2	0	0044444	0.400278	0.538462
2	0	0046777	0.400278	0.250000
2	0	0048593	0.400278	0.038462
2	0	0001992	0.400278	0.045455
2	0	0048884	0.400278	0.045455
2	0	0098530	0.400278	0.031250
2	0	0005089	0.400278	0.000000
2	0	2000651	0.400278	0.000000
2	0	0009534	0.400278	0.041667
2	0	0048020	0.400278	0.000000
2	0	0009897	0.400278	0.071429
2	0	0033993	0.400278	0.357143
2	0	0050916	0.400278	0.047619
2	0	0000463	0.400278	0.024390
2	0	0005109	0.400278	0.000000
2	0	0043409	0.400278	0.018519
2	0	0004972	0.400278	0.031746
2	0	0003676	0.400278	0.833333
2	0	0004809	0.400278	0.021277
2	0	0006364	0.400278	0.000000
2	0	0010738	0.400278	0.000000
2	0	0006915	0.400278	0.000000
2	0	0005634	0.400278	1.000000
2	0	0043231	0.400278	0.900000
2	0	0042255	0.400278	0.055556
2	0	0006464	0.400278	0.275862
2	0	0008078	0.400278	0.066667
2	0	0048076	0.400278	0.037037
2	0	0007097	0.400278	0.031250
2	0	0000978	0.400278	0.017241
2	0	0048878	0.400278	0.833333
2	0	0016788	0.400278	0.800000
2	0	0002573	0.400278	0.045455
2	0	0036020	0.400278	0.000000
2	0	0005914	0.400278	0.000000
2	0	0061158	0.400278	0.049180
2	0	0005697	0.400278	0.440000
2	0	0098796	0.400278	0.416667
2	0	0006302	0.400278	0.058824
2	0	0016192	0.400278	0.384615
2	0	0005515	0.400278	0.600000
2	0	0015031	0.400278	0.666667
2	0	0033596	0.400278	0.533333
2	0	0006368	0.400278	0.045455
2	0	0004363	0.400278	0.046512
2	0	0005025	0.400278	0.035088
2	0	0007617	0.400278	0.025000
2	0	0001725	0.400278	0.333333
2	0	0004721	0.400278	0.964286
2	0	0006890	0.400278	0.029412
2	0	0006342	0.400278	0.027397
2	0	0005366	0.400278	0.032787
2	0	0050794	0.400278	0.400000
2	0	0005515	0.400278	0.043478
2	0	0031226	0.400278	0.833333
2	0	0099537	0.400278	0.777778
2	0	0005575	0.400278	0.500000
2	0	0003008	0.400278	0.750000
2	0	0071688	0.400278	0.048780
2	0	0019237	0.400278	0.033333
2	0	0004815	0.400278	0.035714
2	0	0005216	0.400278	0.761905
2	0	0005923	0.400278	0.142857
2	0	0017046	0.400278	0.038462
2	0	0043531	0.400278	0.027778
2	0	0015116	0.400278	0.034483
2	0	0000018	0.400278	0.022727
2	0	0070498	0.400278	0.038462
2	0	0050662	0.400278	0.307692
2	0	0070098	0.400278	0.038462
2	0	0019344	0.400278	0.939394
2	0	0032873	0.400278	0.012658
2	0	0055114	0.400278	0.500000
2	0	0046777	0.400278	0.083333
2	0	2000377	0.400278	0.083333
2	0	0000018	0.400278	0.058824
2	0	0000725	0.400278	0.071429
2	0	0005515	0.400278	0.750000
2	0	0043227	0.400278	0.300000
2	0	0045893	0.400278	0.000000
2	0	0051480	0.400278	0.000000
2	0	1902711	0.400278	0.071429
2	0	0043248	0.400278	0.000000
2	0	0045893	0.400278	0.025000
2	0	0006928	0.400278	0.250000
2	0	0043231	0.400278	0.692308
2	0	0006468	0.400278	0.300000
2	0	0006796	0.400278	0.857143
2	0	0035171	0.400278	0.066667
2	0	0046872	0.400278	0.833333
2	0	1905519	0.400278	0.030303
2	0	1902036	0.400278	0.052632
2	0	0019869	0.400278	0.090909
2	0	0005739	0.400278	0.000000
2	0	0042136	0.400278	0.392857
2	0	0016830	0.400278	0.666667
2	0	0006950	0.400278	0.750000
2	0	0062023	0.400278	0.000000
2	0	0050896	0.400278	0.500000
2	0	2000649	0.400278	0.050000
2	0	0010181	0.400278	0.052632
2	0	0006521	0.400278	0.066667
2	0	0005251	0.400278	0.023810
2	0	0016757	0.400278	0.800000
2	0	0003691	0.400278	0.071429
2	0	0005813	0.400278	0.000000
2	0	0060406	0.400278	0.000000
2	0	0005575	0.400278	0.500000
2	0	0047498	0.400278	0.000000
2	0	0007034	0.400278	0.000000
2	0	0017113	0.400278	0.000000
2	0	0032974	0.400278	0.000000
2	0	0006468	0.400278	0.163265
2	0	0019239	0.400278	0.571429
2	0	0044424	0.400278	0.625000
2	0	0003700	0.400278	0.035714
2	0	0045964	0.400278	0.017857
2	0	0046102	0.400278	0.547619
2	0	0000022	0.400278	0.032787
2	0	0030036	0.400278	0.045455
2	0	0006890	0.400278	0.022727
2	0	0098530	0.400278	0.025641
2	0	0043543	0.400278	0.941176
2	0	0032755	0.400278	0.038462
2	0	0031674	0.400278	0.000000
2	0	0031225	0.400278	0.000000
2	0	0005933	0.400278	0.000000
2	0	0016810	0.400278	0.666667
2	0	0005933	0.400278	0.000000
2	0	0005665	0.400278	0.000000
2	0	0046132	0.400278	0.000000
2	0	0005248	0.400278	0.027027
2	0	0005832	0.400278	0.000000
2	0	0006612	0.400278	0.000000
2	0	0004972	0.400278	0.017241
2	0	0055037	0.400278	0.000000
2	0	0030136	0.400278	0.000000
2	0	0044444	0.400278	0.875000
2	0	0005783	0.400278	0.500000
2	0	0045719	0.400278	0.021739
2	0	0043996	0.400278	0.076923
2	0	0032755	0.400278	0.050000
2	0	1902915	0.400278	0.027027
2	0	0065007	0.400278	0.133333
2	0	0098588	0.400278	0.333333
2	0	0048193	0.400278	0.857143
2	0	0099023	0.400278	0.375000
2	0	0003677	0.400278	0.105263
2	0	0006906	0.400278	0.294118
2	0	0040003	0.400278	0.076923
2	0	0042803	0.400278	0.166667
2	0	0009228	0.400278	0.025000
2	0	0000381	0.400278	0.066667
2	0	0060126	0.400278	0.037037
2	0	0031966	0.400278	0.807692
2	0	0019030	0.400278	0.033333
2	0	0006805	0.400278	0.027027
2	0	0030007	0.400278	0.022222
2	0	0006241	0.400278	0.012500
2	0	0001302	0.400278	0.030303
2	0	0044424	0.400278	0.625000
2	0	0005739	0.400278	0.538462
2	0	0008010	0.400278	0.071429
2	0	0043891	0.400278	0.900000
2	0	0019430	0.400278	0.054054
2	0	0015871	0.400278	0.047619
2	0	0043267	0.400278	0.047619
2	0	0030286	0.400278	1.000000
2	0	0016311	0.400278	0.200000
2	0	0000815	0.400278	0.270270
2	0	1902494	0.400278	0.166667
2	0	0003777	0.400278	0.692308
2	0	0007017	0.400278	0.600000
2	0	0005488	0.400278	0.500000
2	0	0008565	0.400278	0.055556
2	0	0032526	0.400278	0.083333
2	0	0034090	0.400278	0.066667
2	0	0010886	0.400278	0.062500
2	0	0006418	0.400278	0.976744
2	0	0009536	0.400278	0.923077
2	0	0044444	0.400278	0.583333
2	0	0016875	0.400278	0.500000
2	0	0001228	0.400278	0.020408
2	0	0043248	0.400278	0.039216
2	0	0070192	0.400278	0.037037
2	0	0015140	0.400278	0.026316
2	0	0042802	0.400278	0.166667
2	0	0098798	0.400278	0.548387
2	0	0055088	0.400278	0.000000
2	0	0060291	0.400278	0.000000
2	0	0007602	0.400278	0.000000
2	0	0004991	0.400278	0.052632
2	0	0005634	0.400278	0.692308
2	0	0030097	0.400278	0.052632
2	0	0006546	0.400278	0.971429
2	0	0006896	0.400278	0.050000
2	0	0017146	0.400278	0.090909
2	0	0000027	0.400278	0.039216
2	0	0035065	0.400278	0.037736
2	0	0097159	0.400278	0.500000
2	0	0044428	0.400278	0.419355
2	0	0009451	0.400278	0.028571
2	0	0005049	0.400278	0.064516
2	0	0090156	0.400278	0.074074
2	0	0035494	0.400278	0.032258
2	0	0010468	0.400278	0.300000
2	0	0003973	0.400278	0.076923
2	0	0044444	0.400278	0.538462
2	0	0097502	0.400278	0.400000
2	0	0006464	0.400278	0.517241
2	0	0042056	0.400278	0.060606
2	0	0001103	0.400278	0.058824
2	0	0000977	0.400278	0.043478
2	0	0005227	0.400278	0.062500
2	0	0006102	0.400278	0.250000
2	0	0015108	0.400278	0.038462
2	0	0006575	0.400278	0.571429
2	0	0070498	0.400278	0.060606
2	0	0033041	0.400278	0.038462
2	0	0034993	0.400278	0.000000
2	0	0006464	0.400278	0.882353
2	0	0044424	0.400278	0.625000
2	0	0018130	0.400278	0.250000
2	0	0016779	0.400278	0.714286
2	0	0003824	0.400278	0.500000
2	0	0018130	0.400278	0.250000
2	0	0015131	0.400278	0.029412
2	0	0006979	0.400278	0.050000
2	0	0048008	0.400278	0.068966
2	0	0042267	0.400278	0.033333
2	0	0042325	0.400278	0.000000
2	0	0051647	0.400278	0.000000
2	0	0051345	0.400278	0.000000
2	0	0072320	0.400278	0.066667
2	0	0006047	0.400278	0.000000
2	0	0006686	0.400278	0.060606
2	0	0031224	0.400278	0.045455
2	0	0007049	0.400278	0.750000
2	0	0007010	0.400278	0.750000
2	0	0099513	0.400278	0.894737
2	0	0007017	0.400278	1.000000
2	0	0072344	0.400278	0.042553
2	0	0002429	0.400278	0.080000
2	0	0008355	0.400278	0.062500
2	0	1904262	0.400278	0.045455
2	0	0005262	0.400278	0.325000
2	0	0043231	0.400278	0.692308
2	0	0098791	0.400278	0.947368
2	0	0044464	0.400278	0.500000
2	0	0015698	0.400278	0.875000
2	0	0015103	0.400278	0.772727
2	0	0001516	0.400278	0.042553
2	0	0043686	0.400278	0.066667
2	0	0003917	0.400278	0.037037
2	0	0004016	0.400278	0.037037
2	0	0051234	0.400278	0.600000
2	0	0098588	0.400278	0.350000
2	0	0005575	0.400278	0.500000
2	0	0005773	0.400278	0.923077
2	0	0043492	0.400278	0.476190
2	0	0003906	0.400278	0.086957
2	0	0009737	0.400278	0.066667
2	0	0071071	0.400278	0.052632
2	0	0033133	0.400278	0.025641
2	0	0043231	0.400278	0.692308
2	0	0030538	0.400278	0.000000
2	0	0017112	0.400278	0.000000
2	0	0044267	0.400278	0.000000
2	0	0006855	0.400278	0.000000
2	0	0034613	0.400278	0.875000
2	0	0005575	0.400278	0.500000
2	0	0007043	0.400278	0.058824
2	0	0010886	0.400278	0.052632
2	0	0036159	0.400278	0.032258
2	0	0003730	0.400278	0.000000
2	0	0015935	0.400278	0.818182
2	0	0003674	0.400278	0.333333
2	0	0006919	0.400278	0.000000
2	0	0018063	0.400278	0.000000
2	0	0006432	0.400278	0.000000
2	0	0000731	0.400278	0.000000
2	0	0043231	0.400278	0.250000
2	0	0044464	0.400278	0.500000
2	0	0000405	0.400278	0.000000
2	0	0008272	0.400278	0.055556
2	0	0031624	0.400278	0.000000
2	0	0060126	0.400278	0.068966
2	0	0016830	0.400278	0.800000
2	0	0000815	0.400278	0.000000
2	0	0006488	0.400278	0.000000
2	0	0008565	0.400278	0.052632
2	0	0002196	0.400278	0.060606
2	0	0043603	0.400278	0.466667
2	0	0090155	0.400278	0.870968
2	0	0043231	0.400278	0.310345
2	0	0055082	0.400278	0.800000
2	0	0002548	0.400278	0.066667
2	0	0000417	0.400278	0.066667
2	0	0010033	0.400278	0.076923
2	0	0016036	0.400278	0.083333
2	0	0045892	0.400278	0.945946
2	0	0002040	0.400278	0.021277
2	0	0035518	0.400278	0.967742
2	0	0033133	0.400278	0.107692
2	0	0003682	0.400278	0.750000
2	0	0006096	0.400278	0.064516
2	0	0044550	0.400278	0.058824
2	0	0048653	0.400278	0.019231
2	0	0004925	0.400278	0.069444
2	0	0016829	0.400278	0.600000
2	0	0044444	0.400278	0.583333
2	0	0005739	0.400278	1.000000
2	0	1990112	0.400278	0.071429
2	0	0007519	0.400278	0.025641
2	0	0031490	0.400278	0.083333
2	0	0015732	0.400278	0.023256
2	0	0043161	0.400278	0.060606
2	0	0030029	0.400278	0.375000
2	0	0048739	0.400278	0.058824
2	0	0005911	0.400278	0.083333
2	0	0051015	0.400278	0.000000
2	0	0004650	0.400278	0.000000
2	0	0016298	0.400278	0.833333
2	0	0007030	0.400278	0.000000
2	0	0006429	0.400278	0.000000
2	0	0042632	0.400278	0.000000
2	0	0030101	0.400278	0.000000
2	0	0042724	0.400278	0.941176
2	0	0016740	0.400278	0.600000
2	0	0020015	0.400278	0.000000
2	0	0007162	0.400278	0.024390
2	0	0014912	0.400278	0.020000
2	0	0070342	0.400278	0.027027
2	0	0008097	0.400278	0.055556
2	0	0008169	0.400278	0.818182
2	0	0007064	0.400278	0.041667
2	0	0034774	0.400278	0.000000
2	0	0046765	0.400278	0.027778
2	0	0045475	0.400278	0.055556
2	0	0005829	0.400278	0.205882
2	0	0004550	0.400278	0.057143
2	0	0007186	0.400278	0.133333
2	0	0008589	0.400278	0.071429
2	0	0042789	0.400278	0.052632
2	0	0031297	0.400278	0.068966
2	0	0010951	0.400278	0.027778
2	0	0043981	0.400278	0.000000
2	0	0036020	0.400278	0.000000
2	0	0001561	0.400278	0.000000
2	0	0030374	0.400278	0.027778
2	0	0005222	0.400278	0.031250
2	0	0017111	0.400278	0.875000
2	0	0005634	0.400278	0.500000
2	0	0004842	0.400278	0.066667
2	0	0005777	0.400278	0.588235
2	0	0006687	0.400278	0.071429
2	0	0006797	0.400278	0.090909
2	0	0051128	0.400278	0.555556
2	0	0016020	0.400278	0.333333
2	0	0007342	0.400278	0.066667
2	0	0006798	0.400278	0.076923
2	0	0016192	0.400278	0.714286
2	0	0015012	0.400278	0.054054
2	0	0043295	0.400278	0.055556
2	0	0031124	0.400278	0.913043
2	0	0005750	0.400278	0.255319
2	0	0003785	0.400278	0.200000
2	0	0005849	0.400278	0.954545
2	0	0003676	0.400278	0.833333
2	0	0015606	0.400278	0.042553
2	0	0004540	0.400278	0.888889
2	0	0016942	0.400278	0.074074
2	0	0016246	0.400278	0.052632
2	0	0007041	0.400278	0.037037
2	0	0016814	0.400278	0.100000
2	0	0032991	0.400278	0.666667
2	0	0003723	0.400278	1.000000
2	0	0097159	0.400278	0.500000
2	0	0004535	0.400278	0.027027
2	0	0003954	0.400278	0.076923
2	0	0006336	0.400278	0.000000
2	0	0019430	0.400278	0.000000
2	0	0003824	0.400278	0.333333
2	0	0005548	0.400278	0.095238
2	0	0007612	0.400278	0.076923
2	0	0007188	0.400278	0.055556
2	0	0046997	0.400278	0.888889
2	0	0086002	0.400278	0.035714
2	0	0070013	0.400278	0.578947
2	0	0006828	0.400278	0.071429
2	0	0003674	0.400278	0.333333
2	0	0000070	0.400278	0.166667
2	0	0044445	0.400278	0.409091
2	0	0008202	0.400278	0.041667
2	0	0008344	0.400278	0.043478
2	0	1990404	0.400278	0.051282
2	0	0009414	0.400278	0.037037
2	0	0046872	0.400278	0.714286
2	0	0010608	0.400278	0.066667
2	0	0003746	0.400278	0.049180
2	0	0007389	0.400278	0.071429
2	0	0004482	0.400278	0.083333
2	0	0019354	0.400278	0.052632
2	0	0005732	0.400278	0.000000
2	0	0004197	0.400278	0.181818
2	0	0003755	0.400278	0.142857
2	0	0034388	0.400278	0.000000
2	0	0034599	0.400278	0.058824
2	0	1990837	0.400278	0.071429
2	0	0007266	0.400278	0.047619
2	0	0007131	0.400278	0.047619
2	0	0009416	0.400278	0.454545
2	0	1903694	0.400278	0.137931
2	0	0048534	0.400278	0.050000
2	0	0007165	0.400278	0.909091
2	0	1990841	0.400278	0.033333
2	0	0006816	0.400278	0.050000
2	0	0051119	0.400278	0.052632
2	0	0003684	0.400278	0.030303
2	0	0044428	0.400278	0.590909
2	0	0042054	0.400278	0.000000
2	0	0031369	0.400278	0.000000
2	0	0017146	0.400278	0.095238
2	0	0003954	0.400278	0.000000
2	0	0016301	0.400278	0.428571
2	0	0007619	0.400278	0.024390
2	0	0043050	0.400278	0.031250
2	0	0048512	0.400278	0.030303
2	0	0010150	0.400278	0.025000
2	0	0003700	0.400278	0.916667
2	0	0005254	0.400278	0.040000
2	0	0006355	0.400278	0.950000
2	0	0048869	0.400278	0.800000
2	0	0070337	0.400278	0.032258
2	0	0006865	0.400278	0.066667
2	0	0043227	0.400278	0.300000
2	0	0005198	0.400278	0.040000
2	0	0043295	0.400278	0.029412
2	0	0032968	0.400278	0.280702
2	0	1903507	0.400278	0.878788
2	0	0019900	0.400278	0.500000
2	0	0043227	0.400278	0.300000
2	0	0007268	0.400278	0.235294
2	0	0000976	0.400278	0.857143
2	0	0046103	0.400278	0.044444
2	0	0048869	0.400278	0.800000
2	0	0000462	0.400278	0.064516
2	0	0060284	0.400278	0.318182
2	0	0006336	0.400278	0.080000
2	0	0045047	0.400278	0.035714
2	0	0004842	0.400278	0.074074
2	0	0043227	0.400278	0.300000
2	0	0003677	0.400278	0.857143
2	0	0003677	0.400278	0.857143
2	0	0022625	0.400278	0.280000
2	0	0004972	0.400278	0.037037
2	0	0045300	0.400278	0.076923
2	0	0004124	0.400278	0.051282
2	0	0000184	0.400278	0.046512
2	0	0015405	0.400278	0.076923
2	0	0048278	0.400278	0.076923
2	0	0050853	0.400278	0.035714
2	0	0043197	0.400278	0.000000
2	0	0005635	0.400278	0.000000
2	0	0043161	0.400278	0.032258
2	0	1905202	0.400278	0.066667
2	0	0045505	0.400278	0.000000
2	0	0006810	0.400278	0.800000
2	0	0034485	0.400278	0.047619
2	0	0004571	0.400278	0.000000
2	0	0097588	0.400278	0.818182
2	0	0007584	0.400278	0.058824
2	0	0055105	0.400278	0.022222
2	0	0042446	0.400278	0.055556
2	0	0000981	0.400278	0.029412
2	0	0006145	0.400278	0.052632
2	0	0045544	0.400278	0.050000
2	0	0005198	0.400278	0.666667
2	0	0005576	0.400278	0.043478
2	0	0018105	0.400278	0.000000
2	0	0006148	0.400278	0.000000
2	0	0006526	0.400278	0.000000
2	0	0009968	0.400278	0.000000
2	0	0004485	0.400278	0.071429
2	0	0009685	0.400278	0.157895
2	0	0003743	0.400278	0.233333
2	0	0000055	0.400278	0.016949
2	0	0006941	0.400278	0.041667
2	0	0002116	0.400278	0.000000
2	0	0005161	0.400278	0.034483
2	0	0015695	0.400278	0.666667
2	0	0035327	0.400278	0.000000
2	0	0016050	0.400278	0.074074
2	0	0042165	0.400278	0.428571
2	0	0003341	0.400278	0.074074
2	0	0045944	0.400278	0.035088
2	0	0034976	0.400278	0.071429
2	0	0002479	0.400278	0.050000
2	0	0016301	0.400278	0.857143
2	0	0046486	0.400278	1.000000
2	0	0006919	0.400278	0.081633
2	0	0035556	0.400278	1.000000
2	0	0008010	0.400278	0.055556
2	0	0005886	0.400278	1.000000
2	0	0046339	0.400278	1.000000
2	0	0035914	0.400278	0.080000
2	0	0009725	0.400278	0.133333
2	0	0019838	0.400278	0.058824
2	0	0005222	0.400278	1.000000
2	0	0005223	0.400278	1.000000
2	0	0030553	0.400278	1.000000
2	0	0003997	0.400278	0.054054
2	0	0005184	0.400278	0.058824
2	0	0000187	0.400278	0.011628
2	0	0002143	0.400278	0.017544
2	0	1901565	0.400278	1.000000
2	0	0061617	0.400278	0.179487
2	0	0008009	0.400278	0.025000
2	0	0006935	0.400278	0.071429
2	0	0019933	0.400278	0.047619
2	0	1904045	0.400278	0.026316
2	0	0005223	0.400278	0.030303
2	0	0016043	0.400278	0.133333
2	0	0005739	0.400278	0.692308
2	0	0032496	0.400278	1.000000
2	0	0003958	0.400278	1.000000
2	0	0005886	0.400278	1.000000
2	0	0031284	0.400278	1.000000
2	0	0004517	0.400278	1.000000
2	0	0008308	0.400278	0.064516
2	0	0016491	0.400278	1.000000
2	0	0010181	0.400278	1.000000
2	0	0009725	0.400278	1.000000
2	0	0006809	0.400278	1.000000
2	0	0012506	0.400278	1.000000
2	0	0006527	0.400278	1.000000
2	0	0006896	0.400278	0.058824
2	0	0008028	0.400278	0.066667
2	0	0005829	0.400278	1.000000
2	0	0043282	0.400278	0.052632
2	0	0005366	0.400278	0.051282
2	0	0007043	0.400278	0.285714
2	0	0006390	0.400278	1.000000
2	0	0032543	0.400278	1.000000
2	0	0051213	0.400278	0.060606
2	0	0007218	0.400278	0.074074
2	0	0007623	0.400278	0.052632
2	0	0019838	0.400278	0.000000
2	0	0008392	0.400278	0.055556
2	0	0080008	0.400278	0.000000
2	0	0030507	0.400278	0.000000
2	0	0048843	0.400278	0.037383
2	0	0045944	0.400278	1.000000
2	0	0055072	0.400278	0.071429
2	0	0060079	0.400278	0.074074
2	0	0046777	0.400278	1.000000
2	0	0004683	0.400278	1.000000
2	0	0050804	0.400278	0.266667
2	0	0005184	0.400278	0.153846
2	0	0015934	0.400278	0.333333
2	0	0071688	0.400278	0.046512
2	0	1990726	0.400278	0.076923
2	0	0005634	0.400278	1.000000
2	0	0008094	0.400278	0.076923
2	0	0048471	0.400278	0.384615
2	0	0010001	0.400278	0.090909
2	0	0043631	0.400278	0.255319
2	0	0006122	0.400278	1.000000
2	0	0000407	0.400278	0.538462
2	0	0042391	0.400278	0.058824
2	0	0005739	0.400278	1.000000
2	0	0010305	0.400278	0.045455
2	0	0016021	0.400278	0.076923
2	0	0001103	0.400278	0.047619
2	0	0005783	0.400278	1.000000
2	0	0006654	0.400278	1.000000
2	0	0003841	0.400278	1.000000
2	0	0060696	0.400278	0.026316
2	0	0046621	0.400278	0.027027
2	0	0000077	0.400278	0.051282
2	0	0043406	0.400278	0.012821
2	0	0005829	0.400278	1.000000
2	0	0005634	0.400278	1.000000
2	0	0046658	0.400278	0.176471
2	0	0016887	0.400278	1.000000
2	0	0097352	0.400278	1.000000
2	0	0031593	0.400278	1.000000
2	0	0007155	0.400278	0.090909
2	0	0032006	0.400278	0.055556
2	0	0007200	0.400278	0.105263
2	0	0051228	0.400278	1.000000
2	0	0005515	0.400278	0.600000
2	0	0030433	0.400278	1.000000
2	0	0010075	0.400278	0.045455
2	0	0038128	0.400278	0.090909
2	0	0007088	0.400278	0.052632
2	0	0009416	0.400278	1.000000
2	0	0009768	0.400278	1.000000
2	0	0019388	0.400278	0.086957
2	0	0045047	0.400278	0.035714
2	0	0015386	0.400278	0.024390
2	0	0031298	0.400278	0.000000
2	0	0009987	0.400278	0.100000
2	0	0009099	0.400278	1.000000
2	0	0009097	0.400278	1.000000
2	0	1902476	0.400278	0.045455
2	0	0004455	0.400278	1.000000
2	0	0019955	0.400278	0.083333
2	0	0015279	0.400278	0.051282
2	0	0017154	0.400278	0.083333
2	0	0009897	0.400278	0.166667
2	0	0007420	0.400278	0.031250
2	0	0003700	0.400278	1.000000
2	0	0006412	0.400278	0.021277
2	0	0016311	0.400278	0.035714
2	0	0062023	0.400278	0.071429
2	0	0006826	0.400278	0.033333
2	0	0009617	0.400278	0.034483
2	0	0045324	0.400278	1.000000
2	0	1904045	0.400278	0.090909
2	0	0034271	0.400278	1.000000
2	0	0000045	0.400278	1.000000
2	0	0019898	0.400278	1.000000
2	0	0045116	0.400278	0.125000
2	0	0008121	0.400278	0.142857
2	0	0000976	0.400278	0.000000
2	0	0045503	0.400278	0.000000
2	0	1902287	0.400278	0.096774
2	0	0090141	0.400278	0.038462
2	0	0045987	0.400278	0.047619
2	0	0043565	0.400278	1.000000
2	0	0030154	0.400278	1.000000
2	0	0005634	0.400278	1.000000
2	0	0070509	0.400278	0.066667
2	0	0009142	0.400278	0.060606
2	0	0044212	0.400278	1.000000
2	0	0007080	0.400278	0.066667
2	0	0060729	0.400278	0.055556
2	0	0004921	0.400278	0.033333
2	0	0033499	0.400278	1.000000
2	0	0016021	0.400278	0.083333
2	0	0005829	0.400278	1.000000
2	0	0006203	0.400278	0.094595
2	0	0030198	0.400278	0.047619
2	0	0015297	0.400278	0.062500
2	0	0030553	0.400278	0.045455
2	0	0034993	0.400278	0.384615
2	0	0004815	0.400278	0.000000
2	0	0030943	0.400278	0.000000
2	0	0005515	0.400278	0.000000
2	0	0006281	0.400278	1.000000
2	0	0015141	0.400278	0.035088
2	0	0008340	0.400278	0.052632
2	0	0015701	0.400278	0.050000
2	0	0042391	0.400278	0.250000
2	0	2000022	0.400278	1.000000
2	0	0005634	0.400278	1.000000
2	0	0051017	0.400278	0.058824
2	0	0080032	0.400278	0.000000
2	0	0051451	0.400278	0.076923
2	0	0030145	0.400278	0.000000
2	0	0004309	0.400278	0.000000
2	0	0010305	0.400278	1.000000
2	0	0010087	0.400278	1.000000
2	0	0032991	0.400278	0.000000
2	0	0032977	0.400278	0.050000
2	0	0007080	0.400278	0.042553
2	0	0015386	0.400278	0.024390
2	0	0046834	0.400278	0.060606
2	0	0046777	0.400278	1.000000
2	0	0004672	0.400278	1.000000
2	0	0005886	0.400278	1.000000
2	0	0003682	0.400278	0.034483
2	0	0043406	0.400278	0.013514
2	0	0007519	0.400278	0.030303
2	0	0010087	0.400278	0.041667
2	0	0047724	0.400278	0.062500
2	0	0005634	0.400278	0.157895
2	0	0048662	0.400278	0.235294
2	0	0006468	0.400278	0.071429
2	0	0005887	0.400278	1.000000
2	0	0007097	0.400278	0.047619
2	0	0006398	0.400278	0.062500
2	0	0070286	0.400278	0.062500
2	0	0000003	0.400278	0.083333
2	0	0035893	0.400278	1.000000
2	0	0000428	0.400278	0.083333
2	0	0004300	0.400278	0.000000
2	0	1902857	0.400278	0.061538
2	0	0035069	0.400278	0.017544
2	0	0016287	0.400278	0.000000
2	0	0006412	0.400278	1.000000
2	0	0003735	0.400278	1.000000
2	0	0032211	0.400278	0.014925
2	0	0007342	0.400278	0.047619
2	0	0019870	0.400278	0.076923
2	0	1902350	0.400278	0.043478
2	0	0031954	0.400278	0.017857
2	0	0005739	0.400278	1.000000
2	0	0046474	0.400278	1.000000
2	0	0032049	0.400278	1.000000
2	0	0007569	0.400278	0.076923
2	0	0001745	0.400278	0.026316
2	0	0008589	0.400278	0.033333
2	0	0045037	0.400278	0.020000
2	0	0070286	0.400278	0.046512
2	0	0043087	0.400278	1.000000
2	0	0017112	0.400278	1.000000
2	0	0015301	0.400278	0.062500
2	0	0009438	0.400278	0.071429
2	0	0008308	0.400278	0.050000
2	0	0006013	0.400278	0.071429
2	0	0005886	0.400278	1.000000
2	0	0016926	0.400278	0.000000
2	0	0032755	0.400278	0.000000
2	0	0006032	0.400278	0.000000
2	0	0005763	0.400278	0.088235
2	0	0043252	0.400278	1.000000
2	0	0019901	0.400278	0.040000
2	0	0015347	0.400278	1.000000
2	0	0005887	0.400278	1.000000
2	0	0008379	0.400278	0.051282
2	0	0005160	0.400278	0.040000
2	0	0006972	0.400278	0.071429
2	0	0000027	0.400278	0.080000
2	0	0043547	0.400278	0.166667
2	0	0045202	0.400278	1.000000
2	0	0031347	0.400278	0.250000
2	0	0016020	0.400278	0.333333
2	0	1902711	0.400278	1.000000
2	0	0050877	0.400278	1.000000
2	0	0048534	0.400278	0.166667
2	0	0016573	0.400278	0.054054
2	0	0005230	0.400278	1.000000
2	0	0016578	0.400278	0.058824
2	0	0005739	0.400278	0.187500
2	0	0005911	0.400278	0.250000
2	0	0000070	0.400278	0.083333
2	0	0006672	0.400278	0.090909
2	0	0043420	0.400278	0.000000
2	0	0021984	0.400278	0.000000
2	0	0005634	0.400278	1.000000
2	0	0052814	0.400278	0.000000
2	0	0004837	0.400278	0.000000
2	0	0006511	0.400278	0.000000
2	0	0044267	0.400278	0.000000
2	0	0010233	0.400278	0.000000
2	0	0007605	0.400278	0.000000
2	0	0046777	0.400278	0.000000
2	0	0042744	0.400278	0.142857
2	0	0005829	0.400278	0.178571
2	0	0033209	0.400278	0.108108
2	0	0051603	0.400278	0.300000
2	0	0000790	0.400278	1.000000
2	0	0008301	0.400278	1.000000
2	0	0007157	0.400278	0.076923
2	0	0016010	0.400278	0.085714
2	0	0070212	0.400278	0.360000
2	0	0000146	0.400278	0.083333
2	0	0048076	0.400278	0.166667
2	0	0001656	0.400278	0.055556
2	0	0022625	0.400278	0.000000
2	0	0006891	0.400278	0.090909
2	0	0098839	0.400278	0.000000
2	0	0098821	0.400278	0.054795
2	0	0016021	0.400278	0.000000
2	0	0035097	0.400278	0.000000
2	0	0002023	0.400278	0.066667
2	0	0006450	0.400278	0.153846
2	0	0050689	0.400278	0.096774
2	0	0003746	0.400278	0.081967
2	0	0032870	0.400278	1.000000
2	0	0031369	0.400278	0.000000
2	0	1990116	0.400278	0.054054
2	0	0070337	0.400278	0.000000
2	0	0000981	0.400278	1.000000
2	0	0006629	0.400278	1.000000
2	0	0006974	0.400278	0.200000
2	0	0046854	0.400278	0.263158
2	0	0030374	0.400278	1.000000
2	0	0005634	0.400278	1.000000
2	0	0048935	0.400278	0.277778
2	0	0071222	0.400278	1.000000
2	0	0006839	0.400278	0.111111
2	0	0000976	0.400278	1.000000
2	0	0008134	0.400278	1.000000
2	0	0090575	0.400278	1.000000
2	0	0005244	0.400278	0.052632
2	0	0046982	0.400278	0.500000
2	0	0042632	0.400278	1.000000
2	0	0046785	0.400278	0.100000
2	0	0030154	0.400278	1.000000
2	0	0019531	0.400278	0.040000
2	0	0015140	0.400278	0.037736
2	0	0008272	0.400278	0.076923
2	0	0008503	0.400278	1.000000
2	0	0005515	0.400278	0.142857
2	0	0005230	0.400278	1.000000
2	0	0006355	0.400278	0.160000
2	0	0004559	0.400278	0.090909
2	0	0005762	0.400278	0.085714
2	0	0007165	0.400278	1.000000
2	0	0003677	0.400278	0.100000
2	0	1902711	0.400278	1.000000
2	0	0043005	0.400278	1.000000
2	0	0050877	0.400278	1.000000
2	0	0005887	0.400278	1.000000
2	0	0034220	0.400278	1.000000
2	0	0004055	0.400278	0.111111
2	0	0005237	0.400278	1.000000
2	0	0030971	0.400278	0.076923
2	0	0042391	0.400278	1.000000
2	0	0032979	0.400278	0.090909
2	0	0043162	0.400278	0.060606
2	0	1990813	0.400278	0.052632
2	0	0001731	0.400278	0.260870
2	0	0000778	0.400278	0.000000
2	0	0006847	0.400278	0.023810
2	0	0060070	0.400278	0.062500
2	0	0007169	0.400278	0.068966
2	0	0006911	0.400278	0.064516
2	0	0043227	0.400278	0.230769
2	0	0005783	0.400278	1.000000
2	0	0035598	0.400278	1.000000
2	0	0005506	0.400278	0.026316
2	0	0004956	0.400278	0.061224
2	0	0006874	0.400278	0.047619
2	0	0051045	0.400278	0.018868
2	0	0044425	0.400278	0.071429
2	0	0008273	0.400278	1.000000
2	0	1990116	0.400278	0.044444
2	0	0016607	0.400278	0.375000
2	0	0031225	0.400278	0.062500
2	0	0015369	0.400278	1.000000
2	0	0002040	0.400278	0.038462
2	0	0007389	0.400278	0.066667
2	0	0008083	0.400278	0.057143
2	0	0006644	0.400278	0.068966
2	0	0015035	0.400278	1.000000
2	0	0001055	0.400278	0.088889
2	0	0016671	0.400278	1.000000
2	0	0005829	0.400278	1.000000
2	0	0045454	0.400278	1.000000
2	0	0030169	0.400278	0.076923
2	0	0009451	0.400278	0.086957
2	0	0006968	0.400278	0.083333
2	0	0015718	0.400278	0.055556
2	0	0046856	0.400278	0.032258
2	0	0051119	0.400278	1.000000
2	0	0031386	0.400278	0.071429
2	0	0019388	0.400278	0.035714
2	0	0042127	0.400278	0.058824
2	0	0004984	0.400278	0.050000
2	0	0003684	0.400278	1.000000
2	0	0031848	0.400278	1.000000
2	0	0035312	0.400278	1.000000
2	0	0032300	0.400278	0.172414
2	0	0036297	0.400278	1.000000
2	0	0046928	0.400278	0.062500
2	0	0099044	0.400278	0.085106
2	0	0060071	0.400278	0.094340
2	0	0009834	0.400278	0.075000
2	0	0005829	0.400278	0.000000
2	0	0048309	0.400278	0.000000
2	0	0048339	0.400278	0.000000
2	0	0001080	0.400278	0.000000
2	0	0034098	0.400278	0.000000
2	0	0004622	0.400278	1.000000
2	0	0003779	0.400278	0.083333
2	0	0008589	0.400278	0.000000
2	0	0006105	0.400278	0.000000
2	0	0006896	0.400278	0.000000
2	0	0009086	0.400278	1.000000
2	0	0050660	0.400278	1.000000
2	0	0015718	0.400278	0.062500
2	0	0042742	0.400278	0.058824
2	0	0032452	0.400278	0.200000
2	0	0016491	0.400278	1.000000
2	0	0000381	0.400278	0.045455
2	0	0050667	0.400278	1.000000
2	0	0001889	0.400278	0.066667
2	0	0010181	0.400278	1.000000
2	0	0005237	0.400278	0.076923
2	0	0046578	0.400278	0.062500
2	0	0016226	0.400278	1.000000
2	0	0005759	0.400278	1.000000
2	0	0031225	0.400278	0.043478
2	0	0008028	0.400278	0.027027
2	0	0016209	0.400278	0.086957
2	0	0050220	0.400278	0.000000
2	0	0042737	0.400278	0.125000
2	0	0043235	0.400278	0.083333
2	0	0008170	0.400278	0.068966
2	0	0008553	0.400278	0.031250
2	0	0031490	0.400278	1.000000
2	0	0044424	0.400278	0.500000
2	0	0046855	0.400278	0.057143
2	0	0008964	0.400278	0.076923
2	0	0043565	0.400278	1.000000
2	0	0000395	0.400278	0.044444
2	0	0005925	0.400278	0.062500
2	0	0007034	0.400278	0.071429
2	0	0000462	0.400278	1.000000
2	0	0061821	0.400278	0.000000
2	0	0006883	0.400278	0.044444
2	0	0022857	0.400278	0.028571
2	0	0047498	0.400278	0.000000
2	0	0033612	0.400278	0.000000
2	0	0010033	0.400278	0.032258
2	0	0007342	0.400278	0.047619
2	0	0047886	0.400278	1.000000
2	0	0051228	0.400278	0.046512
2	0	0043023	0.400278	0.076923
2	0	0072320	0.400278	0.054054
2	0	0030676	0.400278	0.083333
2	0	0043328	0.400278	0.016667
2	0	0043565	0.400278	0.222222
2	0	0007163	0.400278	0.125000
2	0	0050839	0.400278	1.000000
2	0	0007157	0.400278	1.000000
2	0	0005947	0.400278	0.233333
2	0	0005576	0.400278	1.000000
2	0	0005604	0.400278	1.000000
2	0	0005913	0.400278	1.000000
2	0	0043101	0.400278	0.032258
2	0	0038023	0.400278	1.000000
2	0	0042803	0.400278	1.000000
2	0	0006336	0.400278	0.037037
2	0	0005201	0.400278	1.000000
2	0	0015012	0.400278	0.033333
2	0	0004124	0.400278	0.026316
2	0	0006552	0.400278	0.031250
2	0	0005654	0.400278	1.000000
2	0	0015035	0.400278	0.000000
2	0	0006874	0.400278	0.000000
2	0	0034599	0.400278	0.000000
2	0	0070181	0.400278	0.000000
2	0	0001103	0.400278	0.000000
2	0	0042802	0.400278	0.111111
2	0	0008467	0.400278	1.000000
2	0	0007605	0.400278	0.032258
2	0	0000056	0.400278	0.015385
2	0	0031410	0.400278	0.000000
2	0	0097194	0.400278	0.068966
2	0	0009725	0.400278	0.033333
2	0	0006878	0.400278	0.000000
2	0	0003735	0.400278	1.000000
2	0	0072344	0.400278	0.000000
2	0	0004809	0.400278	0.022727
2	0	0016310	0.400278	0.000000
2	0	0008353	0.400278	0.032258
2	0	0006203	0.400278	0.000000
2	0	0043409	0.400278	0.000000
2	0	0030851	0.400278	0.000000
2	0	0090297	0.400278	0.000000
2	0	0034271	0.400278	0.043478
2	0	0009931	0.400278	0.000000
2	0	0043024	0.400278	0.000000
2	0	0009887	0.400278	0.020000
2	0	0005789	0.400278	0.000000
2	0	0045504	0.400278	0.000000
2	0	1990837	0.400278	0.000000
2	0	0045116	0.400278	1.000000
2	0	0000159	0.400278	0.000000
2	0	0005761	0.400278	0.000000
2	0	0014068	0.400278	0.028571
2	0	0007234	0.400278	0.054054
2	0	0008270	0.400278	0.083333
2	0	1990446	0.400278	1.000000
2	0	0061158	0.400278	1.000000
2	0	1990904	0.400278	1.000000
2	0	0010494	0.400278	1.000000
2	0	0003723	0.400278	1.000000
2	0	0003729	0.400278	1.000000
2	0	0001302	0.400278	0.015625
2	0	0007605	0.400278	0.015625
2	0	0031543	0.400278	0.030303
2	0	0004725	0.400278	0.029412
2	0	0015179	0.400278	1.000000
2	0	0042493	0.400278	0.029412
2	0	0031284	0.400278	0.013699
2	0	0009898	0.400278	0.000000
2	0	0031012	0.400278	0.000000
2	0	0030182	0.400278	1.000000
2	0	0035725	0.400278	0.037037
2	0	0016586	0.400278	1.000000
2	0	0005634	0.400278	1.000000
2	0	1902711	0.400278	0.071429
2	0	0048247	0.400278	0.062500
2	0	0007097	0.400278	0.043478
2	0	0097199	0.400278	0.081633
2	0	0006357	0.400278	1.000000
2	0	0030017	0.400278	1.000000
2	0	0010811	0.400278	0.000000
2	0	0070291	0.400278	0.000000
2	0	0006896	0.400278	0.000000
2	0	0031594	0.400278	0.047619
2	0	0005516	0.400278	0.000000
2	0	0005869	0.400278	1.000000
2	0	0005813	0.400278	1.000000
2	0	0001103	0.400278	0.000000
2	0	0046855	0.400278	0.050000
2	0	0009651	0.400278	0.050000
2	0	0016788	0.400278	0.000000
2	0	0005634	0.400278	0.236842
2	0	0002455	0.400278	0.000000
2	0	0006817	0.400278	0.000000
2	0	0001573	0.400278	0.000000
2	0	0043995	0.400278	0.000000
2	0	0004674	0.400278	1.000000
2	0	0006468	0.400278	1.000000
2	0	0005634	0.400278	1.000000
2	0	0005215	0.400278	0.034483
2	0	0035556	0.400278	1.000000
2	0	0051177	0.400278	0.058824
2	0	0043565	0.400278	0.029412
2	0	1902711	0.400278	0.071429
2	0	0035312	0.400278	1.000000
2	0	0031625	0.400278	0.181818
2	0	0003684	0.400278	1.000000
2	0	0005524	0.400278	0.190476
2	0	0031995	0.400278	0.181818
2	0	0004644	0.400278	0.083333
2	0	0000784	0.400278	1.000000
2	0	0051930	0.400278	0.050000
2	0	0003950	0.400278	0.083333
2	0	0010075	0.400278	0.043478
2	0	0031848	0.400278	1.000000
2	0	0003684	0.400278	1.000000
2	0	0036297	0.400278	1.000000
2	0	0000784	0.400278	1.000000
2	0	0035312	0.400278	1.000000
2	0	0006303	0.400278	1.000000
2	0	0015701	0.400278	0.032258
2	0	0045039	0.400278	0.073529
2	0	0017056	0.400278	0.055556
2	0	1901897	0.400278	0.050000
2	0	0032006	0.400278	0.062500
2	0	0046132	0.400278	0.044444
2	0	0048701	0.400278	0.037037
2	0	0004003	0.400278	0.103448
2	0	0005540	0.400278	0.062500
2	0	0000932	0.400278	1.000000
2	0	0004535	0.400278	1.000000
2	0	0043928	0.400278	1.000000
2	0	0017148	0.400278	1.000000
2	0	0042802	0.400278	0.028571
2	0	1901371	0.400278	0.069767
2	0	0046802	0.400278	0.018519
2	0	0009653	0.400278	0.028571
2	0	0007179	0.400278	0.074074
2	0	0044212	0.400278	1.000000
2	0	0006357	0.400278	1.000000
2	0	0008209	0.400278	0.060606
2	0	0005588	0.400278	0.041667
2	0	0055088	0.400278	0.083333
2	0	0005634	0.400278	1.000000
2	0	0008832	0.400278	0.071429
2	0	0034220	0.400278	0.030303
2	0	0008017	0.400278	0.090909
2	0	0010468	0.400278	0.031250
2	0	1905202	0.400278	1.000000
2	0	0035069	0.400278	0.025641
2	0	0019843	0.400278	0.083333
2	0	0032496	0.400278	0.025000
2	0	0006906	0.400278	0.050000
2	0	0001056	0.400278	0.017241
2	0	0009987	0.400278	0.052632
2	0	0098641	0.400278	0.034483
2	0	0005886	0.400278	1.000000
2	0	0051539	0.400278	0.000000
2	0	0030239	0.400278	0.022222
2	0	0006641	0.400278	0.127660
2	0	0001113	0.400278	1.000000
2	0	0000993	0.400278	1.000000
2	0	0032979	0.400278	0.051282
2	0	0051010	0.400278	0.230769
2	0	0061337	0.400278	0.019608
2	0	0016310	0.400278	0.090909
2	0	0007475	0.400278	0.013333
2	0	0000274	0.400278	1.000000
2	0	0006521	0.400278	0.018519
2	0	0046933	0.400278	1.000000
2	0	0044233	0.400278	0.076923
2	0	0016020	0.400278	0.054054
2	0	0031175	0.400278	0.022989
2	0	0046578	0.400278	0.018868
2	0	0005829	0.400278	1.000000
2	0	0000278	0.400278	1.000000
2	0	0070262	0.400278	1.000000
2	0	0000159	0.400278	1.000000
2	0	0006997	0.400278	0.250000
2	0	0048570	0.400278	0.055556
2	0	0005518	0.400278	0.032258
2	0	0048039	0.400278	0.031250
2	0	0035375	0.400278	0.031250
2	0	0005634	0.400278	1.000000
2	0	0005783	0.400278	0.642857
2	0	2000677	0.400278	1.000000
2	0	0000077	0.400278	1.000000
2	0	0031151	0.400278	1.000000
2	0	1903288	0.400278	0.083333
2	0	0007272	0.400278	0.083333
2	0	0007424	0.400278	0.076923
2	0	0006880	0.400278	0.075000
2	0	0006382	0.400278	1.000000
2	0	0005634	0.400278	1.000000
2	0	0005730	0.400278	1.000000
2	0	0006396	0.400278	1.000000
2	0	0000151	0.400278	0.357143
2	0	0045065	0.400278	0.054054
2	0	0000407	0.400278	0.384615
2	0	0043410	0.400278	0.017544
2	0	0008553	0.400278	0.061224
2	0	0000056	0.400278	0.017544
2	0	0008251	0.400278	1.000000
2	0	0048512	0.400278	0.062500
2	0	0006468	0.400278	1.000000
2	0	0030956	0.400278	0.500000
2	0	0016361	0.400278	0.595745
2	0	0005856	0.400278	0.538462
2	0	0005829	0.400278	1.000000
2	0	0009833	0.400278	0.076923
2	0	0060047	0.400278	0.058824
2	0	0043050	0.400278	0.066667
2	0	0007613	0.400278	0.055556
2	0	0042571	0.400278	0.047619
2	0	0007424	0.400278	0.020000
2	0	0019209	0.400278	0.028169
2	0	0015986	0.400278	1.000000
2	0	0042391	0.400278	0.021739
2	0	0005086	0.400278	0.038462
2	0	0000400	0.400278	0.020000
2	0	0006511	0.400278	1.000000
2	0	0009534	0.400278	0.172414
2	0	0043248	0.400278	1.000000
2	0	0006606	0.400278	0.028571
2	0	0008541	0.400278	1.000000
2	0	0002027	0.400278	0.055556
2	0	0010508	0.400278	0.040000
2	0	0006623	0.400278	0.029412
2	0	0071222	0.400278	0.044444
2	0	0004540	0.400278	1.000000
2	0	0046930	0.400278	0.000000
2	0	0006911	0.400278	0.054054
2	0	0006954	0.400278	0.035714
2	0	0006511	0.400278	0.030303
2	0	0015297	0.400278	1.000000
2	0	0008272	0.400278	1.000000
2	0	0016757	0.400278	0.071429
2	0	0015131	0.400278	1.000000
2	0	0015117	0.400278	1.000000
2	0	0000082	0.400278	0.055556
2	0	0006563	0.400278	0.041667
2	0	0071422	0.400278	1.000000
2	0	0007186	0.400278	0.060606
2	0	0015729	0.400278	1.000000
2	0	0008202	0.400278	0.066667
2	0	0048268	0.400278	0.055556
2	0	0006091	0.400278	0.076923
2	0	0046958	0.400278	0.058824
2	0	0031297	0.400278	0.030303
2	0	0048179	0.400278	0.000000
2	0	1904515	0.400278	0.000000
2	0	0007272	0.400278	0.000000
2	0	0016126	0.400278	0.000000
2	0	0006024	0.400278	0.000000
2	0	0005762	0.400278	1.000000
2	0	0043087	0.400278	0.000000
2	0	0042256	0.400278	0.000000
2	0	0006422	0.400278	0.000000
2	0	0006487	0.400278	0.000000
2	0	0005634	0.400278	0.090909
2	0	0005576	0.400278	1.000000
2	0	0033017	0.400278	0.038462
2	0	0005615	0.400278	1.000000
2	0	0005789	0.400278	0.047619
2	0	0005507	0.400278	1.000000
2	0	0016246	0.400278	0.044444
2	0	0032509	0.400278	0.025641
2	0	0070212	0.400278	0.095238
2	0	0016363	0.400278	0.739130
2	0	0006357	0.400278	1.000000
2	0	0044464	0.400278	0.428571
2	0	0008023	0.400278	1.000000
2	0	0031848	0.400278	0.038462
2	0	0006654	0.400278	0.023256
2	0	0019239	0.400278	0.000000
2	0	0004032	0.400278	0.033333
2	0	0005813	0.400278	1.000000
2	0	0008017	0.400278	0.000000
2	0	0051603	0.400278	0.000000
2	0	0010847	0.400278	0.000000
2	0	0097310	0.400278	0.000000
2	0	0005654	0.400278	1.000000
2	0	0046523	0.400278	0.000000
2	0	0032755	0.400278	0.000000
2	0	0008757	0.400278	0.000000
2	0	0003691	0.400278	0.000000
2	0	0001650	0.400278	1.000000
2	0	0005829	0.400278	1.000000
2	0	0003676	0.400278	0.000000
2	0	0000462	0.400278	0.000000
2	0	0009952	0.400278	0.000000
2	0	0033856	0.400278	0.000000
2	0	0018344	0.400278	0.000000
2	0	0008379	0.400278	0.142857
2	0	0005887	0.400278	1.000000
2	0	0004935	0.400278	1.000000
2	0	0002027	0.400278	1.000000
2	0	0071880	0.400278	1.000000
2	0	0007188	0.400278	1.000000
2	0	0000463	0.400278	0.051282
2	0	0008301	0.400278	0.040000
2	0	0043039	0.400278	0.055556
2	0	0042054	0.400278	0.058824
2	0	0005794	0.400278	1.000000
2	0	0016832	0.400278	0.000000
2	0	0009143	0.400278	0.000000
2	0	0075141	0.400278	0.000000
2	0	0031177	0.400278	0.000000
2	0	0006032	0.400278	1.000000
2	0	0005929	0.400278	0.125000
2	0	0035169	0.400278	0.041667
2	0	0016010	0.400278	0.071429
2	0	0005576	0.400278	1.000000
2	0	0034515	0.400278	0.058824
2	0	0010087	0.400278	0.034483
2	0	0000819	0.400278	0.058824
2	0	0051647	0.400278	1.000000
2	0	0007097	0.400278	1.000000
2	0	0006470	0.400278	0.055556
2	0	0005640	0.400278	1.000000
2	0	0030915	0.400278	0.285714
2	0	0051015	0.400278	1.000000
2	0	0005925	0.400278	0.031250
2	0	0004813	0.400278	0.071429
2	0	0044774	0.400278	0.085714
2	0	0008569	0.400278	0.052632
2	0	0034975	0.400278	1.000000
2	0	0072546	0.400278	1.000000
2	0	0019531	0.400278	0.032258
2	0	0000045	0.400278	1.000000
2	0	0006104	0.400278	0.080000
2	0	0005388	0.400278	0.020408
2	0	0046920	0.400278	0.074074
2	0	0005634	0.400278	1.000000
2	0	0009007	0.400278	1.000000
2	0	0015116	0.400278	0.036364
2	0	0000981	0.400278	0.036364
2	0	2000693	0.400278	0.020833
2	0	0030020	0.400278	0.027778
2	0	0005109	0.400278	1.000000
2	0	0005261	0.400278	0.038462
2	0	0045165	0.400278	1.000000
2	0	0030182	0.400278	1.000000
2	0	0005576	0.400278	0.500000
2	0	0009627	0.400278	0.071429
2	0	0031151	0.400278	0.040000
2	0	0097466	0.400278	0.071429
2	0	0032968	0.400278	0.078431
2	0	0000149	0.400278	0.222222
2	0	0006828	0.400278	0.032258
2	0	0070034	0.400278	1.000000
2	0	0032456	0.400278	0.031250
2	0	0004350	0.400278	0.066667
2	0	0008553	0.400278	0.020000
2	0	0005852	0.400278	0.315789
2	0	0035437	0.400278	0.078947
2	0	0032414	0.400278	0.075000
2	0	0007614	0.400278	0.000000
2	0	0016303	0.400278	0.075000
2	0	0016020	0.400278	0.000000
2	0	0006355	0.400278	0.000000
2	0	0006296	0.400278	0.000000
2	0	0016410	0.400278	1.000000
2	0	1902711	0.400278	0.000000
2	0	0048027	0.400278	0.076923
2	0	0050877	0.400278	0.050000
2	0	0010048	0.400278	0.043478
2	0	0097014	0.400278	0.000000
2	0	0005761	0.400278	1.000000
2	0	0003735	0.400278	1.000000
2	0	0045907	0.400278	0.025641
2	0	0008654	0.400278	0.058824
2	0	0015038	0.400278	0.083333
2	0	0014704	0.400278	0.032258
2	0	0010972	0.400278	0.027027
2	0	0038023	0.400278	0.050000
2	0	0005911	0.400278	0.000000
2	0	1903833	0.400278	0.027027
2	0	0006847	0.400278	0.023810
2	0	0042127	0.400278	0.045455
2	0	0031625	0.400278	1.000000
2	0	0030162	0.400278	1.000000
2	0	0006511	0.400278	1.000000
2	0	0005634	0.400278	1.000000
2	0	0043161	0.400278	1.000000
2	0	0017113	0.400278	0.071429
2	0	0006941	0.400278	0.071429
2	0	0005345	0.400278	0.047619
2	0	0050852	0.400278	0.093750
2	0	0031501	0.400278	0.000000
2	0	0030176	0.400278	0.000000
2	0	0046703	0.400278	0.043478
2	0	0005839	0.400278	0.000000
2	0	0043087	0.400278	0.041667
2	0	0005509	0.400278	0.200000
2	0	0002188	0.400278	0.369565
2	0	0001147	0.400278	1.000000
2	0	0006813	0.400278	0.024390
2	0	0008964	0.400278	0.083333
2	0	0015724	0.400278	0.020408
2	0	0000003	0.400278	0.029412
2	0	0015367	0.400278	0.022727
2	0	0016229	0.400278	0.083333
2	0	0005634	0.400278	1.000000
2	0	0031848	0.400278	0.180000
2	0	0015038	0.400278	0.066667
2	0	0042255	0.400278	0.051282
2	0	0043161	0.400278	1.000000
2	0	0004800	0.400278	0.083333
2	0	0030162	0.400278	1.000000
2	0	0071763	0.400278	0.060606
2	0	0006261	0.400278	1.000000
2	0	0005634	0.400278	1.000000
2	0	0003689	0.400278	1.000000
2	0	0008083	0.400278	0.060606
2	0	0007059	0.400278	0.083333
2	0	0005911	0.400278	0.083333
2	0	0007218	0.400278	0.060606
2	0	0048507	0.400278	0.037037
2	0	0005852	0.400278	0.000000
2	0	1903126	0.400278	0.023810
2	0	0051455	0.400278	0.031250
2	0	0007030	0.400278	0.062500
2	0	0006744	0.400278	0.068966
2	0	0008589	0.400278	0.000000
2	0	0003924	0.400278	1.000000
2	0	0043295	0.400278	0.055556
2	0	0008202	0.400278	0.000000
2	0	0019373	0.400278	0.000000
2	0	2000649	0.400278	0.000000
2	0	0006906	0.400278	1.000000
2	0	0006887	0.400278	1.000000
2	0	0031201	0.400278	1.000000
2	0	0010305	0.400278	0.058824
2	0	0071346	0.400278	0.083333
2	0	0032436	0.400278	0.022222
2	0	0000105	0.400278	0.047619
2	0	0005484	0.400278	1.000000
2	0	0009611	0.400278	0.083333
2	0	0048593	0.400278	0.040000
2	0	0031365	0.400278	1.000000
2	0	0005739	0.400278	1.000000
2	0	0043686	0.400278	1.000000
2	0	0042586	0.400278	1.000000
2	0	0018206	0.400278	1.000000
2	0	1902350	0.400278	0.055556
2	0	0015513	0.400278	0.035714
2	0	0086010	0.400278	0.045455
2	0	0009617	0.400278	0.043478
2	0	0016567	0.400278	0.576923
2	0	0016279	0.400278	1.000000
2	0	0035556	0.400278	0.062500
2	0	0051377	0.400278	0.083333
2	0	0034271	0.400278	0.000000
2	0	0006869	0.400278	0.033333
2	0	0007605	0.400278	0.018519
2	0	0005575	0.400278	0.041667
2	0	0031749	0.400278	0.076923
2	0	0030176	0.400278	1.000000
2	0	0006102	0.400278	0.092593
2	0	0006342	0.400278	0.021505
2	0	0042803	0.400278	0.083333
2	0	0000160	0.400278	0.048780
2	0	0008967	0.400278	0.122449
2	0	0003677	0.400278	1.000000
2	0	0005669	0.400278	1.000000
2	0	0017025	0.400278	1.000000
2	0	0052814	0.400278	0.085106
2	0	0031012	0.400278	0.032258
2	0	0008506	0.400278	0.025000
2	0	0004402	0.400278	1.000000
2	0	0048662	0.400278	0.025000
2	0	0015732	0.400278	0.020833
2	0	0005730	0.400278	1.000000
2	0	0070475	0.400278	1.000000
2	0	0006941	0.400278	0.025641
2	0	0015020	0.400278	0.000000
2	0	0001525	0.400278	0.020408
2	0	0004508	0.400278	0.047619
2	0	0005739	0.400278	0.692308
2	0	0005634	0.400278	1.000000
2	0	0005694	0.400278	1.000000
2	0	0043096	0.400278	0.416667
2	0	0006302	0.400278	0.365854
2	0	0070192	0.400278	0.066667
2	0	1990243	0.400278	0.526316
2	0	0070816	0.400278	1.000000
2	0	0005829	0.400278	0.384615
2	0	0032508	0.400278	0.076923
2	0	0016021	0.400278	0.071429
2	0	0045987	0.400278	0.090909
2	0	0008134	0.400278	1.000000
2	0	0006955	0.400278	0.045455
2	0	0006368	0.400278	1.000000
2	0	0030332	0.400278	1.000000
2	0	0045944	0.400278	1.000000
2	0	0006955	0.400278	0.045455
2	0	1990883	0.400278	0.085714
2	0	0006888	0.400278	1.000000
2	0	0031201	0.400278	1.000000
2	0	0016021	0.400278	1.000000
2	0	0012505	0.400278	1.000000
2	0	0005730	0.400278	0.379310
2	0	0045571	0.400278	0.038462
2	0	0048247	0.400278	0.103448
2	0	0005484	0.400278	1.000000
2	0	0001573	0.400278	0.071429
2	0	0048020	0.400278	0.333333
2	0	0045198	0.400278	0.062500
2	0	0048278	0.400278	1.000000
2	0	0032812	0.400278	0.027778
2	0	0009653	0.400278	0.076923
2	0	0003729	0.400278	1.000000
2	0	1902350	0.400278	0.000000
2	0	0003735	0.400278	1.000000
2	0	0000030	0.400278	0.083333
2	0	0032760	0.400278	0.000000
2	0	0006221	0.400278	0.000000
2	0	0048812	0.400278	0.000000
2	0	0030335	0.400278	0.058824
2	0	0042256	0.400278	0.052632
2	0	0071712	0.400278	0.023256
2	0	0007179	0.400278	0.038462
2	0	0070337	0.400278	0.000000
2	0	0005604	0.400278	0.058824
2	0	0019722	0.400278	1.000000
2	0	0080156	0.400278	0.060606
2	0	0015934	0.400278	0.000000
2	0	0004637	0.400278	0.000000
2	0	0045337	0.400278	0.057143
2	0	0004693	0.400278	1.000000
2	0	0006468	0.400278	1.000000
2	0	0005634	0.400278	1.000000
2	0	0043235	0.400278	0.083333
2	0	0003691	0.400278	0.022727
2	0	0048839	0.400278	0.035714
2	0	0007043	0.400278	0.074074
2	0	0005914	0.400278	1.000000
2	0	0006096	0.400278	0.015748
2	0	0005515	0.400278	0.125000
2	0	0043227	0.400278	0.142857
2	0	0005654	0.400278	0.333333
2	0	0014706	0.400278	1.000000
2	0	0031261	0.400278	0.290323
2	0	0004568	0.400278	0.200000
2	0	0005925	0.400278	1.000000
2	0	0050919	0.400278	0.076923
2	0	0005829	0.400278	1.000000
2	0	0030239	0.400278	1.000000
2	0	0006282	0.400278	0.047619
2	0	0003700	0.400278	0.037037
2	0	0006464	0.400278	0.050000
2	0	0060070	0.400278	0.047619
2	0	0003714	0.400278	0.026316
2	0	0031751	0.400278	1.000000
2	0	0005794	0.400278	0.187500
2	0	0005770	0.400278	0.157895
2	0	0005886	0.400278	1.000000
2	0	0006342	0.400278	0.000000
2	0	0042989	0.400278	0.000000
2	0	0030198	0.400278	0.000000
2	0	0005459	0.400278	0.032258
2	0	0030424	0.400278	1.000000
2	0	0086010	0.400278	1.000000
2	0	0001518	0.400278	1.000000
2	0	0060371	0.400278	1.000000
2	0	0005886	0.400278	1.000000
2	0	0002084	0.400278	0.052632
2	0	0030322	0.400278	0.500000
2	0	0005248	0.400278	1.000000
2	0	0018315	0.400278	0.068966
2	0	0002027	0.400278	1.000000
2	0	0019228	0.400278	1.000000
2	0	0043565	0.400278	0.026316
2	0	0043981	0.400278	0.045455
2	0	0019464	0.400278	0.088889
2	0	0005794	0.400278	0.642857
2	0	0003723	0.400278	0.000000
2	0	0033612	0.400278	0.000000
2	0	0005634	0.400278	1.000000
2	0	0030507	0.400278	0.000000
2	0	0006891	0.400278	0.058824
2	0	0004337	0.400278	0.000000
2	0	0046294	0.400278	0.078125
2	0	0006974	0.400278	0.200000
2	0	0007165	0.400278	0.153846
2	0	0007018	0.400278	1.000000
2	0	0051959	0.400278	1.000000
2	0	0060126	0.400278	0.083333
2	0	0015238	0.400278	0.058824
2	0	0036156	0.400278	1.000000
2	0	0030286	0.400278	1.000000
2	0	0031012	0.400278	0.047619
2	0	0000187	0.400278	0.016393
2	0	0032543	0.400278	0.064516
2	0	0051998	0.400278	0.062500
2	0	0097500	0.400278	0.055556
2	0	0001540	0.400278	1.000000
2	0	0005886	0.400278	1.000000
2	0	0046976	0.400278	0.020833
2	0	0097242	0.400278	1.000000
2	0	0030169	0.400278	1.000000
2	0	0034381	0.400278	1.000000
2	0	0004032	0.400278	0.076923
2	0	0046930	0.400278	0.166667
2	0	0005673	0.400278	0.088235
2	0	0030374	0.400278	0.095238
2	0	0009627	0.400278	0.058824
2	0	0007626	0.400278	1.000000
2	0	0005829	0.400278	0.318182
2	0	0098796	0.400278	0.040000
2	0	0051001	0.400278	0.055556
2	0	0044325	0.400278	0.000000
2	0	0006099	0.400278	0.045455
2	0	0046332	0.400278	0.000000
2	0	0005741	0.400278	0.117647
2	0	0007218	0.400278	1.000000
2	0	0042923	0.400278	1.000000
2	0	0008009	0.400278	0.177778
2	0	0004930	0.400278	1.000000
2	0	0055114	0.400278	0.071429
2	0	0052814	0.400278	0.083333
2	0	0008028	0.400278	0.050000
2	0	0072657	0.400278	0.052632
2	0	0051045	0.400278	0.117647
2	0	0005739	0.400278	0.066667
2	0	0010811	0.400278	1.000000
2	0	0006911	0.400278	0.076923
2	0	0000027	0.400278	0.068966
2	0	0043652	0.400278	0.071429
2	0	1905030	0.400278	0.071429
2	0	0048747	0.400278	1.000000
2	0	0097352	0.400278	0.076923
2	0	0032482	0.400278	0.666667
2	0	0005887	0.400278	1.000000
2	0	0007186	0.400278	1.000000
2	0	0043531	0.400278	0.000000
2	0	0003954	0.400278	0.055556
2	0	0015886	0.400278	0.041667
2	0	0017113	0.400278	0.052632
2	0	0008320	0.400278	1.000000
2	0	0030943	0.400278	1.000000
2	0	0045039	0.400278	1.000000
2	0	0007501	0.400278	0.032258
2	0	0042721	0.400278	1.000000
2	0	0032963	0.400278	0.041667
2	0	0002027	0.400278	0.033333
2	0	0046294	0.400278	0.029851
2	0	0008270	0.400278	1.000000
2	0	0000978	0.400278	1.000000
2	0	0021984	0.400278	0.000000
2	0	0022841	0.400278	0.025000
2	0	0033041	0.400278	0.035714
2	0	0005654	0.400278	1.000000
2	0	0003743	0.400278	0.075758
2	0	0031491	0.400278	0.041667
2	0	0043252	0.400278	1.000000
2	0	0015347	0.400278	1.000000
2	0	0015132	0.400278	1.000000
2	0	0015732	0.400278	1.000000
2	0	0019346	0.400278	0.034483
2	0	0044196	0.400278	0.040000
2	0	0005000	0.400278	0.054054
2	0	0060271	0.400278	0.045455
2	0	0006606	0.400278	1.000000
2	0	0008565	0.400278	1.000000
2	0	0006398	0.400278	0.027027
2	0	0004350	0.400278	0.090909
2	0	0000403	0.400278	0.045455
2	0	0046475	0.400278	0.027027
2	0	0006950	0.400278	0.000000
2	0	0048268	0.400278	0.000000
2	0	1901565	0.400278	0.000000
2	0	0045337	0.400278	0.000000
2	0	0010109	0.400278	0.000000
2	0	2000652	0.400278	1.000000
2	0	0005634	0.400278	1.000000
2	0	0044212	0.400278	1.000000
2	0	0070681	0.400278	0.031250
2	0	0043565	0.400278	1.000000
2	0	0007501	0.400278	0.032258
2	0	0070475	0.400278	0.025000
2	0	0071423	0.400278	0.040000
2	0	0005025	0.400278	0.081633
2	0	0006024	0.400278	0.086957
2	0	0015140	0.400278	0.052632
2	0	0071821	0.400278	0.360000
2	0	0008194	0.400278	0.166667
2	0	0016709	0.400278	1.000000
2	0	0018105	0.400278	0.068966
2	0	0007034	0.400278	0.076923
2	0	0006104	0.400278	0.272727
2	0	0006401	0.400278	1.000000
2	0	0044424	0.400278	0.500000
2	0	0004518	0.400278	1.000000
2	0	0005874	0.400278	0.318182
2	0	0015131	0.400278	0.040816
2	0	0032436	0.400278	0.017857
2	0	0004521	0.400278	1.000000
2	0	0008284	0.400278	0.037037
2	0	0051930	0.400278	0.037037
2	0	2001022	0.400278	1.000000
2	0	0030915	0.400278	1.000000
2	0	0015301	0.400278	0.033333
2	0	0005634	0.400278	1.000000
2	0	0006281	0.400278	1.000000
2	0	0016973	0.400278	0.070175
2	0	0046872	0.400278	0.000000
2	0	0016787	0.400278	0.000000
2	0	0009507	0.400278	1.000000
2	0	0005802	0.400278	1.000000
2	0	0000122	0.400278	0.043478
2	0	0005086	0.400278	1.000000
2	0	0008967	0.400278	0.086957
2	0	0004334	0.400278	0.062500
2	0	0000712	0.400278	0.023256
2	0	0002074	0.400278	0.041667
2	0	0010027	0.400278	1.000000
2	0	0009941	0.400278	1.000000
2	0	0009507	0.400278	1.000000
2	0	0010225	0.400278	0.066667
2	0	1901371	0.400278	1.000000
2	0	0003755	0.400278	0.064516
2	0	0009651	0.400278	0.071429
2	0	0004890	0.400278	0.000000
2	0	0032870	0.400278	0.064516
2	0	0030170	0.400278	1.000000
2	0	0003723	0.400278	0.266667
2	0	0000278	0.400278	0.086957
2	0	0002040	0.400278	0.027027
2	0	0007501	0.400278	0.045455
2	0	0000329	0.400278	0.000000
2	0	0046703	0.400278	0.272727
2	0	0005615	0.400278	0.031250
2	0	0000993	0.400278	1.000000
2	0	0032968	0.400278	1.000000
2	0	0009405	0.400278	0.028571
2	0	0030308	0.400278	0.085106
2	0	0060079	0.400278	0.065574
2	0	0048675	0.400278	0.060606
2	0	0016197	0.400278	1.000000
2	0	0005770	0.400278	1.000000
2	0	0016021	0.400278	1.000000
2	0	0036020	0.400278	1.000000
2	0	0017137	0.400278	1.000000
2	0	0008333	0.400278	1.000000
2	0	0051213	0.400278	0.071429
2	0	0006081	0.400278	0.071429
2	0	0036353	0.400278	0.025641
2	0	0019228	0.400278	0.045455
2	0	0042144	0.400278	0.058824
2	0	0005615	0.400278	0.090909
2	0	0003690	0.400278	0.066667
2	0	0045089	0.400278	0.043478
2	0	0007608	0.400278	0.066667
2	0	0004004	0.400278	0.086957
2	0	0002548	0.400278	0.033333
2	0	0000050	0.400278	1.000000
2	0	0000053	0.400278	1.000000
2	0	0046930	0.400278	0.000000
2	0	0050716	0.400278	0.020408
2	0	0006526	0.400278	1.000000
2	0	0045202	0.400278	0.000000
2	0	0000815	0.400278	0.000000
2	0	0010811	0.400278	0.041667
2	0	0005886	0.400278	1.000000
2	0	0009834	0.400278	1.000000
2	0	0008306	0.400278	0.058824
2	0	0043982	0.400278	0.078947
2	0	0006014	0.400278	0.058824
2	0	0005925	0.400278	0.083333
2	0	0006629	0.400278	0.000000
2	0	0004370	0.400278	0.000000
2	0	0006627	0.400278	0.000000
2	0	0005025	0.400278	0.000000
2	0	0005549	0.400278	0.000000
2	0	0003700	0.400278	1.000000
2	0	0043565	0.400278	1.000000
2	0	0042813	0.400278	0.135135
2	0	0007017	0.400278	0.041667
2	0	0006091	0.400278	0.038462
2	0	0006168	0.400278	0.016949
2	0	0071966	0.400278	0.026316
2	0	0009416	0.400278	1.000000
2	0	0016791	0.400278	0.058824
2	0	0002196	0.400278	0.032258
2	0	0006700	0.400278	0.037037
2	0	0097428	0.400278	0.066667
2	0	0005871	0.400278	0.000000
2	0	0009231	0.400278	1.000000
2	0	0004746	0.400278	1.000000
2	0	0006974	0.400278	0.060606
2	0	0043488	0.400278	0.021277
2	0	0004791	0.400278	0.080000
2	0	0046579	0.400278	0.021277
2	0	0015116	0.400278	0.034483
2	0	0050916	0.400278	0.076923
2	0	0009409	0.400278	1.000000
2	0	0009414	0.400278	1.000000
2	0	0018342	0.400278	0.045455
2	0	0009651	0.400278	1.000000
2	0	0001055	0.400278	0.021739
2	0	0004337	0.400278	0.000000
2	0	0014069	0.400278	0.000000
2	0	2000649	0.400278	0.024390
2	0	0032273	0.400278	0.026316
2	0	0008258	0.400278	0.028571
2	0	0045038	0.400278	0.017544
2	0	0015079	0.400278	0.033333
2	0	0005634	0.400278	1.000000
2	0	0005222	0.400278	0.000000
2	0	0015631	0.400278	0.000000
2	0	1902857	0.400278	0.000000
2	0	0004365	0.400278	0.000000
2	0	0034062	0.400278	0.000000
2	0	0005663	0.400278	0.000000
2	0	0036020	0.400278	0.000000
2	0	0015085	0.400278	0.016393
2	0	0010766	0.400278	0.020833
2	0	0016020	0.400278	1.000000
2	0	0071222	0.400278	0.032258
2	0	0000724	0.400278	0.060606
2	0	0009535	0.400278	0.074074
2	0	0003341	0.400278	0.071429
2	0	0031083	0.400278	0.076923
2	0	0016020	0.400278	1.000000
2	0	0005680	0.400278	0.047619
2	0	0016709	0.400278	1.000000
2	0	0006413	0.400278	0.058824
2	0	0002062	0.400278	0.043478
2	0	0032094	0.400278	0.066667
2	0	0005886	0.400278	1.000000
2	0	0004674	0.400278	1.000000
2	0	0030971	0.400278	0.027778
2	0	0035375	0.400278	0.031250
2	0	0006623	0.400278	0.019231
2	0	0071423	0.400278	0.021739
2	0	0033334	0.400278	1.000000
2	0	0033333	0.400278	1.000000
2	0	0004300	0.400278	0.000000
2	0	0046084	0.400278	0.025641
2	0	0038191	0.400278	0.000000
2	0	0010109	0.400278	0.076923
2	0	0004972	0.400278	1.000000
2	0	0008506	0.400278	0.210526
2	0	0000209	0.400278	0.047619
2	0	0005634	0.400278	0.230769
2	0	0004930	0.400278	0.322581
2	0	0060291	0.400278	1.000000
2	0	0031543	0.400278	0.039474
2	0	0007399	0.400278	0.066667
2	0	0042162	0.400278	0.017241
2	0	0046785	0.400278	0.050000
2	0	0006357	0.400278	1.000000
2	0	1902741	0.400278	1.000000
2	0	0016567	0.400278	0.346154
2	0	0045089	0.400278	1.000000
2	0	0008134	0.400278	1.000000
2	0	0050716	0.400278	1.000000
2	0	0005615	0.400278	0.035714
2	0	0008270	0.400278	0.222222
2	0	0010469	0.400278	1.000000
2	0	0008301	0.400278	1.000000
2	0	0030017	0.400278	0.294118
2	0	0060326	0.400278	1.000000
2	0	0016021	0.400278	0.034483
2	0	0002218	0.400278	1.000000
2	0	0007608	0.400278	0.125000
2	0	0032755	0.400278	1.000000
2	0	1901224	0.400278	1.000000
2	0	0008076	0.400278	0.069767
2	0	0045944	0.400278	1.000000
2	0	0032502	0.400278	1.000000
2	0	0006612	0.400278	0.055556
2	0	0006610	0.400278	0.048780
2	0	0004675	0.400278	0.173077
2	0	0009897	0.400278	0.090909
2	0	0005739	0.400278	1.000000
2	0	0042802	0.400278	1.000000
2	0	0005741	0.400278	1.000000
2	0	0032258	0.400278	0.035714
2	0	0014069	0.400278	0.200000
2	0	0006478	0.400278	0.027027
2	0	0004483	0.400278	0.027027
2	0	0042738	0.400278	0.035714
2	0	0048477	0.400278	0.027027
2	0	0042157	0.400278	1.000000
2	0	0016323	0.400278	1.000000
2	0	0005783	0.400278	1.000000
2	0	0009409	0.400278	0.076923
2	0	0043231	0.400278	0.692308
2	0	0042144	0.400278	0.062500
2	0	0034587	0.400278	0.300000
2	0	0046627	0.400278	0.083333
2	0	0061158	0.400278	0.047619
2	0	0005125	0.400278	0.083333
2	0	0005575	0.400278	0.100000
2	0	0010305	0.400278	0.028571
2	0	0006414	0.400278	1.000000
2	0	0004350	0.400278	0.058824
2	0	0080030	0.400278	0.000000
2	0	0000055	0.400278	0.014925
2	0	0031012	0.400278	1.000000
2	0	0010842	0.400278	0.000000
2	0	0005615	0.400278	1.000000
2	0	0006906	0.400278	0.000000
2	0	0031119	0.400278	0.000000
2	0	0046475	0.400278	0.000000
2	0	0005697	0.400278	0.000000
2	0	0009142	0.400278	0.027027
2	0	0070374	0.400278	0.020000
2	0	0005319	0.400278	1.000000
2	0	0005829	0.400278	0.000000
2	0	0016237	0.400278	0.062500
2	0	0043161	0.400278	0.029412
2	0	0016311	0.400278	0.222222
2	0	1990904	0.400278	1.000000
2	0	2000377	0.400278	0.100000
2	0	0017150	0.400278	0.057143
2	0	0005315	0.400278	0.066667
2	0	0006210	0.400278	0.062500
2	0	0046621	0.400278	0.058824
2	0	0098641	0.400278	1.000000
2	0	0065007	0.400278	0.076923
2	0	0000722	0.400278	0.025000
2	0	0097014	0.400278	0.043478
2	0	0030511	0.400278	0.031250
2	0	0090286	0.400278	0.033333
2	0	0007186	0.400278	1.000000
2	0	0000941	0.400278	0.000000
2	0	0001103	0.400278	0.000000
2	0	0005762	0.400278	0.000000
2	0	0005545	0.400278	0.000000
2	0	0016020	0.400278	1.000000
2	0	0008289	0.400278	1.000000
2	0	0032934	0.400278	1.000000
2	0	0006338	0.400278	0.047619
2	0	0001938	0.400278	0.040000
2	0	0046038	0.400278	0.011111
2	0	0006486	0.400278	0.024390
2	0	0097038	0.400278	1.000000
2	0	0003729	0.400278	0.300000
2	0	0006468	0.400278	0.031250
2	0	0036508	0.400278	0.030303
2	0	1904045	0.400278	0.022727
2	0	0008180	0.400278	1.000000
2	0	0019869	0.400278	0.000000
2	0	0047724	0.400278	0.000000
2	0	0043023	0.400278	0.000000
2	0	0006325	0.400278	0.000000
2	0	0008191	0.400278	0.023810
2	0	0003735	0.400278	1.000000
2	0	0007507	0.400278	0.000000
2	0	0006282	0.400278	0.000000
2	0	0005914	0.400278	0.035714
2	0	0032963	0.400278	0.000000
2	0	0010468	0.400278	1.000000
2	0	0006082	0.400278	0.083333
2	0	0005634	0.400278	1.000000
2	0	0006865	0.400278	0.058824
2	0	0000323	0.400278	0.642857
2	0	0072657	0.400278	0.076923
2	0	0046785	0.400278	0.045455
2	0	0003924	0.400278	0.041667
2	0	0004722	0.400278	1.000000
2	0	0005829	0.400278	1.000000
2	0	0005739	0.400278	0.692308
2	0	0005634	0.400278	1.000000
2	0	0007018	0.400278	0.064516
2	0	0051879	0.400278	1.000000
2	0	0005249	0.400278	0.031746
2	0	0042391	0.400278	0.046512
2	0	0060216	0.400278	0.025641
2	0	0005730	0.400278	0.103448
2	0	0036092	0.400278	0.058824
2	0	0010608	0.400278	0.200000
2	0	0005887	0.400278	1.000000
2	0	0004377	0.400278	0.074074
2	0	0070593	0.400278	0.074074
2	0	0008565	0.400278	0.068966
2	0	0005955	0.400278	1.000000
2	0	0097720	0.400278	1.000000
2	0	0045893	0.400278	0.090909
2	0	0007052	0.400278	0.074074
2	0	0097065	0.400278	0.055556
2	0	0043406	0.400278	0.061538
2	0	0048149	0.400278	0.076923
2	0	0007612	0.400278	0.047619
2	0	0048468	0.400278	0.000000
2	0	0004124	0.400278	0.000000
2	0	0048512	0.400278	0.000000
2	0	0008020	0.400278	0.000000
2	0	0007267	0.400278	0.000000
2	0	0004751	0.400278	1.000000
2	0	0035999	0.400278	0.318182
2	0	0009052	0.400278	1.000000
2	0	0035494	0.400278	0.047619
2	0	0050684	0.400278	0.045455
2	0	0070286	0.400278	0.036364
2	0	0050852	0.400278	0.034483
2	0	0004984	0.400278	1.000000
2	0	0000398	0.400278	0.024390
2	0	0019748	0.400278	0.047619
2	0	0006828	0.400278	0.037037
2	0	0055008	0.400278	0.051282
2	0	0071805	0.400278	1.000000
2	0	0009225	0.400278	0.033333
2	0	0005634	0.400278	0.107143
2	0	0005887	0.400278	0.571429
2	0	0005251	0.400278	1.000000
2	0	0000049	0.400278	0.023256
2	0	0047865	0.400278	0.045455
2	0	1990145	0.400278	0.024390
2	0	0019870	0.400278	0.043478
2	0	0015279	0.400278	1.000000
2	0	0051480	0.400278	1.000000
2	0	0034703	0.400278	1.000000
2	0	0070679	0.400278	1.000000
2	0	0005887	0.400278	1.000000
2	0	0042162	0.400278	0.153846
2	0	0007059	0.400278	0.095238
2	0	0014912	0.400278	0.057143
2	0	0070545	0.400278	0.085714
2	0	0032991	0.400278	0.181818
2	0	0007339	0.400278	0.064516
2	0	0043227	0.400278	0.000000
2	0	0048015	0.400278	0.066667
2	0	0004649	0.400278	0.041667
2	0	0004370	0.400278	0.064516
2	0	0004017	0.400278	0.033898
2	0	0006718	0.400278	0.047619
2	0	0006739	0.400278	0.046512
2	0	0035556	0.400278	0.074074
2	0	0032273	0.400278	0.032258
2	0	0004535	0.400278	0.041667
2	0	0005615	0.400278	1.000000
2	0	0038191	0.400278	1.000000
2	0	0014704	0.400278	0.125000
2	0	0005887	0.400278	1.000000
2	0	0071526	0.400278	1.000000
2	0	0045499	0.400278	1.000000
2	0	0006631	0.400278	0.083333
2	0	0048843	0.400278	1.000000
2	0	0043687	0.400278	0.076923
2	0	0030335	0.400278	1.000000
2	0	0055013	0.400278	0.292683
2	0	0005515	0.400278	0.600000
2	0	0009228	0.400278	0.045455
2	0	0015279	0.400278	0.036364
2	0	0016020	0.400278	0.333333
2	0	0005198	0.400278	0.032258
2	0	0005229	0.400278	1.000000
2	0	0050667	0.400278	0.021739
2	0	0048040	0.400278	0.028571
2	0	0004521	0.400278	0.036364
2	0	0018063	0.400278	0.018182
2	0	0005654	0.400278	1.000000
2	0	0035251	0.400278	0.000000
2	0	0045892	0.400278	0.000000
2	0	0044212	0.400278	0.000000
2	0	0019898	0.400278	0.047619
2	0	0016021	0.400278	0.071429
2	0	0000981	0.400278	1.000000
2	0	0005634	0.400278	1.000000
2	0	0005681	0.400278	0.625000
2	0	0042632	0.400278	0.066667
2	0	0005049	0.400278	0.055556
2	0	0009768	0.400278	0.090909
2	0	0015385	0.400278	0.034483
2	0	0007165	0.400278	0.909091
2	0	0001503	0.400278	0.142857
2	0	0006338	0.400278	0.117647
2	0	0019346	0.400278	0.066667
2	0	0007186	0.400278	1.000000
2	0	0001992	0.400278	1.000000
2	0	0051371	0.400278	0.040000
2	0	0003691	0.400278	0.035714
2	0	0003746	0.400278	0.088235
2	0	0015014	0.400278	0.046512
2	0	0005634	0.400278	1.000000
2	0	0005088	0.400278	0.117647
2	0	0006641	0.400278	0.000000
2	0	0018230	0.400278	0.000000
2	0	0047086	0.400278	0.066667
2	0	0001054	0.400278	0.021739
2	0	0006869	0.400278	0.076923
2	0	0015709	0.400278	0.071429
2	0	0038084	0.400278	0.090909
2	0	0005634	0.400278	0.384615
2	0	0006511	0.400278	0.176471
2	0	0047086	0.400278	1.000000
2	0	0045214	0.400278	0.047619
2	0	0003899	0.400278	0.166667
2	0	0008209	0.400278	1.000000
2	0	0032979	0.400278	0.037037
2	0	0016491	0.400278	1.000000
2	0	0010521	0.400278	0.043478
2	0	0002229	0.400278	0.062500
2	0	0007275	0.400278	1.000000
2	0	0000976	0.400278	1.000000
2	0	0008134	0.400278	1.000000
2	0	0004222	0.400278	0.050000
2	0	0043005	0.400278	0.214286
2	0	0030154	0.400278	1.000000
2	0	0000981	0.400278	1.000000
2	0	0004714	0.400278	0.083333
2	0	0005634	0.400278	1.000000
2	0	0090575	0.400278	1.000000
2	0	0015012	0.400278	0.071429
2	0	0110034	0.400278	0.085106
2	0	0030374	0.400278	1.000000
2	0	0097500	0.400278	0.055556
2	0	0043652	0.400278	1.000000
2	0	0032550	0.400278	0.000000
2	0	0005783	0.400278	0.187500
2	0	0005886	0.400278	1.000000
2	0	0004029	0.400278	0.062500
2	0	0070782	0.400278	1.000000
2	0	0004017	0.400278	0.041667
2	0	0031386	0.400278	0.000000
2	0	0006559	0.400278	0.048780
2	0	0005634	0.400278	1.000000
2	0	0000978	0.400278	1.000000
2	0	0050509	0.400278	0.083333
2	0	0016237	0.400278	0.083333
2	0	0004322	0.400278	0.083333
2	0	0004483	0.400278	0.026316
2	0	0006654	0.400278	0.037037
2	0	0000028	0.400278	0.047619
2	0	0001085	0.400278	1.000000
2	0	0042632	0.400278	0.041667
2	0	0061598	0.400278	0.000000
2	0	0005741	0.400278	1.000000
2	0	0000921	0.400278	0.066667
2	0	0055008	0.400278	0.026316
2	0	0071978	0.400278	0.076923
2	0	0040037	0.400278	1.000000
2	0	0004637	0.400278	0.000000
2	0	0046580	0.400278	1.000000
2	0	0043407	0.400278	1.000000
2	0	0032263	0.400278	0.010870
2	0	0033041	0.400278	0.025641
2	0	0002062	0.400278	0.031250
2	0	0051216	0.400278	0.035714
2	0	0017112	0.400278	1.000000
2	0	0055037	0.400278	1.000000
2	0	0015848	0.400278	0.038462
2	0	0006122	0.400278	0.017544
2	0	0006212	0.400278	0.021739
2	0	0001302	0.400278	0.047619
2	0	0006491	0.400278	0.296296
2	0	0009982	0.400278	1.000000
2	0	0006935	0.400278	0.037037
2	0	0009834	0.400278	0.071429
2	0	1990481	0.400278	1.000000
2	0	0010305	0.400278	0.034483
2	0	1902165	0.400278	0.024390
2	0	1902036	0.400278	0.030303
2	0	0004656	0.400278	1.000000
2	0	0010499	0.400278	0.300000
2	0	0005783	0.400278	1.000000
2	0	0016246	0.400278	0.045455
2	0	0036159	0.400278	0.040000
2	0	0002023	0.400278	0.026316
2	0	0004451	0.400278	0.057143
2	0	0031683	0.400278	0.045455
2	0	0016598	0.400278	0.021277
2	0	0000784	0.400278	0.000000
2	0	0048812	0.400278	0.045455
2	0	0007475	0.400278	0.038462
2	0	0005634	0.400278	1.000000
2	0	0000981	0.400278	1.000000
2	0	0006357	0.400278	1.000000
2	0	0030154	0.400278	1.000000
2	0	0014809	0.400278	0.076923
2	0	0017056	0.400278	0.062500
2	0	0042626	0.400278	0.046512
2	0	0003680	0.400278	0.030303
2	0	0032436	0.400278	0.088889
2	0	0005730	0.400278	1.000000
2	0	0007219	0.400278	1.000000
2	0	0004012	0.400278	0.080000
2	0	0004034	0.400278	0.000000
2	0	0006888	0.400278	0.047619
2	0	1904382	0.400278	0.065574
2	0	0000027	0.400278	1.000000
2	0	0008097	0.400278	1.000000
2	0	0005730	0.400278	1.000000
2	0	0005783	0.400278	0.375000
2	0	0003954	0.400278	0.066667
2	0	0060294	0.400278	0.068966
2	0	0035567	0.400278	0.062500
2	0	0009952	0.400278	0.040000
2	0	0044432	0.400278	0.000000
2	0	0005548	0.400278	0.086957
2	0	0055114	0.400278	1.000000
2	0	0042738	0.400278	1.000000
2	0	0008395	0.400278	1.000000
2	0	0000979	0.400278	0.200000
2	0	0016712	0.400278	1.000000
2	0	0003735	0.400278	0.111111
2	0	0045732	0.400278	0.052632
2	0	0051016	0.400278	0.044444
2	0	0048242	0.400278	0.068966
2	0	0005938	0.400278	1.000000
2	0	1904765	0.400278	0.116667
2	0	0032956	0.400278	1.000000
2	0	0005886	0.400278	1.000000
2	0	0030054	0.400278	0.200000
2	0	0048703	0.400278	0.041667
2	0	0008360	0.400278	1.000000
2	0	0004470	0.400278	0.133333
2	0	0005515	0.400278	0.500000
2	0	0019901	0.400278	1.000000
2	0	0006303	0.400278	0.114286
2	0	0006210	0.400278	0.064516
2	0	0009526	0.400278	0.333333
2	0	0001056	0.400278	0.047619
2	0	0051603	0.400278	0.086957
2	0	0032049	0.400278	0.074074
2	0	0007475	0.400278	0.027027
2	0	0005887	0.400278	1.000000
2	0	1990966	0.400278	0.027778
2	0	0014068	0.400278	0.050000
2	0	0042813	0.400278	0.045455
2	0	0043024	0.400278	0.000000
2	0	0005634	0.400278	1.000000
2	0	0004930	0.400278	0.047619
2	0	0003677	0.400278	1.000000
2	0	0035725	0.400278	0.000000
2	0	0006521	0.400278	0.000000
2	0	0015248	0.400278	0.052632
2	0	1903003	0.400278	1.000000
2	0	0043130	0.400278	1.000000
2	0	0035327	0.400278	0.000000
2	0	0035437	0.400278	0.046512
2	0	0009611	0.400278	0.033333
2	0	0004012	0.400278	0.032787
2	0	0006082	0.400278	1.000000
2	0	0038023	0.400278	0.111111
2	0	0008395	0.400278	1.000000
2	0	0019373	0.400278	1.000000
2	0	0080031	0.400278	0.166667
2	0	0005244	0.400278	0.086957
2	0	0042738	0.400278	1.000000
2	0	0020037	0.400278	1.000000
2	0	0007526	0.400278	0.066667
2	0	0055114	0.400278	1.000000
2	0	0042720	0.400278	0.000000
2	0	0009908	0.400278	0.058824
2	0	0006406	0.400278	0.071429
2	0	0016192	0.400278	0.066667
2	0	0031145	0.400278	0.054054
2	0	0016616	0.400278	0.055556
2	0	0007052	0.400278	0.083333
2	0	0004508	0.400278	0.050000
2	0	0007219	0.400278	1.000000
2	0	0007615	0.400278	0.050000
2	0	0018344	0.400278	0.071429
2	0	0005886	0.400278	1.000000
2	0	0035435	0.400278	0.040000
2	0	0052657	0.400278	0.000000
2	0	0007218	0.400278	1.000000
2	0	0042923	0.400278	1.000000
2	0	0098839	0.400278	0.296296
2	0	0016020	0.400278	0.166667
2	0	0005887	0.400278	1.000000
2	0	0007041	0.400278	0.058824
2	0	0004672	0.400278	0.075000
2	0	0045719	0.400278	0.090909
2	0	0007612	0.400278	0.052632
2	0	0006896	0.400278	1.000000
2	0	0042147	0.400278	1.000000
2	0	0042626	0.400278	0.173913
2	0	0017137	0.400278	1.000000
2	0	0045663	0.400278	0.058824
2	0	0032456	0.400278	1.000000
2	0	0005829	0.400278	0.291667
2	0	0002161	0.400278	0.030303
2	0	0009231	0.400278	0.030303
2	0	1990813	0.400278	0.027778
2	0	0050911	0.400278	0.052632
2	0	0016592	0.400278	1.000000
2	0	0006357	0.400278	1.000000
2	0	1901605	0.400278	0.030303
2	0	0003381	0.400278	0.023256
2	0	1904382	0.400278	0.013889
2	0	0019843	0.400278	0.000000
2	0	0005634	0.400278	0.526316
2	0	0034237	0.400278	1.000000
2	0	0007162	0.400278	0.000000
2	0	0006941	0.400278	0.000000
2	0	0023014	0.400278	0.000000
2	0	0009438	0.400278	0.000000
2	0	0003727	0.400278	1.000000
2	0	1990904	0.400278	1.000000
2	0	0032197	0.400278	1.000000
2	0	0004588	0.400278	0.083333
2	0	0004029	0.400278	0.083333
2	0	0005229	0.400278	0.028571
2	0	0022625	0.400278	0.136364
2	0	0004984	0.400278	1.000000
2	0	0016709	0.400278	0.076923
2	0	0045038	0.400278	0.019608
2	0	0050509	0.400278	0.038462
2	0	0004851	0.400278	0.071429
2	0	0007188	0.400278	1.000000
2	0	0005515	0.400278	0.600000
2	0	0005096	0.400278	1.000000
2	0	0031683	0.400278	1.000000
2	0	0051213	0.400278	0.153846
2	0	0003924	0.400278	1.000000
2	0	0005834	0.400278	1.000000
2	0	0001664	0.400278	1.000000
2	0	0007215	0.400278	1.000000
2	0	0008176	0.400278	0.040816
2	0	0001508	0.400278	1.000000
2	0	0006572	0.400278	0.048780
2	0	0002196	0.400278	0.093750
2	0	0006506	0.400278	0.034483
2	0	0015979	0.400278	0.000000
2	0	0004930	0.400278	0.047619
2	0	0005865	0.400278	0.000000
2	0	0009102	0.400278	0.000000
2	0	0004930	0.400278	0.047619
2	0	0033017	0.400278	1.000000
2	0	0005388	0.400278	1.000000
2	0	0070588	0.400278	1.000000
2	0	0034605	0.400278	0.074074
2	0	0006874	0.400278	1.000000
2	0	0042571	0.400278	0.032258
2	0	0002058	0.400278	0.019231
2	0	0030971	0.400278	0.019231
2	0	0007602	0.400278	0.085714
2	0	0070062	0.400278	0.000000
2	0	0032210	0.400278	0.037037
2	0	0097065	0.400278	1.000000
2	0	0042567	0.400278	0.000000
2	0	0005666	0.400278	0.000000
2	0	0006178	0.400278	0.023810
2	0	0008253	0.400278	0.000000
2	0	0009651	0.400278	0.000000
2	0	0034271	0.400278	0.041667
2	0	0015106	0.400278	0.000000
2	0	0030199	0.400278	0.000000
2	0	0003774	0.400278	0.038462
2	0	0007017	0.400278	0.047619
2	0	0004984	0.400278	1.000000
2	0	0046872	0.400278	0.043478
2	0	0019511	0.400278	0.027027
2	0	0003756	0.400278	0.040000
2	0	0005575	0.400278	0.100000
2	0	0001085	0.400278	0.000000
2	0	0008017	0.400278	0.000000
2	0	0035170	0.400278	0.000000
2	0	0071277	0.400278	0.000000
2	0	0010468	0.400278	1.000000
2	0	0005634	0.400278	1.000000
2	0	0000979	0.400278	1.000000
2	0	0006897	0.400278	0.083333
2	0	0035097	0.400278	1.000000
2	0	0006370	0.400278	0.037037
2	0	0010124	0.400278	0.042553
2	0	0010027	0.400278	0.071429
2	0	0046578	0.400278	0.000000
2	0	0030702	0.400278	0.000000
2	0	0034098	0.400278	0.086957
2	0	0051228	0.400278	0.000000
2	0	0001085	0.400278	0.000000
2	0	0005507	0.400278	0.181818
2	0	0008284	0.400278	1.000000
2	0	0005887	0.400278	0.066667
2	0	0004109	0.400278	0.071429
2	0	0005515	0.400278	0.500000
2	0	0019788	0.400278	0.090909
2	0	0019531	0.400278	0.030303
2	0	0048008	0.400278	1.000000
2	0	0031954	0.400278	1.000000
2	0	0015140	0.400278	0.027778
2	0	0003973	0.400278	0.071429
2	0	0035725	0.400278	0.045455
2	0	0006464	0.400278	0.074074
2	0	0005730	0.400278	1.000000
2	0	0007166	0.400278	0.000000
2	0	0033333	0.400278	0.000000
2	0	0018344	0.400278	0.000000
2	0	0042267	0.400278	0.000000
2	0	0032543	0.400278	0.000000
2	0	0004662	0.400278	0.000000
2	0	0004637	0.400278	0.000000
2	0	0006487	0.400278	0.000000
2	0	0010243	0.400278	0.000000
2	0	0009416	0.400278	1.000000
2	0	0030187	0.400278	1.000000
2	0	0005739	0.400278	0.000000
2	0	0005886	0.400278	0.000000
2	0	0045177	0.400278	0.000000
2	0	0030182	0.400278	0.066667
2	0	0007097	0.400278	0.076923
2	0	1903694	0.400278	0.041667
2	0	0042721	0.400278	0.000000
2	0	0000725	0.400278	0.129032
2	0	0032259	0.400278	0.076923
2	0	0005793	0.400278	0.000000
2	0	0043295	0.400278	0.000000
2	0	0008301	0.400278	0.000000
2	0	0014912	0.400278	0.000000
2	0	0007420	0.400278	0.000000
2	0	0001525	0.400278	0.000000
2	0	0044774	0.400278	0.000000
2	0	0004308	0.400278	0.045455
2	0	0043209	0.400278	0.000000
2	0	0016477	0.400278	0.090909
2	0	0022857	0.400278	0.090909
2	0	0048856	0.400278	0.055556
2	0	0033018	0.400278	1.000000
2	0	0005509	0.400278	1.000000
2	0	0030018	0.400278	1.000000
2	0	0006650	0.400278	0.041667
2	0	0043652	0.400278	0.039216
2	0	1901695	0.400278	0.066667
2	0	0070782	0.400278	0.064516
2	0	0046920	0.400278	0.062500
2	0	0006338	0.400278	0.021739
2	0	0009231	0.400278	0.015152
2	0	1903694	0.400278	0.016667
2	0	0000780	0.400278	0.000000
2	0	0004046	0.400278	0.022727
2	0	0004473	0.400278	1.000000
2	0	1990112	0.400278	0.071429
2	0	0004602	0.400278	0.260870
2	0	0042995	0.400278	0.230769
2	0	0036335	0.400278	0.071429
2	0	0046802	0.400278	0.032258
2	0	0006212	0.400278	0.162162
2	0	0003712	0.400278	0.076923
2	0	0003779	0.400278	0.076923
2	0	0005761	0.400278	0.414634
2	0	0042162	0.400278	1.000000
2	0	1990879	0.400278	1.000000
2	0	0010521	0.400278	1.000000
2	0	0007523	0.400278	0.018182
2	0	0008308	0.400278	0.029851
2	0	0005732	0.400278	0.060606
2	0	0031532	0.400278	0.020000
2	0	0032446	0.400278	1.000000
2	0	0005634	0.400278	1.000000
2	0	0034728	0.400278	0.080000
2	0	0019781	0.400278	1.000000
2	0	2000142	0.400278	0.027778
2	0	0006995	0.400278	0.062500
2	0	0007611	0.400278	0.043478
2	0	1905202	0.400278	0.076923
2	0	0015106	0.400278	1.000000
2	0	0015116	0.400278	1.000000
2	0	0019531	0.400278	1.000000
2	0	0015301	0.400278	1.000000
2	0	0005524	0.400278	0.027778
2	0	0015108	0.400278	1.000000
2	0	0016226	0.400278	0.033333
2	0	0036297	0.400278	0.024390
2	0	0005914	0.400278	0.055556
2	0	0035312	0.400278	0.042553
2	0	0043565	0.400278	0.181818
2	0	0009617	0.400278	0.016129
2	0	0032502	0.400278	0.017857
2	0	0016209	0.400278	0.071429
2	0	0042803	0.400278	1.000000
2	0	0009142	0.400278	0.089744
2	0	0005351	0.400278	0.060241
2	0	0005351	0.400278	0.060241
2	0	0007080	0.400278	1.000000
2	0	0007018	0.400278	1.000000
2	0	0005874	0.400278	1.000000
2	0	0008017	0.400278	1.000000
2	0	0005913	0.400278	0.045455
2	0	0005871	0.400278	1.000000
2	0	0003777	0.400278	1.000000
2	0	0031672	0.400278	0.500000
2	0	0007088	0.400278	0.066667
2	0	0050930	0.400278	0.052632
2	0	0035598	0.400278	0.057143
2	0	0050772	0.400278	1.000000
2	0	0015934	0.400278	0.111111
2	0	0016021	0.400278	0.416667
2	0	0007162	0.400278	1.000000
2	0	0003700	0.400278	0.153846
2	0	0002116	0.400278	1.000000
2	0	1902287	0.400278	1.000000
2	0	0008532	0.400278	0.041667
2	0	0071596	0.400278	0.046512
2	0	0036020	0.400278	0.095238
2	0	0003735	0.400278	0.052632
2	0	0009833	0.400278	0.062500
2	0	0000049	0.400278	0.043478
2	0	0005783	0.400278	1.000000
2	0	0006091	0.400278	1.000000
2	0	0030170	0.400278	0.000000
2	0	0004115	0.400278	0.000000
2	0	0008506	0.400278	0.022222
2	0	0032007	0.400278	0.045455
2	0	0042555	0.400278	0.066667
2	0	0060294	0.400278	1.000000
2	0	0062023	0.400278	0.066667
2	0	0036126	0.400278	1.000000
2	0	0032040	0.400278	0.066667
2	0	0030317	0.400278	1.000000
2	0	0003823	0.400278	0.000000
2	0	0044877	0.400278	0.000000
2	0	0004784	0.400278	0.044444
2	0	0043050	0.400278	0.058824
2	0	0000014	0.400278	0.052632
2	0	0035567	0.400278	0.074074
2	0	0005615	0.400278	1.000000
2	0	0008553	0.400278	0.017857
2	0	0006511	0.400278	0.055556
2	0	0051019	0.400278	1.000000
2	0	0030301	0.400278	0.000000
2	0	0034399	0.400278	0.000000
2	0	0009416	0.400278	0.000000
2	0	0005782	0.400278	0.000000
2	0	0005730	0.400278	0.217391
2	0	0046475	0.400278	1.000000
2	0	0004623	0.400278	1.000000
2	0	1901224	0.400278	0.025000
2	0	0005509	0.400278	1.000000
2	0	0005460	0.400278	0.030303
2	0	0005544	0.400278	1.000000
2	0	2000649	0.400278	0.025641
2	0	0016043	0.400278	0.080000
2	0	0007018	0.400278	0.076923
2	0	0019773	0.400278	0.066667
2	0	0048010	0.400278	1.000000
2	0	0001525	0.400278	1.000000
2	0	0005615	0.400278	1.000000
2	0	0060754	0.400278	1.000000
2	0	0016570	0.400278	0.058824
2	0	0015485	0.400278	0.142857
2	0	0005615	0.400278	1.000000
2	0	0002040	0.400278	1.000000
2	0	0042056	0.400278	1.000000
2	0	0004518	0.400278	0.062500
2	0	0008083	0.400278	1.000000
2	0	0050930	0.400278	1.000000
2	0	0038084	0.400278	1.000000
2	0	0005172	0.400278	1.000000
2	0	0016303	0.400278	0.040000
2	0	0052657	0.400278	0.076923
2	0	0006367	0.400278	0.044444
2	0	0005677	0.400278	0.343750
2	0	0033617	0.400278	0.045455
2	0	0031177	0.400278	0.000000
2	0	0002196	0.400278	0.055556
2	0	0097466	0.400278	0.019231
2	0	0045335	0.400278	0.400000
2	0	0009898	0.400278	0.187500
2	0	0005829	0.400278	1.000000
2	0	0004365	0.400278	1.000000
2	0	0007200	0.400278	0.047619
2	0	0030334	0.400278	0.055556
2	0	2000649	0.400278	0.038462
2	0	0005546	0.400278	0.052632
2	0	0005887	0.400278	1.000000
2	0	0071482	0.400278	1.000000
2	0	0008020	0.400278	1.000000
2	0	0032991	0.400278	0.076923
2	0	0006351	0.400278	0.051282
2	0	0004641	0.400278	0.031250
2	0	0007602	0.400278	1.000000
2	0	0007186	0.400278	1.000000
2	0	0014706	0.400278	0.062500
2	0	0000030	0.400278	0.057143
2	0	2000377	0.400278	0.040000
2	0	0008832	0.400278	0.000000
2	0	0000995	0.400278	0.018868
2	0	0043162	0.400278	0.022727
2	0	0048843	0.400278	0.068182
2	0	0002573	0.400278	1.000000
2	0	0042254	0.400278	1.000000
2	0	0009987	0.400278	0.166667
2	0	0046294	0.400278	0.044444
2	0	0030851	0.400278	1.000000
2	0	0051016	0.400278	0.046512
2	0	0070062	0.400278	0.000000
2	0	0032210	0.400278	0.037037
2	0	0007420	0.400278	1.000000
2	0	0032259	0.400278	1.000000
2	0	0043005	0.400278	1.000000
2	0	0043039	0.400278	0.076923
2	0	0000176	0.400278	0.115385
2	0	0006412	0.400278	0.074074
2	0	0009737	0.400278	0.076923
2	0	0005102	0.400278	0.071429
2	0	0032880	0.400278	1.000000
2	0	0005768	0.400278	0.157895
2	0	0007189	0.400278	1.000000
2	0	0043066	0.400278	1.000000
2	0	0007611	0.400278	1.000000
2	0	0043547	0.400278	0.153846
2	0	0048662	0.400278	1.000000
2	0	0060070	0.400278	0.555556
2	0	0032812	0.400278	1.000000
2	0	0043005	0.400278	1.000000
2	0	0006979	0.400278	0.142857
2	0	0006412	0.400278	0.055556
2	0	0060406	0.400278	1.000000
2	0	0007179	0.400278	0.384615
2	0	0007200	0.400278	1.000000
2	0	0043267	0.400278	1.000000
2	0	0052634	0.400278	0.071429
2	0	0004520	0.400278	0.055556
2	0	0001745	0.400278	0.090909
2	0	0070593	0.400278	0.086957
2	0	0043204	0.400278	1.000000
2	0	0046040	0.400278	0.048780
2	0	0005739	0.400278	1.000000
2	0	0048039	0.400278	1.000000
2	0	0007186	0.400278	0.117647
2	0	0045333	0.400278	1.000000
2	0	0034459	0.400278	0.045455
2	0	0035435	0.400278	0.047619
2	0	0060027	0.400278	0.045455
2	0	0007097	0.400278	0.055556
2	0	0030165	0.400278	1.000000
2	0	0005887	0.400278	1.000000
2	0	0051480	0.400278	1.000000
2	0	0005388	0.400278	1.000000
2	0	0006874	0.400278	1.000000
2	0	0048149	0.400278	0.031250
2	0	2000677	0.400278	0.086957
2	0	0002223	0.400278	0.061224
2	0	0048839	0.400278	0.035714
2	0	0071013	0.400278	0.000000
2	0	0020037	0.400278	1.000000
2	0	0006351	0.400278	0.000000
2	0	0062023	0.400278	0.000000
2	0	0031158	0.400278	0.000000
2	0	0004888	0.400278	1.000000
2	0	0046765	0.400278	0.000000
2	0	0006952	0.400278	0.000000
2	0	0006968	0.400278	0.000000
2	0	0006450	0.400278	0.000000
2	0	0006897	0.400278	1.000000
2	0	0055088	0.400278	0.117647
2	0	0009067	0.400278	0.222222
2	0	0006468	0.400278	1.000000
2	0	0030242	0.400278	1.000000
2	0	0051298	0.400278	0.192308
2	0	0036092	0.400278	1.000000
2	0	0005770	0.400278	0.937500
2	0	0016303	0.400278	1.000000
2	0	0019706	0.400278	0.066667
2	0	0016020	0.400278	1.000000
2	0	0005768	0.400278	1.000000
2	0	0003677	0.400278	0.023256
2	0	0035251	0.400278	0.069767
2	0	0031410	0.400278	0.866667
2	0	0048015	0.400278	1.000000
2	0	0007616	0.400278	0.066667
2	0	0045504	0.400278	0.024390
2	0	0042555	0.400278	0.125000
2	0	0004322	0.400278	1.000000
2	0	0051321	0.400278	0.090909
2	0	0005886	0.400278	1.000000
2	0	0005634	0.400278	0.230769
2	0	0048839	0.400278	0.066667
2	0	0043967	0.400278	0.057143
2	0	0042789	0.400278	0.052632
2	0	0033333	0.400278	0.083333
2	0	0043005	0.400278	1.000000
2	0	0006552	0.400278	0.060606
2	0	0000226	0.400278	1.000000
2	0	0005787	0.400278	0.103448
2	0	0004800	0.400278	0.083333
2	0	0004817	0.400278	0.076923
2	0	0001227	0.400278	0.021277
2	0	0044550	0.400278	0.083333
2	0	0001913	0.400278	0.066667
2	0	0043328	0.400278	0.017544
2	0	0005887	0.400278	1.000000
2	0	0043065	0.400278	0.071429
2	0	0008376	0.400278	0.000000
2	0	0003883	0.400278	0.000000
2	0	0055105	0.400278	1.000000
2	0	0010494	0.400278	0.000000
2	0	0050308	0.400278	0.041667
2	0	0001018	0.400278	0.023256
2	0	0000177	0.400278	0.000000
2	0	0017111	0.400278	0.000000
2	0	0019900	0.400278	0.000000
2	0	0050660	0.400278	0.000000
2	0	0072320	0.400278	0.000000
2	0	0043248	0.400278	0.000000
2	0	0016462	0.400278	0.058824
2	0	0042623	0.400278	0.050000
2	0	0080008	0.400278	1.000000
2	0	0007018	0.400278	0.055556
2	0	0002429	0.400278	0.036364
2	0	0005634	0.400278	1.000000
2	0	0042026	0.400278	0.057143
2	0	0007215	0.400278	0.046512
2	0	0016298	0.400278	0.062500
2	0	0003836	0.400278	1.000000
2	0	0033500	0.400278	0.058824
2	0	0036126	0.400278	0.000000
2	0	0030134	0.400278	0.000000
2	0	0003677	0.400278	0.058824
2	0	0010862	0.400278	1.000000
2	0	0006906	0.400278	0.028571
2	0	0005886	0.400278	1.000000
2	0	0009007	0.400278	0.026316
2	0	0071541	0.400278	0.230769
2	0	0005215	0.400278	0.142857
2	0	0004350	0.400278	0.071429
2	0	0097153	0.400278	0.035714
2	0	0006517	0.400278	1.000000
2	0	0033327	0.400278	0.052632
2	0	0048839	0.400278	0.037037
2	0	0071156	0.400278	0.041667
2	0	0004350	0.400278	0.080000
2	0	0007186	0.400278	0.121951
2	0	0005829	0.400278	1.000000
2	0	0005109	0.400278	0.025000
2	0	0042273	0.400278	0.041667
2	0	0046920	0.400278	0.121951
2	0	0004693	0.400278	1.000000
2	0	0004791	0.400278	0.096154
2	0	0007611	0.400278	0.040000
2	0	0051019	0.400278	0.024390
2	0	0032760	0.400278	0.000000
2	0	0036178	0.400278	0.000000
2	0	0001934	0.400278	0.000000
2	0	0043248	0.400278	0.000000
2	0	0015131	0.400278	0.000000
2	0	0003883	0.400278	0.000000
2	0	0009952	0.400278	0.000000
2	0	0016514	0.400278	0.090909
2	0	0030943	0.400278	0.000000
2	0	0019838	0.400278	0.000000
2	0	0004553	0.400278	0.045455
2	0	0005886	0.400278	0.111111
2	0	0007186	0.400278	1.000000
2	0	0003841	0.400278	0.037037
2	0	0006406	0.400278	0.022727
2	0	0072320	0.400278	0.043478
2	0	0005575	0.400278	0.250000
2	0	0007613	0.400278	0.071429
2	0	0003725	0.400278	0.200000
2	0	0016706	0.400278	0.125000
2	0	0016236	0.400278	1.000000
2	0	0008344	0.400278	0.071429
2	0	0043130	0.400278	1.000000
2	0	0045039	0.400278	0.043478
2	0	0043406	0.400278	0.015873
2	0	0000185	0.400278	0.015385
2	0	0000045	0.400278	1.000000
2	0	0006886	0.400278	1.000000
2	0	0002062	0.400278	0.074074
2	0	0003924	0.400278	1.000000
2	0	0032482	0.400278	1.000000
2	0	0005783	0.400278	0.650000
2	0	0045505	0.400278	0.090909
2	0	0070403	0.400278	0.050000
2	0	0048856	0.400278	0.083333
2	0	0003899	0.400278	0.083333
2	0	0005913	0.400278	0.040000
2	0	0030165	0.400278	1.000000
2	0	0051480	0.400278	1.000000
2	0	0005388	0.400278	1.000000
2	0	0045475	0.400278	0.038462
2	0	0008532	0.400278	0.083333
2	0	0070098	0.400278	0.081081
2	0	0004197	0.400278	0.066667
2	0	0032543	0.400278	0.044444
2	0	0005911	0.400278	0.071429
2	0	0031497	0.400278	0.000000
2	0	0070207	0.400278	0.000000
2	0	0005509	0.400278	0.000000
2	0	0009696	0.400278	0.000000
2	0	0042026	0.400278	0.000000
2	0	0046527	0.400278	1.000000
2	0	0019430	0.400278	0.000000
2	0	0018406	0.400278	0.000000
2	0	0005763	0.400278	0.000000
2	0	0046629	0.400278	0.000000
2	0	0007186	0.400278	0.000000
2	0	0009378	0.400278	0.000000
2	0	0004921	0.400278	0.000000
2	0	0007475	0.400278	0.000000
2	0	0000976	0.400278	0.000000
2	0	0019441	0.400278	0.257143
2	0	0051721	0.400278	1.000000
2	0	0030538	0.400278	1.000000
2	0	0034660	0.400278	1.000000
2	0	0017151	0.400278	1.000000
2	0	0000184	0.400278	1.000000
2	0	0005634	0.400278	1.000000
2	0	0071482	0.400278	0.080000
2	0	0040011	0.400278	0.058824
2	0	0044291	0.400278	0.076923
2	0	0005515	0.400278	1.000000
2	0	0019888	0.400278	1.000000
2	0	1902476	0.400278	0.034483
2	0	0005886	0.400278	1.000000
2	0	0043410	0.400278	0.000000
2	0	0030374	0.400278	0.000000
2	0	0033617	0.400278	0.000000
2	0	0045987	0.400278	0.000000
2	0	0009737	0.400278	0.000000
2	0	0016043	0.400278	0.000000
2	0	0043328	0.400278	0.000000
2	0	0001573	0.400278	0.000000
2	0	0048245	0.400278	0.000000
2	0	0019388	0.400278	0.000000
2	0	0034613	0.400278	0.076923
2	0	0006325	0.400278	1.000000
2	0	0006366	0.400278	1.000000
2	0	0005829	0.400278	0.384615
2	0	0051123	0.400278	1.000000
2	0	0009887	0.400278	0.066667
2	0	0033133	0.400278	0.024390
2	0	0005732	0.400278	0.076923
2	0	0010204	0.400278	0.064516
2	0	0004683	0.400278	1.000000
2	0	0005516	0.400278	1.000000
2	0	0048512	0.400278	0.029412
2	0	1902476	0.400278	0.023810
2	0	0019228	0.400278	0.048780
2	0	0020015	0.400278	0.000000
2	0	0061631	0.400278	0.000000
2	0	0045277	0.400278	1.000000
2	0	0030851	0.400278	0.000000
2	0	0007617	0.400278	0.000000
2	0	0000162	0.400278	0.000000
2	0	0033617	0.400278	0.000000
2	0	0008344	0.400278	1.000000
2	0	0005634	0.400278	0.000000
2	0	0004588	0.400278	0.000000
2	0	0031490	0.400278	0.000000
2	0	0005179	0.400278	0.043478
2	0	0046976	0.400278	0.019608
2	0	0051721	0.400278	1.000000
2	0	0015629	0.400278	1.000000
2	0	0090286	0.400278	0.055556
2	0	0008020	0.400278	0.045455
2	0	0031175	0.400278	0.054054
2	0	0005732	0.400278	0.071429
2	0	0010469	0.400278	0.035714
2	0	0008395	0.400278	1.000000
2	0	0000254	0.400278	1.000000
2	0	0008203	0.400278	1.000000
2	0	0016126	0.400278	1.000000
2	0	0006813	0.400278	0.062500
2	0	0043995	0.400278	0.081633
2	0	0005789	0.400278	1.000000
2	0	0008191	0.400278	0.043478
2	0	0048468	0.400278	0.071429
2	0	0071540	0.400278	1.000000
2	0	0016604	0.400278	0.200000
2	0	0005886	0.400278	0.230769
2	0	0043614	0.400278	1.000000
2	0	0003743	0.400278	1.000000
2	0	0001732	0.400278	1.000000
2	0	0045545	0.400278	0.181818
2	0	0008273	0.400278	0.021053
2	0	0008565	0.400278	0.047619
2	0	0010075	0.400278	0.045455
2	0	0042391	0.400278	0.035088
2	0	0005665	0.400278	0.081081
2	0	0042923	0.400278	1.000000
2	0	0042277	0.400278	1.000000
2	0	0005634	0.400278	0.157895
2	0	0006891	0.400278	0.055556
2	0	0004956	0.400278	1.000000
2	0	0031012	0.400278	0.066667
2	0	0006432	0.400278	0.037736
2	0	0043473	0.400278	0.076923
2	0	0046339	0.400278	0.090909
2	0	0000724	0.400278	1.000000
2	0	0005540	0.400278	0.000000
2	0	0004622	0.400278	0.000000
2	0	0005634	0.400278	1.000000
2	0	0009734	0.400278	0.090909
2	0	0015871	0.400278	0.027027
2	0	0042989	0.400278	0.060606
2	0	0098798	0.400278	0.500000
2	0	0006883	0.400278	0.045455
2	0	0051897	0.400278	0.022727
2	0	0003743	0.400278	0.171429
2	0	0008273	0.400278	0.014706
2	0	0005515	0.400278	0.222222
2	0	0003924	0.400278	1.000000
2	0	0005525	0.400278	1.000000
2	0	0034511	0.400278	1.000000
2	0	0005634	0.400278	0.071429
2	0	0030688	0.400278	1.000000
2	0	0030199	0.400278	0.088235
2	0	0007422	0.400278	0.028571
2	0	0007088	0.400278	0.026316
2	0	0006265	0.400278	1.000000
2	0	0050896	0.400278	0.250000
2	0	0006338	0.400278	1.000000
2	0	0007059	0.400278	1.000000
2	0	0006886	0.400278	0.050000
2	0	0003917	0.400278	1.000000
2	0	0004930	0.400278	0.117647
2	0	0008308	0.400278	0.034483
2	0	0005229	0.400278	0.029412
2	0	0019237	0.400278	0.066667
2	0	0030374	0.400278	0.027778
2	0	0000124	0.400278	0.032258
2	0	0005315	0.400278	0.000000
2	0	0036149	0.400278	0.000000
2	0	0031497	0.400278	0.000000
2	0	0061077	0.400278	0.000000
2	0	0006090	0.400278	0.000000
2	0	0005102	0.400278	1.000000
2	0	0009986	0.400278	1.000000
2	0	0038061	0.400278	0.000000
2	0	1902287	0.400278	0.000000
2	0	0009438	0.400278	0.000000
2	0	0018342	0.400278	0.000000
2	0	0005515	0.400278	1.000000
2	0	0004115	0.400278	1.000000
2	0	1902350	0.400278	0.000000
2	0	0043984	0.400278	0.000000
2	0	0090575	0.400278	0.000000
2	0	0009328	0.400278	0.000000
2	0	0005739	0.400278	0.692308
2	0	0005634	0.400278	1.000000
2	0	0009653	0.400278	1.000000
2	0	0006357	0.400278	1.000000
2	0	0035567	0.400278	0.125000
2	0	0046103	0.400278	0.044444
2	0	0004649	0.400278	0.034483
2	0	0004017	0.400278	0.044444
2	0	0097428	0.400278	0.071429
2	0	0001938	0.400278	1.000000
2	0	0048010	0.400278	1.000000
2	0	0006164	0.400278	0.041667
2	0	0005905	0.400278	0.100000
2	0	0045766	0.400278	1.000000
2	0	0001666	0.400278	1.000000
2	0	0005663	0.400278	0.052632
2	0	0038084	0.400278	1.000000
2	0	0001934	0.400278	1.000000
2	0	0000152	0.400278	0.047619
2	0	0006090	0.400278	0.086957
2	0	0001525	0.400278	1.000000
2	0	0016311	0.400278	0.105263
2	0	0006221	0.400278	0.041667
2	0	0000070	0.400278	0.068966
2	0	0060754	0.400278	1.000000
2	0	0016926	0.400278	0.060606
2	0	0005244	0.400278	0.060606
2	0	0004222	0.400278	1.000000
2	0	0008061	0.400278	0.045455
2	0	0051259	0.400278	0.038462
2	0	1902857	0.400278	0.024390
2	0	0030538	0.400278	0.025641
2	0	0016298	0.400278	1.000000
2	0	0032991	0.400278	0.000000
2	0	0042147	0.400278	0.055556
2	0	0005777	0.400278	0.000000
2	0	0005089	0.400278	0.052632
2	0	0036379	0.400278	0.000000
2	0	0008353	0.400278	0.209302
2	0	0007062	0.400278	1.000000
2	0	0006897	0.400278	0.055556
2	0	0003682	0.400278	1.000000
2	0	0072583	0.400278	0.050000
2	0	0005761	0.400278	0.000000
2	0	0010287	0.400278	0.000000
2	0	0035914	0.400278	0.045455
2	0	0005783	0.400278	1.000000
2	0	0005794	0.400278	1.000000
2	0	0008376	0.400278	1.000000
2	0	0016597	0.400278	0.071429
2	0	0003680	0.400278	0.062500
2	0	0004972	0.400278	0.025974
2	0	0055003	0.400278	0.028986
2	0	0005887	0.400278	1.000000
2	0	0007189	0.400278	1.000000
2	0	0004016	0.400278	1.000000
2	0	0007156	0.400278	0.043478
2	0	0005604	0.400278	0.058824
2	0	0033334	0.400278	0.037037
2	0	0004722	0.400278	0.062500
2	0	0005887	0.400278	1.000000
2	0	0034220	0.400278	1.000000
2	0	0045202	0.400278	1.000000
2	0	0007268	0.400278	1.000000
2	0	0003341	0.400278	0.153846
2	0	0005230	0.400278	1.000000
2	0	0043005	0.400278	1.000000
2	0	0016282	0.400278	0.200000
2	0	0019432	0.400278	0.074074
2	0	0050877	0.400278	1.000000
2	0	0016787	0.400278	0.043478
2	0	0030970	0.400278	0.071429
2	0	0097153	0.400278	0.066667
2	0	0048507	0.400278	0.040000
2	0	0016741	0.400278	0.000000
2	0	1902857	0.400278	0.022727
2	0	0060326	0.400278	0.057143
2	0	0051721	0.400278	0.000000
2	0	0007533	0.400278	0.060606
2	0	0001055	0.400278	1.000000
2	0	0006044	0.400278	0.066667
2	0	0005665	0.400278	1.000000
2	0	0007519	0.400278	0.018519
2	0	0005524	0.400278	0.017241
2	0	0070403	0.400278	0.018868
2	0	0038061	0.400278	0.000000
2	0	0061630	0.400278	0.000000
2	0	0008964	0.400278	0.000000
2	0	0032263	0.400278	0.000000
2	0	0004802	0.400278	0.000000
2	0	0005850	0.400278	0.500000
2	0	0035435	0.400278	0.000000
2	0	0030702	0.400278	0.000000
2	0	0042403	0.400278	0.000000
2	0	0005223	0.400278	0.000000
2	0	0005783	0.400278	1.000000
2	0	0034976	0.400278	1.000000
2	0	0045732	0.400278	0.052632
2	0	0003756	0.400278	1.000000
2	0	0030198	0.400278	0.285714
2	0	0005025	0.400278	0.081633
2	0	0031012	0.400278	0.062500
2	0	0010972	0.400278	0.045455
2	0	0004012	0.400278	1.000000
2	0	0005886	0.400278	1.000000
2	0	0045332	0.400278	1.000000
2	0	0005125	0.400278	0.058824
2	0	0045337	0.400278	0.045455
2	0	0045719	0.400278	0.035714
2	0	0031491	0.400278	0.025000
2	0	0008379	0.400278	1.000000
2	0	0036126	0.400278	0.000000
2	0	0006090	0.400278	0.111111
2	0	0004601	0.400278	1.000000
2	0	0006349	0.400278	0.083333
2	0	0001002	0.400278	0.027778
2	0	0016234	0.400278	0.000000
2	0	0005515	0.400278	0.000000
2	0	0015031	0.400278	1.000000
2	0	0000981	0.400278	0.030303
2	0	0005771	0.400278	1.000000
2	0	0005739	0.400278	0.526316
2	0	1902287	0.400278	0.016667
2	0	0071386	0.400278	0.024390
2	0	0016746	0.400278	0.000000
2	0	0002062	0.400278	0.041667
2	0	0035097	0.400278	1.000000
2	0	0005179	0.400278	0.042553
2	0	0009405	0.400278	0.090909
2	0	0034647	0.400278	1.000000
2	0	0005509	0.400278	0.027778
2	0	0097755	0.400278	0.047619
2	0	0030586	0.400278	0.111111
2	0	0015367	0.400278	0.029412
2	0	0070626	0.400278	0.057143
2	0	0106004	0.400278	0.000000
2	0	0006166	0.400278	0.000000
2	0	0070509	0.400278	0.000000
2	0	0048507	0.400278	0.000000
2	0	0075141	0.400278	0.000000
2	0	0014069	0.400278	1.000000
2	0	0007422	0.400278	0.333333
2	0	0042043	0.400278	1.000000
2	0	0030425	0.400278	1.000000
2	0	0019221	0.400278	0.476190
2	0	0045179	0.400278	1.000000
2	0	0051015	0.400278	1.000000
2	0	0035999	0.400278	0.062500
2	0	0019722	0.400278	1.000000
2	0	0015629	0.400278	1.000000
2	0	1905519	0.400278	1.000000
2	0	0007015	0.400278	1.000000
2	0	0006212	0.400278	0.050000
2	0	1903288	0.400278	0.093750
2	0	0034220	0.400278	0.062500
2	0	0006491	0.400278	1.000000
2	0	0030433	0.400278	1.000000
2	0	0005783	0.400278	1.000000
2	0	0006672	0.400278	0.380952
2	0	0005743	0.400278	0.535714
2	0	0008340	0.400278	0.047619
2	0	0045505	0.400278	0.083333
2	0	0030020	0.400278	0.083333
2	0	0045324	0.400278	0.043478
2	0	0030054	0.400278	0.333333
2	0	0007339	0.400278	0.071429
2	0	0040011	0.400278	1.000000
2	0	0048149	0.400278	1.000000
2	0	0005515	0.400278	1.000000
2	0	0015269	0.400278	1.000000
2	0	0005516	0.400278	0.750000
2	0	0042493	0.400278	1.000000
2	0	0035893	0.400278	0.087719
2	0	0046928	0.400278	1.000000
2	0	0045202	0.400278	1.000000
2	0	0006621	0.400278	0.090909
2	0	0055120	0.400278	1.000000
2	0	0005249	0.400278	1.000000
2	0	0006390	0.400278	0.033333
2	0	0043420	0.400278	0.045455
2	0	0006813	0.400278	1.000000
2	0	0006413	0.400278	0.037037
2	0	0006302	0.400278	0.272727
2	0	0004672	0.400278	1.000000
2	0	0048015	0.400278	0.066667
2	0	0004828	0.400278	0.060606
2	0	0043047	0.400278	0.027027
2	0	0016942	0.400278	0.000000
2	0	0031297	0.400278	1.000000
2	0	0042981	0.400278	1.000000
2	0	0006284	0.400278	1.000000
2	0	0009378	0.400278	1.000000
2	0	0005634	0.400278	1.000000
2	0	0003677	0.400278	1.000000
2	0	0008408	0.400278	1.000000
2	0	0070337	0.400278	1.000000
2	0	0000781	0.400278	1.000000
2	0	0004984	0.400278	0.095238
2	0	0032508	0.400278	1.000000
2	0	0005662	0.400278	1.000000
2	0	0005654	0.400278	1.000000
2	0	0006310	0.400278	1.000000
2	0	0009267	0.400278	1.000000
2	0	0061749	0.400278	1.000000
2	0	0005813	0.400278	1.000000
2	0	0003723	0.400278	0.714286
2	0	0001510	0.400278	0.652174
2	0	0051015	0.400278	0.428571
2	0	0016709	0.400278	0.148148
2	0	0030593	0.400278	0.147059
2	0	0043140	0.400278	1.000000
2	0	0008808	0.400278	0.111111
2	0	0044806	0.400278	1.000000
2	0	0044877	0.400278	1.000000
2	0	0005886	0.400278	0.230769
2	0	0090263	0.400278	0.190476
2	0	0001302	0.400278	1.000000
2	0	0098530	0.400278	1.000000
2	0	0000287	0.400278	1.000000
2	0	0000403	0.400278	1.000000
2	0	0071480	0.400278	1.000000
2	0	1905773	0.400278	1.000000
2	0	0032040	0.400278	0.071429
2	0	0016616	0.400278	0.153846
2	0	0004252	0.400278	0.281250
2	0	0050794	0.400278	0.571429
2	0	0006979	0.400278	1.000000
2	0	0097159	0.400278	0.500000
2	0	0016197	0.400278	0.083333
2	0	0000405	0.400278	1.000000
2	0	0061631	0.400278	0.264706
2	0	0005634	0.400278	1.000000
2	0	0035893	0.400278	0.083333
2	0	0031981	0.400278	0.944444
2	0	0015085	0.400278	0.046512
2	0	1905202	0.400278	0.076923
2	0	0004540	0.400278	1.000000
2	0	0032436	0.400278	0.016667
2	0	0007015	0.400278	0.062500
2	0	0045732	0.400278	0.025000
2	0	0032974	0.400278	0.022727
2	0	0008757	0.400278	1.000000
2	0	0008355	0.400278	0.045455
2	0	0010498	0.400278	0.300000
2	0	0001992	0.400278	0.047619
2	0	0045089	0.400278	0.043478
2	0	0036464	0.400278	0.000000
2	0	0009706	0.400278	0.310345
2	0	0035860	0.400278	0.000000
2	0	0006423	0.400278	0.000000
2	0	0042789	0.400278	0.000000
2	0	0034701	0.400278	0.000000
2	0	0006014	0.400278	0.137931
2	0	0009396	0.400278	1.000000
2	0	0004644	0.400278	0.200000
2	0	0042162	0.400278	0.076923
2	0	0030272	0.400278	1.000000
2	0	0032040	0.400278	0.062500
2	0	0045663	0.400278	0.028571
2	0	0051289	0.400278	0.058824
2	0	0017154	0.400278	0.046512
2	0	0015248	0.400278	0.050000
2	0	0031750	0.400278	0.076923
2	0	0016579	0.400278	0.468750
2	0	0030311	0.400278	1.000000
2	0	0034097	0.400278	0.031250
2	0	0060291	0.400278	0.023256
2	0	0031490	0.400278	0.071429
2	0	0032197	0.400278	0.066667
2	0	0031751	0.400278	0.076923
2	0	0060079	0.400278	0.108108
2	0	0006282	0.400278	1.000000
2	0	0004649	0.400278	1.000000
2	0	0031175	0.400278	0.058824
2	0	1990966	0.400278	1.000000
2	0	0001649	0.400278	0.090909
2	0	0034599	0.400278	0.083333
2	0	0015248	0.400278	0.052632
2	0	0005319	0.400278	0.062500
2	0	0005829	0.400278	1.000000
2	0	0001755	0.400278	0.062500
2	0	0042407	0.400278	1.000000
2	0	0014912	0.400278	0.043478
2	0	0045665	0.400278	0.054054
2	0	0006809	0.400278	0.080000
2	0	0005829	0.400278	1.000000
2	0	0045505	0.400278	0.750000
2	0	0010972	0.400278	0.038462
2	0	0009451	0.400278	1.000000
2	0	0005665	0.400278	0.000000
2	0	0005385	0.400278	0.022727
2	0	0042555	0.400278	0.000000
2	0	0010447	0.400278	0.047619
2	0	0003700	0.400278	1.000000
2	0	0003682	0.400278	0.250000
2	0	0044806	0.400278	0.033333
2	0	0016236	0.400278	0.033333
2	0	0043565	0.400278	1.000000
2	0	0071688	0.400278	0.018182
2	0	0004647	0.400278	0.058824
2	0	0004439	0.400278	1.000000
2	0	0034485	0.400278	1.000000
2	0	0046856	0.400278	1.000000
2	0	0090156	0.400278	0.080000
2	0	0005643	0.400278	0.000000
2	0	0042813	0.400278	0.088235
2	0	0062040	0.400278	0.000000
2	0	0005886	0.400278	1.000000
2	0	0045944	0.400278	0.052632
2	0	0050718	0.400278	0.051948
2	0	0006952	0.400278	1.000000
2	0	0005615	0.400278	0.111111
2	0	0008139	0.400278	0.020408
2	0	0004802	0.400278	0.065217
2	0	0015038	0.400278	0.080000
2	0	0045571	0.400278	0.051724
2	0	0005200	0.400278	1.000000
2	0	0000278	0.400278	1.000000
2	0	0007017	0.400278	1.000000
2	0	0000226	0.400278	1.000000
2	0	0012505	0.400278	0.150000
2	0	0005874	0.400278	1.000000
2	0	0009931	0.400278	0.083333
2	0	0080156	0.400278	0.086957
2	0	0042809	0.400278	0.068966
2	0	0014809	0.400278	0.054054
2	0	0005385	0.400278	1.000000
2	0	0071577	0.400278	1.000000
2	0	0004637	0.400278	0.031250
2	0	0005667	0.400278	0.000000
2	0	0030018	0.400278	0.000000
2	0	0004161	0.400278	0.030303
2	0	0003700	0.400278	1.000000
2	0	0043541	0.400278	0.375000
2	0	0005634	0.400278	1.000000
2	0	0000978	0.400278	1.000000
2	0	0061408	0.400278	1.000000
2	0	0007157	0.400278	0.066667
2	0	0034605	0.400278	1.000000
2	0	1905519	0.400278	0.088889
2	0	0006572	0.400278	0.051282
2	0	0000296	0.400278	0.086957
2	0	0016477	0.400278	0.048780
2	0	0000122	0.400278	1.000000
2	0	0010008	0.400278	0.250000
2	0	0031491	0.400278	1.000000
2	0	0042054	0.400278	1.000000
2	0	0006342	0.400278	1.000000
2	0	0033314	0.400278	0.097222
2	0	0015347	0.400278	0.041667
2	0	0006813	0.400278	0.023256
2	0	0086010	0.400278	0.047619
2	0	0006749	0.400278	0.000000
2	0	0000049	0.400278	0.076923
2	0	0098821	0.400278	0.039474
2	0	0030702	0.400278	0.000000
2	0	0051019	0.400278	0.076923
2	0	0019237	0.400278	0.071429
2	0	0045039	0.400278	0.000000
2	0	0045766	0.400278	0.000000
2	0	0010494	0.400278	0.000000
2	0	0007523	0.400278	0.000000
2	0	0016020	0.400278	1.000000
2	0	0048268	0.400278	0.020000
2	0	0005886	0.400278	1.000000
2	0	0005773	0.400278	1.000000
2	0	0048935	0.400278	0.017241
2	0	0009758	0.400278	0.023810
2	0	0006506	0.400278	0.011364
2	0	0032006	0.400278	0.020000
2	0	0017119	0.400278	1.000000
2	0	0006891	0.400278	1.000000
2	0	0002074	0.400278	0.038462
2	0	0006166	0.400278	0.020000
2	0	0009651	0.400278	0.083333
2	0	0019722	0.400278	0.052632
2	0	0046834	0.400278	0.055556
2	0	0038023	0.400278	1.000000
2	0	0061418	0.400278	0.075000
2	0	0033333	0.400278	0.083333
2	0	0045037	0.400278	0.029412
2	0	0070403	0.400278	0.066667
2	0	0005886	0.400278	1.000000
2	0	2000032	0.400278	0.000000
2	0	0045893	0.400278	0.000000
2	0	1905519	0.400278	0.000000
2	0	0001664	0.400278	0.000000
2	0	0005829	0.400278	0.384615
2	0	0005634	0.400278	1.000000
2	0	0030154	0.400278	1.000000
2	0	0005515	0.400278	0.250000
2	0	0006032	0.400278	0.071429
2	0	0097428	0.400278	0.066667
2	0	0004652	0.400278	0.076923
2	0	0071880	0.400278	0.086957
2	0	0007186	0.400278	0.054054
2	0	0003883	0.400278	1.000000
2	0	0000976	0.400278	0.142857
2	0	0019856	0.400278	1.000000
2	0	0004937	0.400278	0.042553
2	0	0043951	0.400278	0.022222
2	0	0008541	0.400278	0.000000
2	0	0030374	0.400278	0.027027
2	0	0016712	0.400278	0.153846
2	0	0080032	0.400278	1.000000
2	0	0009696	0.400278	1.000000
2	0	0009694	0.400278	1.000000
2	0	0009651	0.400278	0.050000
2	0	0010259	0.400278	0.047619
2	0	0080030	0.400278	1.000000
2	0	0005933	0.400278	0.000000
2	0	1905773	0.400278	0.066667
2	0	0072334	0.400278	0.000000
2	0	0030970	0.400278	0.000000
2	0	0042403	0.400278	0.000000
2	0	0003381	0.400278	0.000000
2	0	0008176	0.400278	0.000000
2	0	0019005	0.400278	1.000000
2	0	0031146	0.400278	1.000000
2	0	0015141	0.400278	0.033898
2	0	0004842	0.400278	1.000000
2	0	0030538	0.400278	0.022222
2	0	0004058	0.400278	0.071429
2	0	0002027	0.400278	0.031250
2	0	0045202	0.400278	0.083333
2	0	0045038	0.400278	1.000000
2	0	0043231	0.400278	0.428571
2	0	0009534	0.400278	1.000000
2	0	0009142	0.400278	0.054054
2	0	0010027	0.400278	1.000000
2	0	0042448	0.400278	0.076923
2	0	0007507	0.400278	0.058824
2	0	0033856	0.400278	0.000000
2	0	0005634	0.400278	1.000000
2	0	0044425	0.400278	0.083333
2	0	0006423	0.400278	0.039216
2	0	0000978	0.400278	1.000000
2	0	0034701	0.400278	0.054054
2	0	0043140	0.400278	0.057143
2	0	0043565	0.400278	1.000000
2	0	0086005	0.400278	0.062500
2	0	0007614	0.400278	0.055556
2	0	0006148	0.400278	0.040000
2	0	0005801	0.400278	1.000000
2	0	0005794	0.400278	1.000000
2	0	0006888	0.400278	1.000000
2	0	0006621	0.400278	1.000000
2	0	0009658	0.400278	0.083333
2	0	0006888	0.400278	1.000000
2	0	1990244	0.400278	0.032258
2	0	0048039	0.400278	0.000000
2	0	0038084	0.400278	0.081081
2	0	0015935	0.400278	0.142857
2	0	0033133	0.400278	0.000000
2	0	0001055	0.400278	0.021739
2	0	0000780	0.400278	0.093750
2	0	0071391	0.400278	0.000000
2	0	0051539	0.400278	1.000000
2	0	0005366	0.400278	1.000000
2	0	1990966	0.400278	0.014706
2	0	0005887	0.400278	1.000000
2	0	0000226	0.400278	0.023810
2	0	0043161	0.400278	0.016393
2	0	0004028	0.400278	0.047619
2	0	0003735	0.400278	1.000000
2	0	0005525	0.400278	0.043478
2	0	0071627	0.400278	0.000000
2	0	0002040	0.400278	0.000000
2	0	0005788	0.400278	0.000000
2	0	0007369	0.400278	0.058824
2	0	0016139	0.400278	1.000000
2	0	0009897	0.400278	0.136364
2	0	0004560	0.400278	1.000000
2	0	0006004	0.400278	1.000000
2	0	0048365	0.400278	0.066667
2	0	0008344	0.400278	0.071429
2	0	0005109	0.400278	0.083333
2	0	0030687	0.400278	1.000000
2	0	0005788	0.400278	0.041667
2	0	0015131	0.400278	0.020833
2	0	0001516	0.400278	0.040816
2	0	0005743	0.400278	0.037037
2	0	0005516	0.400278	0.000000
2	0	0006281	0.400278	0.090909
2	0	0051015	0.400278	0.000000
2	0	0009627	0.400278	0.078947
2	0	0043686	0.400278	0.050000
2	0	0015279	0.400278	0.017544
2	0	0051045	0.400278	0.078431
2	0	0003924	0.400278	1.000000
2	0	0005201	0.400278	0.100000
2	0	0032482	0.400278	1.000000
2	0	0001228	0.400278	0.076923
2	0	0005768	0.400278	1.000000
2	0	0019905	0.400278	0.083333
2	0	0090307	0.400278	0.057143
2	0	0030507	0.400278	0.083333
2	0	0005773	0.400278	1.000000
2	0	0043248	0.400278	0.000000
2	0	0004069	0.400278	0.000000
2	0	0001501	0.400278	0.000000
2	0	0015986	0.400278	0.000000
2	0	0006434	0.400278	0.037736
2	0	0005172	0.400278	0.375000
2	0	0070374	0.400278	0.020408
2	0	0045892	0.400278	0.024390
2	0	0006897	0.400278	1.000000
2	0	0003723	0.400278	0.250000
2	0	0001561	0.400278	0.051282
2	0	0032050	0.400278	1.000000
2	0	0006900	0.400278	1.000000
2	0	0005545	0.400278	1.000000
2	0	0017110	0.400278	0.100000
2	0	0019511	0.400278	0.068966
2	0	0019430	0.400278	0.051282
2	0	0071346	0.400278	0.074074
2	0	0016788	0.400278	1.000000
2	0	0055037	0.400278	0.000000
2	0	0000053	0.400278	0.000000
2	0	0044291	0.400278	0.000000
2	0	0006414	0.400278	0.000000
2	0	0070290	0.400278	0.066667
2	0	0005507	0.400278	1.000000
2	0	0005576	0.400278	1.000000
2	0	0004784	0.400278	1.000000
2	0	0005615	0.400278	1.000000
2	0	0004837	0.400278	0.083333
2	0	0042127	0.400278	0.030303
2	0	0086005	0.400278	0.039216
2	0	0042026	0.400278	0.064516
2	0	0007189	0.400278	0.062500
2	0	0045487	0.400278	1.000000
2	0	0048242	0.400278	0.096154
2	0	0071346	0.400278	0.043478
2	0	0007399	0.400278	0.076923
2	0	0000395	0.400278	0.093750
2	0	0005925	0.400278	0.000000
2	0	0002548	0.400278	0.121212
2	0	0005615	0.400278	1.000000
2	0	0045165	0.400278	1.000000
2	0	0046910	0.400278	0.083333
2	0	0005634	0.400278	0.076923
2	0	0005736	0.400278	0.031250
2	0	0016055	0.400278	1.000000
2	0	0043996	0.400278	0.040816
2	0	0006265	0.400278	0.076923
2	0	0006364	0.400278	0.043478
2	0	0019871	0.400278	1.000000
2	0	0001518	0.400278	1.000000
2	0	0005886	0.400278	0.285714
2	0	0086005	0.400278	1.000000
2	0	0086091	0.400278	1.000000
2	0	0032049	0.400278	0.042553
2	0	0043235	0.400278	0.090909
2	0	0015369	0.400278	0.041667
2	0	0044325	0.400278	1.000000
2	0	0006801	0.400278	0.074074
2	0	0000932	0.400278	1.000000
2	0	0000184	0.400278	1.000000
2	0	0005634	0.400278	1.000000
2	0	0060326	0.400278	0.037037
2	0	0000978	0.400278	0.000000
2	0	0033314	0.400278	0.074627
2	0	0010862	0.400278	0.065789
2	0	0005886	0.400278	1.000000
2	0	0045038	0.400278	0.000000
2	0	0005925	0.400278	0.083333
2	0	0006369	0.400278	0.000000
2	0	0008138	0.400278	0.000000
2	0	0044444	0.400278	0.187500
2	0	0038095	0.400278	0.050000
2	0	0042809	0.400278	0.000000
2	0	0043995	0.400278	0.021277
2	0	0002196	0.400278	0.031250
2	0	0003723	0.400278	0.000000
2	0	0002181	0.400278	0.315789
2	0	0051377	0.400278	1.000000
2	0	0006506	0.400278	1.000000
2	0	0015248	0.400278	0.052632
2	0	1904059	0.400278	0.018868
2	0	0043295	0.400278	0.062500
2	0	0006805	0.400278	0.072727
2	0	0006783	0.400278	0.000000
2	0	0005739	0.400278	1.000000
2	0	2000677	0.400278	0.000000
2	0	0031954	0.400278	0.000000
2	0	0015248	0.400278	0.047619
2	0	0002940	0.400278	0.000000
2	0	0006260	0.400278	0.058824
2	0	0003746	0.400278	0.078125
2	0	0000395	0.400278	0.040816
2	0	0005634	0.400278	0.642857
2	0	0003700	0.400278	0.125000
2	0	0014069	0.400278	0.190476
2	0	0042147	0.400278	1.000000
2	0	0032482	0.400278	1.000000
2	0	0034090	0.400278	0.051282
2	0	0007619	0.400278	0.050000
2	0	0018401	0.400278	0.050000
2	0	0006812	0.400278	1.000000
2	0	0005615	0.400278	0.000000
2	0	0005750	0.400278	0.000000
2	0	0002116	0.400278	0.000000
2	0	0005758	0.400278	0.000000
2	0	0008024	0.400278	0.000000
2	0	0008408	0.400278	1.000000
2	0	0007569	0.400278	0.076923
2	0	0005850	0.400278	0.000000
2	0	0045332	0.400278	0.047619
2	0	0031625	0.400278	0.037037
2	0	0006919	0.400278	0.000000
2	0	0006303	0.400278	0.000000
2	0	0006436	0.400278	0.000000
2	0	0097310	0.400278	0.000000
2	0	0008191	0.400278	0.000000
2	0	0000209	0.400278	1.000000
2	0	1990404	0.400278	0.633333
2	0	0019856	0.400278	0.205128
2	0	0032436	0.400278	1.000000
2	0	0030198	0.400278	0.086957
2	0	0006511	0.400278	1.000000
2	0	0070207	0.400278	0.068966
2	0	0070542	0.400278	0.038462
2	0	0032007	0.400278	0.078431
2	0	0006610	0.400278	0.022222
2	0	0006790	0.400278	0.040000
2	0	0005886	0.400278	1.000000
2	0	0004925	0.400278	0.040816
2	0	0051879	0.400278	0.040000
2	0	0015979	0.400278	0.040000
2	0	0034097	0.400278	0.040000
2	0	0045337	0.400278	0.022727
2	0	0009451	0.400278	1.000000
2	0	1990112	0.400278	0.000000
2	0	0019030	0.400278	0.000000
2	0	0035023	0.400278	0.035714
2	0	0009617	0.400278	0.041667
2	0	0042803	0.400278	0.032258
2	0	0045263	0.400278	0.000000
2	0	0008285	0.400278	0.030303
2	0	0044212	0.400278	0.030303
2	0	0045907	0.400278	0.021277
2	0	0009451	0.400278	1.000000
2	0	0015106	0.400278	0.027778
2	0	0015132	0.400278	0.018868
2	0	0015871	0.400278	0.035714
2	0	0000776	0.400278	0.000000
2	0	0000712	0.400278	1.000000
2	0	0003690	0.400278	1.000000
2	0	0043240	0.400278	1.000000
2	0	0047724	0.400278	0.076923
2	0	0005783	0.400278	0.360000
2	0	0007613	0.400278	0.031250
2	0	0032465	0.400278	0.031250
2	0	0001227	0.400278	0.020833
2	0	0110034	0.400278	0.019608
2	0	0005515	0.400278	0.000000
2	0	0016020	0.400278	1.000000
2	0	0008528	0.400278	0.000000
2	0	0015499	0.400278	0.000000
2	0	0046486	0.400278	0.000000
2	0	0042809	0.400278	0.000000
2	0	0009690	0.400278	1.000000
2	0	0004139	0.400278	0.000000
2	0	0010972	0.400278	0.058824
2	0	0004046	0.400278	0.000000
2	0	0008010	0.400278	0.000000
2	0	0005938	0.400278	0.333333
2	0	0050684	0.400278	0.000000
2	0	0001649	0.400278	0.000000
2	0	0005634	0.400278	1.000000
2	0	0003988	0.400278	0.076923
2	0	2000677	0.400278	0.000000
2	0	0071763	0.400278	1.000000
2	0	0005635	0.400278	1.000000
2	0	1901897	0.400278	0.058824
2	0	0060541	0.400278	0.062500
2	0	0034381	0.400278	0.066667
2	0	0032273	0.400278	0.043478
2	0	0009063	0.400278	0.068966
2	0	0006631	0.400278	1.000000
2	0	0000003	0.400278	0.100000
2	0	0045571	0.400278	0.040000
2	0	0000296	0.400278	0.043478
2	0	0009570	0.400278	1.000000
2	0	0007015	0.400278	0.090909
2	0	0060696	0.400278	0.043478
2	0	0034774	0.400278	0.000000
2	0	0004722	0.400278	1.000000
2	0	0004724	0.400278	1.000000
2	0	0019228	0.400278	0.050000
2	0	0071577	0.400278	0.022727
2	0	0031175	0.400278	0.043478
2	0	0003735	0.400278	1.000000
2	0	0000027	0.400278	1.000000
2	0	0044255	0.400278	0.083333
2	0	0006471	0.400278	0.062500
2	0	0009987	0.400278	0.111111
2	0	0061337	0.400278	0.035714
2	0	0050871	0.400278	0.030303
2	0	0005730	0.400278	1.000000
2	0	0016597	0.400278	0.076923
2	0	0045089	0.400278	0.032258
2	0	0031624	0.400278	0.090909
2	0	0090156	0.400278	0.080000
2	0	0005634	0.400278	1.000000
2	0	0015513	0.400278	0.045455
2	0	0060027	0.400278	0.032258
2	0	0040011	0.400278	0.055556
2	0	0090286	0.400278	0.058824
2	0	0005227	0.400278	1.000000
2	0	0034515	0.400278	0.157895
2	0	0000712	0.400278	0.016129
2	0	0030154	0.400278	0.035714
2	0	0004826	0.400278	0.032258
2	0	1903126	0.400278	0.017857
2	0	0035375	0.400278	0.000000
2	0	0004925	0.400278	0.000000
2	0	0051298	0.400278	0.000000
2	0	0007005	0.400278	0.000000
2	0	0006635	0.400278	0.000000
2	0	0004034	0.400278	0.076923
2	0	0004362	0.400278	1.000000
2	0	0004791	0.400278	1.000000
2	0	0005934	0.400278	0.000000
2	0	0005345	0.400278	0.055556
2	0	0045545	0.400278	0.037037
2	0	0007034	0.400278	0.076923
2	0	0046540	0.400278	1.000000
2	0	1990726	0.400278	1.000000
2	0	0071013	0.400278	1.000000
2	0	0003723	0.400278	1.000000
2	0	0005688	0.400278	1.000000
2	0	0000932	0.400278	1.000000
2	0	1904380	0.400278	0.000000
2	0	0017183	0.400278	0.000000
2	0	0010862	0.400278	0.000000
2	0	0006423	0.400278	0.000000
2	0	0000977	0.400278	0.333333
2	0	0003723	0.400278	1.000000
2	0	0005184	0.400278	0.086957
2	0	0001080	0.400278	0.000000
2	0	0034459	0.400278	1.000000
2	0	1904262	0.400278	0.000000
2	0	0002074	0.400278	0.000000
2	0	0000159	0.400278	0.000000
2	0	0016783	0.400278	0.000000
2	0	0005845	0.400278	0.000000
2	0	0006816	0.400278	0.083333
2	0	0001732	0.400278	0.048780
2	0	0010499	0.400278	0.000000
2	0	0044196	0.400278	1.000000
2	0	0032526	0.400278	0.000000
2	0	0050718	0.400278	0.000000
2	0	0002229	0.400278	0.000000
2	0	0005886	0.400278	0.000000
2	0	0097199	0.400278	1.000000
2	0	0006915	0.400278	1.000000
2	0	0005681	0.400278	0.000000
2	0	0031625	0.400278	0.043478
2	0	0016832	0.400278	0.095238
2	0	0005953	0.400278	0.000000
2	0	0043614	0.400278	0.000000
2	0	0097153	0.400278	1.000000
2	0	0000178	0.400278	0.000000
2	0	0005249	0.400278	1.000000
2	0	0005515	0.400278	0.041667
2	0	0004693	0.400278	0.055556
2	0	1905030	0.400278	1.000000
2	0	0045211	0.400278	1.000000
2	0	0010048	0.400278	0.047619
2	0	0005250	0.400278	1.000000
2	0	0008076	0.400278	1.000000
2	0	0071222	0.400278	0.027027
2	0	0071805	0.400278	1.000000
2	0	0070374	0.400278	0.031746
2	0	0002161	0.400278	0.085106
2	0	0042803	0.400278	0.037037
2	0	0003714	0.400278	0.057692
2	0	0005886	0.400278	1.000000
2	0	0002429	0.400278	0.000000
2	0	0046294	0.400278	0.000000
2	0	0045037	0.400278	0.000000
2	0	0035069	0.400278	0.000000
2	0	0000819	0.400278	0.000000
2	0	0003726	0.400278	0.076923
2	0	0030101	0.400278	0.083333
2	0	0008333	0.400278	0.034483
2	0	0036064	0.400278	0.192308
2	0	0006511	0.400278	1.000000
2	0	0042597	0.400278	0.300000
2	0	0030252	0.400278	0.050000
2	0	0009826	0.400278	0.062500
2	0	0008272	0.400278	0.037037
2	0	0048675	0.400278	0.036364
2	0	0005871	0.400278	1.000000
2	0	0016887	0.400278	1.000000
2	0	0007018	0.400278	1.000000
2	0	0008017	0.400278	1.000000
2	0	0030097	0.400278	0.066667
2	0	0007507	0.400278	0.076923
2	0	0006878	0.400278	0.090909
2	0	0006486	0.400278	0.064516
2	0	0006855	0.400278	0.071429
2	0	0004693	0.400278	0.052632
2	0	0009535	0.400278	1.000000
2	0	0009658	0.400278	1.000000
2	0	0070816	0.400278	0.045455
2	0	0003677	0.400278	0.000000
2	0	0005634	0.400278	0.321429
2	0	0008395	0.400278	0.071429
2	0	0043235	0.400278	0.034483
2	0	0004851	0.400278	0.058824
2	0	0008889	0.400278	1.000000
2	0	0050853	0.400278	0.000000
2	0	0006812	0.400278	0.000000
2	0	0051001	0.400278	0.000000
2	0	0034271	0.400278	0.000000
2	0	1903665	0.400278	0.071429
2	0	0016709	0.400278	1.000000
2	0	2000331	0.400278	0.055556
2	0	0002188	0.400278	0.054054
2	0	0034587	0.400278	0.083333
2	0	0008209	0.400278	0.090909
2	0	0006348	0.400278	0.100000
2	0	0030134	0.400278	1.000000
2	0	0007030	0.400278	1.000000
2	0	0006886	0.400278	1.000000
2	0	0005794	0.400278	1.000000
2	0	0006888	0.400278	1.000000
2	0	0044545	0.400278	0.300000
2	0	0006203	0.400278	0.028571
2	0	0004059	0.400278	0.000000
2	0	0035914	0.400278	0.086957
2	0	0031225	0.400278	0.062500
2	0	0004650	0.400278	1.000000
2	0	0031941	0.400278	0.000000
2	0	0005774	0.400278	0.000000
2	0	0005643	0.400278	0.000000
2	0	0045087	0.400278	0.000000
2	0	0046658	0.400278	1.000000
2	0	0006610	0.400278	0.000000
2	0	0007043	0.400278	0.000000
2	0	0032137	0.400278	0.000000
2	0	0006282	0.400278	0.000000
2	0	0006820	0.400278	0.045455
2	0	0007267	0.400278	0.222222
2	0	0004991	0.400278	1.000000
2	0	0004190	0.400278	0.060606
2	0	0002244	0.400278	0.066667
2	0	0015038	0.400278	0.080000
2	0	0046765	0.400278	0.023810
2	0	0070626	0.400278	1.000000
2	0	0044208	0.400278	1.000000
2	0	0098797	0.400278	0.000000
2	0	0000297	0.400278	0.027778
2	0	0015114	0.400278	0.037037
2	0	0042026	0.400278	0.034483
2	0	0051455	0.400278	0.025974
2	0	0014069	0.400278	0.200000
2	0	0006470	0.400278	0.060606
2	0	0045732	0.400278	0.100000
2	0	0030154	0.400278	0.105263
2	0	0017147	0.400278	1.000000
2	0	0005886	0.400278	1.000000
2	0	0006910	0.400278	0.080000
2	0	0006641	0.400278	0.076923
2	0	0036149	0.400278	0.066667
2	0	0006281	0.400278	0.204545
2	0	0046579	0.400278	0.081633
2	0	0043968	0.400278	1.000000
2	0	0003714	0.400278	1.000000
2	0	0046933	0.400278	0.027027
2	0	0008934	0.400278	0.093023
2	0	0010181	0.400278	0.021739
2	0	0001097	0.400278	0.023810
2	0	0007586	0.400278	1.000000
2	0	0005525	0.400278	0.054054
2	0	0005179	0.400278	1.000000
2	0	0005654	0.400278	0.130435
2	0	0008292	0.400278	0.051282
2	0	0009931	0.400278	0.043478
2	0	0009102	0.400278	0.023256
2	0	0032496	0.400278	0.062500
2	0	0005525	0.400278	0.054054
2	0	0048703	0.400278	0.000000
2	0	0061025	0.400278	0.000000
2	0	0005739	0.400278	1.000000
2	0	0008028	0.400278	0.032258
2	0	0036065	0.400278	0.000000
2	0	0005743	0.400278	1.000000
2	0	0045719	0.400278	0.000000
2	0	0005886	0.400278	0.333333
2	0	0005829	0.400278	1.000000
2	0	0001525	0.400278	0.000000
2	0	0001056	0.400278	0.000000
2	0	0019843	0.400278	0.000000
2	0	0016303	0.400278	0.000000
2	0	0004984	0.400278	1.000000
2	0	0007608	0.400278	1.000000
2	0	0004252	0.400278	0.055556
2	0	0005549	0.400278	1.000000
2	0	0043103	0.400278	0.042553
2	0	0003835	0.400278	0.071429
2	0	0005850	0.400278	0.000000
2	0	0007131	0.400278	0.047619
2	0	0007186	0.400278	1.000000
2	0	0003729	0.400278	0.000000
2	0	0046785	0.400278	0.076923
2	0	0000395	0.400278	0.043478
2	0	0002455	0.400278	0.090909
2	0	0047545	0.400278	1.000000
2	0	0003973	0.400278	1.000000
2	0	0005739	0.400278	1.000000
2	0	0043652	0.400278	0.041667
2	0	0006367	0.400278	0.051282
2	0	0071391	0.400278	0.066667
2	0	0000049	0.400278	0.071429
2	0	0004888	0.400278	0.071429
2	0	0008373	0.400278	1.000000
2	0	0097194	0.400278	0.062500
2	0	0009410	0.400278	0.071429
2	0	0097755	0.400278	0.041667
2	0	0005184	0.400278	0.083333
2	0	0048570	0.400278	0.031250
2	0	0019843	0.400278	1.000000
2	0	0044444	0.400278	0.388889
2	0	0005345	0.400278	0.055556
2	0	0030334	0.400278	0.038462
2	0	0022625	0.400278	1.000000
2	0	0070180	0.400278	1.000000
2	0	0010305	0.400278	0.038462
2	0	0042538	0.400278	0.040000
2	0	1902036	0.400278	0.033333
2	0	0008333	0.400278	0.000000
2	0	0005762	0.400278	0.000000
2	0	0005025	0.400278	0.020833
2	0	0010972	0.400278	0.000000
2	0	0048666	0.400278	0.000000
2	0	0006465	0.400278	1.000000
2	0	0005887	0.400278	1.000000
2	0	0005829	0.400278	0.176471
2	0	0007264	0.400278	0.066667
2	0	0000226	0.400278	0.076923
2	0	0003950	0.400278	0.086957
2	0	0051087	0.400278	0.045455
2	0	0035556	0.400278	1.000000
2	0	0043231	0.400278	0.900000
2	0	0004683	0.400278	1.000000
2	0	0005634	0.400278	1.000000
2	0	0009651	0.400278	1.000000
2	0	0005516	0.400278	1.000000
2	0	0015014	0.400278	0.261905
2	0	0042981	0.400278	0.285714
2	0	0005887	0.400278	0.157895
2	0	0042383	0.400278	0.214286
2	0	0097192	0.400278	1.000000
2	0	0006446	0.400278	1.000000
2	0	0004674	0.400278	1.000000
2	0	1990883	0.400278	0.088235
2	0	1990904	0.400278	0.083333
2	0	0034459	0.400278	0.047619
2	0	0006464	0.400278	0.789474
2	0	0051177	0.400278	0.058824
2	0	0045663	0.400278	0.052632
2	0	0045333	0.400278	1.000000
2	0	0007619	0.400278	0.047619
2	0	0043103	0.400278	0.095238
2	0	0048039	0.400278	0.000000
2	0	0005515	0.400278	1.000000
2	0	0006621	0.400278	0.000000
2	0	0016579	0.400278	0.000000
2	0	0008094	0.400278	0.083333
2	0	0045116	0.400278	0.000000
2	0	0005829	0.400278	1.000000
2	0	0005634	0.400278	0.384615
2	0	0006210	0.400278	0.046512
2	0	0034237	0.400278	0.052632
2	0	0003700	0.400278	1.000000
2	0	0006887	0.400278	0.090909
2	0	0019354	0.400278	0.045455
2	0	0030170	0.400278	0.050000
2	0	0006432	0.400278	1.000000
2	0	0009826	0.400278	0.050000
2	0	0002181	0.400278	1.000000
2	0	0009328	0.400278	1.000000
2	0	0004826	0.400278	1.000000
2	0	0035065	0.400278	0.021739
2	0	0007218	0.400278	0.054054
2	0	0060271	0.400278	0.051282
2	0	0006521	0.400278	0.026316
2	0	0006357	0.400278	0.037037
2	0	0030244	0.400278	1.000000
2	0	0046627	0.400278	0.040000
2	0	0005802	0.400278	1.000000
2	0	0016236	0.400278	0.121212
2	0	0005768	0.400278	1.000000
2	0	0098705	0.400278	0.034483
2	0	0005886	0.400278	1.000000
2	0	0008272	0.400278	0.062500
2	0	0005829	0.400278	0.500000
2	0	0033327	0.400278	0.054054
2	0	0005794	0.400278	1.000000
2	0	0005261	0.400278	0.043478
2	0	0010075	0.400278	0.022222
2	0	0009987	0.400278	0.062500
2	0	0033327	0.400278	0.038462
2	0	0061599	0.400278	0.000000
2	0	0030165	0.400278	0.000000
2	0	0045065	0.400278	0.038462
2	0	0032968	0.400278	0.000000
2	0	0005739	0.400278	1.000000
2	0	0001508	0.400278	0.000000
2	0	0086005	0.400278	0.000000
2	0	0017154	0.400278	0.000000
2	0	0006526	0.400278	0.000000
2	0	0019237	0.400278	1.000000
2	0	0022618	0.400278	0.160000
2	0	0006145	0.400278	0.045455
2	0	0016787	0.400278	0.083333
2	0	0070125	0.400278	0.044444
2	0	0032496	0.400278	0.033333
2	0	0000780	0.400278	1.000000
2	0	0006527	0.400278	0.047619
2	0	0007265	0.400278	0.137931
2	0	0009833	0.400278	0.136364
2	0	0031490	0.400278	1.000000
2	0	0016514	0.400278	1.000000
2	0	0006338	0.400278	1.000000
2	0	0050567	0.400278	0.066667
2	0	0016586	0.400278	1.000000
2	0	0019511	0.400278	0.080000
2	0	0004450	0.400278	0.058824
2	0	0000703	0.400278	0.062500
2	0	0005829	0.400278	1.000000
2	0	0005794	0.400278	0.642857
2	0	0051205	0.400278	0.044444
2	0	0006888	0.400278	0.025000
2	0	0042632	0.400278	0.026316
2	0	0004620	0.400278	0.042553
2	0	0004473	0.400278	0.080000
2	0	0006855	0.400278	0.025000
2	0	0008476	0.400278	0.063830
2	0	0042802	0.400278	0.750000
2	0	0046580	0.400278	0.000000
2	0	0003746	0.400278	0.035714
2	0	0000973	0.400278	0.000000
2	0	0022626	0.400278	0.000000
2	0	0005886	0.400278	1.000000
2	0	0019222	0.400278	0.200000
2	0	0005515	0.400278	1.000000
2	0	0017059	0.400278	0.714286
2	0	0005251	0.400278	0.025000
2	0	0006744	0.400278	0.040000
2	0	0016926	0.400278	0.040000
2	0	0008272	0.400278	0.076923
2	0	0009083	0.400278	0.037037
2	0	0030599	0.400278	1.000000
2	0	0005515	0.400278	0.125000
2	0	0042383	0.400278	0.000000
2	0	0005829	0.400278	0.000000
2	0	0006351	0.400278	0.025000
2	0	0034464	0.400278	0.000000
2	0	0003680	0.400278	1.000000
2	0	0005886	0.400278	0.230769
2	0	0006122	0.400278	0.015873
2	0	0003677	0.400278	1.000000
2	0	0005575	0.400278	0.100000
2	0	0005654	0.400278	1.000000
2	0	0051562	0.400278	0.048780
2	0	0030163	0.400278	0.030303
2	0	0032870	0.400278	0.031250
2	0	0008332	0.400278	0.034483
2	0	0006024	0.400278	0.027778
2	0	0008532	0.400278	0.076923
2	0	0005886	0.400278	1.000000
2	0	0005783	0.400278	1.000000
2	0	0005515	0.400278	1.000000
2	0	0015499	0.400278	0.026316
2	0	0071966	0.400278	0.000000
2	0	0038095	0.400278	0.000000
2	0	0006355	0.400278	0.000000
2	0	0042626	0.400278	0.038462
2	0	0006369	0.400278	0.000000
2	0	0005763	0.400278	0.000000
2	0	0007501	0.400278	0.000000
2	0	0000045	0.400278	0.000000
2	0	0005515	0.400278	1.000000
2	0	0022625	0.400278	0.346154
2	0	0005783	0.400278	1.000000
2	0	0005375	0.400278	1.000000
2	0	0005886	0.400278	1.000000
2	0	0051647	0.400278	0.080000
2	0	0040003	0.400278	0.040000
2	0	0005887	0.400278	1.000000
2	0	0042393	0.400278	0.750000
2	0	0071880	0.400278	0.083333
2	0	0046135	0.400278	0.037736
2	0	0052657	0.400278	1.000000
2	0	0006166	0.400278	1.000000
2	0	0048477	0.400278	0.064516
2	0	0032263	0.400278	1.000000
2	0	0043103	0.400278	1.000000
2	0	0006168	0.400278	1.000000
2	0	0030015	0.400278	0.454545
2	0	0030593	0.400278	0.058824
2	0	0032264	0.400278	1.000000
2	0	0005515	0.400278	1.000000
2	0	0000287	0.400278	1.000000
2	0	0004422	0.400278	1.000000
2	0	0046040	0.400278	1.000000
2	0	0043231	0.400278	0.416667
2	0	0046100	0.400278	1.000000
2	0	0007156	0.400278	0.058824
2	0	0045964	0.400278	1.000000
2	0	0005829	0.400278	1.000000
2	0	0005615	0.400278	0.400000
2	0	0031226	0.400278	0.200000
2	0	0070062	0.400278	1.000000
2	0	0015269	0.400278	0.027027
2	0	0048339	0.400278	0.045455
2	0	0007475	0.400278	0.021739
2	0	0050911	0.400278	0.040000
2	0	0010886	0.400278	0.000000
2	0	0015038	0.400278	0.000000
2	0	0030509	0.400278	0.000000
2	0	0046167	0.400278	0.000000
2	0	0097310	0.400278	0.000000
2	0	0006397	0.400278	0.277778
2	0	0042175	0.400278	0.120000
2	0	0000297	0.400278	0.030303
2	0	0004984	0.400278	0.047619
2	0	0010150	0.400278	0.025641
2	0	0090156	0.400278	0.057143
2	0	0004935	0.400278	0.047619
2	0	0005634	0.400278	1.000000
2	0	0005739	0.400278	1.000000
2	0	0042803	0.400278	1.000000
2	0	0055035	0.400278	0.458333
2	0	0043295	0.400278	1.000000
2	0	0008375	0.400278	0.333333
2	0	0001516	0.400278	1.000000
2	0	0005778	0.400278	1.000000
2	0	0045177	0.400278	1.000000
2	0	0016830	0.400278	0.285714
2	0	0034483	0.400278	0.375000
2	0	0032496	0.400278	1.000000
2	0	0015036	0.400278	0.375000
2	0	0050220	0.400278	1.000000
2	0	0045571	0.400278	0.052632
2	0	0005515	0.400278	0.750000
2	0	0042493	0.400278	1.000000
2	0	0043140	0.400278	0.114286
2	0	0009987	0.400278	0.250000
2	0	0032977	0.400278	0.055556
2	0	0050716	0.400278	0.028571
2	0	0005515	0.400278	0.750000
2	0	0017148	0.400278	0.027778
2	0	0019030	0.400278	1.000000
2	0	0005184	0.400278	0.000000
2	0	0010862	0.400278	0.000000
2	0	0036244	0.400278	0.000000
2	0	0042802	0.400278	0.000000
2	0	0006241	0.400278	1.000000
2	0	0005829	0.400278	1.000000
2	0	0005886	0.400278	0.272727
2	0	0000151	0.400278	0.416667
2	0	0042802	0.400278	1.000000
2	0	0006886	0.400278	0.022222
2	0	0035170	0.400278	0.039216
2	0	0009908	0.400278	0.023810
2	0	0006897	0.400278	0.029412
2	0	0034599	0.400278	1.000000
2	0	0006310	0.400278	0.142857
2	0	0042147	0.400278	0.071429
2	0	0006979	0.400278	1.000000
2	0	0051001	0.400278	0.052632
2	0	0000790	0.400278	0.178571
2	0	0004601	0.400278	1.000000
2	0	1904515	0.400278	0.043478
2	0	0097428	0.400278	0.083333
2	0	0036464	0.400278	0.000000
2	0	0004674	0.400278	1.000000
2	0	0035098	0.400278	0.000000
2	0	0019441	0.400278	0.117647
2	0	0030017	0.400278	0.000000
2	0	1904382	0.400278	0.265625
2	0	0043408	0.400278	1.000000
2	0	0031098	0.400278	1.000000
2	0	0048675	0.400278	0.045455
2	0	0008832	0.400278	0.066667
2	0	0048843	0.400278	0.059524
2	0	0006511	0.400278	0.021277
2	0	0005515	0.400278	1.000000
2	0	0046765	0.400278	1.000000
2	0	0072320	0.400278	0.081633
2	0	0006241	0.400278	0.013158
2	0	0046167	0.400278	0.026316
2	0	0051177	0.400278	0.021277
2	0	0005515	0.400278	1.000000
2	0	0007613	0.400278	1.000000
2	0	0007619	0.400278	1.000000
2	0	0005887	0.400278	0.157895
2	0	0048149	0.400278	1.000000
2	0	0045300	0.400278	0.125000
2	0	0007611	0.400278	1.000000
2	0	0046958	0.400278	1.000000
2	0	0007615	0.400278	1.000000
2	0	0020011	0.400278	0.642857
2	0	0040040	0.400278	1.000000
2	0	0007617	0.400278	1.000000
2	0	0001004	0.400278	0.058824
2	0	0005634	0.400278	1.000000
2	0	0048675	0.400278	1.000000
2	0	0046856	0.400278	0.076923
2	0	0019933	0.400278	1.000000
2	0	0001661	0.400278	1.000000
2	0	0008355	0.400278	1.000000
2	0	0007268	0.400278	1.000000
2	0	0004115	0.400278	1.000000
2	0	0060071	0.400278	0.357143
2	0	0051233	0.400278	0.368421
2	0	0008373	0.400278	0.111111
2	0	0002188	0.400278	0.054054
2	0	0043951	0.400278	1.000000
2	0	0106004	0.400278	0.052632
2	0	0006367	0.400278	0.050000
2	0	0008218	0.400278	1.000000
2	0	0000974	0.400278	0.000000
2	0	0072546	0.400278	0.000000
2	0	0004402	0.400278	0.095238
2	0	0017137	0.400278	0.000000
2	0	0000938	0.400278	0.482759
2	0	0005788	0.400278	1.000000
2	0	0005520	0.400278	1.000000
2	0	0005634	0.400278	1.000000
2	0	0043065	0.400278	1.000000
2	0	0008285	0.400278	1.000000
2	0	0031994	0.400278	1.000000
2	0	0031158	0.400278	0.285714
2	0	0009968	0.400278	1.000000
2	0	0042567	0.400278	1.000000
2	0	0001933	0.400278	1.000000
2	0	0005576	0.400278	1.000000
2	0	0043567	0.400278	1.000000
2	0	0036297	0.400278	0.346154
2	0	0008160	0.400278	1.000000
2	0	2000022	0.400278	0.800000
2	0	0044267	0.400278	1.000000
2	0	0004968	0.400278	0.097561
2	0	0006468	0.400278	1.000000
2	0	0005615	0.400278	1.000000
2	0	0009070	0.400278	0.275862
2	0	0016746	0.400278	0.166667
2	0	0016055	0.400278	0.222222
2	0	0014912	0.400278	1.000000
2	0	0001889	0.400278	0.062500
2	0	0043687	0.400278	1.000000
2	0	0006336	0.400278	0.062500
2	0	0005222	0.400278	0.033333
2	0	0008258	0.400278	0.058824
2	0	0005615	0.400278	1.000000
2	0	0016055	0.400278	1.000000
2	0	0009986	0.400278	1.000000
2	0	0007165	0.400278	1.000000
2	0	0015279	0.400278	0.028571
2	0	0045600	0.400278	1.000000
2	0	0030335	0.400278	1.000000
2	0	0005109	0.400278	1.000000
2	0	0048640	0.400278	0.222222
2	0	0031729	0.400278	0.500000
2	0	0017046	0.400278	0.250000
2	0	0031012	0.400278	1.000000
2	0	0000027	0.400278	0.095238
2	0	0005102	0.400278	1.000000
2	0	0043103	0.400278	0.048780
2	0	0055114	0.400278	0.142857
2	0	0070290	0.400278	0.083333
2	0	0090090	0.400278	1.000000
2	0	1902023	0.400278	0.068966
2	0	0043531	0.400278	0.117647
2	0	0010243	0.400278	0.076923
2	0	0005515	0.400278	1.000000
2	0	0006281	0.400278	1.000000
2	0	0050767	0.400278	0.047619
2	0	0034613	0.400278	0.035714
2	0	1905030	0.400278	0.042553
2	0	0046621	0.400278	0.028571
2	0	0000725	0.400278	1.000000
2	0	0004059	0.400278	0.000000
2	0	0045132	0.400278	0.090909
2	0	0005385	0.400278	0.029412
2	0	0032273	0.400278	0.050000
2	0	0003785	0.400278	0.000000
2	0	0005222	0.400278	0.027778
2	0	0006310	0.400278	0.027027
2	0	0032974	0.400278	1.000000
2	0	0004364	0.400278	0.000000
2	0	0071386	0.400278	0.019231
2	0	0006368	0.400278	0.018868
2	0	0036297	0.400278	0.023256
2	0	0060541	0.400278	0.037037
2	0	0045324	0.400278	1.000000
2	0	0005768	0.400278	1.000000
2	0	1902915	0.400278	1.000000
2	0	0003924	0.400278	0.100000
2	0	0005515	0.400278	1.000000
2	0	0090344	0.400278	0.193548
2	0	0006623	0.400278	1.000000
2	0	0006612	0.400278	1.000000
2	0	0031369	0.400278	0.750000
2	0	0043162	0.400278	1.000000
2	0	0043130	0.400278	1.000000
2	0	0071376	0.400278	0.068182
2	0	0006954	0.400278	0.076923
2	0	0005794	0.400278	0.647059
2	0	0008273	0.400278	0.083333
2	0	0004791	0.400278	0.071429
2	0	0032006	0.400278	1.000000
2	0	0006429	0.400278	1.000000
2	0	0007507	0.400278	0.055556
2	0	0061749	0.400278	0.076923
2	0	0007267	0.400278	0.071429
2	0	0004823	0.400278	1.000000
2	0	0007155	0.400278	0.083333
2	0	0016491	0.400278	1.000000
2	0	0001002	0.400278	0.043478
2	0	0035494	0.400278	0.055556
2	0	0032263	0.400278	0.025316
2	0	0046928	0.400278	0.045455
2	0	0006284	0.400278	1.000000
2	0	0005739	0.400278	1.000000
2	0	0090297	0.400278	1.000000
2	0	0006285	0.400278	1.000000
2	0	0008534	0.400278	1.000000
2	0	0003906	0.400278	1.000000
2	0	0010847	0.400278	0.133333
2	0	0006296	0.400278	1.000000
2	0	0015301	0.400278	0.045455
2	0	0005732	0.400278	0.076923
2	0	0000703	0.400278	1.000000
2	0	0005634	0.400278	1.000000
2	0	0034599	0.400278	1.000000
2	0	2000022	0.400278	0.088889
2	0	0007342	0.400278	0.076923
2	0	0002181	0.400278	0.315789
2	0	0045766	0.400278	0.034483
2	0	0004175	0.400278	1.000000
2	0	0018401	0.400278	0.307692
2	0	0005839	0.400278	1.000000
2	0	0043161	0.400278	1.000000
2	0	0015369	0.400278	0.037736
2	0	0005634	0.400278	1.000000
2	0	0005515	0.400278	1.000000
2	0	0050767	0.400278	0.046512
2	0	0051998	0.400278	0.323529
2	0	0005886	0.400278	0.500000
2	0	0032263	0.400278	0.088889
2	0	0042144	0.400278	0.066667
2	0	0000086	0.400278	0.117647
2	0	0008298	0.400278	1.000000
2	0	0010204	0.400278	0.060606
2	0	0007266	0.400278	0.095238
2	0	0005934	0.400278	1.000000
2	0	0005739	0.400278	1.000000
2	0	0048309	0.400278	1.000000
2	0	0048837	0.400278	0.090909
2	0	0007533	0.400278	1.000000
2	0	0044464	0.400278	0.750000
2	0	0051123	0.400278	0.081633
2	0	0045766	0.400278	0.050000
2	0	0042742	0.400278	0.055556
2	0	0000014	0.400278	0.090909
2	0	0016237	0.400278	0.200000
2	0	0007612	0.400278	0.100000
2	0	0008194	0.400278	0.142857
2	0	0000921	0.400278	1.000000
2	0	0005515	0.400278	1.000000
2	0	0046933	0.400278	0.022222
2	0	0005634	0.400278	1.000000
2	0	0005819	0.400278	1.000000
2	0	0000778	0.400278	1.000000
2	0	0000780	0.400278	1.000000
2	0	0000022	0.400278	1.000000
2	0	0016175	0.400278	0.090909
2	0	0009063	0.400278	0.090909
2	0	0009313	0.400278	0.083333
2	0	0031284	0.400278	0.022222
2	0	0005250	0.400278	0.024390
2	0	0017183	0.400278	0.492308
2	0	1990145	0.400278	1.000000
2	0	0005829	0.400278	0.636364
2	0	0042391	0.400278	0.035088
2	0	0001731	0.400278	1.000000
2	0	0043614	0.400278	1.000000
2	0	0006910	0.400278	0.055556
2	0	0015106	0.400278	0.043478
2	0	0003723	0.400278	1.000000
2	0	0050852	0.400278	0.065789
2	0	0004572	0.400278	0.083333
2	0	0009758	0.400278	0.035714
2	0	0005634	0.400278	0.384615
2	0	0005515	0.400278	0.153846
2	0	0008270	0.400278	0.187500
2	0	0044291	0.400278	0.090909
2	0	0016491	0.400278	1.000000
2	0	0032956	0.400278	0.071429
2	0	1904765	0.400278	0.017241
2	0	0048245	0.400278	0.034483
2	0	0007088	0.400278	0.062500
2	0	0045454	0.400278	1.000000
2	0	0043473	0.400278	0.100000
2	0	0062023	0.400278	0.062500
2	0	0000122	0.400278	0.095238
2	0	0005198	0.400278	0.200000
2	0	0000462	0.400278	0.065217
2	0	0005925	0.400278	0.055556
2	0	0008340	0.400278	0.062500
2	0	0046958	0.400278	0.058824
2	0	0051082	0.400278	1.000000
2	0	0005829	0.400278	0.000000
2	0	0051087	0.400278	1.000000
2	0	0046872	0.400278	1.000000
2	0	0006094	0.400278	0.045455
2	0	0036178	0.400278	0.062500
2	0	1904382	0.400278	0.034483
2	0	1903003	0.400278	0.030303
2	0	0005515	0.400278	1.000000
2	0	0038061	0.400278	1.000000
2	0	0005887	0.400278	0.176471
2	0	0070498	0.400278	1.000000
2	0	1904813	0.400278	1.000000
2	0	0010972	0.400278	1.000000
2	0	1901990	0.400278	1.000000
2	0	0050852	0.400278	1.000000
2	0	0031145	0.400278	1.000000
2	0	0043312	0.400278	1.000000
2	0	0008134	0.400278	0.750000
2	0	0043488	0.400278	1.000000
2	0	0005634	0.400278	1.000000
2	0	0061418	0.400278	1.000000
2	0	0016020	0.400278	1.000000
2	0	0090090	0.400278	1.000000
2	0	0005783	0.400278	0.642857
2	0	0005515	0.400278	1.000000
2	0	0043687	0.400278	1.000000
2	0	0043227	0.400278	0.300000
2	0	0008022	0.400278	0.750000
2	0	0016887	0.400278	1.000000
2	0	0002479	0.400278	1.000000
2	0	0005654	0.400278	1.000000
2	0	0030145	0.400278	0.250000
2	0	0071705	0.400278	0.666667
2	0	0017146	0.400278	0.133333
2	0	0002223	0.400278	1.000000
2	0	0007623	0.400278	0.142857
2	0	0034774	0.400278	1.000000
2	0	0032147	0.400278	0.205479
2	0	0015986	0.400278	0.112360
2	0	0031012	0.400278	0.500000
2	0	0046777	0.400278	0.714286
2	0	0000502	0.400278	1.000000
2	0	0032940	0.400278	0.500000
2	0	0031146	0.400278	1.000000
2	0	0055085	0.400278	1.000000
2	0	0005588	0.400278	0.133333
2	0	0005576	0.400278	1.000000
2	0	0001649	0.400278	1.000000
2	0	0003676	0.400278	0.333333
2	0	0006511	0.400278	1.000000
2	0	0052572	0.400278	0.080000
2	0	0005096	0.400278	0.083333
2	0	0044196	0.400278	0.066667
2	0	0019511	0.400278	0.363636
2	0	0097428	0.400278	1.000000
2	0	0005634	0.400278	0.000000
2	0	0008528	0.400278	0.071429
2	0	0043235	0.400278	0.000000
2	0	0005229	0.400278	0.027027
2	0	2000693	0.400278	0.038462
2	0	1904380	0.400278	1.000000
2	0	0005762	0.400278	0.457143
2	0	0004571	0.400278	1.000000
2	0	0036508	0.400278	1.000000
2	0	0005515	0.400278	1.000000
2	0	0005783	0.400278	1.000000
2	0	0023014	0.400278	0.454545
2	0	0005788	0.400278	1.000000
2	0	0006869	0.400278	0.037037
2	0	0007616	0.400278	0.035714
2	0	0097466	0.400278	1.000000
2	0	0048653	0.400278	0.024390
2	0	0048010	0.400278	0.072727
2	0	0044550	0.400278	1.000000
2	0	0038023	0.400278	0.083333
2	0	0031177	0.400278	1.000000
2	0	0043267	0.400278	0.062500
2	0	0005829	0.400278	1.000000
2	0	0010001	0.400278	0.058824
2	0	0043041	0.400278	1.000000
2	0	0003735	0.400278	0.083333
2	0	0002455	0.400278	0.000000
2	0	0045333	0.400278	0.000000
2	0	0015462	0.400278	0.022727
2	0	0047724	0.400278	0.083333
2	0	0014912	0.400278	0.000000
2	0	0061630	0.400278	0.026316
2	0	0005509	0.400278	0.000000
2	0	0016234	0.400278	1.000000
2	0	0042738	0.400278	0.086957
2	0	0016787	0.400278	0.000000
2	0	0045116	0.400278	0.033333
2	0	0004813	0.400278	0.000000
2	0	0003755	0.400278	0.315789
2	0	0005789	0.400278	0.354839
2	0	0006412	0.400278	1.000000
2	0	0003729	0.400278	1.000000
2	0	0009653	0.400278	0.047619
2	0	0007155	0.400278	0.050000
2	0	0005549	0.400278	0.250000
2	0	0031954	0.400278	0.020833
2	0	1905519	0.400278	0.022727
2	0	0060126	0.400278	0.054054
2	0	0032870	0.400278	0.181818
2	0	0006886	0.400278	1.000000
2	0	0009898	0.400278	0.142857
2	0	0003723	0.400278	0.076923
2	0	0046982	0.400278	0.083333
2	0	0006212	0.400278	0.045455
2	0	0001018	0.400278	0.062500
2	0	0008010	0.400278	0.083333
2	0	0070342	0.400278	1.000000
2	0	0070374	0.400278	0.034483
2	0	0004451	0.400278	0.181818
2	0	0034774	0.400278	0.000000
2	0	0016973	0.400278	0.056604
2	0	0043197	0.400278	0.000000
2	0	0016593	0.400278	0.000000
2	0	0005801	0.400278	0.000000
2	0	0005778	0.400278	1.000000
2	0	0004028	0.400278	1.000000
2	0	0031175	0.400278	0.333333
2	0	0006412	0.400278	0.363636
2	0	0045892	0.400278	0.027027
2	0	0033306	0.400278	1.000000
2	0	0009887	0.400278	0.545455
2	0	0007417	0.400278	1.000000
2	0	0046458	0.400278	1.000000
2	0	0001561	0.400278	1.000000
2	0	0005515	0.400278	1.000000
2	0	0060754	0.400278	0.032258
2	0	0070491	0.400278	0.500000
2	0	0006081	0.400278	1.000000
2	0	0030148	0.400278	1.000000
2	0	0004029	0.400278	1.000000
2	0	0008544	0.400278	1.000000
2	0	0005789	0.400278	1.000000
2	0	0002229	0.400278	0.071429
2	0	0042803	0.400278	1.000000
2	0	0032273	0.400278	0.062500
2	0	0004896	0.400278	0.074074
2	0	0043565	0.400278	0.250000
2	0	0071071	0.400278	0.000000
2	0	0003836	0.400278	0.071429
2	0	0043162	0.400278	0.000000
2	0	0030007	0.400278	0.000000
2	0	0005524	0.400278	1.000000
2	0	0017119	0.400278	0.000000
2	0	2000022	0.400278	0.019608
2	0	0043022	0.400278	1.000000
2	0	0006423	0.400278	1.000000
2	0	0004817	0.400278	1.000000
2	0	0022625	0.400278	0.000000
2	0	0042493	0.400278	0.021739
2	0	0009534	0.400278	1.000000
2	0	0070403	0.400278	0.000000
2	0	0001508	0.400278	0.000000
2	0	0003823	0.400278	0.000000
2	0	0042644	0.400278	1.000000
2	0	0009880	0.400278	0.000000
2	0	0006281	0.400278	0.000000
2	0	0006888	0.400278	0.000000
2	0	0008092	0.400278	0.166667
2	0	0046958	0.400278	0.000000
2	0	0003735	0.400278	1.000000
2	0	0030007	0.400278	0.000000
2	0	0004017	0.400278	0.022727
2	0	0006896	0.400278	0.000000
2	0	0008838	0.400278	1.000000
2	0	0009063	0.400278	1.000000
2	0	0042742	0.400278	0.031250
2	0	0006801	0.400278	0.173913
2	0	0045089	0.400278	0.028571
2	0	0002023	0.400278	0.032258
2	0	0000151	0.400278	0.000000
2	0	0003677	0.400278	1.000000
2	0	0006352	0.400278	1.000000
2	0	2000142	0.400278	1.000000
2	0	0007411	0.400278	0.028986
2	0	0014809	0.400278	0.076923
2	0	0006886	0.400278	0.027027
2	0	0010842	0.400278	0.024390
2	0	0032136	0.400278	1.000000
2	0	0005634	0.400278	0.384615
2	0	0008094	0.400278	1.000000
2	0	0042802	0.400278	1.000000
2	0	0005829	0.400278	1.000000
2	0	0006303	0.400278	0.846154
2	0	0032143	0.400278	1.000000
2	0	0005524	0.400278	1.000000
2	0	0005829	0.400278	1.000000
2	0	0032137	0.400278	1.000000
2	0	0003684	0.400278	1.000000
2	0	0033617	0.400278	0.055556
2	0	0008301	0.400278	1.000000
2	0	0045039	0.400278	0.033333
2	0	0000018	0.400278	1.000000
2	0	0042026	0.400278	0.080000
2	0	0006935	0.400278	0.071429
2	0	0002548	0.400278	1.000000
2	0	0042626	0.400278	0.054545
2	0	0005198	0.400278	0.111111
2	0	0007186	0.400278	1.000000
2	0	0070098	0.400278	1.000000
2	0	0071356	0.400278	1.000000
2	0	0006954	0.400278	1.000000
2	0	0005887	0.400278	0.066667
2	0	0005615	0.400278	1.000000
2	0	0048245	0.400278	1.000000
2	0	0030593	0.400278	1.000000
2	0	0048247	0.400278	1.000000
2	0	0007501	0.400278	0.058824
2	0	0006886	0.400278	0.054054
2	0	0019866	0.400278	0.055556
2	0	0071346	0.400278	1.000000
2	0	0016052	0.400278	0.083333
2	0	0015020	0.400278	0.071429
2	0	0006366	0.400278	0.050000
2	0	0016616	0.400278	1.000000
2	0	0016491	0.400278	1.000000
2	0	0006090	0.400278	1.000000
2	0	0062040	0.400278	1.000000
2	0	0003676	0.400278	0.100000
2	0	0030308	0.400278	0.062500
2	0	0014068	0.400278	0.043478
2	0	0071456	0.400278	0.090909
2	0	0050804	0.400278	0.076923
2	0	0005747	0.400278	0.236842
2	0	0016311	0.400278	0.000000
2	0	0044208	0.400278	0.000000
2	0	0045503	0.400278	0.000000
2	0	0016209	0.400278	0.000000
2	0	0005618	0.400278	1.000000
2	0	0006511	0.400278	0.000000
2	0	0051721	0.400278	0.000000
2	0	0000941	0.400278	0.078947
2	0	0032502	0.400278	0.000000
2	0	0009758	0.400278	0.000000
2	0	0004800	0.400278	0.181818
2	0	0010447	0.400278	1.000000
2	0	0010034	0.400278	1.000000
2	0	0016740	0.400278	0.285714
2	0	0071456	0.400278	1.000000
2	0	0004842	0.400278	0.176471
2	0	0003735	0.400278	0.142857
2	0	0005634	0.400278	0.384615
2	0	0075141	0.400278	1.000000
2	0	0052572	0.400278	1.000000
2	0	0005829	0.400278	1.000000
2	0	0005576	0.400278	1.000000
2	0	0046421	0.400278	1.000000
2	0	0009507	0.400278	0.500000
2	0	0005886	0.400278	1.000000
2	0	0006911	0.400278	0.083333
2	0	0006203	0.400278	0.094595
2	0	0030833	0.400278	0.062500
2	0	0003743	0.400278	0.092308
2	0	0004015	0.400278	1.000000
2	0	0007214	0.400278	0.039216
2	0	0009102	0.400278	1.000000
2	0	0060754	0.400278	0.014493
2	0	0097500	0.400278	0.018519
2	0	0007059	0.400278	0.047619
2	0	0005747	0.400278	1.000000
2	0	0033327	0.400278	0.000000
2	0	0106091	0.400278	0.000000
2	0	0030951	0.400278	0.000000
2	0	0038128	0.400278	0.000000
2	0	0003700	0.400278	0.042553
2	0	0033202	0.400278	1.000000
2	0	0007186	0.400278	0.137931
2	0	0043967	0.400278	0.204545
2	0	0005829	0.400278	1.000000
2	0	0050718	0.400278	0.017241
2	0	0015606	0.400278	0.038462
2	0	0004069	0.400278	0.064516
2	0	0008503	0.400278	0.032258
2	0	0005829	0.400278	1.000000
2	0	0005739	0.400278	1.000000
2	0	0046084	0.400278	1.000000
2	0	0004641	0.400278	1.000000
2	0	0006164	0.400278	1.000000
2	0	0009570	0.400278	1.000000
2	0	0005524	0.400278	1.000000
2	0	0070374	0.400278	0.013333
2	0	0009507	0.400278	1.000000
2	0	0000055	0.400278	0.013699
2	0	0000156	0.400278	0.052632
2	0	0005829	0.400278	1.000000
2	0	0048010	0.400278	0.044444
2	0	0019888	0.400278	0.033333
2	0	2000781	0.400278	1.000000
2	0	0071156	0.400278	1.000000
2	0	0001227	0.400278	1.000000
2	0	0005515	0.400278	1.000000
2	0	0032873	0.400278	1.000000
2	0	0019901	0.400278	1.000000
2	0	0016192	0.400278	0.111111
2	0	0007616	0.400278	0.076923
2	0	0005654	0.400278	1.000000
2	0	0046578	0.400278	1.000000
2	0	0060042	0.400278	0.043478
2	0	0008284	0.400278	1.000000
2	0	0031941	0.400278	0.300000
2	0	0006978	0.400278	1.000000
2	0	0006487	0.400278	0.054054
2	0	1904669	0.400278	0.050000
2	0	0006910	0.400278	0.105263
2	0	0030097	0.400278	0.066667
2	0	0045944	0.400278	1.000000
2	0	0000977	0.400278	1.000000
2	0	0015369	0.400278	0.032787
2	0	0045893	0.400278	1.000000
2	0	0004482	0.400278	0.039216
2	0	0019030	0.400278	0.045455
2	0	0005515	0.400278	0.000000
2	0	0005794	0.400278	1.000000
2	0	0071480	0.400278	0.000000
2	0	0007391	0.400278	0.000000
2	0	0009083	0.400278	0.000000
2	0	0003684	0.400278	0.000000
2	0	0000814	0.400278	0.297297
2	0	0005657	0.400278	0.578947
2	0	0005515	0.400278	1.000000
2	0	0000790	0.400278	1.000000
2	0	0000978	0.400278	1.000000
2	0	0003690	0.400278	1.000000
2	0	0110034	0.400278	1.000000
2	0	0006357	0.400278	1.000000
2	0	0044425	0.400278	0.083333
2	0	0005000	0.400278	0.153846
2	0	0010844	0.400278	1.000000
2	0	0005794	0.400278	0.642857
2	0	0008024	0.400278	0.447368
2	0	0007165	0.400278	0.235294
2	0	0016021	0.400278	0.071429
2	0	0030036	0.400278	0.454545
2	0	0007617	0.400278	0.069767
2	0	0035065	0.400278	1.000000
2	0	0044212	0.400278	0.666667
2	0	0003841	0.400278	0.083333
2	0	0006995	0.400278	0.086957
2	0	0019531	0.400278	0.040000
2	0	0006281	0.400278	0.410256
2	0	0001228	0.400278	1.000000
2	0	0055114	0.400278	1.000000
2	0	0005886	0.400278	1.000000
2	0	0016174	0.400278	1.000000
2	0	0006521	0.400278	0.071429
2	0	0021782	0.400278	0.058824
2	0	0031826	0.400278	0.066667
2	0	0031158	0.400278	0.050000
2	0	0005829	0.400278	1.000000
2	0	0043295	0.400278	1.000000
2	0	0004363	0.400278	1.000000
2	0	0034599	0.400278	0.050000
2	0	0007266	0.400278	0.045455
2	0	0004789	0.400278	0.066667
2	0	0032467	0.400278	0.022222
2	0	0045324	0.400278	0.000000
2	0	0007339	0.400278	0.000000
2	0	0046716	0.400278	0.000000
2	0	0005215	0.400278	1.000000
2	0	0005086	0.400278	0.083333
2	0	0016226	0.400278	0.173913
2	0	0060385	0.400278	0.088889
2	0	1903833	0.400278	0.083333
2	0	0007052	0.400278	1.000000
2	0	0019843	0.400278	0.033333
2	0	0009897	0.400278	0.166667
2	0	0060754	0.400278	0.070175
2	0	1990841	0.400278	0.037037
2	0	0044877	0.400278	0.038462
2	0	0005829	0.400278	0.538462
2	0	0006606	0.400278	0.384615
2	0	0004571	0.400278	0.136364
2	0	0017087	0.400278	1.000000
2	0	0032755	0.400278	0.040000
2	0	0004175	0.400278	1.000000
2	0	0098705	0.400278	0.062500
2	0	0010811	0.400278	0.043478
2	0	0004815	0.400278	0.090909
2	0	0017101	0.400278	1.000000
2	0	0006422	0.400278	1.000000
2	0	0007267	0.400278	0.043478
2	0	0016491	0.400278	0.166667
2	0	0003723	0.400278	1.000000
2	0	0004815	0.400278	1.000000
2	0	0032956	0.400278	0.019608
2	0	0009768	0.400278	0.083333
2	0	0002229	0.400278	0.018519
2	0	0071966	0.400278	1.000000
2	0	0009414	0.400278	0.038462
2	0	0009277	0.400278	1.000000
2	0	0019870	0.400278	0.037037
2	0	0006342	0.400278	0.032258
2	0	0045132	0.400278	0.062500
2	0	0005829	0.400278	1.000000
2	0	0005244	0.400278	0.083333
2	0	0051903	0.400278	1.000000
2	0	0004024	0.400278	1.000000
2	0	0046294	0.400278	1.000000
2	0	0008273	0.400278	0.040816
2	0	0008270	0.400278	1.000000
2	0	0042052	0.400278	0.031250
2	0	0046785	0.400278	0.044444
2	0	0046523	0.400278	0.047619
2	0	0044430	0.400278	0.388889
2	0	0005634	0.400278	0.692308
2	0	0033617	0.400278	1.000000
2	0	0008194	0.400278	0.050000
2	0	0031305	0.400278	1.000000
2	0	0045893	0.400278	0.020833
2	0	0008138	0.400278	0.048780
2	0	0005739	0.400278	1.000000
2	0	0004473	0.400278	0.080000
2	0	0051267	0.400278	0.000000
2	0	0043025	0.400278	1.000000
2	0	0047886	0.400278	0.066667
2	0	0005096	0.400278	0.043478
2	0	0098530	0.400278	0.034483
2	0	0098705	0.400278	0.035714
2	0	0030241	0.400278	0.000000
2	0	0005783	0.400278	1.000000
2	0	0060395	0.400278	0.000000
2	0	0004455	0.400278	0.000000
2	0	0007533	0.400278	0.000000
2	0	0045792	0.400278	0.210526
2	0	0061630	0.400278	1.000000
2	0	0005829	0.400278	0.217391
2	0	0004888	0.400278	0.034483
2	0	0031016	0.400278	0.050000
2	0	0045505	0.400278	0.034483
2	0	0003680	0.400278	0.028571
2	0	0060541	0.400278	0.052632
2	0	0042803	0.400278	1.000000
2	0	0051536	0.400278	1.000000
2	0	0046135	0.400278	1.000000
2	0	0050661	0.400278	1.000000
2	0	0003954	0.400278	1.000000
2	0	0006108	0.400278	0.181818
2	0	0120025	0.400278	0.300000
2	0	0004159	0.400278	1.000000
2	0	0030702	0.400278	0.027027
2	0	0006210	0.400278	1.000000
2	0	0006214	0.400278	1.000000
2	0	0017113	0.400278	1.000000
2	0	0016567	0.400278	0.210526
2	0	0006208	0.400278	1.000000
2	0	0002058	0.400278	1.000000
2	0	0050853	0.400278	0.038462
2	0	0033333	0.400278	0.071429
2	0	0002062	0.400278	0.048780
2	0	0007169	0.400278	0.051282
2	0	0005515	0.400278	1.000000
2	0	0008203	0.400278	1.000000
2	0	0031902	0.400278	1.000000
2	0	0099044	0.400278	1.000000
2	0	0005789	0.400278	1.000000
2	0	0005886	0.400278	0.272727
2	0	0005829	0.400278	1.000000
2	0	0000981	0.400278	0.044444
2	0	0008202	0.400278	1.000000
2	0	0042989	0.400278	0.111111
2	0	0001002	0.400278	0.125000
2	0	0006700	0.400278	1.000000
2	0	0044232	0.400278	1.000000
2	0	0005515	0.400278	1.000000
2	0	0071391	0.400278	0.086957
2	0	0022627	0.400278	0.363636
2	0	0008273	0.400278	0.093023
2	0	0045944	0.400278	0.035088
2	0	0051001	0.400278	0.054054
2	0	0000082	0.400278	0.080000
2	0	0007585	0.400278	1.000000
2	0	0043488	0.400278	0.045455
2	0	0031941	0.400278	0.000000
2	0	0042328	0.400278	0.000000
2	0	0006488	0.400278	0.028571
2	0	0005102	0.400278	1.000000
2	0	0050852	0.400278	1.000000
2	0	0031490	0.400278	0.200000
2	0	0006352	0.400278	0.036364
2	0	0009897	0.400278	1.000000
2	0	0005886	0.400278	1.000000
2	0	0006214	0.400278	0.030303
2	0	0007417	0.400278	1.000000
2	0	0032543	0.400278	0.038462
2	0	0004028	0.400278	0.083333
2	0	0002244	0.400278	0.074074
2	0	0005254	0.400278	0.029412
2	0	0005797	0.400278	1.000000
2	0	0004890	0.400278	0.083333
2	0	0006517	0.400278	1.000000
2	0	0006013	0.400278	1.000000
2	0	0004572	0.400278	1.000000
2	0	0031119	0.400278	0.257143
2	0	0000139	0.400278	1.000000
2	0	0015732	0.400278	0.038462
2	0	0001666	0.400278	0.066667
2	0	0032137	0.400278	0.066667
2	0	0010738	0.400278	0.055556
2	0	0004714	0.400278	1.000000
2	0	0008284	0.400278	1.000000
2	0	0007169	0.400278	1.000000
2	0	0005887	0.400278	1.000000
2	0	0043022	0.400278	0.025000
2	0	0045944	0.400278	0.157895
2	0	0050220	0.400278	0.051282
2	0	0098632	0.400278	0.062500
2	0	0043282	0.400278	0.047619
2	0	0006047	0.400278	1.000000
2	0	0006002	0.400278	1.000000
2	0	0004360	0.400278	1.000000
2	0	0007204	0.400278	0.068966
2	0	0016020	0.400278	0.000000
2	0	0001725	0.400278	0.000000
2	0	0051216	0.400278	0.050000
2	0	0005741	0.400278	0.000000
2	0	0006488	0.400278	1.000000
2	0	0004577	0.400278	1.000000
2	0	0043565	0.400278	0.071429
2	0	0031532	0.400278	0.050000
2	0	0048440	0.400278	0.018868
2	0	0046765	0.400278	0.017241
2	0	0000082	0.400278	0.048780
2	0	0032050	0.400278	0.083333
2	0	0006108	0.400278	0.000000
2	0	0007272	0.400278	0.000000
2	0	0045116	0.400278	0.000000
2	0	0061418	0.400278	0.000000
2	0	0008306	0.400278	0.052632
2	0	0008565	0.400278	0.083333
2	0	0042393	0.400278	0.071429
2	0	0030008	0.400278	0.000000
2	0	0006166	0.400278	0.057692
2	0	0009725	0.400278	1.000000
2	0	0008376	0.400278	0.090909
2	0	0005634	0.400278	0.076923
2	0	0042742	0.400278	0.142857
2	0	0000724	0.400278	0.071429
2	0	0010033	0.400278	1.000000
2	0	0010951	0.400278	1.000000
2	0	0022625	0.400278	0.040000
2	0	0031965	0.400278	0.043478
2	0	0031012	0.400278	1.000000
2	0	0008333	0.400278	0.071429
2	0	0071013	0.400278	0.047619
2	0	0031012	0.400278	1.000000
2	0	1902000	0.400278	1.000000
2	0	0004334	0.400278	1.000000
2	0	0000175	0.400278	0.169811
2	0	0009408	0.400278	0.031250
2	0	0031347	0.400278	0.031250
2	0	0009409	0.400278	0.031250
2	0	0006855	0.400278	0.027778
2	0	0051298	0.400278	0.052632
2	0	0006559	0.400278	1.000000
2	0	0005248	0.400278	1.000000
2	0	0031080	0.400278	0.130435
2	0	0086010	0.400278	1.000000
2	0	0009686	0.400278	0.095238
2	0	0019228	0.400278	1.000000
2	0	0086002	0.400278	0.275862
2	0	0030424	0.400278	1.000000
2	0	0035725	0.400278	1.000000
2	0	0006412	0.400278	0.052632
2	0	1990883	0.400278	0.025000
2	0	0019856	0.400278	0.050000
2	0	0046167	0.400278	1.000000
2	0	0006071	0.400278	1.000000
2	0	0031012	0.400278	0.066667
2	0	0005673	0.400278	0.264706
2	0	0045324	0.400278	0.062500
2	0	1900060	0.400278	0.027027
2	0	0015132	0.400278	0.040816
2	0	0048076	0.400278	0.083333
2	0	0005049	0.400278	0.076923
2	0	0016973	0.400278	0.062500
2	0	0042626	0.400278	0.047619
2	0	0006811	0.400278	0.037037
2	0	0042592	0.400278	0.080000
2	0	0009897	0.400278	1.000000
2	0	0019955	0.400278	1.000000
2	0	0004896	0.400278	1.000000
2	0	0043235	0.400278	1.000000
2	0	0046084	0.400278	0.037037
2	0	0009833	0.400278	0.052632
2	0	0047865	0.400278	0.083333
2	0	0007339	0.400278	0.058824
2	0	0005794	0.400278	1.000000
2	0	0008476	0.400278	1.000000
2	0	0006478	0.400278	1.000000
2	0	0004012	0.400278	0.048780
2	0	0007097	0.400278	0.032258
2	0	0048247	0.400278	0.050000
2	0	0005537	0.400278	0.083333
2	0	0005739	0.400278	0.538462
2	0	0032991	0.400278	0.111111
2	0	0000296	0.400278	0.017241
2	0	0055072	0.400278	0.018519
2	0	0016410	0.400278	0.000000
2	0	0008160	0.400278	0.013333
2	0	0036159	0.400278	0.000000
2	0	0019354	0.400278	0.000000
2	0	0018206	0.400278	0.000000
2	0	0010847	0.400278	0.000000
2	0	0032465	0.400278	0.000000
2	0	0005198	0.400278	0.000000
2	0	0015729	0.400278	0.058824
2	0	0004731	0.400278	0.000000
2	0	0030054	0.400278	0.045455
2	0	0004017	0.400278	0.093023
2	0	0051019	0.400278	0.000000
2	0	0005858	0.400278	1.000000
2	0	0044432	0.400278	0.366667
2	0	0008061	0.400278	0.000000
2	0	0044424	0.400278	0.333333
2	0	0046627	0.400278	0.025000
2	0	0042803	0.400278	0.000000
2	0	0006644	0.400278	0.060606
2	0	0003841	0.400278	0.000000
2	0	0005739	0.400278	1.000000
2	0	0045504	0.400278	0.000000
2	0	0031297	0.400278	0.000000
2	0	0004470	0.400278	0.000000
2	0	0060541	0.400278	0.000000
2	0	0000790	0.400278	1.000000
2	0	0051213	0.400278	0.160000
2	0	0000722	0.400278	1.000000
2	0	0003691	0.400278	1.000000
2	0	0051726	0.400278	0.076923
2	0	0016233	0.400278	1.000000
2	0	0019353	0.400278	0.287879
2	0	0035861	0.400278	1.000000
2	0	0051880	0.400278	1.000000
2	0	0000794	0.400278	1.000000
2	0	0030870	0.400278	1.000000
2	0	0007004	0.400278	1.000000
2	0	0022618	0.400278	0.235294
2	0	0005739	0.400278	0.692308
2	0	0000307	0.400278	0.294118
2	0	0006303	0.400278	1.000000
2	0	0002020	0.400278	0.200000
2	0	0044421	0.400278	0.083333
2	0	0032436	0.400278	0.032258
2	0	0005634	0.400278	1.000000
2	0	0031347	0.400278	0.071429
2	0	0007608	0.400278	0.066667
2	0	0008083	0.400278	0.086957
2	0	0000014	0.400278	1.000000
2	0	0005783	0.400278	1.000000
2	0	0004144	0.400278	1.000000
2	0	0019432	0.400278	1.000000
2	0	0042809	0.400278	0.058824
2	0	0060042	0.400278	0.026316
2	0	0031594	0.400278	0.066667
2	0	2000377	0.400278	0.038462
2	0	0019838	0.400278	0.750000
2	0	0003729	0.400278	1.000000
2	0	1903286	0.400278	0.176471
2	0	0003743	0.400278	1.000000
2	0	0016021	0.400278	0.076923
2	0	0010608	0.400278	1.000000
2	0	0050061	0.400278	0.083333
2	0	0034605	0.400278	0.062500
2	0	0032456	0.400278	0.062500
2	0	0072320	0.400278	0.031250
2	0	0005460	0.400278	0.033333
2	0	0045503	0.400278	0.000000
2	0	0009408	0.400278	1.000000
2	0	0071376	0.400278	1.000000
2	0	0051459	0.400278	1.000000
2	0	0008080	0.400278	0.000000
2	0	0030252	0.400278	1.000000
2	0	0005634	0.400278	1.000000
2	0	0034272	0.400278	0.047619
2	0	0006429	0.400278	0.032258
2	0	0004508	0.400278	0.066667
2	0	0001228	0.400278	0.068966
2	0	0006434	0.400278	0.032258
2	0	0004309	0.400278	0.060606
2	0	0051537	0.400278	0.030303
2	0	0031490	0.400278	0.028571
2	0	0045766	0.400278	0.090909
2	0	0003700	0.400278	0.466667
2	0	0050716	0.400278	0.078431
2	0	0016586	0.400278	0.000000
2	0	0008757	0.400278	0.086957
2	0	0032991	0.400278	0.000000
2	0	0007204	0.400278	1.000000
2	0	0044267	0.400278	0.090909
2	0	0004930	0.400278	1.000000
2	0	0006954	0.400278	1.000000
2	0	0000463	0.400278	0.052632
2	0	0002430	0.400278	1.000000
2	0	0005762	0.400278	0.000000
2	0	0005905	0.400278	0.000000
2	0	0005794	0.400278	0.187500
2	0	0017111	0.400278	1.000000
2	0	0009143	0.400278	1.000000
2	0	0005783	0.400278	0.187500
2	0	0072583	0.400278	0.043478
2	0	0000403	0.400278	0.071429
2	0	0009134	0.400278	1.000000
2	0	2000022	0.400278	0.043478
2	0	0031729	0.400278	0.066667
2	0	0043652	0.400278	0.066667
2	0	0005634	0.400278	1.000000
2	0	0017112	0.400278	0.000000
2	0	0043047	0.400278	0.000000
2	0	0017056	0.400278	0.000000
2	0	0031593	0.400278	0.000000
2	0	0005654	0.400278	0.666667
2	0	0043984	0.400278	1.000000
2	0	0043995	0.400278	1.000000
2	0	0005793	0.400278	0.692308
2	0	0043982	0.400278	1.000000
2	0	0046972	0.400278	1.000000
2	0	0043981	0.400278	1.000000
2	0	0000981	0.400278	0.029851
2	0	0033265	0.400278	0.019608
2	0	0046872	0.400278	0.020408
2	0	0040037	0.400278	0.020408
2	0	0010555	0.400278	0.026316
2	0	0006468	0.400278	0.272727
2	0	0007062	0.400278	1.000000
2	0	0006826	0.400278	0.071429
2	0	0002229	0.400278	0.093750
2	0	0030893	0.400278	1.000000
2	0	0003682	0.400278	1.000000
2	0	0008543	0.400278	0.093023
2	0	0005923	0.400278	0.045455
2	0	0005615	0.400278	0.050000
2	0	0042074	0.400278	1.000000
2	0	0030672	0.400278	0.000000
2	0	0006718	0.400278	0.047619
2	0	0004124	0.400278	0.038462
2	0	0016616	0.400278	0.040000
2	0	0000959	0.400278	0.000000
2	0	1990481	0.400278	0.000000
2	0	0046040	0.400278	0.000000
2	0	0007004	0.400278	0.000000
2	0	0004046	0.400278	0.000000
2	0	0016246	0.400278	0.031250
2	0	0004061	0.400278	1.000000
2	0	0031298	0.400278	0.000000
2	0	0060047	0.400278	0.018519
2	0	1903669	0.400278	0.013158
2	0	0033334	0.400278	0.017544
2	0	0036064	0.400278	1.000000
2	0	0007523	0.400278	0.000000
2	0	0047724	0.400278	0.000000
2	0	0003899	0.400278	0.000000
2	0	0052572	0.400278	0.000000
2	0	1902711	0.400278	0.038462
2	0	0006896	0.400278	1.000000
2	0	0031201	0.400278	1.000000
2	0	0006979	0.400278	0.100000
2	0	0006623	0.400278	1.000000
2	0	0048280	0.400278	1.000000
2	0	0005789	0.400278	1.000000
2	0	0042147	0.400278	1.000000
2	0	0097755	0.400278	0.050000
2	0	0000149	0.400278	1.000000
2	0	0005794	0.400278	1.000000
2	0	0012507	0.400278	1.000000
2	0	0031902	0.400278	1.000000
2	0	0006044	0.400278	0.076923
2	0	0007507	0.400278	0.066667
2	0	0009408	0.400278	0.083333
2	0	0005739	0.400278	0.785714
2	0	0007422	0.400278	0.071429
2	0	0005615	0.400278	0.035714
2	0	0005930	0.400278	1.000000
2	0	0043023	0.400278	0.035714
2	0	0009262	0.400278	0.218750
2	0	0000413	0.400278	1.000000
2	0	0005179	0.400278	0.050000
2	0	0008534	0.400278	0.064516
2	0	0003723	0.400278	0.034483
2	0	0005747	0.400278	1.000000
2	0	0016491	0.400278	1.000000
2	0	0032991	0.400278	0.054054
2	0	0051123	0.400278	0.041667
2	0	0006744	0.400278	0.080000
2	0	0007369	0.400278	0.071429
2	0	0072334	0.400278	1.000000
2	0	0030173	0.400278	1.000000
2	0	0030176	0.400278	1.000000
2	0	0047724	0.400278	0.071429
2	0	0022857	0.400278	1.000000
2	0	0005460	0.400278	1.000000
2	0	0005459	0.400278	1.000000
2	0	0042632	0.400278	0.066667
2	0	0004559	0.400278	0.071429
2	0	0044212	0.400278	0.066667
2	0	0006631	0.400278	1.000000
2	0	0048570	0.400278	0.035714
2	0	0051017	0.400278	0.076923
2	0	0003381	0.400278	0.055556
2	0	0044196	0.400278	0.000000
2	0	0055072	0.400278	0.000000
2	0	0005741	0.400278	1.000000
2	0	0005483	0.400278	0.000000
2	0	0003712	0.400278	0.000000
2	0	0034975	0.400278	0.000000
2	0	0044853	0.400278	0.133333
2	0	0044774	0.400278	0.000000
2	0	0005783	0.400278	1.000000
2	0	0005886	0.400278	0.187500
2	0	0000156	0.400278	0.000000
2	0	0000139	0.400278	1.000000
2	0	0055003	0.400278	0.000000
2	0	0017183	0.400278	0.000000
2	0	0005223	0.400278	0.000000
2	0	0036159	0.400278	0.030303
2	0	0006855	0.400278	1.000000
2	0	0000296	0.400278	1.000000
2	0	0000329	0.400278	1.000000
2	0	0007188	0.400278	0.095238
2	0	0005887	0.400278	1.000000
2	0	0015848	0.400278	1.000000
2	0	0000297	0.400278	1.000000
2	0	0051880	0.400278	0.050000
2	0	0034647	0.400278	0.041667
2	0	0046777	0.400278	0.034483
2	0	0009396	0.400278	0.021277
2	0	0008160	0.400278	0.217391
2	0	0000978	0.400278	1.000000
2	0	0000981	0.400278	1.000000
2	0	0005667	0.400278	1.000000
2	0	0000122	0.400278	1.000000
2	0	0001080	0.400278	1.000000
2	0	0045944	0.400278	1.000000
2	0	0005634	0.400278	1.000000
2	0	0000790	0.400278	1.000000
2	0	0004672	0.400278	0.057143
2	0	0006911	0.400278	0.086957
2	0	0010033	0.400278	1.000000
2	0	0051267	0.400278	0.045455
2	0	0043996	0.400278	0.037736
2	0	0034599	0.400278	1.000000
2	0	0008332	0.400278	0.033333
2	0	0005525	0.400278	1.000000
2	0	0005319	0.400278	0.032258
2	0	0040003	0.400278	0.000000
2	0	0017112	0.400278	0.058824
2	0	0006812	0.400278	0.000000
2	0	0006148	0.400278	0.000000
2	0	0032300	0.400278	0.000000
2	0	0061820	0.400278	0.000000
2	0	0003779	0.400278	0.083333
2	0	0000784	0.400278	0.000000
2	0	0006302	0.400278	0.266667
2	0	0035339	0.400278	1.000000
2	0	0005102	0.400278	0.000000
2	0	0004370	0.400278	0.160000
2	0	0000139	0.400278	0.571429
2	0	0005783	0.400278	1.000000
2	0	0005125	0.400278	0.088889
2	0	0005483	0.400278	0.000000
2	0	0008094	0.400278	0.000000
2	0	0061630	0.400278	1.000000
2	0	0019005	0.400278	1.000000
2	0	0031146	0.400278	1.000000
2	0	0000049	0.400278	0.031250
2	0	0006952	0.400278	0.034483
2	0	1903694	0.400278	0.021277
2	0	0000400	0.400278	0.030303
2	0	0048365	0.400278	0.071429
2	0	0045214	0.400278	0.041667
2	0	0030429	0.400278	1.000000
2	0	0043204	0.400278	0.000000
2	0	0001002	0.400278	0.043478
2	0	0071821	0.400278	0.000000
2	0	0006623	0.400278	0.022222
2	0	0042720	0.400278	1.000000
2	0	0042567	0.400278	0.055556
2	0	0006102	0.400278	0.096154
2	0	0006627	0.400278	1.000000
2	0	2001022	0.400278	0.017544
2	0	0006878	0.400278	0.031746
2	0	0005871	0.400278	1.000000
2	0	0004674	0.400278	0.064516
2	0	0007018	0.400278	1.000000
2	0	0003777	0.400278	1.000000
2	0	0005783	0.400278	1.000000
2	0	0008574	0.400278	1.000000
2	0	0036244	0.400278	0.142857
2	0	0043227	0.400278	0.250000
2	0	0042803	0.400278	1.000000
2	0	0032812	0.400278	0.032258
2	0	0006123	0.400278	0.041667
2	0	0006308	0.400278	0.066667
2	0	0046825	0.400278	0.052632
2	0	0009083	0.400278	0.076923
2	0	0005794	0.400278	1.000000
2	0	0015179	0.400278	0.000000
2	0	1902742	0.400278	0.000000
2	0	0004109	0.400278	0.000000
2	0	0048242	0.400278	0.000000
2	0	0019788	0.400278	0.000000
2	0	0006816	0.400278	0.028571
2	0	0070180	0.400278	0.181818
2	0	0061630	0.400278	1.000000
2	0	0043023	0.400278	1.000000
2	0	0005829	0.400278	1.000000
2	0	0019532	0.400278	0.027027
2	0	0005739	0.400278	0.538462
2	0	0051459	0.400278	0.064516
2	0	0043161	0.400278	1.000000
2	0	0004045	0.400278	0.083333
2	0	0035069	0.400278	0.026316
2	0	0008832	0.400278	1.000000
2	0	0006203	0.400278	1.000000
2	0	0007268	0.400278	0.027778
2	0	0097065	0.400278	0.014493
2	0	0045595	0.400278	0.014286
2	0	0045892	0.400278	0.010101
2	0	0000156	0.400278	0.055556
2	0	0000398	0.400278	1.000000
2	0	0090307	0.400278	0.045455
2	0	0045732	0.400278	0.025641
2	0	0016779	0.400278	0.000000
2	0	0070192	0.400278	0.058824
2	0	0000712	0.400278	0.275862
2	0	1990904	0.400278	1.000000
2	0	0009966	0.400278	0.190476
2	0	0000381	0.400278	1.000000
2	0	0016209	0.400278	0.055556
2	0	0005634	0.400278	1.000000
2	0	0006376	0.400278	1.000000
2	0	0002548	0.400278	0.036364
2	0	0016209	0.400278	0.055556
2	0	0007411	0.400278	0.056338
2	0	0019869	0.400278	0.076923
2	0	0010842	0.400278	1.000000
2	0	0007417	0.400278	1.000000
2	0	0007420	0.400278	1.000000
2	0	0006486	0.400278	0.045455
2	0	0060541	0.400278	1.000000
2	0	0046103	0.400278	0.034483
2	0	0007369	0.400278	1.000000
2	0	0003381	0.400278	1.000000
2	0	0060027	0.400278	1.000000
2	0	0003407	0.400278	1.000000
2	0	0006487	0.400278	0.044444
2	0	0006828	0.400278	0.066667
2	0	0035435	0.400278	0.050000
2	0	0009535	0.400278	0.000000
2	0	0016787	0.400278	1.000000
2	0	0008170	0.400278	0.200000
2	0	0005886	0.400278	1.000000
2	0	0036065	0.400278	0.000000
2	0	0015848	0.400278	0.000000
2	0	0005484	0.400278	0.083333
2	0	0030244	0.400278	0.000000
2	0	0016604	0.400278	0.391304
2	0	0036064	0.400278	1.000000
2	0	0005762	0.400278	1.000000
2	0	0003735	0.400278	1.000000
2	0	0001302	0.400278	0.060606
2	0	0030335	0.400278	0.023810
2	0	0019843	0.400278	1.000000
2	0	0051301	0.400278	0.068966
2	0	0014809	0.400278	0.032258
2	0	0004982	0.400278	0.047619
2	0	0012505	0.400278	1.000000
2	0	0007186	0.400278	0.200000
2	0	0005549	0.400278	0.000000
2	0	0042989	0.400278	0.063830
2	0	0043996	0.400278	0.019608
2	0	0015279	0.400278	0.026316
2	0	0009452	0.400278	0.060606
2	0	0006805	0.400278	0.080000
2	0	0016705	0.400278	0.111111
2	0	0015934	0.400278	1.000000
2	0	0005484	0.400278	0.181818
2	0	0015986	0.400278	0.024096
2	0	0042809	0.400278	0.083333
2	0	0006370	0.400278	0.055556
2	0	0031145	0.400278	0.047619
2	0	0006559	0.400278	0.040816
2	0	0010225	0.400278	0.025641
2	0	0006508	0.400278	0.166667
2	0	0020015	0.400278	1.000000
2	0	0030182	0.400278	0.045455
2	0	0046627	0.400278	0.020000
2	0	0004802	0.400278	1.000000
2	0	0042538	0.400278	0.025000
2	0	0005634	0.400278	1.000000
2	0	1901216	0.400278	0.023810
2	0	0045065	0.400278	0.037736
2	0	0048076	0.400278	0.026316
2	0	0030242	0.400278	0.000000
2	0	0008270	0.400278	1.000000
2	0	0008251	0.400278	0.071429
2	0	0005697	0.400278	0.000000
2	0	0006935	0.400278	0.000000
2	0	0005730	0.400278	0.185185
2	0	0050667	0.400278	0.000000
2	0	0030272	0.400278	0.000000
2	0	0015367	0.400278	0.000000
2	0	0008395	0.400278	0.000000
2	0	0051259	0.400278	0.000000
2	0	0007263	0.400278	0.000000
2	0	0006910	0.400278	0.000000
2	0	0006910	0.400278	0.000000
2	0	0000185	0.400278	0.000000
2	0	0005829	0.400278	0.368421
2	0	0048268	0.400278	0.000000
2	0	0046132	0.400278	0.000000
2	0	0032446	0.400278	0.000000
2	0	0004161	0.400278	0.000000
2	0	0005874	0.400278	0.318182
2	0	0005765	0.400278	0.360000
2	0	0050853	0.400278	0.086957
2	0	0007606	0.400278	0.133333
2	0	0015367	0.400278	0.032787
2	0	0008353	0.400278	0.050000
2	0	0003700	0.400278	0.916667
2	0	0016598	0.400278	0.050000
2	0	0046907	0.400278	0.033333
2	0	0003690	0.400278	0.033333
2	0	0016846	0.400278	0.076923
2	0	0006968	0.400278	0.035714
2	0	0070449	0.400278	1.000000
2	0	0005198	0.400278	0.040000
2	0	0005086	0.400278	0.060606
2	0	0051301	0.400278	0.080000
2	0	0005829	0.400278	1.000000
2	0	0016783	0.400278	1.000000
2	0	0044439	0.400278	0.388889
2	0	0031729	0.400278	0.076923
2	0	0021782	0.400278	0.048780
2	0	0015462	0.400278	0.047619
2	0	0050919	0.400278	0.028571
2	0	0036178	0.400278	1.000000
2	0	0008017	0.400278	0.000000
2	0	0015132	0.400278	0.025641
2	0	0030447	0.400278	1.000000
2	0	0004809	0.400278	0.039216
2	0	0019511	0.400278	0.071429
2	0	0000722	0.400278	0.052632
2	0	0046329	0.400278	0.015152
2	0	0005829	0.400278	0.172414
2	0	0034388	0.400278	1.000000
2	0	0005739	0.400278	0.310345
2	0	0043022	0.400278	0.000000
2	0	0032436	0.400278	0.018519
2	0	0050839	0.400278	0.000000
2	0	0043023	0.400278	0.000000
2	0	0003997	0.400278	1.000000
2	0	0004300	0.400278	1.000000
2	0	0060042	0.400278	0.038462
2	0	0010124	0.400278	1.000000
2	0	0008340	0.400278	0.066667
2	0	0016021	0.400278	0.058824
2	0	0005548	0.400278	0.086957
2	0	0006635	0.400278	1.000000
2	0	0009062	0.400278	1.000000
2	0	0005575	0.400278	0.076923
2	0	0030335	0.400278	0.045455
2	0	0005777	0.400278	1.000000
2	0	0006606	0.400278	0.030303
2	0	0030507	0.400278	1.000000
2	0	0005198	0.400278	1.000000
2	0	0000400	0.400278	0.181818
2	0	0009611	0.400278	0.058824
2	0	0051016	0.400278	1.000000
2	0	0005856	0.400278	1.000000
2	0	0044853	0.400278	1.000000
2	0	0042567	0.400278	0.058824
2	0	0018315	0.400278	0.068966
2	0	2000781	0.400278	0.061538
2	0	0071482	0.400278	0.086957
2	0	0048020	0.400278	0.333333
2	0	0007480	0.400278	0.024390
2	0	0070098	0.400278	0.129032
2	0	0006368	0.400278	1.000000
2	0	0042789	0.400278	1.000000
2	0	0098705	0.400278	0.033333
2	0	0008028	0.400278	0.034483
2	0	0035327	0.400278	1.000000
2	0	0031491	0.400278	1.000000
2	0	0032968	0.400278	1.000000
2	0	0008023	0.400278	1.000000
2	0	0030054	0.400278	0.062500
2	0	0042147	0.400278	0.052632
2	0	0006935	0.400278	0.066667
2	0	0005634	0.400278	1.000000
2	0	0005887	0.400278	0.157895
2	0	0006336	0.400278	1.000000
2	0	0000417	0.400278	1.000000
2	0	0001227	0.400278	0.021739
2	0	0045732	0.400278	0.026316
2	0	0040011	0.400278	0.043478
2	0	0002223	0.400278	0.037736
2	0	0003682	0.400278	0.000000
2	0	0005816	0.400278	1.000000
2	0	0002244	0.400278	0.000000
2	0	0031683	0.400278	0.000000
2	0	0055114	0.400278	0.000000
2	0	0006376	0.400278	0.000000
2	0	0046475	0.400278	0.018182
2	0	0005887	0.400278	1.000000
2	0	0031491	0.400278	0.027027
2	0	0005351	0.400278	1.000000
2	0	0048739	0.400278	0.016667
2	0	0034459	0.400278	0.020000
2	0	0007034	0.400278	1.000000
2	0	0005829	0.400278	0.636364
2	0	0006797	0.400278	1.000000
2	0	0032153	0.400278	0.272727
2	0	0007059	0.400278	0.200000
2	0	0033254	0.400278	1.000000
2	0	0051015	0.400278	0.000000
2	0	0015485	0.400278	0.000000
2	0	0004751	0.400278	0.000000
2	0	0005086	0.400278	0.066667
2	0	0008506	0.400278	1.000000
2	0	0021782	0.400278	0.018182
2	0	0070827	0.400278	0.020408
2	0	0000070	0.400278	0.017544
2	0	0031981	0.400278	0.055556
2	0	0070001	0.400278	0.036364
2	0	0045165	0.400278	1.000000
2	0	0030182	0.400278	1.000000
2	0	0005615	0.400278	1.000000
2	0	0098609	0.400278	0.111111
2	0	0005319	0.400278	0.062500
2	0	0016055	0.400278	1.000000
2	0	0045719	0.400278	0.085106
2	0	0036092	0.400278	0.068966
2	0	0016567	0.400278	0.090909
2	0	0016779	0.400278	1.000000
2	0	1902287	0.400278	0.037736
2	0	0031902	0.400278	0.000000
2	0	0008076	0.400278	0.000000
2	0	0006744	0.400278	0.041667
2	0	0005307	0.400278	0.021739
2	0	0005887	0.400278	0.000000
2	0	0005813	0.400278	1.000000
2	0	0005816	0.400278	1.000000
2	0	0000922	0.400278	1.000000
2	0	0007051	0.400278	1.000000
2	0	0034271	0.400278	0.074074
2	0	0001666	0.400278	0.058824
2	0	0035371	0.400278	1.000000
2	0	0001097	0.400278	0.214286
2	0	0005049	0.400278	0.050000
2	0	0000776	0.400278	1.000000
2	0	0000122	0.400278	0.021277
2	0	0005230	0.400278	0.037037
2	0	0040003	0.400278	0.058824
2	0	0014706	0.400278	0.062500
2	0	0016020	0.400278	0.000000
2	0	0035375	0.400278	0.076923
2	0	0019430	0.400278	0.095238
2	0	0016757	0.400278	0.181818
2	0	0060216	0.400278	0.035714
2	0	0034599	0.400278	0.080000
2	0	0006900	0.400278	0.074074
2	0	0010555	0.400278	0.025000
2	0	0043069	0.400278	0.157895
2	0	0003899	0.400278	0.014925
2	0	0030015	0.400278	1.000000
2	0	0051959	0.400278	0.000000
2	0	0005544	0.400278	0.000000
2	0	0006285	0.400278	0.017544
2	0	0004784	0.400278	0.095238
2	0	0004252	0.400278	0.160000
2	0	0006506	0.400278	1.000000
2	0	0019531	0.400278	0.055556
2	0	0007268	0.400278	0.055556
2	0	0017147	0.400278	0.076923
2	0	0031826	0.400278	0.062500
2	0	0000030	0.400278	1.000000
2	0	0019888	0.400278	1.000000
2	0	0005829	0.400278	1.000000
2	0	0019748	0.400278	0.100000
2	0	0006470	0.400278	1.000000
2	0	0019838	0.400278	0.034483
2	0	0006941	0.400278	0.041667
2	0	0015709	0.400278	0.037037
2	0	0015179	0.400278	0.036364
2	0	0005739	0.400278	1.000000
2	0	0006366	0.400278	0.000000
2	0	0043984	0.400278	0.000000
2	0	0002479	0.400278	0.000000
2	0	0000995	0.400278	0.000000
2	0	0020016	0.400278	0.185185
2	0	0009410	0.400278	0.000000
2	0	0006968	0.400278	0.000000
2	0	0005515	0.400278	1.000000
2	0	0007602	0.400278	0.000000
2	0	0043968	0.400278	0.000000
2	0	0060385	0.400278	0.000000
2	0	0045944	0.400278	0.025641
2	0	0044424	0.400278	0.625000
2	0	0006979	0.400278	1.000000
2	0	1901990	0.400278	0.083333
2	0	0004601	0.400278	1.000000
2	0	0030134	0.400278	0.411765
2	0	0009225	0.400278	0.148148
2	0	0042744	0.400278	1.000000
2	0	0005388	0.400278	0.048387
2	0	0006919	0.400278	0.022222
2	0	0046132	0.400278	0.078431
2	0	0007399	0.400278	1.000000
2	0	0009100	0.400278	0.062500
2	0	0046658	0.400278	1.000000
2	0	0008409	0.400278	0.040000
2	0	0035097	0.400278	0.090909
2	0	0015079	0.400278	0.035714
2	0	0004402	0.400278	0.022727
2	0	0033327	0.400278	0.000000
2	0	0007186	0.400278	0.000000
2	0	0042981	0.400278	0.000000
2	0	0007204	0.400278	0.000000
2	0	0009396	0.400278	0.000000
2	0	0043565	0.400278	1.000000
2	0	0045198	0.400278	0.000000
2	0	0043047	0.400278	0.636364
2	0	1902165	0.400278	0.000000
2	0	0004813	0.400278	0.071429
2	0	0043328	0.400278	0.000000
2	0	0045719	0.400278	0.086957
2	0	0009898	0.400278	1.000000
2	0	0098609	0.400278	1.000000
2	0	0061668	0.400278	0.285714
2	0	0000922	0.400278	1.000000
2	0	0030496	0.400278	1.000000
2	0	0035556	0.400278	0.190476
2	0	0030057	0.400278	1.000000
2	0	0005913	0.400278	1.000000
2	0	0006952	0.400278	0.142857
2	0	0051233	0.400278	1.000000
2	0	0005634	0.400278	1.000000
2	0	0072686	0.400278	1.000000
2	0	0031430	0.400278	0.409091
2	0	0006890	0.400278	0.100000
2	0	0007165	0.400278	0.200000
2	0	0045296	0.400278	1.000000
2	0	0005829	0.400278	0.777778
2	0	0051998	0.400278	0.054054
2	0	0032467	0.400278	1.000000
2	0	0052814	0.400278	0.076923
2	0	0005886	0.400278	1.000000
2	0	0046802	0.400278	0.038462
2	0	0000731	0.400278	0.047619
2	0	0005251	0.400278	0.000000
2	0	0005575	0.400278	0.166667
2	0	0008543	0.400278	0.000000
2	0	0035567	0.400278	0.000000
2	0	0051930	0.400278	0.000000
2	0	0021984	0.400278	0.411765
2	0	0017147	0.400278	1.000000
2	0	0006357	0.400278	0.130435
2	0	0000407	0.400278	0.411765
2	0	0005886	0.400278	1.000000
2	0	0007399	0.400278	1.000000
2	0	0005769	0.400278	1.000000
2	0	0060070	0.400278	1.000000
2	0	0007616	0.400278	1.000000
2	0	0061158	0.400278	0.057143
2	0	0007062	0.400278	0.076923
2	0	0005634	0.400278	0.444444
2	0	0015117	0.400278	0.060606
2	0	0046802	0.400278	0.035714
2	0	0005829	0.400278	0.384615
2	0	0000055	0.400278	1.000000
2	0	0046825	0.400278	1.000000
2	0	0005049	0.400278	1.000000
2	0	0016579	0.400278	0.031250
2	0	0031386	0.400278	0.066667
2	0	0000056	0.400278	1.000000
2	0	0007605	0.400278	0.050000
2	0	0006559	0.400278	0.020833
2	0	0090307	0.400278	1.000000
2	0	0071958	0.400278	1.000000
2	0	0007088	0.400278	1.000000
2	0	0005634	0.400278	1.000000
2	0	0070588	0.400278	0.055556
2	0	0005739	0.400278	0.692308
2	0	0019838	0.400278	0.032258
2	0	0043295	0.400278	0.026316
2	0	0015085	0.400278	0.039216
2	0	0044732	0.400278	1.000000
2	0	0018633	0.400278	0.117647
2	0	0007519	0.400278	0.062500
2	0	0007004	0.400278	0.042553
2	0	0035556	0.400278	0.052632
2	0	0009725	0.400278	0.071429
2	0	0006145	0.400278	0.055556
2	0	0051459	0.400278	0.035714
2	0	0006627	0.400278	0.384615
2	0	0000973	0.400278	1.000000
2	0	0009952	0.400278	0.066667
2	0	0006406	0.400278	1.000000
2	0	0017056	0.400278	1.000000
2	0	0001518	0.400278	0.108108
2	0	0016832	0.400278	0.062500
2	0	0003899	0.400278	0.058824
2	0	0048675	0.400278	0.095238
2	0	0043410	0.400278	0.013514
2	0	0008028	0.400278	0.034483
2	0	0033692	0.400278	0.265306
2	0	0016614	0.400278	0.108108
2	0	0046703	0.400278	0.026316
2	0	0016598	0.400278	0.147541
2	0	0047134	0.400278	0.097561
2	0	0033314	0.400278	0.031250
2	0	0042567	0.400278	0.074074
2	0	0005665	0.400278	1.000000
2	0	2000331	0.400278	0.023256
2	0	0000790	0.400278	1.000000
2	0	0006270	0.400278	1.000000
2	0	0004614	0.400278	0.000000
2	0	0003978	0.400278	0.000000
2	0	0003785	0.400278	0.000000
2	0	1901897	0.400278	0.032258
2	0	0032482	0.400278	0.055556
2	0	0031146	0.400278	0.057143
2	0	0008198	0.400278	1.000000
2	0	0004322	0.400278	1.000000
2	0	0005506	0.400278	1.000000
2	0	0005125	0.400278	0.157895
2	0	0014857	0.400278	0.071429
2	0	0046765	0.400278	0.061224
2	0	0036020	0.400278	0.000000
2	0	0045595	0.400278	0.071429
2	0	0009361	0.400278	0.000000
2	0	0048040	0.400278	1.000000
2	0	0009507	0.400278	0.000000
2	0	0007611	0.400278	0.000000
2	0	1990813	0.400278	0.000000
2	0	2000022	0.400278	0.000000
2	0	0045028	0.400278	0.032258
2	0	0006366	0.400278	1.000000
2	0	0003924	0.400278	0.050000
2	0	0005887	0.400278	0.100000
2	0	0097310	0.400278	0.390244
2	0	0001055	0.400278	1.000000
2	0	0001056	0.400278	1.000000
2	0	0005736	0.400278	1.000000
2	0	0008106	0.400278	0.100000
2	0	0051082	0.400278	0.027027
2	0	0016477	0.400278	0.054054
2	0	0032974	0.400278	0.019608
2	0	0043235	0.400278	0.090909
2	0	0006958	0.400278	1.000000
2	0	0045892	0.400278	0.085106
2	0	0000274	0.400278	0.116279
2	0	0005829	0.400278	0.187500
2	0	0045087	0.400278	1.000000
2	0	1990813	0.400278	0.095238
2	0	0000159	0.400278	0.166667
2	0	0005615	0.400278	1.000000
2	0	0003823	0.400278	1.000000
2	0	0006911	0.400278	1.000000
2	0	0046135	0.400278	0.044444
2	0	0040003	0.400278	0.076923
2	0	0034987	0.400278	1.000000
2	0	0050871	0.400278	1.000000
2	0	0006880	0.400278	0.088235
2	0	0046100	0.400278	0.071429
2	0	0000185	0.400278	1.000000
2	0	0051726	0.400278	1.000000
2	0	0005634	0.400278	1.000000
2	0	0048339	0.400278	1.000000
2	0	0005509	0.400278	0.000000
2	0	0035893	0.400278	0.086957
2	0	0031386	0.400278	0.000000
2	0	0006874	0.400278	0.090909
2	0	0043282	0.400278	1.000000
2	0	0051146	0.400278	1.000000
2	0	0005667	0.400278	1.000000
2	0	0006241	0.400278	0.032787
2	0	0008199	0.400278	0.111111
2	0	0045892	0.400278	1.000000
2	0	0001745	0.400278	0.423077
2	0	0006123	0.400278	0.038462
2	0	0043687	0.400278	0.086957
2	0	0000176	0.400278	0.454545
2	0	0009898	0.400278	0.200000
2	0	0048839	0.400278	1.000000
2	0	0000981	0.400278	1.000000
2	0	0008253	0.400278	0.090909
2	0	0048856	0.400278	1.000000
2	0	0007519	0.400278	1.000000
2	0	0007275	0.400278	0.600000
2	0	0008409	0.400278	0.068966
2	0	0004888	0.400278	0.066667
2	0	0008134	0.400278	0.000000
2	0	0005634	0.400278	1.000000
2	0	0002429	0.400278	0.000000
2	0	0005516	0.400278	0.000000
2	0	0004789	0.400278	0.000000
2	0	0008121	0.400278	0.000000
2	0	0048468	0.400278	0.000000
2	0	0015386	0.400278	0.000000
2	0	0004046	0.400278	0.000000
2	0	0010233	0.400278	0.000000
2	0	0007268	0.400278	0.000000
2	0	0015038	0.400278	1.000000
2	0	0016226	0.400278	1.000000
2	0	0005759	0.400278	1.000000
2	0	0005634	0.400278	0.692308
2	0	0016021	0.400278	0.062500
2	0	1904059	0.400278	0.066667
2	0	0086016	0.400278	0.062500
2	0	0048831	0.400278	0.062500
2	0	1901224	0.400278	0.037037
2	0	0005634	0.400278	1.000000
2	0	0044325	0.400278	0.000000
2	0	0005525	0.400278	0.000000
2	0	0045332	0.400278	0.044444
2	0	0005913	0.400278	0.066667
2	0	0090090	0.400278	0.023810
2	0	0003729	0.400278	0.052632
2	0	0055114	0.400278	1.000000
2	0	0019237	0.400278	0.045455
2	0	0031369	0.400278	0.062500
2	0	0005887	0.400278	0.000000
2	0	0008483	0.400278	0.058824
2	0	0010075	0.400278	0.085714
2	0	0005634	0.400278	1.000000
2	0	1902857	0.400278	1.000000
2	0	0005515	0.400278	1.000000
2	0	0032509	0.400278	0.029412
2	0	0005813	0.400278	1.000000
2	0	0000165	0.400278	0.080000
2	0	0005929	0.400278	1.000000
2	0	0097546	0.400278	1.000000
2	0	0035171	0.400278	0.020833
2	0	0072320	0.400278	0.031250
2	0	0051451	0.400278	1.000000
2	0	0106091	0.400278	1.000000
2	0	0035171	0.400278	1.000000
2	0	0008078	0.400278	1.000000
2	0	0001710	0.400278	1.000000
2	0	0007526	0.400278	1.000000
2	0	0005104	0.400278	1.000000
2	0	0035169	0.400278	1.000000
2	0	0004045	0.400278	0.076923
2	0	0035170	0.400278	1.000000
2	0	0007501	0.400278	1.000000
2	0	0016020	0.400278	0.200000
2	0	0008543	0.400278	1.000000
2	0	0006958	0.400278	0.088889
2	0	0006351	0.400278	0.054054
2	0	0005615	0.400278	1.000000
2	0	0005930	0.400278	0.035714
2	0	0005223	0.400278	0.052632
2	0	0010001	0.400278	1.000000
2	0	0003700	0.400278	0.095238
2	0	0006032	0.400278	0.062500
2	0	0003700	0.400278	1.000000
2	0	0043565	0.400278	0.035714
2	0	0007214	0.400278	0.148148
2	0	0048701	0.400278	1.000000
2	0	0006488	0.400278	0.019608
2	0	0061821	0.400278	0.033333
2	0	0045039	0.400278	0.017544
2	0	0015732	0.400278	0.027778
2	0	0043565	0.400278	1.000000
2	0	0005634	0.400278	1.000000
2	0	0044212	0.400278	1.000000
2	0	0046167	0.400278	0.000000
2	0	0016616	0.400278	0.071429
2	0	0045899	0.400278	0.000000
2	0	0006310	0.400278	0.000000
2	0	0007268	0.400278	0.080000
2	0	0003735	0.400278	1.000000
2	0	0005789	0.400278	0.354839
2	0	0001517	0.400278	0.125000
2	0	0038128	0.400278	0.064516
2	0	0003723	0.400278	1.000000
2	0	0010048	0.400278	0.041667
2	0	0034381	0.400278	0.043478
2	0	0030252	0.400278	0.051282
2	0	0009507	0.400278	1.000000
2	0	2000649	0.400278	0.014085
2	0	0006189	0.400278	1.000000
2	0	0006336	0.400278	0.026667
2	0	0005739	0.400278	0.785714
2	0	0030097	0.400278	0.015385
2	0	0051451	0.400278	0.031746
2	0	0007186	0.400278	0.045455
2	0	0005955	0.400278	0.000000
2	0	0005832	0.400278	0.000000
2	0	0005662	0.400278	0.000000
2	0	0017119	0.400278	0.000000
2	0	0005634	0.400278	0.000000
2	0	0046854	0.400278	0.040000
2	0	0050660	0.400278	0.000000
2	0	0036508	0.400278	0.038462
2	0	0008024	0.400278	0.000000
2	0	0005886	0.400278	1.000000
2	0	0015886	0.400278	1.000000
2	0	0006214	0.400278	0.018182
2	0	0034987	0.400278	0.000000
2	0	0008964	0.400278	0.000000
2	0	0047545	0.400278	0.047619
2	0	0050930	0.400278	0.023256
2	0	0016787	0.400278	0.285714
2	0	0046132	0.400278	1.000000
2	0	0004588	0.400278	1.000000
2	0	0004003	0.400278	0.068966
2	0	0030374	0.400278	0.025641
2	0	0001938	0.400278	0.025000
2	0	0002218	0.400278	0.021739
2	0	0031083	0.400278	1.000000
2	0	0008010	0.400278	0.000000
2	0	0006508	0.400278	0.062500
2	0	0003700	0.400278	0.034483
2	0	0032812	0.400278	0.029412
2	0	0042448	0.400278	0.080000
2	0	0005739	0.400278	1.000000
2	0	0006419	0.400278	1.000000
2	0	0006303	0.400278	0.400000
2	0	0006400	0.400278	1.000000
2	0	0004813	0.400278	1.000000
2	0	0003950	0.400278	0.166667
2	0	0000187	0.400278	0.012500
2	0	0071880	0.400278	0.047619
2	0	0007420	0.400278	0.029412
2	0	0046910	0.400278	0.055556
2	0	0006972	0.400278	1.000000
2	0	0004831	0.400278	0.000000
2	0	0047086	0.400278	0.066667
2	0	0032264	0.400278	0.015625
2	0	0080030	0.400278	0.000000
2	0	0031543	0.400278	0.041667
2	0	0006298	0.400278	0.022727
2	0	0043565	0.400278	1.000000
2	0	0062040	0.400278	0.066667
2	0	0004650	0.400278	0.083333
2	0	0007519	0.400278	0.028571
2	0	0004059	0.400278	0.066667
2	0	0071347	0.400278	0.000000
2	0	0019843	0.400278	1.000000
2	0	0022625	0.400278	1.000000
2	0	0006488	0.400278	0.000000
2	0	0032456	0.400278	0.000000
2	0	0004674	0.400278	0.033333
2	0	0034660	0.400278	0.000000
2	0	1904059	0.400278	1.000000
2	0	0048812	0.400278	1.000000
2	0	0051603	0.400278	0.042553
2	0	0070827	0.400278	0.125000
2	0	0140284	0.400278	0.000000
2	0	0005307	0.400278	0.020833
2	0	0018344	0.400278	0.046512
2	0	0006490	0.400278	1.000000
2	0	0004377	0.400278	1.000000
2	0	0000981	0.400278	0.057143
2	0	0010033	0.400278	0.062500
2	0	0031625	0.400278	0.055556
2	0	0031491	0.400278	0.058824
2	0	0006891	0.400278	0.052632
2	0	0005829	0.400278	1.000000
2	0	0050684	0.400278	0.000000
2	0	0008964	0.400278	1.000000
2	0	0043686	0.400278	0.000000
2	0	0006521	0.400278	0.000000
2	0	0006559	0.400278	0.000000
2	0	0008615	0.400278	1.000000
2	0	0005829	0.400278	1.000000
2	0	0045475	0.400278	0.023256
2	0	0006897	0.400278	0.023810
2	0	0033856	0.400278	1.000000
2	0	0070192	0.400278	0.042553
2	0	0051289	0.400278	0.043478
2	0	0001994	0.400278	0.000000
2	0	0046716	0.400278	0.000000
2	0	0005839	0.400278	0.000000
2	0	0007157	0.400278	0.000000
2	0	0043995	0.400278	0.020000
2	0	0033041	0.400278	1.000000
2	0	0030016	0.400278	0.000000
2	0	0004817	0.400278	0.034483
2	0	0045964	0.400278	0.038462
2	0	0044550	0.400278	0.083333
2	0	0006414	0.400278	0.029412
2	0	0004061	0.400278	0.000000
2	0	0070034	0.400278	0.000000
2	0	0017003	0.400278	0.190476
2	0	0045333	0.400278	1.000000
2	0	0070374	0.400278	0.020000
2	0	0000400	0.400278	0.000000
2	0	0005886	0.400278	1.000000
2	0	0048666	0.400278	0.074074
2	0	0004984	0.400278	1.000000
2	0	0050911	0.400278	1.000000
2	0	0008544	0.400278	0.055556
2	0	0098609	0.400278	0.058824
2	0	0016310	0.400278	0.050000
2	0	0000978	0.400278	0.029412
2	0	1903441	0.400278	0.030303
2	0	0001054	0.400278	0.357143
2	0	0097309	0.400278	1.000000
2	0	0019871	0.400278	0.045455
2	0	0097720	0.400278	0.058824
2	0	0004483	0.400278	1.000000
2	0	0006370	0.400278	1.000000
2	0	0042538	0.400278	0.034483
2	0	0035435	0.400278	0.028571
2	0	0042256	0.400278	1.000000
2	0	0043022	0.400278	1.000000
2	0	0005829	0.400278	1.000000
2	0	1990904	0.400278	1.000000
2	0	0071356	0.400278	0.074074
2	0	1901695	0.400278	0.046512
2	0	0000813	0.400278	0.233333
2	0	0030252	0.400278	0.052632
2	0	0005024	0.400278	0.039216
2	0	0097014	0.400278	0.368421
2	0	0007041	0.400278	0.000000
2	0	0000712	0.400278	0.000000
2	0	2000652	0.400278	0.000000
2	0	0006816	0.400278	0.000000
2	0	0004890	0.400278	0.125000
2	0	0009690	0.400278	0.000000
2	0	0008360	0.400278	0.000000
2	0	0048812	0.400278	0.000000
2	0	0032760	0.400278	0.000000
2	0	0006869	0.400278	0.000000
2	0	0018026	0.400278	0.576923
2	0	0004842	0.400278	1.000000
2	0	0030014	0.400278	1.000000
2	0	0046928	0.400278	0.029412
2	0	0050919	0.400278	0.040000
2	0	0006874	0.400278	0.057143
2	0	0019781	0.400278	0.071429
2	0	0003997	0.400278	0.038462
2	0	0030176	0.400278	1.000000
2	0	0005783	0.400278	1.000000
2	0	0035437	0.400278	1.000000
2	0	0043652	0.400278	0.093750
2	0	0030165	0.400278	0.000000
2	0	0019464	0.400278	0.081633
2	0	0044212	0.400278	0.555556
2	0	0003723	0.400278	1.000000
2	0	0006422	0.400278	1.000000
2	0	2001022	0.400278	0.018519
2	0	0017101	0.400278	1.000000
2	0	0015123	0.400278	0.023810
2	0	0008379	0.400278	0.074074
2	0	0051480	0.400278	0.032787
2	0	0048662	0.400278	0.019231
2	0	0002023	0.400278	0.000000
2	0	0016020	0.400278	0.000000
2	0	0043328	0.400278	0.000000
2	0	0005515	0.400278	1.000000
2	0	0031362	0.400278	0.000000
2	0	0032467	0.400278	0.034483
2	0	0060071	0.400278	0.052632
2	0	0019706	0.400278	0.000000
2	0	0006044	0.400278	0.045455
2	0	0086002	0.400278	0.083333
2	0	0035556	0.400278	0.057143
2	0	0050567	0.400278	1.000000
2	0	0070545	0.400278	0.310345
2	0	0045893	0.400278	0.016949
2	0	0015131	0.400278	0.026316
2	0	0060541	0.400278	0.031250
2	0	0000981	0.400278	0.032258
2	0	0048856	0.400278	0.035714
2	0	0048593	0.400278	0.023810
2	0	0048471	0.400278	1.000000
2	0	0001578	0.400278	1.000000
2	0	0005874	0.400278	1.000000
2	0	0097427	0.400278	1.000000
2	0	0005739	0.400278	1.000000
2	0	0005634	0.400278	1.000000
2	0	0004930	0.400278	0.153846
2	0	0046785	0.400278	1.000000
2	0	0032040	0.400278	0.125000
2	0	0004725	0.400278	0.055556
2	0	0006689	0.400278	0.050000
2	0	0042538	0.400278	0.062500
2	0	0015631	0.400278	1.000000
2	0	0005669	0.400278	0.322581
2	0	0019388	0.400278	0.041667
2	0	0007131	0.400278	0.047619
2	0	0061820	0.400278	0.083333
2	0	0006744	0.400278	0.066667
2	0	0003735	0.400278	0.200000
2	0	0007608	0.400278	1.000000
2	0	0034399	0.400278	0.045455
2	0	0018108	0.400278	0.064516
2	0	0006148	0.400278	0.039216
2	0	0006471	0.400278	0.080000
2	0	0003978	0.400278	0.125000
2	0	0000790	0.400278	0.034483
2	0	0005730	0.400278	0.041667
2	0	0007186	0.400278	1.000000
2	0	0006470	0.400278	0.071429
2	0	0005549	0.400278	1.000000
2	0	0048812	0.400278	0.062500
2	0	0043967	0.400278	0.050000
2	0	0005315	0.400278	0.071429
2	0	0042802	0.400278	0.045455
2	0	0004984	0.400278	1.000000
2	0	0030553	0.400278	0.028571
2	0	0030097	0.400278	0.125000
2	0	0000045	0.400278	0.074074
2	0	0007608	0.400278	1.000000
2	0	0005730	0.400278	0.041667
2	0	0034459	0.400278	0.027778
2	0	0042026	0.400278	1.000000
2	0	0051085	0.400278	1.000000
2	0	0019353	0.400278	0.044444
2	0	0060729	0.400278	0.058824
2	0	0051082	0.400278	1.000000
2	0	0015297	0.400278	0.071429
2	0	0043614	0.400278	0.000000
2	0	0031518	0.400278	0.250000
2	0	0005762	0.400278	0.157895
2	0	0045263	0.400278	1.000000
2	0	0002229	0.400278	0.018519
2	0	0043312	0.400278	0.059701
2	0	0032956	0.400278	0.019608
2	0	0008360	0.400278	0.019231
2	0	0007165	0.400278	1.000000
2	0	0061408	0.400278	0.134615
2	0	0000813	0.400278	0.000000
2	0	0060047	0.400278	0.062500
2	0	0008934	0.400278	1.000000
2	0	0008272	0.400278	0.055556
2	0	0031624	0.400278	0.047619
2	0	0016592	0.400278	0.000000
2	0	0036065	0.400278	1.000000
2	0	0032007	0.400278	0.047619
2	0	0032136	0.400278	0.052632
2	0	0000395	0.400278	0.051282
2	0	0005460	0.400278	0.054054
2	0	0043966	0.400278	0.204545
2	0	0006281	0.400278	1.000000
2	0	0005829	0.400278	1.000000
2	0	0003727	0.400278	0.050000
2	0	0030833	0.400278	0.071429
2	0	0050684	0.400278	0.050000
2	0	0007611	0.400278	0.076923
2	0	0042809	0.400278	0.043478
2	0	0071386	0.400278	0.000000
2	0	0010844	0.400278	0.071429
2	0	0007264	0.400278	0.000000
2	0	0046658	0.400278	0.000000
2	0	0032436	0.400278	0.000000
2	0	0004222	0.400278	1.000000
2	0	0048812	0.400278	0.022727
2	0	0070337	0.400278	0.040000
2	0	0045792	0.400278	0.037037
2	0	0001018	0.400278	0.038462
2	0	0005739	0.400278	0.000000
2	0	0046421	0.400278	0.066667
2	0	0070098	0.400278	0.044444
2	0	0048747	0.400278	0.054054
2	0	0005249	0.400278	0.032787
2	0	0060047	0.400278	0.071429
2	0	1901216	0.400278	1.000000
2	0	0043005	0.400278	0.300000
2	0	0046716	0.400278	1.000000
2	0	0005886	0.400278	1.000000
2	0	0042052	0.400278	1.000000
2	0	0050839	0.400278	0.000000
2	0	0020037	0.400278	0.000000
2	0	0051205	0.400278	0.090909
2	0	0061158	0.400278	0.096774
2	0	0005634	0.400278	1.000000
2	0	0009361	0.400278	0.294118
2	0	0030374	0.400278	1.000000
2	0	0033192	0.400278	0.191489
2	0	0005783	0.400278	0.642857
2	0	0071391	0.400278	1.000000
2	0	0000724	0.400278	1.000000
2	0	0000908	0.400278	0.083333
2	0	0010150	0.400278	0.050000
2	0	0062040	0.400278	0.066667
2	0	0006813	0.400278	0.062500
2	0	1901605	0.400278	1.000000
2	0	0008483	0.400278	1.000000
2	0	0007498	0.400278	0.055556
2	0	0051216	0.400278	0.041667
2	0	0032273	0.400278	0.037037
2	0	0030182	0.400278	0.080000
2	0	0045454	0.400278	0.058824
2	0	0006006	0.400278	1.000000
2	0	0033499	0.400278	1.000000
2	0	0000407	0.400278	0.000000
2	0	0035914	0.400278	0.038462
2	0	0071156	0.400278	0.066667
2	0	0015462	0.400278	0.046512
2	0	0140284	0.400278	0.000000
2	0	0005886	0.400278	0.000000
2	0	0000155	0.400278	1.000000
2	0	0048701	0.400278	0.045455
2	0	0021782	0.400278	0.062500
2	0	0006446	0.400278	0.065574
2	0	0019441	0.400278	0.094118
2	0	1902476	0.400278	0.037037
2	0	0005814	0.400278	1.000000
2	0	0060271	0.400278	1.000000
2	0	0005634	0.400278	1.000000
2	0	0000209	0.400278	0.064516
2	0	0019373	0.400278	0.062500
2	0	0097546	0.400278	1.000000
2	0	0070292	0.400278	0.062500
2	0	0007585	0.400278	0.062500
2	0	0061418	0.400278	0.040816
2	0	0003841	0.400278	0.085714
2	0	0030971	0.400278	1.000000
2	0	0071277	0.400278	1.000000
2	0	0048306	0.400278	1.000000
2	0	0005739	0.400278	1.000000
2	0	0004674	0.400278	1.000000
2	0	0005829	0.400278	1.000000
2	0	0030054	0.400278	1.000000
2	0	0005730	0.400278	1.000000
2	0	0005925	0.400278	1.000000
2	0	0005544	0.400278	1.000000
2	0	0005634	0.400278	1.000000
2	0	0005886	0.400278	1.000000
2	0	0042074	0.400278	0.076923
2	0	0005739	0.400278	1.000000
2	0	0071363	0.400278	1.000000
2	0	0002479	0.400278	0.055556
2	0	0008320	0.400278	0.041667
2	0	0038128	0.400278	1.000000
2	0	0031309	0.400278	1.000000
2	0	0045198	0.400278	1.000000
2	0	0097428	0.400278	0.029412
2	0	0016311	0.400278	0.068966
2	0	0005515	0.400278	1.000000
2	0	0086005	0.400278	0.043478
2	0	0035600	0.400278	0.042553
2	0	0000156	0.400278	1.000000
2	0	0005634	0.400278	0.384615
2	0	0048339	0.400278	0.040000
2	0	0005634	0.400278	0.384615
2	0	0005249	0.400278	0.040000
2	0	0007062	0.400278	0.080000
2	0	0000209	0.400278	0.062500
2	0	0005829	0.400278	0.000000
2	0	0042802	0.400278	1.000000
2	0	1990244	0.400278	0.040000
2	0	0006166	0.400278	0.040816
2	0	0000977	0.400278	0.133333
2	0	0005161	0.400278	0.500000
2	0	0007614	0.400278	0.071429
2	0	0071156	0.400278	0.083333
2	0	0005096	0.400278	0.052632
2	0	0005829	0.400278	1.000000
2	0	0030101	0.400278	0.000000
2	0	0071347	0.400278	0.000000
2	0	0017025	0.400278	0.000000
2	0	0014857	0.400278	0.000000
2	0	0030687	0.400278	1.000000
2	0	0032543	0.400278	0.000000
2	0	0004540	0.400278	0.000000
2	0	0000981	0.400278	0.000000
2	0	0003950	0.400278	0.000000
2	0	0010862	0.400278	0.000000
2	0	0032526	0.400278	1.000000
2	0	0005615	0.400278	1.000000
2	0	0046629	0.400278	1.000000
2	0	0034402	0.400278	0.054054
2	0	0071346	0.400278	0.291667
2	0	0002429	0.400278	1.000000
2	0	0005515	0.400278	1.000000
2	0	0043565	0.400278	0.250000
2	0	0007186	0.400278	0.400000
2	0	0006955	0.400278	1.000000
2	0	0007155	0.400278	0.166667
2	0	1990879	0.400278	0.088235
2	0	0007165	0.400278	0.416667
2	0	0005886	0.400278	1.000000
2	0	0001938	0.400278	0.161290
2	0	0045595	0.400278	0.153846
2	0	0002188	0.400278	0.057143
2	0	0042267	0.400278	1.000000
2	0	0031624	0.400278	0.500000
2	0	0006809	0.400278	0.080000
2	0	0006511	0.400278	0.066667
2	0	0042448	0.400278	1.000000
2	0	0004508	0.400278	1.000000
2	0	0031090	0.400278	0.000000
2	0	0012507	0.400278	0.000000
2	0	0005250	0.400278	0.042553
2	0	0050718	0.400278	0.046512
2	0	0042446	0.400278	1.000000
2	0	0010862	0.400278	0.042553
2	0	0043547	0.400278	1.000000
2	0	0006954	0.400278	1.000000
2	0	0050684	0.400278	0.190476
2	0	0008009	0.400278	1.000000
2	0	0007186	0.400278	1.000000
2	0	0000139	0.400278	0.043478
2	0	0048245	0.400278	1.000000
2	0	0010259	0.400278	0.090909
2	0	0071356	0.400278	1.000000
2	0	0048020	0.400278	1.000000
2	0	0001732	0.400278	0.040816
2	0	0007179	0.400278	0.500000
2	0	0005615	0.400278	1.000000
2	0	0002548	0.400278	1.000000
2	0	0008272	0.400278	0.076923
2	0	0001666	0.400278	0.333333
2	0	0071346	0.400278	1.000000
2	0	0004022	0.400278	0.076923
2	0	0003950	0.400278	0.076923
2	0	0005886	0.400278	1.000000
2	0	0042554	0.400278	1.000000
2	0	0043020	0.400278	1.000000
2	0	0055114	0.400278	1.000000
2	0	0043409	0.400278	0.023256
2	0	0005634	0.400278	0.230769
2	0	0043547	0.400278	0.083333
2	0	0019970	0.400278	0.071429
2	0	0050767	0.400278	0.074074
2	0	0006423	0.400278	0.086957
2	0	0010738	0.400278	0.000000
2	0	0005484	0.400278	0.000000
2	0	0018063	0.400278	0.000000
2	0	0042742	0.400278	0.000000
2	0	0042809	0.400278	0.000000
2	0	1904812	0.400278	1.000000
2	0	1990883	0.400278	1.000000
2	0	0000149	0.400278	0.083333
2	0	0046982	0.400278	0.076923
2	0	0097065	0.400278	0.027027
2	0	0008201	0.400278	0.062500
2	0	0043547	0.400278	0.023810
2	0	0019005	0.400278	1.000000
2	0	0006457	0.400278	0.080000
2	0	0031146	0.400278	1.000000
2	0	0046802	0.400278	0.021739
2	0	0006865	0.400278	0.028571
2	0	0004842	0.400278	1.000000
2	0	0098641	0.400278	0.058824
2	0	0050801	0.400278	0.034483
2	0	0000045	0.400278	0.125000
2	0	0031297	0.400278	0.244898
2	0	0003924	0.400278	0.272727
2	0	0006152	0.400278	1.000000
2	0	0008477	0.400278	1.000000
2	0	0005829	0.400278	1.000000
2	0	0038095	0.400278	0.038462
2	0	0016791	0.400278	0.187500
2	0	0048015	0.400278	0.042553
2	0	0045595	0.400278	0.055556
2	0	0006890	0.400278	0.052632
2	0	0005515	0.400278	1.000000
2	0	0005515	0.400278	1.000000
2	0	0009611	0.400278	1.000000
2	0	0031347	0.400278	1.000000
2	0	0005634	0.400278	1.000000
2	0	0043101	0.400278	0.034483
2	0	0001578	0.400278	0.083333
2	0	0018108	0.400278	0.040000
2	0	0004402	0.400278	0.023256
2	0	0032592	0.400278	0.233333
2	0	0003676	0.400278	0.090909
2	0	0009142	0.400278	1.000000
2	0	0004520	0.400278	0.325581
2	0	0006105	0.400278	1.000000
2	0	0032798	0.400278	0.176471
2	0	0004775	0.400278	1.000000
2	0	0071456	0.400278	0.080000
2	0	0004252	0.400278	0.162791
2	0	0032465	0.400278	0.052632
2	0	0051228	0.400278	0.068966
2	0	0000122	0.400278	0.020833
2	0	0006355	0.400278	1.000000
2	0	0003700	0.400278	1.000000
2	0	0032094	0.400278	0.040000
2	0	0140284	0.400278	0.083333
2	0	0016671	0.400278	0.071429
2	0	0005829	0.400278	1.000000
2	0	0008028	0.400278	0.043478
2	0	0016020	0.400278	0.000000
2	0	1903669	0.400278	1.000000
2	0	0004722	0.400278	0.062500
2	0	0007264	0.400278	1.000000
2	0	0009897	0.400278	0.000000
2	0	0000146	0.400278	0.000000
2	0	0046135	0.400278	0.050000
2	0	0046872	0.400278	0.000000
2	0	0004115	0.400278	0.000000
2	0	0016579	0.400278	0.086957
2	0	0035267	0.400278	0.000000
2	0	0007165	0.400278	1.000000
2	0	0003883	0.400278	0.000000
2	0	0051455	0.400278	0.064516
2	0	0046854	0.400278	0.074074
2	0	0006897	0.400278	0.062500
2	0	0003924	0.400278	0.076923
2	0	0042403	0.400278	0.056604
2	0	0000149	0.400278	0.250000
2	0	1902165	0.400278	0.016949
2	0	0003997	0.400278	0.071429
2	0	0006478	0.400278	0.071429
2	0	0097755	0.400278	0.019231
2	0	0032509	0.400278	0.029412
2	0	0015513	0.400278	0.044444
2	0	0019870	0.400278	0.093750
2	0	0043982	0.400278	0.018182
2	0	0016281	0.400278	0.000000
2	0	0019905	0.400278	0.040000
2	0	0005887	0.400278	0.416667
2	0	0007064	0.400278	0.025641
2	0	0030676	0.400278	0.055556
2	0	0030015	0.400278	0.083333
2	0	0008298	0.400278	0.076923
2	0	0020037	0.400278	1.000000
2	0	1901565	0.400278	0.000000
2	0	0016234	0.400278	0.000000
2	0	0007267	0.400278	0.000000
2	0	0042555	0.400278	0.000000
2	0	0003735	0.400278	0.047619
2	0	0007608	0.400278	1.000000
2	0	0007186	0.400278	1.000000
2	0	0031369	0.400278	0.045455
2	0	0016021	0.400278	1.000000
2	0	0000978	0.400278	0.029412
2	0	0035375	0.400278	0.043478
2	0	0005930	0.400278	0.034483
2	0	0004984	0.400278	1.000000
2	0	0016021	0.400278	1.000000
2	0	0007006	0.400278	0.117647
2	0	0007608	0.400278	1.000000
2	0	0000177	0.400278	0.062500
2	0	0002196	0.400278	0.078947
2	0	0008233	0.400278	0.064516
2	0	0042802	0.400278	0.045455
2	0	0016020	0.400278	1.000000
2	0	0015079	0.400278	1.000000
2	0	0009758	0.400278	0.100000
2	0	0003723	0.400278	0.033333
2	0	0006308	0.400278	0.028571
2	0	0007619	0.400278	0.045455
2	0	2000781	0.400278	0.027027
2	0	0032324	0.400278	0.016129
2	0	0006749	0.400278	0.259259
2	0	0006473	0.400278	0.233333
2	0	0005515	0.400278	1.000000
2	0	0005794	0.400278	0.642857
2	0	0005789	0.400278	0.428571
2	0	0097502	0.400278	0.111111
2	0	0007064	0.400278	0.054054
2	0	0050776	0.400278	0.130435
2	0	0016942	0.400278	0.071429
2	0	0045132	0.400278	0.057143
2	0	0005345	0.400278	0.055556
2	0	0006888	0.400278	0.076923
2	0	0006208	0.400278	0.032258
2	0	0009686	0.400278	0.028571
2	0	0048839	0.400278	0.076923
2	0	0008306	0.400278	0.083333
2	0	0018109	0.400278	1.000000
2	0	0018108	0.400278	1.000000
2	0	0017124	0.400278	1.000000
2	0	0004517	0.400278	0.083333
2	0	0071363	0.400278	0.066667
2	0	0005829	0.400278	0.272727
2	0	0042169	0.400278	1.000000
2	0	0005886	0.400278	1.000000
2	0	0007007	0.400278	0.068966
2	0	0035893	0.400278	0.015152
2	0	0030951	0.400278	0.250000
2	0	1903076	0.400278	1.000000
2	0	0016973	0.400278	0.088889
2	0	0035435	0.400278	0.263158
2	0	0051259	0.400278	1.000000
2	0	0006816	0.400278	1.000000
2	0	0042803	0.400278	1.000000
2	0	0061617	0.400278	0.086957
2	0	0003723	0.400278	0.250000
2	0	0005515	0.400278	0.750000
2	0	0051480	0.400278	0.076923
2	0	0006979	0.400278	1.000000
2	0	0005887	0.400278	0.187500
2	0	0005516	0.400278	1.000000
2	0	0000977	0.400278	0.125000
2	0	0004674	0.400278	1.000000
2	0	0045899	0.400278	0.056604
2	0	0048741	0.400278	0.060606
2	0	0008258	0.400278	0.071429
2	0	0042328	0.400278	1.000000
2	0	0043565	0.400278	0.250000
2	0	0005666	0.400278	0.375000
2	0	0005789	0.400278	1.000000
2	0	0008375	0.400278	1.000000
2	0	0015140	0.400278	0.030303
2	0	0018105	0.400278	0.305556
2	0	0016020	0.400278	1.000000
2	0	0042803	0.400278	1.000000
2	0	0000139	0.400278	1.000000
2	0	0007062	0.400278	0.100000
2	0	0045907	0.400278	0.103448
2	0	0005634	0.400278	0.642857
2	0	0043541	0.400278	1.000000
2	0	0005515	0.400278	1.000000
2	0	0000127	0.400278	0.413793
2	0	0031826	0.400278	0.428571
2	0	0046982	0.400278	1.000000
2	0	0006847	0.400278	0.060606
2	0	0007165	0.400278	1.000000
2	0	0048440	0.400278	0.090909
2	0	0007017	0.400278	0.200000
2	0	0001710	0.400278	0.083333
2	0	0006623	0.400278	0.037037
2	0	0000932	0.400278	0.157895
2	0	0007165	0.400278	0.142857
2	0	0005886	0.400278	1.000000
2	0	0043621	0.400278	1.000000
2	0	0005515	0.400278	1.000000
2	0	0005634	0.400278	0.230769
2	0	0005654	0.400278	0.142857
2	0	0030308	0.400278	0.062500
2	0	0005736	0.400278	0.093750
2	0	0004842	0.400278	0.038462
2	0	0097352	0.400278	0.050000
2	0	0016233	0.400278	0.031250
2	0	0016021	0.400278	1.000000
2	0	0009408	0.400278	0.090909
2	0	0001750	0.400278	0.047619
2	0	0009908	0.400278	0.050000
2	0	0000976	0.400278	0.000000
2	0	0008808	0.400278	0.000000
2	0	0008408	0.400278	1.000000
2	0	0000178	0.400278	1.000000
2	0	0006364	0.400278	1.000000
2	0	0031016	0.400278	0.034483
2	0	0000177	0.400278	1.000000
2	0	0002074	0.400278	0.024390
2	0	0007498	0.400278	0.038462
2	0	0004058	0.400278	0.076923
2	0	0005634	0.400278	1.000000
2	0	0035893	0.400278	0.015152
2	0	0005783	0.400278	1.000000
2	0	0042277	0.400278	0.400000
2	0	0044233	0.400278	1.000000
2	0	0005515	0.400278	1.000000
2	0	0004517	0.400278	0.083333
2	0	0097194	0.400278	0.080000
2	0	0048653	0.400278	0.030303
2	0	0043066	0.400278	1.000000
2	0	1902742	0.400278	0.074074
2	0	0051321	0.400278	0.080000
2	0	0008176	0.400278	0.032258
2	0	0005743	0.400278	1.000000
2	0	0005739	0.400278	1.000000
2	0	0070125	0.400278	1.000000
2	0	0070126	0.400278	1.000000
2	0	0005345	0.400278	0.022222
2	0	0010124	0.400278	0.073529
2	0	1903669	0.400278	0.017241
2	0	0007420	0.400278	0.025000
2	0	0007214	0.400278	0.050000
2	0	0016592	0.400278	1.000000
2	0	0042809	0.400278	1.000000
2	0	0005654	0.400278	1.000000
2	0	0043252	0.400278	0.037037
2	0	0005783	0.400278	0.642857
2	0	0006367	0.400278	1.000000
2	0	0005634	0.400278	1.000000
2	0	0045893	0.400278	1.000000
2	0	0030374	0.400278	1.000000
2	0	0007586	0.400278	0.047619
2	0	0048741	0.400278	0.035088
2	0	0003712	0.400278	1.000000
2	0	0050772	0.400278	0.082192
2	0	0046966	0.400278	1.000000
2	0	0002161	0.400278	1.000000
2	0	0060126	0.400278	0.041667
2	0	0005618	0.400278	0.000000
2	0	1903669	0.400278	0.035714
2	0	0005351	0.400278	0.033333
2	0	0005576	0.400278	1.000000
2	0	0005634	0.400278	1.000000
2	0	0060271	0.400278	0.117647
2	0	0051897	0.400278	1.000000
2	0	0060395	0.400278	1.000000
2	0	0070062	0.400278	1.000000
2	0	0043408	0.400278	1.000000
2	0	0002023	0.400278	1.000000
2	0	0005160	0.400278	1.000000
2	0	0005887	0.400278	0.157895
2	0	0042981	0.400278	1.000000
2	0	0035860	0.400278	1.000000
2	0	0042803	0.400278	1.000000
2	0	0008569	0.400278	0.066667
2	0	0030509	0.400278	1.000000
2	0	0005736	0.400278	0.344828
2	0	0006935	0.400278	0.200000
2	0	0005125	0.400278	1.000000
2	0	0051930	0.400278	0.250000
2	0	0005615	0.400278	1.000000
2	0	0005739	0.400278	0.785714
2	0	0004518	0.400278	0.086957
2	0	1902036	0.400278	0.250000
2	0	0005230	0.400278	0.054054
2	0	0005794	0.400278	1.000000
2	0	0007267	0.400278	1.000000
2	0	0003899	0.400278	0.054054
2	0	0006478	0.400278	0.083333
2	0	0001540	0.400278	1.000000
2	0	0030020	0.400278	1.000000
2	0	0061630	0.400278	0.066667
2	0	0005576	0.400278	1.000000
2	0	0016310	0.400278	0.181818
2	0	0016593	0.400278	0.078947
2	0	0005887	0.400278	1.000000
2	0	0006886	0.400278	0.043478
2	0	0062023	0.400278	1.000000
2	0	0060385	0.400278	1.000000
2	0	0006564	0.400278	0.064516
2	0	0006739	0.400278	0.064516
2	0	0008201	0.400278	1.000000
2	0	0015729	0.400278	0.055556
2	0	0035435	0.400278	0.052632
2	0	0030424	0.400278	0.272727
2	0	0034399	0.400278	0.894737
2	0	0005249	0.400278	0.025641
2	0	0000028	0.400278	0.200000
2	0	0005886	0.400278	1.000000
2	0	0005024	0.400278	0.152542
2	0	0000790	0.400278	1.000000
2	0	0055072	0.400278	0.045455
2	0	0006024	0.400278	0.258065
2	0	0043034	0.400278	0.350000
2	0	0008009	0.400278	0.081081
2	0	0007214	0.400278	0.090909
2	0	0032974	0.400278	0.031250
2	0	0000908	0.400278	0.083333
2	0	0009987	0.400278	0.111111
2	0	0016567	0.400278	1.000000
2	0	0004842	0.400278	1.000000
2	0	0019005	0.400278	1.000000
2	0	1990756	0.400278	1.000000
2	0	0005515	0.400278	1.000000
2	0	0006511	0.400278	1.000000
2	0	0016021	0.400278	0.083333
2	0	0032436	0.400278	0.018519
2	0	0006888	0.400278	0.037037
2	0	0048884	0.400278	0.033333
2	0	0045038	0.400278	0.020000
2	0	0005634	0.400278	1.000000
2	0	0043086	0.400278	1.000000
2	0	0006890	0.400278	0.083333
2	0	0036244	0.400278	0.062500
2	0	0006689	0.400278	0.026316
2	0	0051001	0.400278	1.000000
2	0	0005388	0.400278	0.019608
2	0	0007015	0.400278	0.095238
2	0	0019430	0.400278	0.050000
2	0	0005789	0.400278	0.428571
2	0	0097014	0.400278	0.272727
2	0	0051216	0.400278	1.000000
2	0	0044444	0.400278	0.416667
2	0	0003682	0.400278	0.038462
2	0	0005634	0.400278	1.000000
2	0	1902741	0.400278	0.072727
2	0	0003682	0.400278	0.038462
2	0	0009690	0.400278	0.074074
2	0	0000137	0.400278	0.125000
2	0	0015513	0.400278	0.000000
2	0	0009062	0.400278	0.000000
2	0	0008083	0.400278	0.000000
2	0	0015020	0.400278	0.000000
2	0	0070125	0.400278	1.000000
2	0	0005794	0.400278	0.785714
2	0	0003924	0.400278	1.000000
2	0	0000784	0.400278	0.310345
2	0	0007062	0.400278	0.050000
2	0	0007163	0.400278	0.064516
2	0	0006865	0.400278	0.024390
2	0	0008083	0.400278	0.089552
2	0	0004029	0.400278	1.000000
2	0	0015181	0.400278	0.045455
2	0	0007615	0.400278	0.058824
2	0	0046579	0.400278	0.035714
2	0	0043020	0.400278	0.000000
2	0	0004190	0.400278	1.000000
2	0	0045475	0.400278	0.040000
2	0	0038095	0.400278	0.052632
2	0	0051603	0.400278	1.000000
2	0	0005905	0.400278	0.000000
2	0	0046910	0.400278	0.074074
2	0	0098599	0.400278	0.076923
2	0	0022841	0.400278	1.000000
2	0	0005244	0.400278	1.000000
2	0	0086016	0.400278	0.478261
2	0	0061337	0.400278	1.000000
2	0	0002456	0.400278	0.071429
2	0	0071805	0.400278	1.000000
2	0	0051428	0.400278	0.045455
2	0	0048309	0.400278	0.076923
2	0	0005887	0.400278	1.000000
2	0	0061408	0.400278	0.052632
2	0	0005634	0.400278	1.000000
2	0	0045944	0.400278	1.000000
2	0	0098641	0.400278	0.058824
2	0	0000981	0.400278	1.000000
2	0	0019030	0.400278	0.071429
2	0	0004674	0.400278	0.040000
2	0	0007062	0.400278	0.028571
2	0	0019388	0.400278	0.094595
2	0	0005634	0.400278	1.000000
2	0	0008832	0.400278	1.000000
2	0	0042074	0.400278	0.024691
2	0	0009826	0.400278	0.025641
2	0	0009438	0.400278	0.088235
2	0	0005509	0.400278	0.083333
2	0	0051301	0.400278	1.000000
2	0	0015886	0.400278	0.062500
2	0	0000329	0.400278	0.115385
2	0	0009931	0.400278	0.064516
2	0	0005615	0.400278	0.142857
2	0	0016279	0.400278	0.058824
2	0	0005666	0.400278	0.136364
2	0	0045600	0.400278	0.071429
2	0	0007498	0.400278	0.038462
2	0	0043565	0.400278	1.000000
2	0	0043087	0.400278	0.076923
2	0	0006623	0.400278	0.021739
2	0	0008009	0.400278	0.092593
2	0	0000974	0.400278	0.000000
2	0	0007043	0.400278	0.052632
2	0	0004057	0.400278	1.000000
2	0	0031012	0.400278	0.000000
2	0	0003899	0.400278	0.186441
2	0	0034703	0.400278	0.000000
2	0	0010555	0.400278	0.028571
2	0	0019843	0.400278	0.023810
2	0	0004831	0.400278	1.000000
2	0	0005484	0.400278	0.060606
2	0	0043039	0.400278	1.000000
2	0	0032258	0.400278	0.057143
2	0	0038095	0.400278	0.048780
2	0	0033265	0.400278	0.071429
2	0	0051085	0.400278	0.066667
2	0	0015181	0.400278	1.000000
2	0	0005886	0.400278	1.000000
2	0	0030970	0.400278	0.121212
2	0	0045454	0.400278	0.034483
2	0	0043547	0.400278	0.033333
2	0	0045662	0.400278	0.031250
2	0	0010109	0.400278	0.037037
2	0	0010150	0.400278	0.040000
2	0	0050308	0.400278	1.000000
2	0	0048512	0.400278	0.055556
2	0	0000325	0.400278	0.000000
2	0	0007391	0.400278	0.035714
2	0	0030971	0.400278	0.047619
2	0	0045893	0.400278	1.000000
2	0	0004032	0.400278	0.022727
2	0	0008476	0.400278	0.000000
2	0	0045037	0.400278	0.016129
2	0	0005254	0.400278	0.016393
2	0	0052689	0.400278	0.000000
2	0	0007165	0.400278	0.111111
2	0	0017148	0.400278	0.023810
2	0	0030018	0.400278	0.360000
2	0	0009414	0.400278	1.000000
2	0	0030163	0.400278	1.000000
2	0	0006098	0.400278	0.166667
2	0	0009737	0.400278	1.000000
2	0	0070001	0.400278	1.000000
2	0	0006364	0.400278	0.214286
2	0	0070593	0.400278	0.038462
2	0	0051459	0.400278	0.035714
2	0	0045892	0.400278	0.023256
2	0	0010233	0.400278	1.000000
2	0	0033500	0.400278	1.000000
2	0	0006935	0.400278	0.083333
2	0	0031981	0.400278	0.000000
2	0	0021984	0.400278	0.090909
2	0	0016226	0.400278	0.058824
2	0	0005886	0.400278	1.000000
2	0	0048593	0.400278	0.000000
2	0	0046658	0.400278	1.000000
2	0	0070588	0.400278	0.000000
2	0	0005251	0.400278	0.000000
2	0	0017154	0.400278	0.000000
2	0	0009264	0.400278	0.000000
2	0	0005515	0.400278	1.000000
2	0	0038023	0.400278	0.200000
2	0	2000693	0.400278	1.000000
2	0	0003700	0.400278	1.000000
2	0	0045893	0.400278	1.000000
2	0	0018063	0.400278	0.024390
2	0	0006419	0.400278	0.017241
2	0	0046930	0.400278	0.000000
2	0	0043248	0.400278	0.040000
2	0	0090141	0.400278	0.000000
2	0	0005654	0.400278	1.000000
2	0	0007264	0.400278	0.000000
2	0	0042162	0.400278	0.000000
2	0	0002574	0.400278	0.000000
2	0	0004252	0.400278	1.000000
2	0	0005615	0.400278	1.000000
2	0	0015141	0.400278	0.037037
2	0	0044774	0.400278	0.027027
2	0	0045892	0.400278	0.018868
2	0	0035327	0.400278	0.055556
2	0	0048884	0.400278	1.000000
2	0	0005776	0.400278	0.000000
2	0	0007156	0.400278	0.066667
2	0	0048839	0.400278	1.000000
2	0	0006847	0.400278	0.029412
2	0	0006511	0.400278	0.029412
2	0	0048020	0.400278	1.000000
2	0	0045662	0.400278	1.000000
2	0	0005546	0.400278	0.125000
2	0	0007186	0.400278	1.000000
2	0	0071347	0.400278	1.000000
2	0	0030593	0.400278	1.000000
2	0	0043547	0.400278	1.000000
2	0	0006880	0.400278	0.090909
2	0	0070098	0.400278	1.000000
2	0	0001934	0.400278	0.674419
2	0	0006954	0.400278	1.000000
2	0	0002548	0.400278	1.000000
2	0	0008009	0.400278	1.000000
2	0	0007165	0.400278	1.000000
2	0	0006511	0.400278	0.060606
2	0	0071356	0.400278	1.000000
2	0	0005366	0.400278	0.043478
2	0	0042271	0.400278	0.090909
2	0	0010862	0.400278	0.787234
2	0	0045165	0.400278	0.142857
2	0	0015369	0.400278	0.041096
2	0	0048247	0.400278	1.000000
2	0	0008306	0.400278	0.076923
2	0	0005813	0.400278	0.052632
2	0	0005634	0.400278	1.000000
2	0	0071013	0.400278	1.000000
2	0	0006826	0.400278	0.032258
2	0	0005829	0.400278	1.000000
2	0	0000398	0.400278	1.000000
2	0	0071006	0.400278	1.000000
2	0	0016846	0.400278	0.111111
2	0	0097500	0.400278	0.027778
2	0	0006610	0.400278	0.020408
2	0	0010447	0.400278	0.037037
2	0	0044451	0.400278	0.000000
2	0	0071688	0.400278	0.040816
2	0	0042721	0.400278	0.000000
2	0	0051216	0.400278	0.037037
2	0	0003691	0.400278	0.000000
2	0	0016491	0.400278	0.266667
2	0	0004725	0.400278	1.000000
2	0	0006464	0.400278	1.000000
2	0	0016791	0.400278	1.000000
2	0	0042056	0.400278	0.120000
2	0	0005634	0.400278	1.000000
2	0	0008924	0.400278	0.210526
2	0	0005515	0.400278	1.000000
2	0	0045814	0.400278	0.093023
2	0	0033041	0.400278	0.060606
2	0	0006470	0.400278	1.000000
2	0	0030301	0.400278	0.058824
2	0	0045037	0.400278	0.028571
2	0	0006880	0.400278	0.064516
2	0	0005634	0.400278	0.285714
2	0	0050853	0.400278	0.066667
2	0	0051321	0.400278	1.000000
2	0	0034090	0.400278	1.000000
2	0	0005515	0.400278	1.000000
2	0	0051455	0.400278	1.000000
2	0	0036178	0.400278	0.066667
2	0	0004930	0.400278	0.100000
2	0	0006974	0.400278	0.181818
2	0	0051177	0.400278	1.000000
2	0	0045987	0.400278	0.058824
2	0	2000377	0.400278	0.083333
2	0	0000941	0.400278	1.000000
2	0	0030252	0.400278	0.074074
2	0	0005829	0.400278	0.090909
2	0	1903669	0.400278	0.028571
2	0	0045719	0.400278	0.023810
2	0	0008010	0.400278	1.000000
2	0	0040003	0.400278	1.000000
2	0	0097500	0.400278	0.050000
2	0	0046040	0.400278	0.027027
2	0	1904262	0.400278	1.000000
2	0	0032007	0.400278	1.000000
2	0	0007424	0.400278	1.000000
2	0	0035069	0.400278	1.000000
2	0	0046627	0.400278	1.000000
2	0	0006906	0.400278	0.190476
2	0	0007165	0.400278	1.000000
2	0	0008176	0.400278	0.039216
2	0	0046038	0.400278	0.023529
2	0	0007584	0.400278	1.000000
2	0	0007155	0.400278	0.142857
2	0	0005794	0.400278	0.411765
2	0	0010508	0.400278	1.000000
2	0	0032197	0.400278	0.166667
2	0	1904515	0.400278	1.000000
2	0	0030182	0.400278	0.400000
2	0	0035883	0.400278	1.000000
2	0	0022627	0.400278	0.434783
2	0	0098588	0.400278	0.058824
2	0	0005515	0.400278	1.000000
2	0	0051726	0.400278	1.000000
2	0	0097755	0.400278	0.200000
2	0	0008340	0.400278	1.000000
2	0	0019236	0.400278	0.333333
2	0	0005680	0.400278	0.240000
2	0	0003674	0.400278	0.333333
2	0	0035598	0.400278	0.050000
2	0	2000331	0.400278	1.000000
2	0	0036335	0.400278	1.000000
2	0	0009414	0.400278	0.250000
2	0	0048505	0.400278	1.000000
2	0	0008285	0.400278	1.000000
2	0	0004032	0.400278	0.076923
2	0	0019900	0.400278	1.000000
2	0	0006154	0.400278	0.038462
2	0	0048193	0.400278	0.100000
2	0	0046933	0.400278	0.022222
2	0	0000329	0.400278	0.000000
2	0	0008194	0.400278	1.000000
2	0	0046540	0.400278	0.000000
2	0	0005794	0.400278	0.000000
2	0	0032870	0.400278	0.000000
2	0	0002940	0.400278	1.000000
2	0	0005829	0.400278	0.384615
2	0	0071277	0.400278	0.050000
2	0	0004809	0.400278	1.000000
2	0	0004637	0.400278	0.044444
2	0	0007034	0.400278	0.029412
2	0	0042813	0.400278	0.050847
2	0	0045732	0.400278	1.000000
2	0	0019005	0.400278	1.000000
2	0	0006338	0.400278	0.083333
2	0	0005515	0.400278	1.000000
2	0	0043161	0.400278	1.000000
2	0	0080008	0.400278	1.000000
2	0	0006097	0.400278	0.214286
2	0	0008258	0.400278	0.037037
2	0	0007043	0.400278	0.076923
2	0	0004968	0.400278	0.057692
2	0	0042802	0.400278	0.750000
2	0	0070588	0.400278	0.031250
2	0	0006355	0.400278	1.000000
2	0	0005634	0.400278	1.000000
2	0	0007533	0.400278	0.031250
2	0	0003677	0.400278	1.000000
2	0	0006891	0.400278	0.040000
2	0	0046038	0.400278	0.010526
2	0	0000413	0.400278	0.027778
2	0	0007204	0.400278	0.052632
2	0	0051726	0.400278	0.076923
2	0	0006367	0.400278	0.024390
2	0	0005307	0.400278	0.019608
2	0	0035435	0.400278	0.045455
2	0	0036244	0.400278	0.052632
2	0	0015301	0.400278	1.000000
2	0	0009408	0.400278	0.095238
2	0	0015724	0.400278	1.000000
2	0	0005452	0.400278	1.000000
2	0	0005887	0.400278	1.000000
2	0	0015499	0.400278	1.000000
2	0	0008964	0.400278	0.040000
2	0	0015108	0.400278	1.000000
2	0	0015701	0.400278	1.000000
2	0	0070588	0.400278	1.000000
2	0	0003012	0.400278	0.083333
2	0	0015085	0.400278	1.000000
2	0	0003743	0.400278	0.027778
2	0	0008272	0.400278	1.000000
2	0	0043406	0.400278	0.015873
2	0	0004059	0.400278	0.037037
2	0	0006166	0.400278	0.019231
2	0	0050930	0.400278	0.043478
2	0	0005763	0.400278	1.000000
2	0	0006757	0.400278	0.147541
2	0	0030246	0.400278	0.200000
2	0	0003735	0.400278	1.000000
2	0	0006874	0.400278	0.044444
2	0	0007275	0.400278	0.031250
2	0	0014912	0.400278	0.022727
2	0	0042567	0.400278	0.054054
2	0	0033617	0.400278	0.048780
2	0	0044212	0.400278	0.000000
2	0	0042493	0.400278	1.000000
2	0	0004672	0.400278	0.033333
2	0	0001097	0.400278	0.000000
2	0	0008408	0.400278	0.040000
2	0	0030134	0.400278	0.000000
2	0	0004222	0.400278	0.047619
2	0	0005886	0.400278	1.000000
2	0	0005762	0.400278	0.088235
2	0	0004159	0.400278	0.086957
2	0	0043161	0.400278	0.023810
2	0	0070491	0.400278	0.047619
2	0	0043282	0.400278	0.034483
2	0	0061408	0.400278	0.019608
2	0	0005509	0.400278	1.000000
2	0	0070374	0.400278	0.022222
2	0	0004175	0.400278	1.000000
2	0	0005518	0.400278	1.000000
2	0	0032963	0.400278	1.000000
2	0	0004222	0.400278	1.000000
2	0	0001968	0.400278	0.333333
2	0	0004012	0.400278	0.083333
2	0	0048247	0.400278	0.043478
2	0	1901371	0.400278	0.071429
2	0	0005743	0.400278	0.041667
2	0	0006465	0.400278	1.000000
2	0	0045047	0.400278	1.000000
2	0	0008233	0.400278	1.000000
2	0	0031175	0.400278	0.052632
2	0	0007169	0.400278	0.064516
2	0	0032968	0.400278	0.018868
2	0	0016529	0.400278	1.000000
2	0	0008506	0.400278	0.083333
2	0	0001666	0.400278	0.050000
2	0	0046910	0.400278	0.076923
2	0	0055120	0.400278	1.000000
2	0	0045038	0.400278	0.025641
2	0	0045087	0.400278	1.000000
2	0	1901605	0.400278	0.050000
2	0	1902711	0.400278	0.045455
2	0	0004784	0.400278	0.075000
2	0	0032040	0.400278	0.125000
2	0	0009880	0.400278	1.000000
2	0	0008258	0.400278	1.000000
2	0	0031252	0.400278	1.000000
2	0	0005254	0.400278	0.028571
2	0	0007391	0.400278	1.000000
2	0	0007155	0.400278	0.100000
2	0	0006911	0.400278	0.045455
2	0	0005925	0.400278	1.000000
2	0	0004896	0.400278	0.058824
2	0	0031729	0.400278	0.000000
2	0	0007274	0.400278	1.000000
2	0	0007268	0.400278	1.000000
2	0	0006941	0.400278	1.000000
2	0	0050660	0.400278	0.153846
2	0	0030176	0.400278	0.040000
2	0	0032991	0.400278	1.000000
2	0	0000470	0.400278	0.058824
2	0	0007165	0.400278	1.000000
2	0	0031543	0.400278	0.057143
2	0	0046854	0.400278	0.076923
2	0	0048469	0.400278	1.000000
2	0	0008285	0.400278	1.000000
2	0	0031016	0.400278	1.000000
2	0	0001501	0.400278	1.000000
2	0	0021512	0.400278	1.000000
2	0	0005654	0.400278	1.000000
2	0	0009952	0.400278	1.000000
2	0	0016705	0.400278	0.111111
2	0	0001750	0.400278	0.166667
2	0	0060395	0.400278	1.000000
2	0	0009887	0.400278	1.000000
2	0	0005125	0.400278	1.000000
2	0	0060021	0.400278	1.000000
2	0	0045665	0.400278	1.000000
2	0	0001657	0.400278	1.000000
2	0	0015112	0.400278	0.055556
2	0	0042981	0.400278	1.000000
2	0	0005160	0.400278	1.000000
2	0	0048593	0.400278	1.000000
2	0	0010508	0.400278	0.212766
2	0	0010862	0.400278	1.000000
2	0	0031119	0.400278	0.064516
2	0	0005634	0.400278	0.555556
2	0	0005634	0.400278	0.555556
2	0	0043408	0.400278	1.000000
2	0	0016578	0.400278	0.062500
2	0	0008565	0.400278	0.064516
2	0	0006564	0.400278	0.062500
2	0	0006883	0.400278	1.000000
2	0	0030007	0.400278	1.000000
2	0	0015386	0.400278	1.000000
2	0	0015385	0.400278	1.000000
2	0	0016021	0.400278	0.416667
2	0	0099044	0.400278	0.081633
2	0	0006104	0.400278	0.037736
2	0	1990404	0.400278	0.050000
2	0	0044196	0.400278	0.040000
2	0	0005886	0.400278	1.000000
2	0	0016298	0.400278	0.000000
2	0	0042813	0.400278	0.000000
2	0	0008198	0.400278	0.000000
2	0	0005254	0.400278	0.000000
2	0	0051726	0.400278	1.000000
2	0	0000981	0.400278	1.000000
2	0	0043565	0.400278	1.000000
2	0	0005515	0.400278	0.750000
2	0	0003677	0.400278	1.000000
2	0	0008134	0.400278	1.000000
2	0	0034599	0.400278	0.071429
2	0	0090575	0.400278	1.000000
2	0	0007032	0.400278	0.083333
2	0	0071577	0.400278	0.047619
2	0	0006473	0.400278	0.047619
2	0	0005634	0.400278	1.000000
2	0	0071277	0.400278	0.062500
2	0	0032258	0.400278	0.062500
2	0	0003677	0.400278	1.000000
2	0	0008138	0.400278	0.030303
2	0	0004972	0.400278	0.017857
2	0	0006210	0.400278	0.000000
2	0	0006265	0.400278	0.000000
2	0	0042271	0.400278	0.000000
2	0	0030136	0.400278	0.000000
2	0	0004828	0.400278	1.000000
2	0	0006955	0.400278	0.021739
2	0	0051539	0.400278	0.076923
2	0	0006521	0.400278	0.018519
2	0	0048935	0.400278	0.033898
2	0	0032210	0.400278	0.200000
2	0	0006413	0.400278	1.000000
2	0	0019787	0.400278	0.016949
2	0	0048278	0.400278	0.055556
2	0	0055003	0.400278	0.029412
2	0	0006974	0.400278	0.062500
2	0	0007179	0.400278	0.067568
2	0	0030433	0.400278	1.000000
2	0	0005788	0.400278	1.000000
2	0	0007189	0.400278	0.076923
2	0	0005249	0.400278	0.046512
2	0	1902023	0.400278	0.121212
2	0	0034237	0.400278	0.000000
2	0	0007612	0.400278	0.022222
2	0	0000151	0.400278	1.000000
2	0	0006511	0.400278	1.000000
2	0	0000027	0.400278	0.057143
2	0	0061630	0.400278	1.000000
2	0	0000209	0.400278	1.000000
2	0	0016477	0.400278	0.080000
2	0	0031624	0.400278	1.000000
2	0	0015117	0.400278	0.051282
2	0	0006611	0.400278	0.025000
2	0	0006828	0.400278	0.037037
2	0	0003958	0.400278	0.060606
2	0	0001054	0.400278	0.030769
2	0	0005891	0.400278	0.000000
2	0	0031305	0.400278	0.000000
2	0	0042720	0.400278	0.000000
2	0	0042043	0.400278	0.033333
2	0	0031749	0.400278	0.250000
2	0	0005515	0.400278	0.375000
2	0	0017137	0.400278	1.000000
2	0	0071596	0.400278	0.027778
2	0	0005488	0.400278	0.250000
2	0	0016197	0.400278	1.000000
2	0	0106004	0.400278	0.025641
2	0	0016021	0.400278	1.000000
2	0	1902741	0.400278	0.023256
2	0	0032760	0.400278	0.050000
2	0	0006572	0.400278	0.169811
2	0	0006606	0.400278	0.017857
2	0	0031749	0.400278	0.027027
2	0	0005739	0.400278	1.000000
2	0	0005251	0.400278	0.029851
2	0	0008344	0.400278	0.027778
2	0	0032977	0.400278	0.047619
2	0	0019509	0.400278	1.000000
2	0	0001992	0.400278	0.020408
2	0	0031966	0.400278	0.000000
2	0	1903669	0.400278	0.015385
2	0	0015718	0.400278	0.021277
2	0	0062023	0.400278	0.062500
2	0	0003826	0.400278	1.000000
2	0	0009083	0.400278	1.000000
2	0	0016020	0.400278	0.076923
2	0	0042255	0.400278	0.054054
2	0	0005739	0.400278	1.000000
2	0	1990813	0.400278	0.038462
2	0	0031954	0.400278	0.027027
2	0	0010842	0.400278	0.035714
2	0	0006349	0.400278	0.259259
2	0	0071627	0.400278	0.000000
2	0	0048440	0.400278	0.029412
2	0	0042256	0.400278	0.068966
2	0	0060371	0.400278	0.041667
2	0	0055037	0.400278	0.000000
2	0	0005667	0.400278	0.416667
2	0	0030154	0.400278	1.000000
2	0	0015141	0.400278	0.024390
2	0	0005634	0.400278	1.000000
2	0	0072686	0.400278	0.368421
2	0	0043162	0.400278	0.068966
2	0	0030187	0.400278	0.057143
2	0	1990904	0.400278	0.083333
2	0	1902253	0.400278	0.034483
2	0	0006749	0.400278	1.000000
2	0	0006869	0.400278	0.047619
2	0	0005869	0.400278	0.000000
2	0	0005637	0.400278	0.000000
2	0	0006621	0.400278	0.064516
2	0	0022626	0.400278	1.000000
2	0	0005634	0.400278	0.350000
2	0	0003735	0.400278	1.000000
2	0	0036244	0.400278	0.057143
2	0	0030252	0.400278	0.042553
2	0	0015038	0.400278	0.083333
2	0	0045038	0.400278	0.017241
2	0	0005975	0.400278	0.000000
2	0	0005765	0.400278	0.037037
2	0	0043565	0.400278	0.000000
2	0	0030239	0.400278	0.000000
2	0	0004622	0.400278	0.000000
2	0	0015020	0.400278	0.045455
2	0	0001003	0.400278	1.000000
2	0	0042803	0.400278	0.100000
2	0	0007614	0.400278	0.023256
2	0	0000995	0.400278	1.000000
2	0	0008924	0.400278	0.071429
2	0	0007179	0.400278	0.035088
2	0	0015114	0.400278	0.036364
2	0	0005198	0.400278	0.058824
2	0	0006812	0.400278	0.000000
2	0	0022627	0.400278	1.000000
2	0	0070542	0.400278	0.000000
2	0	0003689	0.400278	0.052632
2	0	0007214	0.400278	0.000000
2	0	0000053	0.400278	0.000000
2	0	0005515	0.400278	1.000000
2	0	0007585	0.400278	0.000000
2	0	0060027	0.400278	0.000000
2	0	0071966	0.400278	0.000000
2	0	0006487	0.400278	0.000000
2	0	0042626	0.400278	1.000000
2	0	0055085	0.400278	1.000000
2	0	0042277	0.400278	0.041667
2	0	0033018	0.400278	0.041667
2	0	0017112	0.400278	0.058824
2	0	0032968	0.400278	0.022727
2	0	0005787	0.400278	0.080000
2	0	0005886	0.400278	0.187500
2	0	0036149	0.400278	1.000000
2	0	0016942	0.400278	0.052632
2	0	0070593	0.400278	0.071429
2	0	0006644	0.400278	1.000000
2	0	0061158	0.400278	0.014493
2	0	0090090	0.400278	0.034483
2	0	0009506	0.400278	0.058824
2	0	0032273	0.400278	0.000000
2	0	0000187	0.400278	0.000000
2	0	0016973	0.400278	0.000000
2	0	0001661	0.400278	0.000000
2	0	0005248	0.400278	0.000000
2	0	0032446	0.400278	1.000000
2	0	0019781	0.400278	1.000000
2	0	0043295	0.400278	0.062500
2	0	0045116	0.400278	1.000000
2	0	0097427	0.400278	0.000000
2	0	0001934	0.400278	0.022222
2	0	0070374	0.400278	0.016949
2	0	0045503	0.400278	1.000000
2	0	0036156	0.400278	1.000000
2	0	0005886	0.400278	0.142857
2	0	0051959	0.400278	1.000000
2	0	1990245	0.400278	0.096154
2	0	0030286	0.400278	1.000000
2	0	0042136	0.400278	0.142857
2	0	0019346	0.400278	0.083333
2	0	0008569	0.400278	1.000000
2	0	0000139	0.400278	0.310345
2	0	0032755	0.400278	0.071429
2	0	0048884	0.400278	0.058824
2	0	0006152	0.400278	0.051282
2	0	0051016	0.400278	1.000000
2	0	0030134	0.400278	0.368421
2	0	0005198	0.400278	1.000000
2	0	0051015	0.400278	1.000000
2	0	0042813	0.400278	0.090909
2	0	0030507	0.400278	1.000000
2	0	0005856	0.400278	1.000000
2	0	0016139	0.400278	0.041667
2	0	0009651	0.400278	0.052632
2	0	0009062	0.400278	0.055556
2	0	0051017	0.400278	1.000000
2	0	1901605	0.400278	0.076923
2	0	0003777	0.400278	0.000000
2	0	0009651	0.400278	0.071429
2	0	0009768	0.400278	0.058824
2	0	0000187	0.400278	0.015385
2	0	0000018	0.400278	0.050000
2	0	0006261	0.400278	0.032258
2	0	0005758	0.400278	1.000000
2	0	0048741	0.400278	0.029851
2	0	0004034	0.400278	0.000000
2	0	0032136	0.400278	0.000000
2	0	0006839	0.400278	0.021277
2	0	0003700	0.400278	0.015625
2	0	0006406	0.400278	0.038462
2	0	0005634	0.400278	1.000000
2	0	0010468	0.400278	1.000000
2	0	0035097	0.400278	1.000000
2	0	0000979	0.400278	1.000000
2	0	0046802	0.400278	0.035714
2	0	0097352	0.400278	0.050000
2	0	0001578	0.400278	0.071429
2	0	0043041	0.400278	0.032258
2	0	0033596	0.400278	1.000000
2	0	0032508	0.400278	0.076923
2	0	0016759	0.400278	0.000000
2	0	0042803	0.400278	0.000000
2	0	0004683	0.400278	0.030303
2	0	0001573	0.400278	0.041667
2	0	0032007	0.400278	1.000000
2	0	0090286	0.400278	0.090909
2	0	0005615	0.400278	1.000000
2	0	0035861	0.400278	0.055556
2	0	0000932	0.400278	0.052632
2	0	0005109	0.400278	0.041667
2	0	0035883	0.400278	0.033333
2	0	0016246	0.400278	0.027778
2	0	0055088	0.400278	0.125000
2	0	0031012	0.400278	1.000000
2	0	0060326	0.400278	0.055556
2	0	0000070	0.400278	0.052632
2	0	0042644	0.400278	0.037037
2	0	0000780	0.400278	0.031250
2	0	0004930	0.400278	0.045455
2	0	0017119	0.400278	1.000000
2	0	0043488	0.400278	0.038462
2	0	0004139	0.400278	0.000000
2	0	0001889	0.400278	0.062500
2	0	0006108	0.400278	0.058824
2	0	0005764	0.400278	0.136364
2	0	0006406	0.400278	0.000000
2	0	0000297	0.400278	0.000000
2	0	0001992	0.400278	0.000000
2	0	0004614	0.400278	0.000000
2	0	0031497	0.400278	0.000000
2	0	0032094	0.400278	0.000000
2	0	0005540	0.400278	1.000000
2	0	0046777	0.400278	0.000000
2	0	0001755	0.400278	0.000000
2	0	0004470	0.400278	0.083333
2	0	0004483	0.400278	0.026316
2	0	0007186	0.400278	1.000000
2	0	0045028	0.400278	1.000000
2	0	0000813	0.400278	0.000000
2	0	0006013	0.400278	0.052632
2	0	0008191	0.400278	0.085106
2	0	0030020	0.400278	0.034483
2	0	0008392	0.400278	0.083333
2	0	0005319	0.400278	0.080000
2	0	0004683	0.400278	0.071429
2	0	0004930	0.400278	1.000000
2	0	0045892	0.400278	0.085106
2	0	0006013	0.400278	0.041667
2	0	0018063	0.400278	0.050000
2	0	0005739	0.400278	0.538462
2	0	0007041	0.400278	0.022222
2	0	0005634	0.400278	0.384615
2	0	0046928	0.400278	0.058824
2	0	0016567	0.400278	0.260870
2	0	0046527	0.400278	0.016667
2	0	0004016	0.400278	0.016667
2	0	0046958	0.400278	0.020833
2	0	0005520	0.400278	0.000000
2	0	0046539	0.400278	0.000000
2	0	1901565	0.400278	0.000000
2	0	0004935	0.400278	0.000000
2	0	0050689	0.400278	0.000000
2	0	0004984	0.400278	0.000000
2	0	0032040	0.400278	1.000000
2	0	0042923	0.400278	0.000000
2	0	0031145	0.400278	0.000000
2	0	0019970	0.400278	0.000000
2	0	0006511	0.400278	0.000000
2	0	0005615	0.400278	1.000000
2	0	0000149	0.400278	0.333333
2	0	0006178	0.400278	0.042553
2	0	0048247	0.400278	1.000000
2	0	0019239	0.400278	0.090909
2	0	0006954	0.400278	1.000000
2	0	0043547	0.400278	1.000000
2	0	0043197	0.400278	0.050000
2	0	0003735	0.400278	0.100000
2	0	0070098	0.400278	1.000000
2	0	0044444	0.400278	0.100000
2	0	0034728	0.400278	0.105263
2	0	0030182	0.400278	0.090909
2	0	0033254	0.400278	0.076923
2	0	0071356	0.400278	1.000000
2	0	0015629	0.400278	0.071429
2	0	0005874	0.400278	0.045455
2	0	0016592	0.400278	0.041667
2	0	0007389	0.400278	1.000000
2	0	0016281	0.400278	0.200000
2	0	0071347	0.400278	0.285714
2	0	0046332	0.400278	1.000000
2	0	0098821	0.400278	1.000000
2	0	0005025	0.400278	1.000000
2	0	0006261	0.400278	0.152542
2	0	0048185	0.400278	1.000000
2	0	0004674	0.400278	0.622222
2	0	0005887	0.400278	1.000000
2	0	0015347	0.400278	0.043478
2	0	0000076	0.400278	0.161290
2	0	0032414	0.400278	0.073171
2	0	0008094	0.400278	0.076923
2	0	0004731	0.400278	0.111111
2	0	0000296	0.400278	0.083333
2	0	0006449	0.400278	0.028571
2	0	0006798	0.400278	1.000000
2	0	0033133	0.400278	0.020833
2	0	0001750	0.400278	0.000000
2	0	0033500	0.400278	0.052632
2	0	0005783	0.400278	0.000000
2	0	0002574	0.400278	0.045455
2	0	0005783	0.400278	1.000000
2	0	0042127	0.400278	0.038462
2	0	0006612	0.400278	1.000000
2	0	0042056	0.400278	0.029412
2	0	0018230	0.400278	1.000000
2	0	1902857	0.400278	0.022222
2	0	0006521	0.400278	0.030303
2	0	0007275	0.400278	0.038462
2	0	0030334	0.400278	1.000000
2	0	0004518	0.400278	0.040000
2	0	0015485	0.400278	0.153846
2	0	0033333	0.400278	0.066667
2	0	0005615	0.400278	0.000000
2	0	0005694	0.400278	0.000000
2	0	0000187	0.400278	0.064516
2	0	0005886	0.400278	1.000000
2	0	0072583	0.400278	1.000000
2	0	0005886	0.400278	1.000000
2	0	0032050	0.400278	1.000000
2	0	0003676	0.400278	0.250000
2	0	0099631	0.400278	1.000000
2	0	0045596	0.400278	0.055556
2	0	0006429	0.400278	0.039216
2	0	0030125	0.400278	1.000000
2	0	0004439	0.400278	0.076923
2	0	0010862	0.400278	0.020408
2	0	0005537	0.400278	1.000000
2	0	0005793	0.400278	1.000000
2	0	0007029	0.400278	1.000000
2	0	0030301	0.400278	0.235294
2	0	0005829	0.400278	0.538462
2	0	0043527	0.400278	0.411765
2	0	0007030	0.400278	1.000000
2	0	0000139	0.400278	1.000000
2	0	0006013	0.400278	0.066667
2	0	0002429	0.400278	0.068966
2	0	0006978	0.400278	0.083333
2	0	0005250	0.400278	0.088889
2	0	0006888	0.400278	1.000000
2	0	0004674	0.400278	1.000000
2	0	0035556	0.400278	1.000000
2	0	0006468	0.400278	1.000000
2	0	0048884	0.400278	0.045455
2	0	0005525	0.400278	0.020833
2	0	0042623	0.400278	0.057143
2	0	0015367	0.400278	0.088889
2	0	0003407	0.400278	0.043478
2	0	0005887	0.400278	1.000000
2	0	0004937	0.400278	1.000000
2	0	0007204	0.400278	1.000000
2	0	0034098	0.400278	0.166667
2	0	0071880	0.400278	1.000000
2	0	0045907	0.400278	1.000000
2	0	0015606	0.400278	0.045455
2	0	0008318	0.400278	0.040000
2	0	0035312	0.400278	0.065217
2	0	0003723	0.400278	0.041667
2	0	0044212	0.400278	0.038462
2	0	0016593	0.400278	0.078947
2	0	1990726	0.400278	0.066667
2	0	0004350	0.400278	0.076923
2	0	0000151	0.400278	1.000000
2	0	0042056	0.400278	0.040816
2	0	0061630	0.400278	1.000000
2	0	0016567	0.400278	1.000000
2	0	0071222	0.400278	0.051282
2	0	0071596	0.400278	1.000000
2	0	1903669	0.400278	0.021739
2	0	0000055	0.400278	0.017241
2	0	0010468	0.400278	1.000000
2	0	0005634	0.400278	1.000000
2	0	0000979	0.400278	1.000000
2	0	0006508	0.400278	0.071429
2	0	0035097	0.400278	1.000000
2	0	0006369	0.400278	0.026316
2	0	0044267	0.400278	0.058824
2	0	0015462	0.400278	0.022727
2	0	0005739	0.400278	0.000000
2	0	0014069	0.400278	0.000000
2	0	0004058	0.400278	0.000000
2	0	0046765	0.400278	0.027778
2	0	0003917	0.400278	0.000000
2	0	0007267	0.400278	1.000000
2	0	0018108	0.400278	0.080000
2	0	0004455	0.400278	0.076923
2	0	0019373	0.400278	0.086957
2	0	0048505	0.400278	0.083333
2	0	0071423	0.400278	0.034483
2	0	0005507	0.400278	0.000000
2	0	0003755	0.400278	0.060606
2	0	1905202	0.400278	0.000000
2	0	0006936	0.400278	0.066667
2	0	0007274	0.400278	1.000000
2	0	0030833	0.400278	1.000000
2	0	0055037	0.400278	1.000000
2	0	0031594	0.400278	1.000000
2	0	0030433	0.400278	0.043478
2	0	0043982	0.400278	0.078431
2	0	0008199	0.400278	0.000000
2	0	0003755	0.400278	0.062500
2	0	0032143	0.400278	0.000000
2	0	0004930	0.400278	0.068966
2	0	1901897	0.400278	0.045455
2	0	0070062	0.400278	0.000000
2	0	0006422	0.400278	0.035714
3	0	0044428	0.600185	0.650000
3	0	0010225	0.600185	0.000000
3	0	0000973	0.600185	0.000000
3	0	0048469	0.600185	0.000000
3	0	0007032	0.600185	0.000000
3	0	0010646	0.600185	0.000000
3	0	0022857	0.600185	0.000000
3	0	0000022	0.600185	0.000000
3	0	0005452	0.600185	0.000000
3	0	1990726	0.600185	0.047619
3	0	0051321	0.600185	0.000000
3	0	0007264	0.600185	0.000000
3	0	0004508	0.600185	0.000000
3	0	0043410	0.600185	0.000000
3	0	0007602	0.600185	0.000000
3	0	0055120	0.600185	0.142857
3	0	0007264	0.600185	0.857143
3	0	0003700	0.600185	0.133333
3	0	0044421	0.600185	0.125000
3	0	0004144	0.600185	0.083333
3	0	0071577	0.600185	0.035714
3	0	0055003	0.600185	0.036364
3	0	0005575	0.600185	0.166667
3	0	0004047	0.600185	0.083333
3	0	0032991	0.600185	0.200000
3	0	0002440	0.600185	0.750000
3	0	0043227	0.600185	0.166667
3	0	0009361	0.600185	0.066667
3	0	0043420	0.600185	0.041667
3	0	0006559	0.600185	0.026316
3	0	0032543	0.600185	0.032258
3	0	0000977	0.600185	0.000000
3	0	0043232	0.600185	0.818182
3	0	0006828	0.600185	0.000000
3	0	0009658	0.600185	0.000000
3	0	0033327	0.600185	0.000000
3	0	0016209	0.600185	0.000000
3	0	0035114	0.600185	0.303030
3	0	0006887	0.600185	0.024390
3	0	0046855	0.600185	0.016949
3	0	0038061	0.600185	0.022727
3	0	0045132	0.600185	0.020408
3	0	0048037	0.600185	0.000000
3	0	0051539	0.600185	0.000000
3	0	1904669	0.600185	0.000000
3	0	0008080	0.600185	0.000000
3	0	0004731	0.600185	0.000000
3	0	0071705	0.600185	0.416667
3	0	0046621	0.600185	0.043478
3	0	0032787	0.600185	0.052632
3	0	0032760	0.600185	0.047619
3	0	0006357	0.600185	0.034483
3	0	0005048	0.600185	0.285714
3	0	0018344	0.600185	0.037037
3	0	0006210	0.600185	0.025641
3	0	1901991	0.600185	0.020000
3	0	0055085	0.600185	0.025641
3	0	0034459	0.600185	0.090909
3	0	0009073	0.600185	0.771429
3	0	0016363	0.600185	0.000000
3	0	0005663	0.600185	0.000000
3	0	0030036	0.600185	0.048780
3	0	0016020	0.600185	0.090909
3	0	0008233	0.600185	0.875000
3	0	0010498	0.600185	1.000000
3	0	0009073	0.600185	0.190476
3	0	0004888	0.600185	0.052632
3	0	0005545	0.600185	0.043478
3	0	0006357	0.600185	0.028571
3	0	0033265	0.600185	0.045455
3	0	0008028	0.600185	0.050000
3	0	0030447	0.600185	0.055556
3	0	0008152	0.600185	0.045455
3	0	0098588	0.600185	0.350000
3	0	0031224	0.600185	0.800000
3	0	0002940	0.600185	0.020000
3	0	0097192	0.600185	0.026316
3	0	0030036	0.600185	0.035714
3	0	0006308	0.600185	0.021277
3	0	0044444	0.600185	0.583333
3	0	0003899	0.600185	0.102564
3	0	0032467	0.600185	0.045455
3	0	0007052	0.600185	0.043478
3	0	0030252	0.600185	0.032258
3	0	0086005	0.600185	0.031250
3	0	0004888	0.600185	0.100000
3	0	0007613	0.600185	0.028571
3	0	0006099	0.600185	0.142857
3	0	0140096	0.600185	0.111111
3	0	0006972	0.600185	0.030303
3	0	0015707	0.600185	0.027778
3	0	0070342	0.600185	0.032258
3	0	0008150	0.600185	0.000000
3	0	0044459	0.600185	0.727273
3	0	0030447	0.600185	0.000000
3	0	0006816	0.600185	0.000000
3	0	0048076	0.600185	0.000000
3	0	0071688	0.600185	0.000000
3	0	0005488	0.600185	0.666667
3	0	0016765	0.600185	0.166667
3	0	0048699	0.600185	0.117647
3	0	0009987	0.600185	0.181818
3	0	0032873	0.600185	0.074074
3	0	1990145	0.600185	0.055556
3	0	0019346	0.600185	0.066667
3	0	0030014	0.600185	0.000000
3	0	0044237	0.600185	0.200000
3	0	0015630	0.600185	0.733333
3	0	0046920	0.600185	0.055556
3	0	0030029	0.600185	0.375000
3	0	0002455	0.600185	0.050000
3	0	0005250	0.600185	0.021739
3	0	0033209	0.600185	0.074074
3	0	0042809	0.600185	0.153846
3	0	0042180	0.600185	0.166667
3	0	0044421	0.600185	0.200000
3	0	0043231	0.600185	0.090909
3	0	0001913	0.600185	0.025000
3	0	0007219	0.600185	0.094340
3	0	0044877	0.600185	0.600000
3	0	0040003	0.600185	0.029412
3	0	2000652	0.600185	0.081633
3	0	0006417	0.600185	0.190476
3	0	0071897	0.600185	0.236842
3	0	0016301	0.600185	0.428571
3	0	0004674	0.600185	1.000000
3	0	0008964	0.600185	0.060606
3	0	0004623	0.600185	0.058824
3	0	0070034	0.600185	0.029412
3	0	0030169	0.600185	0.030303
3	0	0019932	0.600185	0.238095
3	0	0009532	0.600185	0.157895
3	0	0016842	0.600185	0.023810
3	0	0031669	0.600185	0.136364
3	0	0070838	0.600185	0.818182
3	0	1904262	0.600185	0.080000
3	0	0018230	0.600185	0.047619
3	0	0044464	0.600185	0.500000
3	0	0000050	0.600185	0.064516
3	0	0043995	0.600185	0.035088
3	0	0002790	0.600185	0.066667
3	0	0019955	0.600185	0.300000
3	0	0016899	0.600185	0.133333
3	0	0005102	0.600185	0.300000
3	0	0097485	0.600185	0.875000
3	0	0098631	0.600185	0.666667
3	0	0051177	0.600185	0.065574
3	0	0003950	0.600185	0.071429
3	0	0015141	0.600185	0.045455
3	0	0008476	0.600185	0.066667
3	0	0042803	0.600185	0.200000
3	0	0043227	0.600185	0.300000
3	0	0042554	0.600185	0.000000
3	0	0006457	0.600185	0.000000
3	0	0006564	0.600185	0.000000
3	0	0009007	0.600185	0.026316
3	0	0043227	0.600185	0.300000
3	0	0017038	0.600185	0.058824
3	0	0034703	0.600185	0.050000
3	0	0009987	0.600185	0.400000
3	0	0003677	0.600185	0.857143
3	0	0031543	0.600185	0.064516
3	0	0002430	0.600185	0.071429
3	0	0006880	0.600185	0.068966
3	0	0043603	0.600185	0.000000
3	0	0007266	0.600185	0.000000
3	0	0018406	0.600185	0.000000
3	0	0005801	0.600185	0.000000
3	0	0072320	0.600185	0.029412
3	0	0044464	0.600185	0.500000
3	0	0005089	0.600185	0.048780
3	0	0001889	0.600185	0.027027
3	0	0032755	0.600185	0.027027
3	0	0007266	0.600185	0.050000
3	0	0008273	0.600185	0.029412
3	0	0043231	0.600185	0.450000
3	0	0008152	0.600185	0.222222
3	0	0003746	0.600185	0.066667
3	0	0009570	0.600185	0.950000
3	0	0043267	0.600185	0.062500
3	0	0009628	0.600185	0.600000
3	0	0007612	0.600185	0.083333
3	0	0007422	0.600185	0.083333
3	0	0007186	0.600185	0.000000
3	0	1990481	0.600185	0.000000
3	0	0030252	0.600185	0.000000
3	0	0001731	0.600185	0.000000
3	0	0006352	0.600185	0.000000
3	0	0140101	0.600185	0.121212
3	0	1990112	0.600185	0.000000
3	0	0045663	0.600185	0.022727
3	0	0008477	0.600185	0.054054
3	0	0050801	0.600185	0.026316
3	0	0051726	0.600185	0.833333
3	0	0015740	0.600185	0.058824
3	0	0042981	0.600185	0.583333
3	0	0044449	0.600185	0.000000
3	0	0070181	0.600185	0.028571
3	0	0017137	0.600185	0.028571
3	0	0019955	0.600185	0.032258
3	0	0005794	0.600185	0.000000
3	0	0008150	0.600185	0.333333
3	0	0043168	0.600185	0.500000
3	0	0008150	0.600185	0.333333
3	0	0006790	0.600185	0.222222
3	0	0044421	0.600185	0.750000
3	0	0043087	0.600185	0.125000
3	0	0007420	0.600185	0.076923
3	0	0005575	0.600185	0.250000
3	0	0044444	0.600185	0.100000
3	0	0045179	0.600185	0.058824
3	0	0035312	0.600185	0.058824
3	0	0006164	0.600185	0.050000
3	0	0017111	0.600185	0.000000
3	0	0002376	0.600185	0.500000
3	0	0004365	0.600185	0.076923
3	0	0044421	0.600185	0.750000
3	0	0043103	0.600185	0.024390
3	0	0000780	0.600185	0.031250
3	0	0004647	0.600185	0.058824
3	0	0044444	0.600185	0.875000
3	0	0005634	0.600185	0.384615
3	0	0016765	0.600185	0.103448
3	0	0003676	0.600185	0.066667
3	0	0015459	0.600185	0.727273
3	0	0043271	0.600185	0.750000
3	0	0044464	0.600185	0.375000
3	0	1902307	0.600185	0.689655
3	0	0016310	0.600185	0.368421
3	0	0019901	0.600185	0.062500
3	0	0017081	0.600185	0.636364
3	0	0044449	0.600185	0.388889
3	0	0015141	0.600185	0.043478
3	0	0046332	0.600185	0.071429
3	0	0019901	0.600185	0.062500
3	0	0010880	0.600185	0.025000
3	0	0071347	0.600185	0.062500
3	0	0009506	0.600185	0.062500
3	0	0008150	0.600185	0.045455
3	0	0019788	0.600185	0.000000
3	0	0032873	0.600185	0.014706
3	0	0016021	0.600185	0.000000
3	0	0048522	0.600185	0.750000
3	0	0034220	0.600185	0.071429
3	0	0016593	0.600185	0.000000
3	0	0006470	0.600185	0.038462
3	0	0000254	0.600185	0.058824
3	0	0140142	0.600185	0.857143
3	0	0019905	0.600185	0.055556
3	0	0009755	0.600185	0.031250
3	0	0006886	0.600185	0.818182
3	0	0003691	0.600185	0.043478
3	0	0001097	0.600185	0.043478
3	0	0051321	0.600185	0.052632
3	0	0005925	0.600185	0.058824
3	0	0044459	0.600185	0.727273
3	0	0009987	0.600185	0.181818
3	0	0002460	0.600185	0.600000
3	0	0034987	0.600185	0.000000
3	0	0003826	0.600185	0.062500
3	0	0030311	0.600185	0.051282
3	0	0008344	0.600185	0.076923
3	0	0043005	0.600185	0.200000
3	0	0038154	0.600185	0.760000
3	0	0048522	0.600185	0.750000
3	0	0005575	0.600185	0.333333
3	0	0005515	0.600185	0.750000
3	0	0005912	0.600185	0.166667
3	0	0005575	0.600185	0.333333
3	0	0005096	0.600185	0.086957
3	0	0047086	0.600185	0.076923
3	0	0006419	0.600185	0.031250
3	0	0000184	0.600185	0.067797
3	0	0044424	0.600185	0.714286
3	0	0003774	0.600185	0.076923
3	0	0005575	0.600185	0.333333
3	0	0003674	0.600185	0.166667
3	0	0044428	0.600185	0.769231
3	0	0043231	0.600185	0.900000
3	0	0019028	0.600185	0.166667
3	0	0004029	0.600185	0.071429
3	0	0018063	0.600185	0.055556
3	0	0006491	0.600185	0.083333
3	0	0008138	0.600185	0.052632
3	0	0016573	0.600185	0.050000
3	0	0043231	0.600185	0.900000
3	0	0018344	0.600185	0.000000
3	0	0007204	0.600185	0.000000
3	0	1900060	0.600185	0.000000
3	0	0005375	0.600185	0.000000
3	0	0007155	0.600185	0.062500
3	0	0043231	0.600185	0.692308
3	0	0015924	0.600185	0.888889
3	0	0044431	0.600185	0.800000
3	0	1905030	0.600185	0.033333
3	0	0031284	0.600185	0.017857
3	0	0090141	0.600185	0.033333
3	0	0060021	0.600185	0.058824
3	0	0043227	0.600185	0.096774
3	0	0097065	0.600185	0.000000
3	0	0015181	0.600185	0.025641
3	0	0016579	0.600185	0.000000
3	0	0036508	0.600185	0.000000
3	0	0007389	0.600185	0.000000
3	0	0003674	0.600185	0.333333
3	0	0019843	0.600185	0.875000
3	0	0004527	0.600185	0.400000
3	0	0016814	0.600185	0.142857
3	0	0044464	0.600185	0.136364
3	0	0032456	0.600185	0.037037
3	0	0003674	0.600185	0.333333
3	0	0060216	0.600185	0.034483
3	0	0043043	0.600185	0.653846
3	0	0034220	0.600185	0.041667
3	0	0000086	0.600185	0.076923
3	0	0030672	0.600185	0.277778
3	0	0005198	0.600185	0.125000
3	0	0045036	0.600185	0.034483
3	0	0042813	0.600185	0.083333
3	0	0000166	0.600185	0.400000
3	0	0045893	0.600185	0.944444
3	0	0009228	0.600185	0.052632
3	0	0042789	0.600185	0.052632
3	0	0009617	0.600185	0.076923
3	0	0006414	0.600185	0.023810
3	0	0044454	0.600185	0.000000
3	0	0008332	0.600185	0.018868
3	0	0004831	0.600185	0.000000
3	0	0000028	0.600185	0.030303
3	0	0016462	0.600185	0.153846
3	0	0016020	0.600185	0.045455
3	0	0009651	0.600185	0.083333
3	0	0006996	0.600185	0.714286
3	0	0008144	0.600185	0.166667
3	0	0015440	0.600185	0.692308
3	0	0006296	0.600185	0.064516
3	0	0042809	0.600185	0.076923
3	0	0070290	0.600185	0.066667
3	0	0045596	0.600185	0.055556
3	0	0016408	0.600185	0.153846
3	0	0015499	0.600185	0.046512
3	0	0019511	0.600185	0.076923
3	0	0007615	0.600185	0.058824
3	0	0005763	0.600185	0.031250
3	0	0030658	0.600185	0.806452
3	0	0019900	0.600185	0.500000
3	0	0007186	0.600185	0.105263
3	0	0016791	0.600185	0.150000
3	0	0007034	0.600185	0.500000
3	0	0044424	0.600185	0.416667
3	0	0060538	0.600185	0.062500
3	0	0035169	0.600185	0.060606
3	0	0005488	0.600185	0.500000
3	0	0016197	0.600185	0.818182
3	0	0018024	0.600185	0.102041
3	0	0006449	0.600185	0.035714
3	0	0006892	0.600185	0.750000
3	0	0048193	0.600185	0.857143
3	0	0016020	0.600185	0.166667
3	0	0016246	0.600185	0.076923
3	0	0060042	0.600185	0.040000
3	0	0003824	0.600185	0.285714
3	0	0043161	0.600185	0.113208
3	0	0090567	0.600185	0.933333
3	0	0000902	0.600185	0.666667
3	0	0032496	0.600185	0.050000
3	0	0016705	0.600185	0.750000
3	0	0007200	0.600185	0.080000
3	0	0060754	0.600185	0.033898
3	0	0005172	0.600185	0.076923
3	0	0005488	0.600185	0.500000
3	0	0031227	0.600185	0.360000
3	0	0016020	0.600185	0.400000
3	0	0044424	0.600185	0.500000
3	0	0015220	0.600185	0.162162
3	0	0015031	0.600185	0.666667
3	0	0009408	0.600185	0.071429
3	0	0042981	0.600185	0.066667
3	0	0007600	0.600185	0.076923
3	0	0005515	0.600185	0.750000
3	0	0008134	0.600185	0.600000
3	0	0006104	0.600185	0.046512
3	0	0050667	0.600185	0.083333
3	0	0033306	0.600185	0.080000
3	0	0009987	0.600185	0.400000
3	0	0003677	0.600185	0.857143
3	0	0004485	0.600185	0.083333
3	0	0045571	0.600185	0.047619
3	0	0007265	0.600185	0.125000
3	0	0004322	0.600185	0.076923
3	0	0019871	0.600185	0.066667
3	0	0016192	0.600185	0.111111
3	0	0003690	0.600185	0.000000
3	0	0007062	0.600185	0.062500
3	0	0048245	0.600185	0.045455
3	0	0006900	0.600185	0.062500
3	0	0009611	0.600185	0.040000
3	0	0034271	0.600185	0.043478
3	0	0006470	0.600185	0.000000
3	0	0043567	0.600185	0.000000
3	0	0044424	0.600185	0.375000
3	0	0004370	0.600185	0.000000
3	0	0090263	0.600185	0.000000
3	0	0016020	0.600185	0.086957
3	0	0098796	0.600185	0.217391
3	0	0031312	0.600185	0.625000
3	0	0043022	0.600185	0.000000
3	0	0048020	0.600185	0.000000
3	0	0008477	0.600185	0.000000
3	0	0045663	0.600185	0.022727
3	0	0017048	0.600185	0.533333
3	0	0004017	0.600185	0.036364
3	0	0007605	0.600185	0.047619
3	0	0038128	0.600185	0.071429
3	0	0046976	0.600185	0.033898
3	0	0034308	0.600185	0.166667
3	0	0044444	0.600185	0.350000
3	0	1903076	0.600185	0.062500
3	0	0042571	0.600185	0.038462
3	0	0110034	0.600185	0.030303
3	0	0006526	0.600185	0.062500
3	0	0044424	0.600185	0.555556
3	0	0097502	0.600185	0.105263
3	0	0043227	0.600185	0.090909
3	0	0004935	0.600185	0.058824
3	0	0043408	0.600185	0.026316
3	0	0003691	0.600185	0.055556
3	0	0051537	0.600185	0.071429
3	0	0050877	0.600185	0.050000
3	0	0033499	0.600185	0.000000
3	0	0003735	0.600185	0.000000
3	0	0007165	0.600185	0.000000
3	0	0008106	0.600185	0.000000
3	0	0001664	0.600185	0.000000
3	0	0043231	0.600185	0.900000
3	0	0003677	0.600185	0.857143
3	0	0072595	0.600185	0.095238
3	0	0044424	0.600185	0.500000
3	0	2000026	0.600185	0.857143
3	0	0003997	0.600185	0.068966
3	0	0004784	0.600185	0.035714
3	0	0034272	0.600185	0.047619
3	0	0004016	0.600185	0.083333
3	0	0006351	0.600185	0.909091
3	0	0045292	0.600185	0.390244
3	0	0005575	0.600185	0.043478
3	0	0004309	0.600185	0.066667
3	0	0043227	0.600185	0.130435
3	0	0032974	0.600185	0.018868
3	0	0048040	0.600185	0.071429
3	0	0003906	0.600185	0.083333
3	0	0043436	0.600185	0.800000
3	0	0004930	0.600185	0.083333
3	0	0043231	0.600185	0.076923
3	0	0048703	0.600185	0.034483
3	0	1900060	0.600185	0.026316
3	0	0008808	0.600185	0.055556
3	0	0007399	0.600185	0.071429
3	0	0015291	0.600185	0.833333
3	0	0043005	0.600185	0.000000
3	0	0097427	0.600185	0.000000
3	0	0048193	0.600185	0.111111
3	0	0004614	0.600185	0.058824
3	0	0031593	0.600185	0.029412
3	0	0005769	0.600185	0.000000
3	0	0043231	0.600185	0.000000
3	0	0044248	0.600185	0.750000
3	0	0016705	0.600185	0.700000
3	0	0007162	0.600185	0.066667
3	0	0042277	0.600185	0.076923
3	0	0007507	0.600185	0.062500
3	0	0071006	0.600185	0.000000
3	0	0005575	0.600185	0.000000
3	0	0004888	0.600185	0.210526
3	0	0098800	0.600185	0.000000
3	0	0043967	0.600185	0.050000
3	0	0030433	0.600185	0.088889
3	0	0032798	0.600185	0.000000
3	0	0048593	0.600185	0.090909
3	0	0006612	0.600185	0.035714
3	0	0005815	0.600185	0.000000
3	0	0016055	0.600185	0.937500
3	0	0009987	0.600185	0.333333
3	0	0005161	0.600185	0.000000
3	0	0035170	0.600185	0.068966
3	0	0000159	0.600185	0.000000
3	0	0000813	0.600185	0.000000
3	0	0009987	0.600185	0.040000
3	0	0006357	0.600185	0.833333
3	0	0019725	0.600185	0.071429
3	0	0004309	0.600185	0.033333
3	0	0001732	0.600185	0.015873
3	0	0015979	0.600185	0.035714
3	0	0048513	0.600185	0.636364
3	0	0004520	0.600185	0.027778
3	0	0018108	0.600185	0.031250
3	0	1902023	0.600185	0.032258
3	0	0043966	0.600185	0.024390
3	0	0097153	0.600185	0.062500
3	0	0031362	0.600185	0.000000
3	0	0008964	0.600185	0.000000
3	0	0004470	0.600185	0.052632
3	0	0000922	0.600185	0.000000
3	0	0046504	0.600185	0.650000
3	0	0016413	0.600185	0.888889
3	0	0047442	0.600185	0.153846
3	0	0044439	0.600185	0.739130
3	0	0005088	0.600185	0.047619
3	0	0016875	0.600185	0.181818
3	0	0051017	0.600185	0.076923
3	0	0006342	0.600185	0.033898
3	0	1990446	0.600185	0.071429
3	0	0015141	0.600185	0.022222
3	0	0016020	0.600185	0.111111
3	0	0005575	0.600185	0.125000
3	0	0072350	0.600185	0.909091
3	0	0042802	0.600185	0.666667
3	0	0046496	0.600185	0.962963
3	0	0031032	0.600185	0.111111
3	0	0031226	0.600185	0.200000
3	0	0016616	0.600185	0.800000
3	0	0031329	0.600185	0.533333
3	0	0019532	0.600185	0.050000
3	0	0007080	0.600185	0.055556
3	0	0031326	0.600185	0.533333
3	0	0005923	0.600185	0.076923
3	0	0015347	0.600185	0.071429
3	0	0006796	0.600185	0.071429
3	0	0005488	0.600185	0.666667
3	0	0005548	0.600185	0.052632
3	0	0016614	0.600185	0.111111
3	0	0072359	0.600185	0.777778
3	0	0043267	0.600185	0.088889
3	0	0046539	0.600185	0.076923
3	0	0008506	0.600185	0.023256
3	0	0006376	0.600185	0.023256
3	0	0005319	0.600185	0.058824
3	0	0004364	0.600185	0.000000
3	0	0043235	0.600185	0.083333
3	0	0043231	0.600185	0.900000
3	0	0101031	0.600185	0.083333
3	0	0080156	0.600185	0.074074
3	0	0006413	0.600185	0.062500
3	0	0047086	0.600185	0.062500
3	0	0003689	0.600185	0.000000
3	0	0003674	0.600185	0.500000
3	0	0044445	0.600185	0.357143
3	0	0010243	0.600185	0.050000
3	0	0001653	0.600185	0.200000
3	0	0043231	0.600185	0.900000
3	0	0001508	0.600185	0.052632
3	0	0042144	0.600185	0.090909
3	0	0010508	0.600185	0.033333
3	0	0015012	0.600185	0.071429
3	0	0060089	0.600185	0.142857
3	0	0032991	0.600185	0.117647
3	0	0015630	0.600185	0.647059
3	0	0006123	0.600185	0.041667
3	0	0015934	0.600185	0.521739
3	0	0016020	0.600185	0.055556
3	0	0016361	0.600185	0.040000
3	0	0043966	0.600185	0.058824
3	0	0008360	0.600185	0.071429
3	0	0034227	0.600185	0.233333
3	0	0043574	0.600185	0.266667
3	0	0004622	0.600185	0.000000
3	0	0043406	0.600185	0.015152
3	0	0008967	0.600185	0.083333
3	0	0051604	0.600185	0.833333
3	0	0042127	0.600185	0.062500
3	0	0051259	0.600185	0.142857
3	0	0044444	0.600185	0.875000
3	0	0061077	0.600185	0.571429
3	0	0005488	0.600185	0.500000
3	0	0042632	0.600185	0.071429
3	0	0015347	0.600185	0.043478
3	0	0086091	0.600185	0.050000
3	0	0005248	0.600185	0.028571
3	0	0005886	0.600185	0.000000
3	0	0042555	0.600185	0.000000
3	0	0070125	0.600185	0.272727
3	0	0035601	0.600185	0.653846
3	0	0005375	0.600185	0.052632
3	0	0070449	0.600185	0.000000
3	0	0000022	0.600185	0.040816
3	0	0032991	0.600185	0.090909
3	0	0006364	0.600185	0.925926
3	0	0016055	0.600185	0.050000
3	0	0008408	0.600185	0.400000
3	0	0009651	0.600185	0.031250
3	0	0036178	0.600185	0.027778
3	0	0010886	0.600185	0.026316
3	0	0003674	0.600185	0.333333
3	0	0071456	0.600185	0.150000
3	0	0005829	0.600185	0.111111
3	0	0007523	0.600185	0.047619
3	0	0000722	0.600185	0.027778
3	0	0006102	0.600185	0.055556
3	0	0000941	0.600185	0.027778
3	0	0045300	0.600185	0.000000
3	0	0048827	0.600185	0.000000
3	0	0030139	0.600185	0.066667
3	0	0005545	0.600185	0.000000
3	0	0006104	0.600185	0.000000
3	0	0070555	0.600185	0.066667
3	0	0005634	0.600185	0.454545
3	0	0004888	0.600185	0.076923
3	0	0008409	0.600185	0.163265
3	0	0009734	0.600185	0.036364
3	0	0043408	0.600185	0.032258
3	0	0045503	0.600185	0.076923
3	0	0044464	0.600185	0.500000
3	0	0030097	0.600185	0.041667
3	0	0034622	0.600185	0.045455
3	0	0044444	0.600185	0.875000
3	0	0005488	0.600185	0.666667
3	0	0048149	0.600185	0.037037
3	0	0005496	0.600185	0.833333
3	0	0043227	0.600185	0.250000
3	0	0043231	0.600185	0.500000
3	0	0048010	0.600185	0.037037
3	0	0005096	0.600185	0.068966
3	0	0007389	0.600185	0.052632
3	0	0043227	0.600185	0.300000
3	0	0032991	0.600185	0.090909
3	0	0043231	0.600185	0.900000
3	0	0032136	0.600185	0.066667
3	0	0045454	0.600185	0.066667
3	0	0032211	0.600185	0.015625
3	0	0006888	0.600185	0.031250
3	0	0031211	0.600185	0.321429
3	0	0005515	0.600185	0.033333
3	0	0016301	0.600185	0.428571
3	0	0002690	0.600185	0.129032
3	0	0005819	0.600185	0.937500
3	0	0032978	0.600185	0.105263
3	0	0008258	0.600185	0.071429
3	0	0046933	0.600185	0.044118
3	0	0008320	0.600185	0.041667
3	0	0003729	0.600185	0.029412
3	0	0034645	0.600185	0.444444
3	0	0005225	0.600185	0.040000
3	0	0015934	0.600185	0.818182
3	0	0042254	0.600185	0.833333
3	0	0044291	0.600185	0.040000
3	0	0036244	0.600185	0.062500
3	0	0055008	0.600185	0.037037
3	0	0005223	0.600185	0.031250
3	0	0017111	0.600185	0.083333
3	0	0043231	0.600185	0.900000
3	0	0043025	0.600185	0.214286
3	0	0036335	0.600185	0.000000
3	0	0097159	0.600185	0.500000
3	0	1902494	0.600185	0.166667
3	0	0010811	0.600185	0.000000
3	0	0043312	0.600185	0.000000
3	0	0043695	0.600185	0.000000
3	0	0016021	0.600185	0.416667
3	0	0098794	0.600185	0.200000
3	0	0001656	0.600185	0.052632
3	0	0009409	0.600185	0.071429
3	0	0001085	0.600185	0.037037
3	0	0042043	0.600185	0.037037
3	0	0017151	0.600185	0.037037
3	0	0016757	0.600185	0.666667
3	0	0060326	0.600185	0.066667
3	0	0042721	0.600185	0.000000
3	0	0038084	0.600185	0.057143
3	0	0043020	0.600185	0.000000
3	0	0005198	0.600185	0.142857
3	0	0004175	0.600185	0.888889
3	0	0034708	0.600185	0.277778
3	0	0016020	0.600185	0.200000
3	0	0016776	0.600185	0.095238
3	0	0003691	0.600185	0.037037
3	0	0031593	0.600185	0.045455
3	0	0015871	0.600185	0.034483
3	0	0008020	0.600185	0.046512
3	0	0000297	0.600185	0.027778
3	0	0022618	0.600185	0.058824
3	0	0050911	0.600185	0.027027
3	0	0001099	0.600185	0.100000
3	0	0001657	0.600185	0.024390
3	0	0003407	0.600185	0.027027
3	0	0032963	0.600185	0.080000
3	0	0046038	0.600185	0.070588
3	0	0006206	0.600185	0.230769
3	0	0009414	0.600185	0.043478
3	0	0070938	0.600185	0.000000
3	0	0033265	0.600185	0.050000
3	0	0000470	0.600185	0.171429
3	0	0051959	0.600185	0.058824
3	0	0003841	0.600185	0.090909
3	0	0032467	0.600185	0.037037
3	0	1902741	0.600185	0.020833
3	0	0043231	0.600185	0.900000
3	0	0008026	0.600185	0.750000
3	0	0010766	0.600185	0.027027
3	0	0008033	0.600185	0.678571
3	0	0034655	0.600185	0.740741
3	0	1901224	0.600185	0.023256
3	0	0004109	0.600185	0.086957
3	0	0033327	0.600185	0.043478
3	0	0015078	0.600185	0.057143
3	0	0006367	0.600185	0.130435
3	0	0000160	0.600185	0.800000
3	0	0006635	0.600185	0.088235
3	0	0000137	0.600185	0.000000
3	0	0004673	0.600185	0.711111
3	0	0031751	0.600185	0.047619
3	0	0020037	0.600185	0.047619
3	0	0019838	0.600185	0.000000
3	0	2000652	0.600185	0.000000
3	0	0042273	0.600185	0.000000
3	0	0062040	0.600185	0.066667
3	0	0008569	0.600185	0.000000
3	0	0032550	0.600185	0.035714
3	0	0007606	0.600185	0.857143
3	0	0008652	0.600185	0.066667
3	0	0005575	0.600185	0.200000
3	0	0006686	0.600185	0.048780
3	0	0042802	0.600185	0.045455
3	0	0004015	0.600185	0.041667
3	0	0008233	0.600185	0.064516
3	0	0048732	0.600185	0.058824
3	0	0030447	0.600185	0.083333
3	0	0030054	0.600185	0.666667
3	0	0019955	0.600185	0.000000
3	0	0061631	0.600185	0.058824
3	0	0071966	0.600185	0.080000
3	0	0044444	0.600185	0.500000
3	0	0031414	0.600185	0.928571
3	0	0016407	0.600185	0.750000
3	0	0035860	0.600185	0.064516
3	0	0006950	0.600185	0.047619
3	0	0005227	0.600185	0.032258
3	0	0016055	0.600185	0.062500
3	0	0008565	0.600185	0.045455
3	0	0072686	0.600185	0.052632
3	0	0005575	0.600185	0.250000
3	0	2000377	0.600185	0.000000
3	0	0031305	0.600185	0.027778
3	0	0009405	0.600185	0.000000
3	0	0016021	0.600185	0.000000
3	0	0005488	0.600185	0.666667
3	0	0031225	0.600185	0.000000
3	0	0007424	0.600185	0.019608
3	0	0000307	0.600185	0.000000
3	0	0035267	0.600185	0.000000
3	0	0048856	0.600185	0.000000
3	0	0005375	0.600185	0.000000
3	0	0000170	0.600185	0.000000
3	0	0006813	0.600185	0.000000
3	0	0035069	0.600185	0.000000
3	0	0005198	0.600185	0.666667
3	0	0046716	0.600185	0.083333
3	0	0043231	0.600185	0.333333
3	0	0045915	0.600185	0.047619
3	0	0016462	0.600185	0.125000
3	0	0016746	0.600185	0.166667
3	0	0044877	0.600185	0.428571
3	0	0071688	0.600185	1.000000
3	0	0007015	0.600185	0.322581
3	0	0019532	0.600185	0.062500
3	0	0005634	0.600185	0.318182
3	0	0005102	0.600185	0.375000
3	0	0071219	0.600185	0.052632
3	0	0048747	0.600185	0.500000
3	0	0060415	0.600185	0.681818
3	0	0046135	0.600185	0.033333
3	0	0006370	0.600185	0.043478
3	0	0005366	0.600185	0.027027
3	0	0036379	0.600185	0.900000
3	0	0004057	0.600185	0.033333
3	0	0016020	0.600185	0.333333
3	0	0016301	0.600185	0.105263
3	0	0004016	0.600185	0.000000
3	0	0006013	0.600185	0.058824
3	0	0003841	0.600185	0.000000
3	0	0015499	0.600185	0.022727
3	0	0042737	0.600185	0.181818
3	0	0003723	0.600185	0.083333
3	0	0046129	0.600185	0.952381
3	0	0043410	0.600185	0.012195
3	0	0045028	0.600185	0.031250
3	0	0043087	0.600185	0.021277
3	0	0046910	0.600185	0.058824
3	0	0030178	0.600185	0.052632
3	0	0071880	0.600185	0.090909
3	0	0044432	0.600185	0.592593
3	0	0000703	0.600185	0.000000
3	0	0090090	0.600185	0.047619
3	0	0004896	0.600185	0.080000
3	0	0043231	0.600185	0.692308
3	0	0003725	0.600185	0.000000
3	0	0044806	0.600185	0.000000
3	0	0000413	0.600185	0.000000
3	0	0051371	0.600185	0.000000
3	0	0005488	0.600185	0.500000
3	0	0006906	0.600185	0.714286
3	0	0007166	0.600185	0.066667
3	0	0004714	0.600185	0.036364
3	0	0004675	0.600185	0.031746
3	0	0001725	0.600185	0.000000
3	0	0043085	0.600185	0.028571
3	0	0005575	0.600185	0.100000
3	0	0044449	0.600185	0.350000
3	0	0048856	0.600185	0.031250
3	0	0007586	0.600185	0.031250
3	0	0004622	0.600185	0.041667
3	0	0048653	0.600185	0.019608
3	0	0044257	0.600185	0.022727
3	0	0000398	0.600185	0.021277
3	0	1990879	0.600185	0.088235
3	0	0006097	0.600185	0.025000
3	0	0043231	0.600185	0.250000
3	0	0046966	0.600185	0.021739
3	0	0008353	0.600185	0.031250
3	0	0006810	0.600185	0.800000
3	0	0051262	0.600185	0.071429
3	0	1902915	0.600185	0.032258
3	0	0021984	0.600185	0.047619
3	0	0048440	0.600185	0.040000
3	0	0047545	0.600185	0.083333
3	0	0044430	0.600185	0.312500
3	0	0016021	0.600185	0.083333
3	0	0035032	0.600185	0.055556
3	0	0008483	0.600185	0.833333
3	0	0070542	0.600185	0.027778
3	0	0014912	0.600185	0.022222
3	0	0007214	0.600185	0.051282
3	0	0140110	0.600185	0.142857
3	0	0006886	0.600185	0.666667
3	0	0044428	0.600185	0.722222
3	0	0017015	0.600185	0.038462
3	0	0009438	0.600185	0.043478
3	0	0006606	0.600185	0.962963
3	0	0042277	0.600185	0.666667
3	0	0006097	0.600185	0.033333
3	0	0019353	0.600185	0.017544
3	0	0009086	0.600185	0.022222
3	0	0009987	0.600185	0.666667
3	0	0015630	0.600185	0.578947
3	0	0005198	0.600185	0.222222
3	0	0007049	0.600185	0.750000
3	0	0007017	0.600185	1.000000
3	0	0005575	0.600185	0.052632
3	0	0030215	0.600185	0.083333
3	0	0048703	0.600185	0.041667
3	0	0032211	0.600185	0.022727
3	0	0042809	0.600185	0.068966
3	0	0055044	0.600185	0.090909
3	0	0000976	0.600185	0.857143
3	0	0006355	0.600185	0.863636
3	0	0003677	0.600185	0.857143
3	0	0017111	0.600185	0.076923
3	0	0034485	0.600185	0.054054
3	0	0046084	0.600185	0.018519
3	0	0046621	0.600185	0.090909
3	0	0047498	0.600185	0.066667
3	0	0016874	0.600185	0.600000
3	0	0019319	0.600185	0.875000
3	0	0140097	0.600185	0.333333
3	0	1904262	0.600185	0.033333
3	0	0004012	0.600185	0.051282
3	0	0070782	0.600185	0.051282
3	0	0034464	0.600185	0.000000
3	0	0017016	0.600185	0.875000
3	0	0005765	0.600185	0.705882
3	0	0009987	0.600185	0.100000
3	0	0031224	0.600185	0.800000
3	0	0016021	0.600185	1.000000
3	0	0005102	0.600185	0.333333
3	0	0004559	0.600185	0.071429
3	0	0004588	0.600185	0.076923
3	0	0045987	0.600185	0.050000
3	0	0008209	0.600185	0.043478
3	0	0001653	0.600185	0.222222
3	0	0042052	0.600185	0.043478
3	0	0016021	0.600185	0.416667
3	0	0005161	0.600185	0.043478
3	0	0004190	0.600185	0.058824
3	0	0008924	0.600185	0.076923
3	0	0071422	0.600185	0.058824
3	0	0016684	0.600185	0.368421
3	0	0008097	0.600185	0.038462
3	0	0010468	0.600185	0.041667
3	0	0006865	0.600185	0.033333
3	0	0019843	0.600185	0.040000
3	0	0043231	0.600185	0.222222
3	0	0032991	0.600185	0.153846
3	0	0008392	0.600185	0.043478
3	0	0015131	0.600185	0.046512
3	0	1903669	0.600185	0.023810
3	0	0005923	0.600185	0.055556
3	0	0035556	0.600185	0.785714
3	0	0043034	0.600185	0.000000
3	0	0035258	0.600185	0.058824
3	0	0005850	0.600185	0.000000
3	0	0015031	0.600185	0.666667
3	0	2000651	0.600185	0.075000
3	0	0009007	0.600185	0.051282
3	0	0043228	0.600185	0.200000
3	0	0003723	0.600185	1.000000
3	0	0036156	0.600185	0.058824
3	0	0006644	0.600185	0.000000
3	0	0046100	0.600185	0.000000
3	0	0040011	0.600185	0.000000
3	0	0006091	0.600185	0.000000
3	0	0031729	0.600185	0.000000
3	0	0046040	0.600185	0.000000
3	0	0018109	0.600185	0.000000
3	0	0001113	0.600185	0.000000
3	0	0046907	0.600185	0.700000
3	0	0099023	0.600185	0.375000
3	0	0044255	0.600185	0.058824
3	0	0051259	0.600185	0.055556
3	0	0004222	0.600185	0.064516
3	0	0006527	0.600185	0.027778
3	0	0004046	0.600185	0.050000
3	0	1903076	0.600185	0.055556
3	0	0005773	0.600185	0.857143
3	0	0019318	0.600185	0.888889
3	0	0046910	0.600185	0.058824
3	0	0005102	0.600185	0.100000
3	0	0032755	0.600185	0.055556
3	0	0008028	0.600185	0.031250
3	0	0060754	0.600185	0.027027
3	0	0016020	0.600185	0.200000
3	0	0015132	0.600185	0.000000
3	0	0001573	0.600185	0.000000
3	0	0030334	0.600185	0.000000
3	0	0000993	0.600185	0.000000
3	0	0001573	0.600185	1.000000
3	0	0016997	0.600185	0.857143
3	0	0006505	0.600185	0.428571
3	0	0009311	0.600185	0.600000
3	0	0044444	0.600185	0.538462
3	0	0006464	0.600185	0.296296
3	0	0048593	0.600185	0.038462
3	0	0001992	0.600185	0.045455
3	0	0048884	0.600185	0.045455
3	0	0098530	0.600185	0.031250
3	0	0048365	0.600185	0.000000
3	0	2000651	0.600185	0.000000
3	0	0009534	0.600185	0.041667
3	0	0048020	0.600185	0.000000
3	0	0009897	0.600185	0.071429
3	0	0002237	0.600185	0.785714
3	0	0007606	0.600185	0.052632
3	0	0000463	0.600185	0.024390
3	0	0005109	0.600185	0.000000
3	0	0043409	0.600185	0.018519
3	0	0004972	0.600185	0.031746
3	0	0003676	0.600185	0.833333
3	0	0004809	0.600185	0.021277
3	0	0006364	0.600185	0.000000
3	0	0010738	0.600185	0.000000
3	0	0006915	0.600185	0.000000
3	0	0043227	0.600185	0.300000
3	0	0043227	0.600185	0.300000
3	0	0070925	0.600185	0.071429
3	0	0006464	0.600185	0.275862
3	0	0008078	0.600185	0.066667
3	0	0048076	0.600185	0.037037
3	0	0007097	0.600185	0.031250
3	0	0000978	0.600185	0.017241
3	0	0016651	0.600185	0.200000
3	0	0016788	0.600185	0.800000
3	0	0002573	0.600185	0.045455
3	0	0036020	0.600185	0.000000
3	0	0005914	0.600185	0.000000
3	0	0061158	0.600185	0.049180
3	0	1990904	0.600185	0.153846
3	0	0098796	0.600185	0.416667
3	0	0006302	0.600185	0.058824
3	0	0043624	0.600185	0.615385
3	0	0005515	0.600185	0.600000
3	0	0015031	0.600185	0.666667
3	0	0033596	0.600185	0.533333
3	0	0006368	0.600185	0.045455
3	0	0004363	0.600185	0.046512
3	0	0005025	0.600185	0.035088
3	0	0007617	0.600185	0.025000
3	0	0097517	0.600185	0.368421
3	0	0004553	0.600185	0.100000
3	0	0006890	0.600185	0.029412
3	0	0006342	0.600185	0.027397
3	0	0005366	0.600185	0.032787
3	0	0006956	0.600185	0.173913
3	0	0003674	0.600185	0.047619
3	0	0031226	0.600185	0.833333
3	0	0009987	0.600185	0.222222
3	0	0005575	0.600185	0.500000
3	0	0032501	0.600185	0.500000
3	0	0071688	0.600185	0.048780
3	0	0019237	0.600185	0.033333
3	0	0004815	0.600185	0.035714
3	0	0046488	0.600185	0.090909
3	0	0043296	0.600185	0.200000
3	0	0042277	0.600185	0.041667
3	0	0043531	0.600185	0.027778
3	0	1901682	0.600185	0.047619
3	0	0000018	0.600185	0.022727
3	0	0070498	0.600185	0.038462
3	0	0043168	0.600185	0.307692
3	0	0070098	0.600185	0.038462
3	0	0019344	0.600185	0.939394
3	0	0032873	0.600185	0.012658
3	0	0003824	0.600185	0.333333
3	0	0046777	0.600185	0.083333
3	0	2000377	0.600185	0.083333
3	0	0000018	0.600185	0.058824
3	0	0000725	0.600185	0.071429
3	0	0005515	0.600185	0.750000
3	0	0043227	0.600185	0.300000
3	0	0045893	0.600185	0.000000
3	0	0051480	0.600185	0.000000
3	0	1902711	0.600185	0.071429
3	0	0043248	0.600185	0.000000
3	0	0006355	0.600185	0.040000
3	0	0006928	0.600185	0.250000
3	0	0009536	0.600185	0.923077
3	0	0016310	0.600185	0.750000
3	0	0097006	0.600185	0.100000
3	0	0035171	0.600185	0.066667
3	0	0043169	0.600185	0.666667
3	0	1905519	0.600185	0.030303
3	0	1902036	0.600185	0.052632
3	0	0019869	0.600185	0.090909
3	0	0043231	0.600185	0.000000
3	0	0042136	0.600185	0.392857
3	0	0016831	0.600185	0.833333
3	0	0009415	0.600185	0.800000
3	0	0062023	0.600185	0.000000
3	0	0006950	0.600185	0.750000
3	0	2000649	0.600185	0.050000
3	0	0010181	0.600185	0.052632
3	0	0006521	0.600185	0.066667
3	0	0005251	0.600185	0.023810
3	0	0016740	0.600185	0.600000
3	0	0003691	0.600185	0.071429
3	0	0005813	0.600185	0.000000
3	0	0060406	0.600185	0.000000
3	0	0005575	0.600185	0.500000
3	0	0047498	0.600185	0.000000
3	0	0007034	0.600185	0.000000
3	0	0017113	0.600185	0.000000
3	0	0032974	0.600185	0.000000
3	0	0006464	0.600185	0.177778
3	0	0006364	0.600185	0.235294
3	0	0016887	0.600185	0.250000
3	0	0006355	0.600185	0.017857
3	0	0045964	0.600185	0.017857
3	0	0046129	0.600185	0.952381
3	0	0000022	0.600185	0.032787
3	0	0030036	0.600185	0.045455
3	0	0006890	0.600185	0.022727
3	0	0098530	0.600185	0.025641
3	0	0043543	0.600185	0.941176
3	0	0032755	0.600185	0.038462
3	0	0044449	0.600185	0.000000
3	0	0031225	0.600185	0.000000
3	0	0005933	0.600185	0.000000
3	0	0005615	0.600185	0.000000
3	0	0005933	0.600185	0.000000
3	0	0005665	0.600185	0.000000
3	0	0046132	0.600185	0.000000
3	0	0005248	0.600185	0.027027
3	0	0101031	0.600185	0.000000
3	0	0006612	0.600185	0.000000
3	0	0004972	0.600185	0.017241
3	0	0055037	0.600185	0.000000
3	0	0030136	0.600185	0.000000
3	0	0044444	0.600185	0.875000
3	0	0043231	0.600185	0.416667
3	0	0045719	0.600185	0.021739
3	0	0043996	0.600185	0.076923
3	0	0032755	0.600185	0.050000
3	0	1902915	0.600185	0.027027
3	0	0065008	0.600185	0.125000
3	0	0044431	0.600185	0.812500
3	0	0048193	0.600185	0.857143
3	0	0061025	0.600185	0.083333
3	0	0097159	0.600185	0.125000
3	0	0006906	0.600185	0.294118
3	0	0040003	0.600185	0.076923
3	0	0046983	0.600185	0.187500
3	0	0009228	0.600185	0.025000
3	0	0000381	0.600185	0.066667
3	0	0060126	0.600185	0.037037
3	0	0016192	0.600185	0.142857
3	0	0019030	0.600185	0.033333
3	0	0044237	0.600185	0.033333
3	0	0030007	0.600185	0.022222
3	0	0006241	0.600185	0.012500
3	0	0001302	0.600185	0.030303
3	0	0044444	0.600185	0.875000
3	0	0005739	0.600185	0.538462
3	0	0008010	0.600185	0.071429
3	0	0016620	0.600185	0.800000
3	0	0019430	0.600185	0.054054
3	0	0015871	0.600185	0.047619
3	0	0043267	0.600185	0.047619
3	0	0044447	0.600185	0.812500
3	0	0042578	0.600185	0.200000
3	0	0098796	0.600185	0.095238
3	0	0005875	0.600185	0.888889
3	0	0044212	0.600185	0.200000
3	0	0016020	0.600185	0.052632
3	0	0005488	0.600185	0.500000
3	0	0008565	0.600185	0.055556
3	0	0032526	0.600185	0.083333
3	0	0034090	0.600185	0.066667
3	0	0010886	0.600185	0.062500
3	0	0043039	0.600185	0.581395
3	0	0006810	0.600185	0.021739
3	0	0019388	0.600185	0.092593
3	0	0015318	0.600185	0.062500
3	0	0001228	0.600185	0.020408
3	0	0043248	0.600185	0.039216
3	0	0070192	0.600185	0.037037
3	0	0015140	0.600185	0.026316
3	0	0005488	0.600185	0.250000
3	0	0098798	0.600185	0.548387
3	0	0055088	0.600185	0.000000
3	0	0060291	0.600185	0.000000
3	0	0007602	0.600185	0.000000
3	0	0004991	0.600185	0.052632
3	0	0043227	0.600185	0.250000
3	0	0030097	0.600185	0.052632
3	0	0044430	0.600185	0.388889
3	0	0006896	0.600185	0.050000
3	0	0017146	0.600185	0.090909
3	0	0000027	0.600185	0.039216
3	0	0035065	0.600185	0.037736
3	0	0097159	0.600185	0.500000
3	0	0031090	0.600185	0.121212
3	0	0009451	0.600185	0.028571
3	0	0005049	0.600185	0.064516
3	0	0090156	0.600185	0.074074
3	0	0035494	0.600185	0.032258
3	0	0043175	0.600185	0.200000
3	0	0003973	0.600185	0.076923
3	0	0044444	0.600185	0.538462
3	0	0016758	0.600185	0.500000
3	0	0006464	0.600185	0.517241
3	0	0042056	0.600185	0.060606
3	0	0001103	0.600185	0.058824
3	0	0000977	0.600185	0.043478
3	0	0005227	0.600185	0.062500
3	0	0072350	0.600185	0.263158
3	0	0015108	0.600185	0.038462
3	0	0006575	0.600185	0.571429
3	0	0070498	0.600185	0.060606
3	0	0033041	0.600185	0.038462
3	0	0034993	0.600185	0.000000
3	0	0045732	0.600185	0.030303
3	0	0044444	0.600185	0.875000
3	0	0003677	0.600185	0.111111
3	0	0099537	0.600185	0.090909
3	0	0016740	0.600185	0.750000
3	0	0043545	0.600185	0.656250
3	0	0015131	0.600185	0.029412
3	0	0006979	0.600185	0.050000
3	0	0048008	0.600185	0.068966
3	0	0042267	0.600185	0.033333
3	0	0042325	0.600185	0.000000
3	0	0051647	0.600185	0.000000
3	0	0051345	0.600185	0.000000
3	0	0072320	0.600185	0.066667
3	0	0006047	0.600185	0.000000
3	0	0006684	0.600185	0.095238
3	0	0044425	0.600185	0.047619
3	0	0090734	0.600185	0.500000
3	0	0005198	0.600185	0.222222
3	0	0106130	0.600185	0.071429
3	0	0044421	0.600185	0.047619
3	0	0072344	0.600185	0.042553
3	0	0002429	0.600185	0.080000
3	0	0008355	0.600185	0.062500
3	0	1904262	0.600185	0.045455
3	0	0005262	0.600185	0.325000
3	0	0043231	0.600185	0.692308
3	0	0043039	0.600185	0.051282
3	0	0065008	0.600185	0.100000
3	0	0043231	0.600185	0.692308
3	0	0035435	0.600185	0.636364
3	0	0001516	0.600185	0.042553
3	0	0043686	0.600185	0.066667
3	0	0003917	0.600185	0.037037
3	0	0004016	0.600185	0.037037
3	0	0051234	0.600185	0.600000
3	0	0043231	0.600185	0.692308
3	0	0004057	0.600185	0.055556
3	0	0005773	0.600185	0.923077
3	0	0005488	0.600185	0.045455
3	0	0003906	0.600185	0.086957
3	0	0009737	0.600185	0.066667
3	0	0071071	0.600185	0.052632
3	0	0033133	0.600185	0.025641
3	0	0043231	0.600185	0.692308
3	0	0030538	0.600185	0.000000
3	0	0017112	0.600185	0.000000
3	0	0044267	0.600185	0.000000
3	0	0006855	0.600185	0.000000
3	0	0034613	0.600185	0.875000
3	0	0005575	0.600185	0.500000
3	0	0007043	0.600185	0.058824
3	0	0010886	0.600185	0.052632
3	0	0036159	0.600185	0.032258
3	0	0003730	0.600185	0.000000
3	0	0015935	0.600185	0.818182
3	0	0006816	0.600185	0.000000
3	0	0006919	0.600185	0.000000
3	0	0018063	0.600185	0.000000
3	0	0006432	0.600185	0.000000
3	0	0000731	0.600185	0.000000
3	0	0043231	0.600185	0.250000
3	0	0044464	0.600185	0.500000
3	0	0000405	0.600185	0.000000
3	0	0008272	0.600185	0.055556
3	0	0031624	0.600185	0.000000
3	0	0060126	0.600185	0.068966
3	0	0034243	0.600185	0.000000
3	0	0000815	0.600185	0.000000
3	0	0006488	0.600185	0.000000
3	0	0008565	0.600185	0.052632
3	0	0002196	0.600185	0.060606
3	0	0043603	0.600185	0.466667
3	0	0034249	0.600185	0.451613
3	0	0043231	0.600185	0.310345
3	0	0055088	0.600185	0.600000
3	0	0002548	0.600185	0.066667
3	0	0000417	0.600185	0.066667
3	0	0010033	0.600185	0.076923
3	0	0016036	0.600185	0.083333
3	0	0045892	0.600185	0.945946
3	0	0048646	0.600185	0.028571
3	0	0003824	0.600185	0.200000
3	0	0033133	0.600185	0.107692
3	0	0003682	0.600185	0.750000
3	0	0006096	0.600185	0.064516
3	0	0044550	0.600185	0.058824
3	0	0048653	0.600185	0.019231
3	0	0004925	0.600185	0.069444
3	0	0016829	0.600185	0.600000
3	0	0044444	0.600185	0.583333
3	0	0043231	0.600185	0.750000
3	0	1990112	0.600185	0.071429
3	0	0007519	0.600185	0.025641
3	0	0031490	0.600185	0.083333
3	0	0015732	0.600185	0.023256
3	0	0010498	0.600185	0.068966
3	0	0030029	0.600185	0.375000
3	0	0048739	0.600185	0.058824
3	0	0005911	0.600185	0.083333
3	0	0051015	0.600185	0.000000
3	0	0004650	0.600185	0.000000
3	0	0044444	0.600185	0.000000
3	0	0007030	0.600185	0.000000
3	0	0006429	0.600185	0.000000
3	0	0042632	0.600185	0.000000
3	0	0030101	0.600185	0.000000
3	0	0006772	0.600185	0.558824
3	0	0016765	0.600185	0.800000
3	0	0020015	0.600185	0.000000
3	0	0007162	0.600185	0.024390
3	0	0014912	0.600185	0.020000
3	0	0070342	0.600185	0.027027
3	0	0019843	0.600185	0.058824
3	0	0008757	0.600185	0.818182
3	0	0007064	0.600185	0.041667
3	0	0034774	0.600185	0.000000
3	0	0046765	0.600185	0.027778
3	0	0045475	0.600185	0.055556
3	0	0044444	0.600185	0.212121
3	0	0004550	0.600185	0.057143
3	0	0007186	0.600185	0.133333
3	0	0008589	0.600185	0.071429
3	0	0042789	0.600185	0.052632
3	0	0031297	0.600185	0.068966
3	0	0010951	0.600185	0.027778
3	0	0043981	0.600185	0.000000
3	0	0036020	0.600185	0.000000
3	0	0001561	0.600185	0.000000
3	0	0030374	0.600185	0.027778
3	0	0005222	0.600185	0.031250
3	0	0016462	0.600185	0.750000
3	0	0043231	0.600185	0.533333
3	0	0016567	0.600185	0.066667
3	0	0043231	0.600185	0.533333
3	0	0006672	0.600185	0.074074
3	0	0006797	0.600185	0.090909
3	0	0051128	0.600185	0.555556
3	0	0030971	0.600185	0.062500
3	0	0007342	0.600185	0.066667
3	0	0006798	0.600185	0.076923
3	0	0016192	0.600185	0.714286
3	0	0030201	0.600185	0.074074
3	0	0043295	0.600185	0.055556
3	0	0031124	0.600185	0.913043
3	0	0098800	0.600185	0.307692
3	0	0003785	0.600185	0.200000
3	0	0005849	0.600185	0.954545
3	0	0022843	0.600185	0.043478
3	0	0015606	0.600185	0.042553
3	0	0004519	0.600185	0.869565
3	0	0016942	0.600185	0.074074
3	0	0016246	0.600185	0.052632
3	0	0007041	0.600185	0.037037
3	0	0016814	0.600185	0.100000
3	0	0032991	0.600185	0.666667
3	0	0007424	0.600185	0.000000
3	0	0006281	0.600185	0.000000
3	0	0004535	0.600185	0.027027
3	0	0003954	0.600185	0.076923
3	0	0006336	0.600185	0.000000
3	0	0019430	0.600185	0.000000
3	0	0003824	0.600185	0.333333
3	0	0015914	0.600185	0.055556
3	0	0007612	0.600185	0.076923
3	0	0007188	0.600185	0.055556
3	0	0016645	0.600185	0.857143
3	0	0086002	0.600185	0.035714
3	0	0070013	0.600185	0.578947
3	0	0006828	0.600185	0.071429
3	0	0005198	0.600185	0.666667
3	0	1903047	0.600185	0.090909
3	0	0015695	0.600185	0.040000
3	0	0008202	0.600185	0.041667
3	0	0008344	0.600185	0.043478
3	0	1990404	0.600185	0.051282
3	0	0009414	0.600185	0.037037
3	0	0035596	0.600185	0.153846
3	0	0010468	0.600185	0.071429
3	0	0003746	0.600185	0.049180
3	0	0007389	0.600185	0.071429
3	0	0004482	0.600185	0.083333
3	0	0019354	0.600185	0.052632
3	0	0005732	0.600185	0.000000
3	0	0008234	0.600185	0.200000
3	0	0140096	0.600185	0.285714
3	0	0034388	0.600185	0.000000
3	0	0034599	0.600185	0.058824
3	0	1990837	0.600185	0.071429
3	0	0007266	0.600185	0.047619
3	0	0007131	0.600185	0.047619
3	0	0000781	0.600185	0.125000
3	0	1903693	0.600185	0.173913
3	0	0048513	0.600185	0.058824
3	0	0009987	0.600185	0.181818
3	0	1990841	0.600185	0.033333
3	0	0006816	0.600185	0.050000
3	0	0051119	0.600185	0.052632
3	0	0003684	0.600185	0.030303
3	0	0000178	0.600185	0.409091
3	0	0042054	0.600185	0.000000
3	0	0031369	0.600185	0.000000
3	0	0017146	0.600185	0.095238
3	0	0003954	0.600185	0.000000
3	0	0016301	0.600185	0.428571
3	0	0007619	0.600185	0.024390
3	0	0043050	0.600185	0.031250
3	0	0048512	0.600185	0.030303
3	0	0010150	0.600185	0.025000
3	0	0009966	0.600185	0.166667
3	0	0005254	0.600185	0.040000
3	0	0010468	0.600185	0.300000
3	0	0048869	0.600185	0.800000
3	0	0070337	0.600185	0.032258
3	0	0006865	0.600185	0.066667
3	0	0043231	0.600185	0.900000
3	0	0003674	0.600185	0.041667
3	0	0043295	0.600185	0.029412
3	0	0034243	0.600185	0.410256
3	0	0043231	0.600185	0.900000
3	0	0019900	0.600185	0.500000
3	0	0043227	0.600185	0.300000
3	0	0099537	0.600185	0.266667
3	0	0001012	0.600185	0.642857
3	0	0046103	0.600185	0.044444
3	0	0009987	0.600185	0.400000
3	0	0030490	0.600185	0.066667
3	0	0070001	0.600185	0.052632
3	0	0006336	0.600185	0.080000
3	0	0045047	0.600185	0.035714
3	0	0004842	0.600185	0.074074
3	0	0031082	0.600185	0.312500
3	0	0007167	0.600185	0.133333
3	0	0071702	0.600185	0.111111
3	0	0044445	0.600185	0.357143
3	0	0004972	0.600185	0.037037
3	0	0045300	0.600185	0.076923
3	0	0004124	0.600185	0.051282
3	0	0000184	0.600185	0.046512
3	0	0015405	0.600185	0.076923
3	0	0048278	0.600185	0.076923
3	0	0050853	0.600185	0.035714
3	0	0043197	0.600185	0.000000
3	0	0005635	0.600185	0.000000
3	0	0043161	0.600185	0.032258
3	0	1905202	0.600185	0.066667
3	0	0045505	0.600185	0.000000
3	0	0009536	0.600185	0.142857
3	0	0034485	0.600185	0.047619
3	0	0004571	0.600185	0.000000
3	0	0097588	0.600185	0.818182
3	0	0007584	0.600185	0.058824
3	0	0055105	0.600185	0.022222
3	0	0042446	0.600185	0.055556
3	0	0003700	0.600185	0.031250
3	0	0006145	0.600185	0.052632
3	0	0045544	0.600185	0.050000
3	0	0005198	0.600185	0.666667
3	0	0005576	0.600185	0.043478
3	0	0006468	0.600185	0.000000
3	0	0006148	0.600185	0.000000
3	0	0006526	0.600185	0.000000
3	0	0009968	0.600185	0.000000
3	0	0016885	0.600185	0.076923
3	0	0009685	0.600185	0.157895
3	0	0003743	0.600185	0.233333
3	0	0000055	0.600185	0.016949
3	0	0006941	0.600185	0.041667
3	0	0002116	0.600185	0.000000
3	0	0005161	0.600185	0.034483
3	0	0005102	0.600185	0.222222
3	0	0035327	0.600185	0.000000
3	0	0090174	0.600185	0.066667
3	0	0003674	0.600185	0.142857
3	0	0003341	0.600185	0.074074
3	0	0045944	0.600185	0.035088
3	0	0034976	0.600185	0.071429
3	0	0002479	0.600185	0.050000
3	0	0044444	0.600185	0.300000
3	0	0044255	0.600185	0.888889
3	0	0006919	0.600185	0.081633
3	0	0007165	0.600185	0.909091
3	0	0008010	0.600185	0.055556
3	0	0044464	0.600185	0.500000
3	0	0006639	0.600185	0.916667
3	0	0035914	0.600185	0.080000
3	0	0009719	0.600185	0.166667
3	0	0019838	0.600185	0.058824
3	0	0005221	0.600185	0.966667
3	0	0005221	0.600185	0.966667
3	0	0032561	0.600185	0.764706
3	0	0003997	0.600185	0.054054
3	0	0005184	0.600185	0.058824
3	0	0000187	0.600185	0.011628
3	0	0002143	0.600185	0.017544
3	0	1901575	0.600185	0.625000
3	0	0098800	0.600185	0.233333
3	0	0008009	0.600185	0.025000
3	0	0006935	0.600185	0.071429
3	0	0019933	0.600185	0.047619
3	0	1904045	0.600185	0.026316
3	0	0005223	0.600185	0.030303
3	0	0016043	0.600185	0.133333
3	0	0043231	0.600185	0.900000
3	0	0031282	0.600185	0.534884
3	0	0016653	0.600185	0.888889
3	0	0016020	0.600185	0.333333
3	0	0033993	0.600185	0.571429
3	0	0044344	0.600185	0.333333
3	0	0008308	0.600185	0.064516
3	0	0003824	0.600185	0.333333
3	0	0043168	0.600185	0.333333
3	0	0010033	0.600185	0.666667
3	0	0019798	0.600185	0.218750
3	0	0001819	0.600185	0.166667
3	0	0035556	0.600185	0.846154
3	0	0006896	0.600185	0.058824
3	0	0042895	0.600185	0.157895
3	0	0044424	0.600185	0.625000
3	0	0043282	0.600185	0.052632
3	0	0005366	0.600185	0.051282
3	0	0045216	0.600185	0.210526
3	0	0001067	0.600185	0.000000
3	0	0031226	0.600185	0.157895
3	0	0051213	0.600185	0.060606
3	0	0007218	0.600185	0.074074
3	0	0008150	0.600185	0.058824
3	0	0019838	0.600185	0.000000
3	0	0008392	0.600185	0.055556
3	0	0000151	0.600185	0.000000
3	0	0030507	0.600185	0.000000
3	0	0048843	0.600185	0.037383
3	0	0002940	0.600185	0.030303
3	0	0055072	0.600185	0.071429
3	0	0060079	0.600185	0.074074
3	0	0006468	0.600185	0.950000
3	0	0004672	0.600185	0.931034
3	0	0099177	0.600185	0.285714
3	0	0005179	0.600185	0.160000
3	0	0044445	0.600185	0.357143
3	0	0071688	0.600185	0.046512
3	0	1990726	0.600185	0.076923
3	0	0043227	0.600185	0.300000
3	0	0008094	0.600185	0.076923
3	0	0044424	0.600185	0.500000
3	0	0010001	0.600185	0.090909
3	0	0043631	0.600185	0.255319
3	0	0042775	0.600185	0.976744
3	0	0044424	0.600185	0.416667
3	0	0042391	0.600185	0.058824
3	0	0016298	0.600185	0.117647
3	0	0010305	0.600185	0.045455
3	0	0016021	0.600185	0.076923
3	0	0001103	0.600185	0.047619
3	0	0033333	0.600185	0.033333
3	0	0046104	0.600185	0.146341
3	0	0005216	0.600185	0.040000
3	0	0060696	0.600185	0.026316
3	0	0046621	0.600185	0.027027
3	0	0000077	0.600185	0.051282
3	0	0043406	0.600185	0.012821
3	0	0021512	0.600185	0.043478
3	0	0043227	0.600185	0.300000
3	0	0031225	0.600185	0.120000
3	0	0017111	0.600185	0.875000
3	0	0016236	0.600185	1.000000
3	0	0005515	0.600185	0.600000
3	0	0022610	0.600185	0.100000
3	0	0032006	0.600185	0.055556
3	0	0007200	0.600185	0.105263
3	0	0051230	0.600185	0.736842
3	0	0005488	0.600185	0.400000
3	0	0043161	0.600185	0.710526
3	0	0010075	0.600185	0.045455
3	0	0038128	0.600185	0.090909
3	0	0007088	0.600185	0.052632
3	0	0009628	0.600185	0.600000
3	0	0006091	0.600185	0.555556
3	0	0019388	0.600185	0.086957
3	0	0045047	0.600185	0.035714
3	0	0015386	0.600185	0.024390
3	0	0031298	0.600185	0.000000
3	0	0007165	0.600185	0.064516
3	0	0006573	0.600185	0.592593
3	0	0009082	0.600185	1.000000
3	0	1902476	0.600185	0.045455
3	0	0016614	0.600185	0.777778
3	0	0019955	0.600185	0.083333
3	0	0015279	0.600185	0.051282
3	0	0017154	0.600185	0.083333
3	0	0009897	0.600185	0.166667
3	0	0007420	0.600185	0.031250
3	0	0044424	0.600185	0.500000
3	0	0006412	0.600185	0.021277
3	0	0016311	0.600185	0.035714
3	0	0062023	0.600185	0.071429
3	0	0006826	0.600185	0.033333
3	0	0009617	0.600185	0.034483
3	0	0007034	0.600185	0.500000
3	0	0071389	0.600185	0.114286
3	0	0005942	0.600185	0.833333
3	0	0045907	0.600185	0.032258
3	0	0005575	0.600185	0.250000
3	0	0070647	0.600185	0.133333
3	0	0016681	0.600185	0.083333
3	0	0000976	0.600185	0.000000
3	0	0045503	0.600185	0.000000
3	0	1902287	0.600185	0.096774
3	0	0010822	0.600185	0.047619
3	0	0045987	0.600185	0.047619
3	0	0003677	0.600185	0.857143
3	0	0007029	0.600185	0.200000
3	0	0043231	0.600185	0.900000
3	0	0070509	0.600185	0.066667
3	0	0009142	0.600185	0.060606
3	0	0001067	0.600185	0.750000
3	0	0007080	0.600185	0.066667
3	0	0060729	0.600185	0.055556
3	0	0004921	0.600185	0.033333
3	0	0043231	0.600185	0.416667
3	0	0016021	0.600185	0.083333
3	0	0044424	0.600185	0.625000
3	0	0006203	0.600185	0.094595
3	0	0030198	0.600185	0.047619
3	0	0015297	0.600185	0.062500
3	0	0030553	0.600185	0.045455
3	0	0034992	0.600185	0.555556
3	0	0016875	0.600185	0.000000
3	0	0030943	0.600185	0.000000
3	0	0005515	0.600185	0.000000
3	0	0015980	0.600185	0.160000
3	0	0015141	0.600185	0.035088
3	0	0008340	0.600185	0.052632
3	0	0015701	0.600185	0.050000
3	0	0065007	0.600185	0.333333
3	0	0010646	0.600185	0.555556
3	0	0043227	0.600185	0.300000
3	0	0022607	0.600185	0.111111
3	0	0080032	0.600185	0.000000
3	0	0051451	0.600185	0.076923
3	0	0030145	0.600185	0.000000
3	0	0004309	0.600185	0.000000
3	0	0010051	0.600185	0.888889
3	0	0007608	0.600185	0.142857
3	0	0044428	0.600185	0.000000
3	0	0032977	0.600185	0.050000
3	0	0007080	0.600185	0.042553
3	0	0015386	0.600185	0.024390
3	0	0046834	0.600185	0.060606
3	0	0006468	0.600185	0.950000
3	0	0016773	0.600185	0.185185
3	0	0044464	0.600185	0.500000
3	0	0003677	0.600185	0.031250
3	0	0043406	0.600185	0.013514
3	0	0007519	0.600185	0.030303
3	0	0010087	0.600185	0.041667
3	0	0047724	0.600185	0.062500
3	0	0043231	0.600185	0.166667
3	0	0048660	0.600185	0.307692
3	0	0016310	0.600185	0.125000
3	0	0031226	0.600185	0.833333
3	0	0007097	0.600185	0.047619
3	0	0006398	0.600185	0.062500
3	0	0070286	0.600185	0.062500
3	0	0000003	0.600185	0.083333
3	0	0035899	0.600185	0.622222
3	0	0098798	0.600185	0.055556
3	0	0004300	0.600185	0.000000
3	0	1902857	0.600185	0.061538
3	0	0035069	0.600185	0.017544
3	0	0016287	0.600185	0.000000
3	0	0043043	0.600185	0.653846
3	0	0005198	0.600185	0.666667
3	0	0032210	0.600185	0.020833
3	0	0007342	0.600185	0.047619
3	0	0019870	0.600185	0.076923
3	0	1902350	0.600185	0.043478
3	0	0031954	0.600185	0.017857
3	0	0043231	0.600185	0.750000
3	0	0006650	0.600185	0.636364
3	0	0031225	0.600185	0.062500
3	0	0048869	0.600185	0.083333
3	0	0001745	0.600185	0.026316
3	0	0008589	0.600185	0.033333
3	0	0045037	0.600185	0.020000
3	0	0070286	0.600185	0.046512
3	0	0050790	0.600185	0.666667
3	0	0005088	0.600185	0.866667
3	0	0015301	0.600185	0.062500
3	0	0009438	0.600185	0.071429
3	0	0008308	0.600185	0.050000
3	0	0006013	0.600185	0.071429
3	0	0016020	0.600185	0.333333
3	0	0016926	0.600185	0.000000
3	0	0032755	0.600185	0.000000
3	0	0006032	0.600185	0.000000
3	0	0005763	0.600185	0.088235
3	0	0006820	0.600185	0.666667
3	0	0019901	0.600185	0.040000
3	0	0015291	0.600185	0.500000
3	0	0016021	0.600185	0.416667
3	0	0008379	0.600185	0.051282
3	0	0005160	0.600185	0.040000
3	0	0006972	0.600185	0.071429
3	0	0022618	0.600185	0.105263
3	0	0043547	0.600185	0.166667
3	0	0005575	0.600185	0.500000
3	0	0080134	0.600185	0.285714
3	0	0005575	0.600185	0.500000
3	0	0005515	0.600185	0.125000
3	0	0032550	0.600185	0.066667
3	0	0048513	0.600185	0.222222
3	0	0016573	0.600185	0.054054
3	0	0015276	0.600185	0.952381
3	0	0016578	0.600185	0.058824
3	0	0043231	0.600185	0.230769
3	0	0030054	0.600185	0.333333
3	0	0000070	0.600185	0.083333
3	0	0006672	0.600185	0.090909
3	0	0043420	0.600185	0.000000
3	0	0021984	0.600185	0.000000
3	0	0043227	0.600185	0.300000
3	0	0052814	0.600185	0.000000
3	0	0004837	0.600185	0.000000
3	0	0006511	0.600185	0.000000
3	0	0044267	0.600185	0.000000
3	0	0010233	0.600185	0.000000
3	0	0007605	0.600185	0.000000
3	0	0046777	0.600185	0.000000
3	0	0042737	0.600185	0.190476
3	0	0044444	0.600185	0.185185
3	0	0019221	0.600185	0.117647
3	0	0030163	0.600185	0.250000
3	0	0044454	0.600185	0.920000
3	0	0043231	0.600185	0.360000
3	0	0007157	0.600185	0.076923
3	0	0016010	0.600185	0.085714
3	0	0006464	0.600185	0.391304
3	0	0000146	0.600185	0.083333
3	0	0048073	0.600185	0.176471
3	0	0001656	0.600185	0.055556
3	0	0044445	0.600185	0.000000
3	0	0016192	0.600185	0.111111
3	0	0098839	0.600185	0.000000
3	0	0098821	0.600185	0.054795
3	0	0044425	0.600185	0.000000
3	0	0035097	0.600185	0.000000
3	0	0002023	0.600185	0.066667
3	0	0065007	0.600185	0.181818
3	0	0050689	0.600185	0.096774
3	0	0003746	0.600185	0.081967
3	0	0009725	0.600185	0.500000
3	0	0031369	0.600185	0.000000
3	0	1990116	0.600185	0.054054
3	0	0070337	0.600185	0.000000
3	0	0043231	0.600185	0.900000
3	0	0071704	0.600185	0.600000
3	0	0006974	0.600185	0.200000
3	0	0046834	0.600185	0.384615
3	0	0070062	0.600185	0.176471
3	0	0043231	0.600185	0.900000
3	0	0048666	0.600185	0.333333
3	0	0010927	0.600185	0.285714
3	0	0006810	0.600185	0.125000
3	0	0044212	0.600185	0.666667
3	0	1901800	0.600185	0.288462
3	0	0008285	0.600185	0.166667
3	0	0005244	0.600185	0.052632
3	0	0046982	0.600185	0.500000
3	0	0055092	0.600185	0.875000
3	0	0031109	0.600185	0.166667
3	0	0048869	0.600185	0.800000
3	0	0019531	0.600185	0.040000
3	0	0015140	0.600185	0.037736
3	0	0008272	0.600185	0.076923
3	0	0030594	0.600185	0.800000
3	0	0005515	0.600185	0.142857
3	0	2000779	0.600185	0.173913
3	0	1903506	0.600185	0.181818
3	0	0015923	0.600185	0.100000
3	0	0098798	0.600185	0.142857
3	0	0050794	0.600185	0.400000
3	0	0003677	0.600185	0.100000
3	0	1902710	0.600185	0.800000
3	0	0120025	0.600185	0.714286
3	0	0003008	0.600185	0.750000
3	0	0007041	0.600185	0.444444
3	0	0055085	0.600185	0.714286
3	0	0016874	0.600185	0.142857
3	0	0002429	0.600185	0.416667
3	0	0030971	0.600185	0.076923
3	0	0065007	0.600185	0.500000
3	0	0032979	0.600185	0.090909
3	0	0043162	0.600185	0.060606
3	0	1990813	0.600185	0.052632
3	0	0001731	0.600185	0.260870
3	0	0000777	0.600185	0.000000
3	0	0006847	0.600185	0.023810
3	0	0060070	0.600185	0.062500
3	0	0007169	0.600185	0.068966
3	0	0006911	0.600185	0.064516
3	0	0043227	0.600185	0.230769
3	0	0048018	0.600185	0.042553
3	0	0046872	0.600185	0.027778
3	0	0005506	0.600185	0.026316
3	0	0004956	0.600185	0.061224
3	0	0006874	0.600185	0.047619
3	0	0051045	0.600185	0.018868
3	0	0044425	0.600185	0.071429
3	0	0015081	0.600185	0.595238
3	0	0006511	0.600185	0.047619
3	0	0016604	0.600185	0.391304
3	0	0031225	0.600185	0.062500
3	0	0015368	0.600185	0.820513
3	0	0002040	0.600185	0.038462
3	0	0007389	0.600185	0.066667
3	0	0008083	0.600185	0.057143
3	0	0006644	0.600185	0.068966
3	0	0009526	0.600185	0.368421
3	0	0003899	0.600185	0.105263
3	0	0016491	0.600185	0.750000
3	0	0005815	0.600185	0.277778
3	0	0050794	0.600185	0.444444
3	0	0030169	0.600185	0.076923
3	0	0009451	0.600185	0.086957
3	0	0006968	0.600185	0.083333
3	0	0015718	0.600185	0.055556
3	0	0046856	0.600185	0.032258
3	0	0022857	0.600185	0.615385
3	0	0031386	0.600185	0.071429
3	0	0019388	0.600185	0.035714
3	0	0042127	0.600185	0.058824
3	0	0050911	0.600185	0.057143
3	0	0003677	0.600185	0.857143
3	0	0016233	0.600185	0.794118
3	0	0035268	0.600185	0.204545
3	0	1990391	0.600185	0.035714
3	0	0006281	0.600185	0.956522
3	0	0046928	0.600185	0.062500
3	0	0099044	0.600185	0.085106
3	0	0060071	0.600185	0.094340
3	0	0009834	0.600185	0.075000
3	0	0044444	0.600185	0.000000
3	0	0048309	0.600185	0.000000
3	0	0048339	0.600185	0.000000
3	0	0001080	0.600185	0.000000
3	0	0034098	0.600185	0.000000
3	0	0004620	0.600185	0.750000
3	0	0003779	0.600185	0.083333
3	0	0008589	0.600185	0.000000
3	0	0006105	0.600185	0.000000
3	0	0006896	0.600185	0.000000
3	0	0000097	0.600185	0.806452
3	0	0000166	0.600185	0.583333
3	0	0015718	0.600185	0.062500
3	0	0009617	0.600185	0.076923
3	0	0032451	0.600185	0.500000
3	0	0003824	0.600185	0.333333
3	0	0000381	0.600185	0.045455
3	0	0000096	0.600185	0.882353
3	0	0001889	0.600185	0.066667
3	0	0005261	0.600185	0.080000
3	0	0005237	0.600185	0.076923
3	0	0046578	0.600185	0.062500
3	0	0005583	0.600185	0.031250
3	0	0070013	0.600185	0.578947
3	0	0031225	0.600185	0.043478
3	0	0008028	0.600185	0.027027
3	0	0016209	0.600185	0.086957
3	0	0050220	0.600185	0.000000
3	0	0042737	0.600185	0.125000
3	0	0005575	0.600185	0.100000
3	0	0008174	0.600185	0.048780
3	0	0015078	0.600185	0.047619
3	0	0003677	0.600185	0.857143
3	0	0044424	0.600185	0.500000
3	0	0046855	0.600185	0.057143
3	0	0008964	0.600185	0.076923
3	0	0003677	0.600185	0.857143
3	0	0000395	0.600185	0.044444
3	0	0005925	0.600185	0.062500
3	0	0007034	0.600185	0.071429
3	0	0006364	0.600185	0.892857
3	0	0062037	0.600185	0.000000
3	0	0006883	0.600185	0.044444
3	0	0022857	0.600185	0.028571
3	0	0004620	0.600185	0.000000
3	0	0033612	0.600185	0.000000
3	0	0010033	0.600185	0.032258
3	0	0022412	0.600185	0.066667
3	0	0016614	0.600185	0.777778
3	0	0051228	0.600185	0.046512
3	0	0043023	0.600185	0.076923
3	0	0072320	0.600185	0.054054
3	0	0030676	0.600185	0.083333
3	0	0032511	0.600185	0.052632
3	0	0003676	0.600185	0.285714
3	0	0008150	0.600185	0.166667
3	0	0005515	0.600185	0.750000
3	0	0098742	0.600185	0.833333
3	0	0005947	0.600185	0.233333
3	0	0005575	0.600185	0.500000
3	0	0062023	0.600185	1.000000
3	0	0005515	0.600185	0.750000
3	0	0043094	0.600185	0.100000
3	0	0060089	0.600185	0.666667
3	0	0042802	0.600185	0.666667
3	0	0006336	0.600185	0.037037
3	0	0003723	0.600185	0.250000
3	0	0015012	0.600185	0.033333
3	0	0004124	0.600185	0.026316
3	0	0006552	0.600185	0.031250
3	0	0044428	0.600185	0.722222
3	0	0015035	0.600185	0.000000
3	0	0006875	0.600185	0.000000
3	0	0034599	0.600185	0.000000
3	0	0070181	0.600185	0.000000
3	0	0001103	0.600185	0.000000
3	0	0005515	0.600185	0.125000
3	0	0034483	0.600185	1.000000
3	0	0007605	0.600185	0.032258
3	0	0000056	0.600185	0.015385
3	0	0031410	0.600185	0.000000
3	0	0097194	0.600185	0.068966
3	0	0009725	0.600185	0.033333
3	0	0046916	0.600185	0.000000
3	0	0005198	0.600185	0.666667
3	0	0006414	0.600185	0.000000
3	0	0004809	0.600185	0.022727
3	0	0016310	0.600185	0.000000
3	0	0008353	0.600185	0.032258
3	0	0006203	0.600185	0.000000
3	0	0001933	0.600185	0.000000
3	0	0030851	0.600185	0.000000
3	0	0090297	0.600185	0.000000
3	0	0034271	0.600185	0.043478
3	0	0009931	0.600185	0.000000
3	0	0044877	0.600185	0.000000
3	0	0009887	0.600185	0.020000
3	0	0005789	0.600185	0.000000
3	0	0045504	0.600185	0.000000
3	0	1990837	0.600185	0.000000
3	0	0032446	0.600185	0.944444
3	0	0000159	0.600185	0.000000
3	0	0005761	0.600185	0.000000
3	0	0014066	0.600185	0.037037
3	0	0007234	0.600185	0.054054
3	0	0008270	0.600185	0.083333
3	0	0043021	0.600185	0.666667
3	0	0017148	0.600185	0.586207
3	0	0005575	0.600185	0.333333
3	0	0035770	0.600185	0.750000
3	0	0097159	0.600185	0.500000
3	0	0003723	0.600185	1.000000
3	0	0001302	0.600185	0.015625
3	0	0007605	0.600185	0.015625
3	0	0031543	0.600185	0.030303
3	0	0004725	0.600185	0.029412
3	0	0003676	0.600185	0.028571
3	0	0042493	0.600185	0.029412
3	0	0031284	0.600185	0.013699
3	0	0009898	0.600185	0.000000
3	0	0031012	0.600185	0.000000
3	0	0030154	0.600185	0.384615
3	0	0006814	0.600185	0.047619
3	0	0005575	0.600185	0.100000
3	0	0043231	0.600185	0.900000
3	0	1902711	0.600185	0.071429
3	0	0048247	0.600185	0.062500
3	0	0007097	0.600185	0.043478
3	0	0097199	0.600185	0.081633
3	0	0006355	0.600185	0.950000
3	0	0044449	0.600185	0.894737
3	0	0010811	0.600185	0.000000
3	0	0070291	0.600185	0.000000
3	0	0006896	0.600185	0.000000
3	0	0031594	0.600185	0.047619
3	0	0005515	0.600185	0.000000
3	0	0015629	0.600185	0.611111
3	0	0001501	0.600185	0.047619
3	0	0001103	0.600185	0.000000
3	0	0046855	0.600185	0.050000
3	0	0009651	0.600185	0.050000
3	0	0016788	0.600185	0.000000
3	0	0043227	0.600185	0.081081
3	0	0002455	0.600185	0.000000
3	0	0006817	0.600185	0.000000
3	0	0001573	0.600185	0.000000
3	0	0043995	0.600185	0.000000
3	0	0030036	0.600185	0.117647
3	0	0006464	0.600185	0.789474
3	0	0043227	0.600185	0.300000
3	0	0005215	0.600185	0.034483
3	0	0009987	0.600185	0.181818
3	0	0051177	0.600185	0.058824
3	0	0043565	0.600185	0.029412
3	0	1902711	0.600185	0.071429
3	0	0008409	0.600185	0.733333
3	0	0044389	0.600185	0.200000
3	0	0044464	0.600185	0.115385
3	0	0032559	0.600185	0.250000
3	0	0019838	0.600185	0.222222
3	0	0004644	0.600185	0.083333
3	0	0071478	0.600185	0.142857
3	0	0051930	0.600185	0.050000
3	0	0003950	0.600185	0.083333
3	0	0010075	0.600185	0.043478
3	0	0043247	0.600185	0.941176
3	0	1902475	0.600185	0.023810
3	0	0006281	0.600185	0.956522
3	0	0009967	0.600185	0.043478
3	0	0008409	0.600185	0.733333
3	0	0006302	0.600185	0.920000
3	0	0015701	0.600185	0.032258
3	0	0045039	0.600185	0.073529
3	0	0017056	0.600185	0.055556
3	0	1901897	0.600185	0.050000
3	0	0032006	0.600185	0.062500
3	0	0046132	0.600185	0.044444
3	0	0048701	0.600185	0.037037
3	0	0003678	0.600185	0.130435
3	0	0005540	0.600185	0.062500
3	0	0035770	0.600185	0.750000
3	0	0015934	0.600185	0.619048
3	0	0032991	0.600185	0.250000
3	0	0006417	0.600185	0.558824
3	0	0005515	0.600185	0.029412
3	0	1901371	0.600185	0.069767
3	0	0046802	0.600185	0.018519
3	0	0009653	0.600185	0.028571
3	0	0007179	0.600185	0.074074
3	0	0003826	0.600185	0.071429
3	0	0032787	0.600185	0.034483
3	0	0008209	0.600185	0.060606
3	0	0005588	0.600185	0.041667
3	0	0055088	0.600185	0.083333
3	0	0043178	0.600185	0.200000
3	0	0008832	0.600185	0.071429
3	0	0055085	0.600185	0.032258
3	0	0015631	0.600185	0.100000
3	0	0010468	0.600185	0.031250
3	0	0042255	0.600185	0.048780
3	0	0035069	0.600185	0.025641
3	0	0019843	0.600185	0.083333
3	0	0032496	0.600185	0.025000
3	0	0006906	0.600185	0.050000
3	0	0001056	0.600185	0.017241
3	0	0009987	0.600185	0.052632
3	0	0098641	0.600185	0.034483
3	0	0030374	0.600185	0.083333
3	0	0051539	0.600185	0.000000
3	0	0030239	0.600185	0.022222
3	0	0006638	0.600185	0.136364
3	0	0001112	0.600185	0.926829
3	0	0010468	0.600185	0.021739
3	0	0032979	0.600185	0.051282
3	0	0015631	0.600185	0.272727
3	0	0061337	0.600185	0.019608
3	0	0016310	0.600185	0.090909
3	0	0007475	0.600185	0.013333
3	0	0045265	0.600185	0.378378
3	0	0033238	0.600185	0.020000
3	0	0019829	0.600185	0.837209
3	0	0044233	0.600185	0.076923
3	0	0016020	0.600185	0.054054
3	0	0031175	0.600185	0.022989
3	0	0046578	0.600185	0.018868
3	0	0044424	0.600185	0.625000
3	0	0007049	0.600185	0.750000
3	0	0006470	0.600185	0.950000
3	0	0044424	0.600185	0.625000
3	0	0006997	0.600185	0.250000
3	0	0048570	0.600185	0.055556
3	0	0005518	0.600185	0.032258
3	0	0048039	0.600185	0.031250
3	0	0035375	0.600185	0.031250
3	0	0043231	0.600185	0.900000
3	0	0043231	0.600185	0.900000
3	0	0070013	0.600185	0.500000
3	0	0006974	0.600185	0.411765
3	0	0005549	0.600185	0.020833
3	0	1903288	0.600185	0.083333
3	0	0007272	0.600185	0.083333
3	0	0007424	0.600185	0.076923
3	0	0006880	0.600185	0.075000
3	0	0016553	0.600185	0.947368
3	0	0005739	0.600185	0.692308
3	0	0044428	0.600185	0.769231
3	0	0010467	0.600185	0.294118
3	0	1990234	0.600185	0.076923
3	0	0045065	0.600185	0.054054
3	0	0044424	0.600185	0.500000
3	0	0043410	0.600185	0.017544
3	0	0008553	0.600185	0.061224
3	0	0000056	0.600185	0.017544
3	0	0003677	0.600185	0.625000
3	0	0007622	0.600185	0.071429
3	0	0006464	0.600185	0.789474
3	0	0044424	0.600185	0.625000
3	0	0016361	0.600185	0.595745
3	0	0043232	0.600185	0.583333
3	0	0044444	0.600185	0.875000
3	0	0009833	0.600185	0.076923
3	0	0060047	0.600185	0.058824
3	0	0043050	0.600185	0.066667
3	0	0007613	0.600185	0.055556
3	0	0019814	0.600185	0.052632
3	0	0007424	0.600185	0.020000
3	0	0019209	0.600185	0.028169
3	0	0006754	0.600185	0.797101
3	0	0042391	0.600185	0.021739
3	0	0005086	0.600185	0.038462
3	0	0000400	0.600185	0.020000
3	0	0043632	0.600185	0.520000
3	0	0044434	0.600185	0.200000
3	0	0034622	0.600185	0.900000
3	0	0006606	0.600185	0.028571
3	0	0032991	0.600185	0.153846
3	0	0002027	0.600185	0.055556
3	0	0010508	0.600185	0.040000
3	0	0006623	0.600185	0.029412
3	0	0071222	0.600185	0.044444
3	0	0004518	0.600185	0.833333
3	0	0046930	0.600185	0.000000
3	0	0006911	0.600185	0.054054
3	0	0006954	0.600185	0.035714
3	0	0019941	0.600185	0.031250
3	0	0015291	0.600185	0.909091
3	0	0015698	0.600185	0.777778
3	0	0016757	0.600185	0.071429
3	0	0003676	0.600185	0.066667
3	0	0015709	0.600185	1.000000
3	0	0000082	0.600185	0.055556
3	0	0006563	0.600185	0.041667
3	0	0015744	0.600185	0.708333
3	0	0007186	0.600185	0.060606
3	0	0004672	0.600185	0.055556
3	0	1901360	0.600185	0.083333
3	0	0048268	0.600185	0.055556
3	0	0006091	0.600185	0.076923
3	0	0046958	0.600185	0.058824
3	0	0031297	0.600185	0.030303
3	0	0048179	0.600185	0.000000
3	0	1904515	0.600185	0.000000
3	0	0007272	0.600185	0.000000
3	0	0016126	0.600185	0.000000
3	0	0006024	0.600185	0.000000
3	0	0098798	0.600185	0.548387
3	0	0043087	0.600185	0.000000
3	0	0042256	0.600185	0.000000
3	0	0006422	0.600185	0.000000
3	0	0006487	0.600185	0.000000
3	0	0005634	0.600185	0.090909
3	0	0005575	0.600185	0.500000
3	0	0033017	0.600185	0.038462
3	0	0044421	0.600185	0.750000
3	0	0016020	0.600185	0.333333
3	0	0046914	0.600185	0.857143
3	0	0016246	0.600185	0.044444
3	0	0032509	0.600185	0.025641
3	0	0070212	0.600185	0.095238
3	0	0034399	0.600185	0.772727
3	0	0010468	0.600185	0.300000
3	0	0044464	0.600185	0.428571
3	0	0044451	0.600185	0.904762
3	0	0031848	0.600185	0.038462
3	0	0006654	0.600185	0.023256
3	0	0019239	0.600185	0.000000
3	0	0004032	0.600185	0.033333
3	0	0005815	0.600185	0.937500
3	0	0008017	0.600185	0.000000
3	0	0051603	0.600185	0.000000
3	0	0010847	0.600185	0.000000
3	0	0097310	0.600185	0.000000
3	0	0031981	0.600185	0.944444
3	0	0046523	0.600185	0.000000
3	0	0032755	0.600185	0.000000
3	0	0008757	0.600185	0.000000
3	0	0003691	0.600185	0.000000
3	0	0036335	0.600185	0.000000
3	0	0044424	0.600185	0.625000
3	0	0003677	0.600185	0.000000
3	0	0000462	0.600185	0.000000
3	0	0009952	0.600185	0.000000
3	0	0033856	0.600185	0.000000
3	0	0018344	0.600185	0.000000
3	0	0004601	0.600185	0.151515
3	0	0031226	0.600185	0.833333
3	0	0008227	0.600185	0.894737
3	0	0044424	0.600185	0.214286
3	0	0005198	0.600185	0.050000
3	0	0009414	0.600185	0.095238
3	0	0000463	0.600185	0.051282
3	0	0008301	0.600185	0.040000
3	0	0043039	0.600185	0.055556
3	0	0042054	0.600185	0.058824
3	0	0043231	0.600185	0.692308
3	0	0016832	0.600185	0.000000
3	0	0009143	0.600185	0.000000
3	0	0075141	0.600185	0.000000
3	0	0031177	0.600185	0.000000
3	0	0006026	0.600185	0.560000
3	0	0120025	0.600185	0.166667
3	0	0035169	0.600185	0.041667
3	0	0090665	0.600185	0.250000
3	0	0005575	0.600185	0.500000
3	0	0034515	0.600185	0.058824
3	0	0010087	0.600185	0.034483
3	0	0000819	0.600185	0.058824
3	0	0051641	0.600185	0.600000
3	0	0007165	0.600185	0.115385
3	0	0016311	0.600185	0.090909
3	0	0031968	0.600185	0.666667
3	0	0044427	0.600185	0.300000
3	0	0006259	0.600185	0.060606
3	0	0005925	0.600185	0.031250
3	0	0004813	0.600185	0.071429
3	0	0044774	0.600185	0.085714
3	0	0008569	0.600185	0.052632
3	0	0001664	0.600185	0.000000
3	0	0098796	0.600185	0.185185
3	0	0019531	0.600185	0.032258
3	0	1905037	0.600185	0.777778
3	0	0006104	0.600185	0.080000
3	0	0005388	0.600185	0.020408
3	0	0046920	0.600185	0.074074
3	0	0004970	0.600185	0.042254
3	0	0009008	0.600185	0.909091
3	0	0015116	0.600185	0.036364
3	0	0000981	0.600185	0.036364
3	0	2000693	0.600185	0.020833
3	0	0030020	0.600185	0.027778
3	0	0009987	0.600185	0.333333
3	0	0022890	0.600185	0.047619
3	0	0000151	0.600185	0.083333
3	0	0048699	0.600185	0.923077
3	0	0005575	0.600185	0.250000
3	0	0009627	0.600185	0.071429
3	0	0031151	0.600185	0.040000
3	0	0097466	0.600185	0.071429
3	0	0032968	0.600185	0.078431
3	0	0005515	0.600185	0.250000
3	0	0030001	0.600185	0.034483
3	0	0003676	0.600185	0.714286
3	0	0032456	0.600185	0.031250
3	0	0016903	0.600185	0.076923
3	0	0008553	0.600185	0.020000
3	0	0005852	0.600185	0.315789
3	0	0035437	0.600185	0.078947
3	0	0032414	0.600185	0.075000
3	0	0007614	0.600185	0.000000
3	0	0016303	0.600185	0.075000
3	0	0005575	0.600185	0.000000
3	0	0006355	0.600185	0.000000
3	0	0006296	0.600185	0.000000
3	0	0016747	0.600185	0.833333
3	0	1902711	0.600185	0.000000
3	0	0048027	0.600185	0.076923
3	0	0050877	0.600185	0.050000
3	0	0010048	0.600185	0.043478
3	0	0097014	0.600185	0.000000
3	0	0030007	0.600185	0.057143
3	0	0003674	0.600185	0.333333
3	0	0045907	0.600185	0.025641
3	0	0016114	0.600185	0.062500
3	0	0015038	0.600185	0.083333
3	0	0014704	0.600185	0.032258
3	0	0010972	0.600185	0.027027
3	0	0003674	0.600185	0.055556
3	0	0005911	0.600185	0.000000
3	0	1903833	0.600185	0.027027
3	0	0006847	0.600185	0.023810
3	0	0042127	0.600185	0.045455
3	0	0019899	0.600185	0.666667
3	0	0051171	0.600185	0.555556
3	0	0007531	0.600185	0.058824
3	0	0003676	0.600185	0.222222
3	0	0006511	0.600185	1.000000
3	0	0017113	0.600185	0.071429
3	0	0006941	0.600185	0.071429
3	0	0005345	0.600185	0.047619
3	0	0050852	0.600185	0.093750
3	0	0044424	0.600185	0.000000
3	0	0030176	0.600185	0.000000
3	0	0046703	0.600185	0.043478
3	0	0005839	0.600185	0.000000
3	0	0043087	0.600185	0.041667
3	0	0043169	0.600185	0.250000
3	0	0002183	0.600185	0.377778
3	0	0000976	0.600185	0.857143
3	0	0006813	0.600185	0.024390
3	0	0008964	0.600185	0.083333
3	0	0015724	0.600185	0.020408
3	0	0000003	0.600185	0.029412
3	0	0015367	0.600185	0.022727
3	0	0016491	0.600185	0.090909
3	0	0043227	0.600185	0.300000
3	0	0016233	0.600185	0.209302
3	0	0015038	0.600185	0.066667
3	0	0042255	0.600185	0.051282
3	0	0010498	0.600185	0.851852
3	0	0004800	0.600185	0.083333
3	0	0051171	0.600185	0.555556
3	0	0071763	0.600185	0.060606
3	0	0003779	0.600185	0.100000
3	0	0043231	0.600185	0.900000
3	0	0003677	0.600185	0.352941
3	0	0048018	0.600185	0.062500
3	0	0007059	0.600185	0.083333
3	0	0005911	0.600185	0.083333
3	0	0007218	0.600185	0.060606
3	0	0048507	0.600185	0.037037
3	0	0005852	0.600185	0.000000
3	0	0046606	0.600185	0.034483
3	0	0051455	0.600185	0.031250
3	0	0007030	0.600185	0.062500
3	0	0006744	0.600185	0.068966
3	0	0010646	0.600185	0.000000
3	0	0017111	0.600185	0.875000
3	0	0043295	0.600185	0.055556
3	0	0008202	0.600185	0.000000
3	0	0019373	0.600185	0.000000
3	0	2000649	0.600185	0.000000
3	0	0090174	0.600185	0.600000
3	0	0043227	0.600185	0.071429
3	0	0070125	0.600185	0.054054
3	0	0010305	0.600185	0.058824
3	0	0071346	0.600185	0.083333
3	0	1901800	0.600185	0.024390
3	0	0000105	0.600185	0.047619
3	0	0099513	0.600185	0.208333
3	0	0009611	0.600185	0.083333
3	0	0048593	0.600185	0.040000
3	0	0006464	0.600185	0.937500
3	0	0044444	0.600185	0.583333
3	0	0036211	0.600185	0.625000
3	0	0033108	0.600185	0.076923
3	0	0018193	0.600185	0.941176
3	0	1902350	0.600185	0.055556
3	0	0015513	0.600185	0.035714
3	0	0086010	0.600185	0.045455
3	0	0009617	0.600185	0.043478
3	0	0032446	0.600185	0.600000
3	0	0016278	0.600185	0.333333
3	0	0035556	0.600185	0.062500
3	0	0051377	0.600185	0.083333
3	0	0034271	0.600185	0.000000
3	0	0006869	0.600185	0.033333
3	0	0050954	0.600185	0.018868
3	0	0005575	0.600185	0.041667
3	0	0031749	0.600185	0.076923
3	0	0016021	0.600185	0.208333
3	0	0006102	0.600185	0.092593
3	0	0006342	0.600185	0.021505
3	0	0042803	0.600185	0.083333
3	0	0007231	0.600185	0.042553
3	0	0008967	0.600185	0.122449
3	0	0015556	0.600185	0.030303
3	0	0090575	0.600185	0.548387
3	0	0140296	0.600185	0.833333
3	0	0052814	0.600185	0.085106
3	0	0005575	0.600185	0.035714
3	0	0008506	0.600185	0.025000
3	0	0061733	0.600185	0.243902
3	0	0048662	0.600185	0.025000
3	0	0015732	0.600185	0.020833
3	0	0044428	0.600185	0.650000
3	0	0000154	0.600185	0.823529
3	0	0006941	0.600185	0.025641
3	0	0015020	0.600185	0.000000
3	0	0001525	0.600185	0.020408
3	0	0004508	0.600185	0.047619
3	0	0044444	0.600185	0.416667
3	0	0043227	0.600185	0.300000
3	0	0043232	0.600185	0.900000
3	0	0046101	0.600185	0.404255
3	0	0006259	0.600185	0.441176
3	0	1903046	0.600185	0.080000
3	0	0035976	0.600185	0.555556
3	0	0006468	0.600185	1.000000
3	0	0044444	0.600185	0.416667
3	0	0032508	0.600185	0.076923
3	0	0031224	0.600185	0.076923
3	0	0045987	0.600185	0.090909
3	0	0005515	0.600185	0.750000
3	0	0006955	0.600185	0.045455
3	0	0006354	0.600185	0.939394
3	0	0003676	0.600185	0.625000
3	0	0018958	0.600185	0.217391
3	0	0006955	0.600185	0.045455
3	0	1990883	0.600185	0.085714
3	0	0005788	0.600185	0.538462
3	0	0000979	0.600185	0.105263
3	0	0044425	0.600185	0.600000
3	0	0044464	0.600185	0.750000
3	0	0005730	0.600185	0.379310
3	0	0045571	0.600185	0.038462
3	0	0048247	0.600185	0.103448
3	0	0005575	0.600185	0.250000
3	0	0001573	0.600185	0.071429
3	0	0001664	0.600185	0.500000
3	0	0045198	0.600185	0.062500
3	0	0140056	0.600185	0.636364
3	0	0032812	0.600185	0.027778
3	0	0009653	0.600185	0.076923
3	0	0005829	0.600185	0.363636
3	0	1902350	0.600185	0.000000
3	0	0005198	0.600185	0.666667
3	0	0000030	0.600185	0.083333
3	0	0032760	0.600185	0.000000
3	0	0006221	0.600185	0.000000
3	0	0048812	0.600185	0.000000
3	0	0030334	0.600185	0.090909
3	0	0042256	0.600185	0.052632
3	0	0006515	0.600185	0.040000
3	0	0007179	0.600185	0.038462
3	0	0070337	0.600185	0.000000
3	0	0005604	0.600185	0.058824
3	0	0009065	0.600185	0.055556
3	0	0080156	0.600185	0.060606
3	0	0015934	0.600185	0.000000
3	0	0004637	0.600185	0.000000
3	0	0045337	0.600185	0.057143
3	0	0004674	0.600185	0.800000
3	0	0016310	0.600185	0.368421
3	0	0043231	0.600185	0.900000
3	0	0043235	0.600185	0.083333
3	0	0003691	0.600185	0.022727
3	0	0048839	0.600185	0.035714
3	0	0007043	0.600185	0.074074
3	0	0005913	0.600185	0.857143
3	0	0006757	0.600185	0.029412
3	0	0005515	0.600185	0.125000
3	0	0043227	0.600185	0.142857
3	0	0044428	0.600185	0.409091
3	0	0009888	0.600185	0.666667
3	0	0044451	0.600185	0.321429
3	0	0004553	0.600185	0.222222
3	0	0044459	0.600185	0.727273
3	0	0006935	0.600185	0.083333
3	0	0044424	0.600185	0.625000
3	0	0009725	0.600185	0.090909
3	0	0006282	0.600185	0.047619
3	0	0003700	0.600185	0.037037
3	0	0006468	0.600185	0.044444
3	0	0060070	0.600185	0.047619
3	0	0003714	0.600185	0.026316
3	0	0000151	0.600185	0.250000
3	0	0044444	0.600185	0.300000
3	0	0005770	0.600185	0.157895
3	0	0044464	0.600185	0.500000
3	0	0006342	0.600185	0.000000
3	0	0042989	0.600185	0.000000
3	0	0030198	0.600185	0.000000
3	0	0005459	0.600185	0.032258
3	0	0051897	0.600185	0.160000
3	0	0051899	0.600185	0.714286
3	0	0098797	0.600185	0.545455
3	0	0005215	0.600185	0.062500
3	0	0007017	0.600185	0.133333
3	0	0002084	0.600185	0.052632
3	0	0030322	0.600185	0.500000
3	0	0072329	0.600185	0.068966
3	0	0018315	0.600185	0.068966
3	0	0008016	0.600185	0.777778
3	0	0001508	0.600185	0.714286
3	0	0003676	0.600185	0.027778
3	0	0043981	0.600185	0.045455
3	0	0019464	0.600185	0.088889
3	0	0043231	0.600185	0.900000
3	0	0097159	0.600185	0.000000
3	0	0005515	0.600185	0.000000
3	0	0006869	0.600185	0.055556
3	0	0030507	0.600185	0.000000
3	0	0006891	0.600185	0.058824
3	0	0004337	0.600185	0.000000
3	0	0046294	0.600185	0.078125
3	0	0033554	0.600185	0.222222
3	0	0009987	0.600185	0.400000
3	0	0044424	0.600185	0.277778
3	0	0005488	0.600185	0.500000
3	0	0030154	0.600185	0.250000
3	0	0006855	0.600185	0.071429
3	0	0005858	0.600185	0.969697
3	0	1902494	0.600185	0.166667
3	0	0031012	0.600185	0.047619
3	0	0000187	0.600185	0.016393
3	0	0032543	0.600185	0.064516
3	0	0051998	0.600185	0.062500
3	0	0097500	0.600185	0.055556
3	0	0033218	0.600185	0.600000
3	0	0044464	0.600185	0.500000
3	0	0046976	0.600185	0.020833
3	0	0032501	0.600185	0.666667
3	0	0044424	0.600185	0.375000
3	0	0006796	0.600185	0.125000
3	0	0004032	0.600185	0.076923
3	0	0016021	0.600185	0.222222
3	0	0005673	0.600185	0.088235
3	0	0030374	0.600185	0.095238
3	0	0009627	0.600185	0.058824
3	0	0008150	0.600185	0.333333
3	0	0005829	0.600185	0.318182
3	0	0044444	0.600185	0.333333
3	0	0051001	0.600185	0.055556
3	0	0044325	0.600185	0.000000
3	0	0006099	0.600185	0.045455
3	0	0046332	0.600185	0.000000
3	0	0005741	0.600185	0.117647
3	0	0051647	0.600185	0.062500
3	0	0007010	0.600185	0.125000
3	0	0005125	0.600185	0.172414
3	0	0007186	0.600185	0.916667
3	0	0055114	0.600185	0.071429
3	0	0052814	0.600185	0.083333
3	0	0008028	0.600185	0.050000
3	0	0072657	0.600185	0.052632
3	0	0042177	0.600185	0.136364
3	0	0043231	0.600185	0.083333
3	0	0005739	0.600185	0.066667
3	0	0006911	0.600185	0.076923
3	0	0042255	0.600185	0.074074
3	0	0043652	0.600185	0.071429
3	0	1905030	0.600185	0.071429
3	0	0031981	0.600185	0.050000
3	0	0097352	0.600185	0.076923
3	0	0007264	0.600185	0.769231
3	0	0016021	0.600185	0.416667
3	0	0009987	0.600185	0.181818
3	0	0043531	0.600185	0.000000
3	0	0003954	0.600185	0.055556
3	0	0015886	0.600185	0.041667
3	0	0017113	0.600185	0.052632
3	0	0022884	0.600185	0.409091
3	0	0005488	0.600185	0.333333
3	0	0061659	0.600185	0.090909
3	0	0007501	0.600185	0.032258
3	0	0009987	0.600185	0.051282
3	0	0032963	0.600185	0.041667
3	0	0002027	0.600185	0.033333
3	0	0046294	0.600185	0.029851
3	0	0046872	0.600185	0.714286
3	0	0000151	0.600185	0.227273
3	0	0021984	0.600185	0.000000
3	0	0022841	0.600185	0.025000
3	0	0033041	0.600185	0.035714
3	0	0031981	0.600185	0.944444
3	0	0003743	0.600185	0.075758
3	0	0044877	0.600185	0.045455
3	0	0060393	0.600185	0.033333
3	0	0016573	0.600185	0.026316
3	0	0015245	0.600185	0.864865
3	0	0015908	0.600185	0.833333
3	0	0019346	0.600185	0.034483
3	0	0044196	0.600185	0.040000
3	0	0005000	0.600185	0.054054
3	0	0060271	0.600185	0.045455
3	0	0006886	0.600185	0.692308
3	0	0042391	0.600185	0.055556
3	0	0006398	0.600185	0.027027
3	0	0004350	0.600185	0.090909
3	0	0000403	0.600185	0.045455
3	0	0046475	0.600185	0.027027
3	0	0006950	0.600185	0.000000
3	0	0048268	0.600185	0.000000
3	0	1901565	0.600185	0.000000
3	0	0045337	0.600185	0.000000
3	0	0010109	0.600185	0.000000
3	0	1903338	0.600185	0.714286
3	0	0043231	0.600185	0.900000
3	0	0001067	0.600185	0.750000
3	0	0043039	0.600185	0.032258
3	0	0003676	0.600185	0.714286
3	0	0007501	0.600185	0.032258
3	0	0070475	0.600185	0.025000
3	0	0071423	0.600185	0.040000
3	0	0005025	0.600185	0.081633
3	0	0006024	0.600185	0.086957
3	0	0015140	0.600185	0.052632
3	0	0032991	0.600185	0.333333
3	0	0016757	0.600185	0.181818
3	0	0004497	0.600185	0.777778
3	0	0018105	0.600185	0.068966
3	0	0007034	0.600185	0.076923
3	0	0006104	0.600185	0.272727
3	0	0034655	0.600185	0.740741
3	0	1990234	0.600185	0.076923
3	0	0016788	0.600185	0.200000
3	0	0015630	0.600185	0.500000
3	0	0015131	0.600185	0.040816
3	0	0032436	0.600185	0.017857
3	0	0005634	0.600185	1.000000
3	0	0008284	0.600185	0.037037
3	0	0051930	0.600185	0.037037
3	0	0008150	0.600185	0.083333
3	0	0106068	0.600185	0.263158
3	0	0015301	0.600185	0.033333
3	0	0043227	0.600185	0.300000
3	0	0043227	0.600185	0.300000
3	0	0016973	0.600185	0.070175
3	0	0046872	0.600185	0.000000
3	0	0016787	0.600185	0.000000
3	0	0006820	0.600185	0.571429
3	0	0031984	0.600185	0.578947
3	0	0006357	0.600185	0.068966
3	0	0016744	0.600185	0.071429
3	0	0008967	0.600185	0.086957
3	0	0004334	0.600185	0.062500
3	0	0000712	0.600185	0.023256
3	0	0002074	0.600185	0.041667
3	0	0098588	0.600185	0.176471
3	0	0016667	0.600185	0.066667
3	0	0009536	0.600185	0.923077
3	0	0010225	0.600185	0.066667
3	0	1905421	0.600185	0.666667
3	0	0003755	0.600185	0.064516
3	0	0009651	0.600185	0.071429
3	0	0004890	0.600185	0.000000
3	0	0071310	0.600185	0.074074
3	0	0016209	0.600185	0.062500
3	0	0003723	0.600185	0.266667
3	0	0000278	0.600185	0.086957
3	0	0002040	0.600185	0.027027
3	0	0007501	0.600185	0.045455
3	0	0000329	0.600185	0.000000
3	0	0046703	0.600185	0.272727
3	0	0005615	0.600185	0.031250
3	0	0004659	0.600185	0.076923
3	0	0004601	0.600185	0.062500
3	0	0009405	0.600185	0.028571
3	0	0030308	0.600185	0.085106
3	0	0060079	0.600185	0.065574
3	0	0048675	0.600185	0.060606
3	0	0030001	0.600185	0.333333
3	0	0031410	0.600185	0.812500
3	0	0044425	0.600185	0.600000
3	0	0032991	0.600185	0.166667
3	0	0017016	0.600185	0.875000
3	0	0007041	0.600185	0.545455
3	0	0051213	0.600185	0.071429
3	0	0006081	0.600185	0.071429
3	0	0036353	0.600185	0.025641
3	0	0019228	0.600185	0.045455
3	0	0007033	0.600185	0.071429
3	0	0005575	0.600185	0.125000
3	0	0003677	0.600185	0.071429
3	0	0045089	0.600185	0.043478
3	0	0007608	0.600185	0.066667
3	0	0004004	0.600185	0.086957
3	0	0002548	0.600185	0.033333
3	0	0044732	0.600185	0.000000
3	0	0006575	0.600185	0.470588
3	0	0046930	0.600185	0.000000
3	0	0050716	0.600185	0.020408
3	0	0009084	0.600185	0.925926
3	0	0005575	0.600185	0.000000
3	0	0000815	0.600185	0.000000
3	0	0010811	0.600185	0.041667
3	0	0044464	0.600185	0.500000
3	0	0009832	0.600185	0.888889
3	0	0008306	0.600185	0.058824
3	0	0043982	0.600185	0.078947
3	0	0006014	0.600185	0.058824
3	0	0005925	0.600185	0.083333
3	0	0071704	0.600185	0.000000
3	0	0004370	0.600185	0.000000
3	0	0006627	0.600185	0.000000
3	0	0005025	0.600185	0.000000
3	0	0005549	0.600185	0.000000
3	0	0006355	0.600185	0.863636
3	0	0016627	0.600185	0.076923
3	0	0004888	0.600185	0.100000
3	0	0007017	0.600185	0.041667
3	0	0006091	0.600185	0.038462
3	0	0006168	0.600185	0.016949
3	0	0071966	0.600185	0.026316
3	0	0044424	0.600185	0.000000
3	0	0042578	0.600185	0.000000
3	0	0002196	0.600185	0.032258
3	0	0006700	0.600185	0.037037
3	0	0097428	0.600185	0.066667
3	0	0005871	0.600185	0.000000
3	0	0006771	0.600185	0.571429
3	0	0044444	0.600185	0.000000
3	0	0006974	0.600185	0.060606
3	0	0043488	0.600185	0.021277
3	0	0004791	0.600185	0.080000
3	0	0046579	0.600185	0.021277
3	0	0015116	0.600185	0.034483
3	0	0050916	0.600185	0.076923
3	0	0032732	0.600185	0.066667
3	0	0009415	0.600185	0.800000
3	0	0018342	0.600185	0.045455
3	0	0048193	0.600185	0.090909
3	0	0001055	0.600185	0.021739
3	0	0004337	0.600185	0.000000
3	0	0014069	0.600185	0.000000
3	0	0032412	0.600185	0.027778
3	0	0032273	0.600185	0.026316
3	0	0008258	0.600185	0.028571
3	0	0045038	0.600185	0.017544
3	0	0015079	0.600185	0.033333
3	0	0003676	0.600185	0.000000
3	0	0005222	0.600185	0.000000
3	0	0015631	0.600185	0.000000
3	0	1902857	0.600185	0.000000
3	0	0004365	0.600185	0.000000
3	0	0032774	0.600185	0.319149
3	0	0005663	0.600185	0.000000
3	0	0036020	0.600185	0.000000
3	0	0015085	0.600185	0.016393
3	0	0010766	0.600185	0.020833
3	0	0005575	0.600185	0.500000
3	0	0071222	0.600185	0.032258
3	0	0006302	0.600185	0.066667
3	0	0009535	0.600185	0.074074
3	0	0003341	0.600185	0.071429
3	0	0031083	0.600185	0.076923
3	0	0005575	0.600185	0.500000
3	0	0005680	0.600185	0.047619
3	0	0016705	0.600185	0.777778
3	0	0006413	0.600185	0.058824
3	0	0002062	0.600185	0.043478
3	0	0032094	0.600185	0.066667
3	0	0007611	0.600185	0.029412
3	0	0004672	0.600185	0.964286
3	0	0030971	0.600185	0.027778
3	0	0035375	0.600185	0.031250
3	0	0006623	0.600185	0.019231
3	0	0071423	0.600185	0.021739
3	0	0044444	0.600185	0.000000
3	0	0044464	0.600185	0.000000
3	0	0004300	0.600185	0.000000
3	0	0046084	0.600185	0.025641
3	0	0038191	0.600185	0.000000
3	0	0010109	0.600185	0.076923
3	0	0043231	0.600185	0.250000
3	0	0005351	0.600185	0.235294
3	0	0032446	0.600185	0.050000
3	0	0043227	0.600185	0.125000
3	0	0007186	0.600185	0.384615
3	0	0048167	0.600185	0.625000
3	0	0031543	0.600185	0.039474
3	0	0007399	0.600185	0.066667
3	0	0042162	0.600185	0.017241
3	0	0046785	0.600185	0.050000
3	0	0006355	0.600185	0.950000
3	0	0003676	0.600185	0.714286
3	0	0016567	0.600185	0.346154
3	0	0045088	0.600185	0.600000
3	0	0005515	0.600185	0.750000
3	0	0009266	0.600185	0.200000
3	0	0005615	0.600185	0.035714
3	0	0008270	0.600185	0.222222
3	0	0065009	0.600185	0.300000
3	0	0003677	0.600185	0.857143
3	0	0044449	0.600185	0.312500
3	0	0006935	0.600185	0.437500
3	0	0031224	0.600185	0.035714
3	0	0040003	0.600185	0.285714
3	0	0007608	0.600185	0.125000
3	0	0031982	0.600185	0.115385
3	0	1901222	0.600185	0.666667
3	0	0008076	0.600185	0.069767
3	0	0016884	0.600185	0.125000
3	0	0008150	0.600185	0.500000
3	0	0006612	0.600185	0.055556
3	0	0006610	0.600185	0.048780
3	0	0019199	0.600185	0.230769
3	0	0009897	0.600185	0.090909
3	0	0044444	0.600185	0.583333
3	0	0043231	0.600185	0.750000
3	0	0031968	0.600185	0.692308
3	0	0061919	0.600185	0.052632
3	0	0099572	0.600185	0.250000
3	0	0006478	0.600185	0.027027
3	0	0004483	0.600185	0.027027
3	0	0042738	0.600185	0.035714
3	0	0048477	0.600185	0.027027
3	0	0021782	0.600185	0.045455
3	0	0016020	0.600185	0.200000
3	0	0044444	0.600185	0.538462
3	0	0009409	0.600185	0.076923
3	0	0043231	0.600185	0.692308
3	0	0042144	0.600185	0.062500
3	0	0016070	0.600185	0.333333
3	0	0046627	0.600185	0.083333
3	0	0061158	0.600185	0.047619
3	0	0005125	0.600185	0.083333
3	0	0005575	0.600185	0.100000
3	0	0010305	0.600185	0.028571
3	0	0006412	0.600185	0.962963
3	0	0004350	0.600185	0.058824
3	0	0080030	0.600185	0.000000
3	0	0000055	0.600185	0.014925
3	0	0005575	0.600185	0.250000
3	0	0010842	0.600185	0.000000
3	0	0044421	0.600185	0.750000
3	0	0006906	0.600185	0.000000
3	0	0031119	0.600185	0.000000
3	0	0046475	0.600185	0.000000
3	0	0005697	0.600185	0.000000
3	0	0009142	0.600185	0.027027
3	0	0070372	0.600185	0.033333
3	0	0043227	0.600185	0.000000
3	0	0044424	0.600185	0.000000
3	0	0016237	0.600185	0.062500
3	0	0043161	0.600185	0.029412
3	0	0016311	0.600185	0.222222
3	0	0032991	0.600185	0.666667
3	0	2000377	0.600185	0.100000
3	0	0017150	0.600185	0.057143
3	0	0005315	0.600185	0.066667
3	0	0006210	0.600185	0.062500
3	0	0046621	0.600185	0.058824
3	0	0098632	0.600185	0.750000
3	0	0065008	0.600185	0.071429
3	0	0000722	0.600185	0.025000
3	0	0097014	0.600185	0.043478
3	0	0030511	0.600185	0.031250
3	0	0090286	0.600185	0.033333
3	0	0048333	0.600185	0.068966
3	0	0000941	0.600185	0.000000
3	0	0001103	0.600185	0.000000
3	0	0005762	0.600185	0.000000
3	0	0005545	0.600185	0.000000
3	0	0005575	0.600185	0.500000
3	0	0005488	0.600185	0.666667
3	0	0008289	0.600185	1.000000
3	0	0006325	0.600185	0.050000
3	0	0001936	0.600185	0.050000
3	0	0046038	0.600185	0.011111
3	0	0043413	0.600185	0.050000
3	0	0048471	0.600185	0.777778
3	0	0003723	0.600185	0.333333
3	0	0006468	0.600185	0.031250
3	0	0036508	0.600185	0.030303
3	0	1904045	0.600185	0.022727
3	0	0000288	0.600185	0.000000
3	0	0019869	0.600185	0.000000
3	0	0047724	0.600185	0.000000
3	0	0043023	0.600185	0.000000
3	0	0006325	0.600185	0.000000
3	0	0030414	0.600185	0.027027
3	0	0007189	0.600185	0.000000
3	0	0007507	0.600185	0.000000
3	0	0006282	0.600185	0.000000
3	0	0005914	0.600185	0.035714
3	0	0032963	0.600185	0.000000
3	0	0019222	0.600185	0.666667
3	0	0044237	0.600185	0.111111
3	0	0043227	0.600185	0.300000
3	0	0006865	0.600185	0.058824
3	0	0005773	0.600185	0.692308
3	0	0072657	0.600185	0.076923
3	0	0046785	0.600185	0.045455
3	0	0003924	0.600185	0.041667
3	0	0016791	0.600185	0.464286
3	0	0016773	0.600185	0.111111
3	0	0043231	0.600185	0.900000
3	0	0006955	0.600185	0.032258
3	0	0007018	0.600185	0.064516
3	0	1902494	0.600185	0.100000
3	0	0005249	0.600185	0.031746
3	0	0042391	0.600185	0.046512
3	0	0060216	0.600185	0.025641
3	0	0043232	0.600185	0.166667
3	0	0036092	0.600185	0.058824
3	0	0060255	0.600185	0.230769
3	0	0016021	0.600185	0.416667
3	0	0004377	0.600185	0.074074
3	0	0070593	0.600185	0.074074
3	0	0008565	0.600185	0.068966
3	0	0098687	0.600185	0.263158
3	0	0051899	0.600185	0.117647
3	0	0045893	0.600185	0.090909
3	0	0007051	0.600185	0.086957
3	0	0097065	0.600185	0.055556
3	0	0043406	0.600185	0.061538
3	0	0048149	0.600185	0.076923
3	0	0007612	0.600185	0.047619
3	0	0048468	0.600185	0.000000
3	0	0004124	0.600185	0.000000
3	0	0048512	0.600185	0.000000
3	0	0008020	0.600185	0.000000
3	0	0007267	0.600185	0.000000
3	0	0032261	0.600185	0.370370
3	0	0046653	0.600185	0.333333
3	0	0019682	0.600185	0.323529
3	0	0035494	0.600185	0.047619
3	0	0050684	0.600185	0.045455
3	0	0070286	0.600185	0.036364
3	0	0050852	0.600185	0.034483
3	0	0006511	0.600185	0.023256
3	0	0000398	0.600185	0.024390
3	0	0019748	0.600185	0.047619
3	0	0006828	0.600185	0.037037
3	0	0055008	0.600185	0.051282
3	0	0098662	0.600185	0.733333
3	0	0009225	0.600185	0.033333
3	0	0005634	0.600185	0.107143
3	0	0005887	0.600185	0.571429
3	0	0006206	0.600185	0.031250
3	0	0003723	0.600185	0.023810
3	0	0047865	0.600185	0.045455
3	0	1990145	0.600185	0.024390
3	0	0019870	0.600185	0.043478
3	0	0005261	0.600185	0.656250
3	0	0006875	0.600185	0.750000
3	0	0031252	0.600185	0.230769
3	0	0043178	0.600185	0.571429
3	0	0031226	0.600185	0.833333
3	0	0003677	0.600185	0.181818
3	0	0009987	0.600185	0.100000
3	0	0014912	0.600185	0.057143
3	0	0070545	0.600185	0.085714
3	0	0032991	0.600185	0.181818
3	0	0007339	0.600185	0.064516
3	0	0043227	0.600185	0.000000
3	0	0048015	0.600185	0.066667
3	0	0004649	0.600185	0.041667
3	0	0004370	0.600185	0.064516
3	0	0004017	0.600185	0.033898
3	0	0006716	0.600185	0.060606
3	0	0006739	0.600185	0.046512
3	0	0035556	0.600185	0.074074
3	0	0032273	0.600185	0.032258
3	0	0004535	0.600185	0.041667
3	0	0046131	0.600185	0.062500
3	0	0005102	0.600185	0.800000
3	0	0005911	0.600185	0.166667
3	0	0031226	0.600185	0.833333
3	0	0003723	0.600185	0.222222
3	0	0048018	0.600185	0.680000
3	0	0006631	0.600185	0.083333
3	0	0031146	0.600185	0.052632
3	0	0043687	0.600185	0.076923
3	0	2000147	0.600185	0.866667
3	0	0055013	0.600185	0.292683
3	0	0003674	0.600185	0.200000
3	0	0009228	0.600185	0.045455
3	0	0015279	0.600185	0.036364
3	0	0005575	0.600185	0.166667
3	0	0005198	0.600185	0.032258
3	0	0022839	0.600185	0.468750
3	0	0050667	0.600185	0.021739
3	0	0048040	0.600185	0.028571
3	0	0004521	0.600185	0.036364
3	0	0018063	0.600185	0.018182
3	0	0044428	0.600185	0.722222
3	0	0035251	0.600185	0.000000
3	0	0045892	0.600185	0.000000
3	0	0044212	0.600185	0.000000
3	0	0019898	0.600185	0.047619
3	0	0044425	0.600185	0.083333
3	0	0003700	0.600185	0.916667
3	0	0043227	0.600185	0.300000
3	0	1990904	0.600185	0.083333
3	0	0042632	0.600185	0.066667
3	0	0005049	0.600185	0.055556
3	0	0009768	0.600185	0.090909
3	0	0015385	0.600185	0.034483
3	0	0007165	0.600185	0.909091
3	0	0001503	0.600185	0.142857
3	0	0016043	0.600185	0.153846
3	0	0009092	0.600185	0.080000
3	0	0003674	0.600185	0.052632
3	0	0001990	0.600185	0.923077
3	0	0051371	0.600185	0.040000
3	0	0003691	0.600185	0.035714
3	0	0003746	0.600185	0.088235
3	0	0015014	0.600185	0.046512
3	0	0043231	0.600185	0.900000
3	0	0017137	0.600185	0.166667
3	0	0006641	0.600185	0.000000
3	0	0018230	0.600185	0.000000
3	0	0047086	0.600185	0.066667
3	0	0001054	0.600185	0.021739
3	0	0010876	0.600185	0.111111
3	0	0015698	0.600185	0.083333
3	0	0038084	0.600185	0.090909
3	0	0005634	0.600185	0.384615
3	0	0019941	0.600185	0.181818
3	0	0004497	0.600185	0.857143
3	0	0045214	0.600185	0.047619
3	0	0032774	0.600185	0.212121
3	0	0006040	0.600185	0.333333
3	0	0032979	0.600185	0.037037
3	0	0003824	0.600185	0.333333
3	0	0010521	0.600185	0.043478
3	0	0098542	0.600185	0.071429
3	0	0032501	0.600185	0.400000
3	0	0003777	0.600185	0.090909
3	0	0005515	0.600185	0.750000
3	0	0004175	0.600185	0.055556
3	0	0043005	0.600185	0.214286
3	0	0009987	0.600185	0.400000
3	0	0003700	0.600185	0.916667
3	0	0004714	0.600185	0.083333
3	0	0043231	0.600185	0.900000
3	0	0005667	0.600185	0.416667
3	0	0015012	0.600185	0.071429
3	0	0110034	0.600185	0.085106
3	0	0003713	0.600185	0.970588
3	0	0097500	0.600185	0.055556
3	0	0043277	0.600185	0.411765
3	0	0032550	0.600185	0.000000
3	0	0043231	0.600185	0.250000
3	0	0016020	0.600185	1.000000
3	0	0004029	0.600185	0.062500
3	0	0042554	0.600185	0.153846
3	0	0004017	0.600185	0.041667
3	0	0031386	0.600185	0.000000
3	0	0006559	0.600185	0.048780
3	0	0043227	0.600185	0.300000
3	0	0000977	0.600185	0.875000
3	0	0050509	0.600185	0.083333
3	0	0016237	0.600185	0.083333
3	0	0004322	0.600185	0.083333
3	0	0004483	0.600185	0.026316
3	0	0006654	0.600185	0.037037
3	0	0042255	0.600185	0.052632
3	0	0008134	0.600185	0.800000
3	0	0055092	0.600185	0.043478
3	0	0061598	0.600185	0.000000
3	0	0031968	0.600185	0.692308
3	0	0000921	0.600185	0.066667
3	0	0055008	0.600185	0.026316
3	0	0071978	0.600185	0.076923
3	0	0009968	0.600185	0.777778
3	0	0016874	0.600185	0.000000
3	0	0005515	0.600185	0.000000
3	0	0043405	0.600185	0.527273
3	0	0032263	0.600185	0.010870
3	0	0033041	0.600185	0.025641
3	0	0002062	0.600185	0.031250
3	0	0051216	0.600185	0.035714
3	0	0005088	0.600185	0.866667
3	0	0016722	0.600185	0.100000
3	0	0015848	0.600185	0.038462
3	0	0006122	0.600185	0.017544
3	0	0006212	0.600185	0.021739
3	0	0001302	0.600185	0.047619
3	0	0019538	0.600185	0.260870
3	0	0016866	0.600185	0.800000
3	0	0042221	0.600185	0.043478
3	0	0009834	0.600185	0.071429
3	0	0001522	0.600185	0.857143
3	0	0010305	0.600185	0.034483
3	0	1902165	0.600185	0.024390
3	0	1902036	0.600185	0.030303
3	0	0042136	0.600185	0.114286
3	0	0030163	0.600185	0.242424
3	0	0043231	0.600185	0.692308
3	0	0016246	0.600185	0.045455
3	0	0036159	0.600185	0.040000
3	0	0002023	0.600185	0.026316
3	0	0004451	0.600185	0.057143
3	0	0031683	0.600185	0.045455
3	0	0016598	0.600185	0.021277
3	0	0000781	0.600185	0.000000
3	0	0048812	0.600185	0.045455
3	0	0007475	0.600185	0.038462
3	0	0043227	0.600185	0.300000
3	0	0005515	0.600185	0.038462
3	0	0042127	0.600185	0.190476
3	0	0009987	0.600185	0.400000
3	0	0014809	0.600185	0.076923
3	0	0017056	0.600185	0.062500
3	0	0042626	0.600185	0.046512
3	0	0003680	0.600185	0.030303
3	0	0032436	0.600185	0.088889
3	0	0009987	0.600185	0.166667
3	0	0007165	0.600185	0.833333
3	0	0004012	0.600185	0.080000
3	0	0004034	0.600185	0.000000
3	0	0006888	0.600185	0.047619
3	0	1904382	0.600185	0.065574
3	0	0098798	0.600185	0.423077
3	0	0005575	0.600185	0.050000
3	0	0043232	0.600185	0.450000
3	0	0005783	0.600185	0.375000
3	0	0003954	0.600185	0.066667
3	0	0060294	0.600185	0.068966
3	0	0035567	0.600185	0.062500
3	0	0009952	0.600185	0.040000
3	0	0044432	0.600185	0.000000
3	0	0005548	0.600185	0.086957
3	0	0008150	0.600185	0.333333
3	0	0042737	0.600185	0.666667
3	0	0004497	0.600185	0.875000
3	0	0001046	0.600185	0.235294
3	0	0004497	0.600185	0.875000
3	0	0005198	0.600185	0.125000
3	0	0045732	0.600185	0.052632
3	0	0051016	0.600185	0.044444
3	0	0048242	0.600185	0.068966
3	0	0071944	0.600185	0.666667
3	0	1901522	0.600185	0.142857
3	0	0032970	0.600185	0.555556
3	0	0044464	0.600185	0.750000
3	0	0005575	0.600185	0.250000
3	0	0048703	0.600185	0.041667
3	0	0044464	0.600185	0.750000
3	0	0016614	0.600185	0.153846
3	0	0003674	0.600185	0.166667
3	0	0019899	0.600185	0.666667
3	0	0006302	0.600185	0.121212
3	0	0006210	0.600185	0.064516
3	0	0044434	0.600185	0.350000
3	0	0001056	0.600185	0.047619
3	0	0051603	0.600185	0.086957
3	0	0032049	0.600185	0.074074
3	0	0007475	0.600185	0.027027
3	0	0031226	0.600185	0.833333
3	0	1990966	0.600185	0.027778
3	0	0014068	0.600185	0.050000
3	0	0042813	0.600185	0.045455
3	0	0043024	0.600185	0.000000
3	0	0003700	0.600185	0.037037
3	0	0004930	0.600185	0.047619
3	0	0003676	0.600185	0.833333
3	0	0035725	0.600185	0.000000
3	0	0006521	0.600185	0.000000
3	0	0015248	0.600185	0.052632
3	0	0045862	0.600185	0.777778
3	0	0030433	0.600185	0.015625
3	0	0035327	0.600185	0.000000
3	0	0035437	0.600185	0.046512
3	0	0009611	0.600185	0.033333
3	0	0004012	0.600185	0.032787
3	0	0044281	0.600185	0.500000
3	0	0038023	0.600185	0.111111
3	0	0005488	0.600185	0.285714
3	0	0019369	0.600185	0.950000
3	0	0052689	0.600185	0.181818
3	0	0005253	0.600185	0.071429
3	0	0002521	0.600185	0.100000
3	0	0048037	0.600185	0.428571
3	0	0007526	0.600185	0.066667
3	0	0008152	0.600185	0.666667
3	0	0042720	0.600185	0.000000
3	0	0009908	0.600185	0.058824
3	0	0006406	0.600185	0.071429
3	0	0016192	0.600185	0.066667
3	0	0031145	0.600185	0.054054
3	0	0016616	0.600185	0.055556
3	0	0007052	0.600185	0.083333
3	0	0004508	0.600185	0.050000
3	0	0007166	0.600185	0.916667
3	0	0007615	0.600185	0.050000
3	0	0018344	0.600185	0.071429
3	0	0016020	0.600185	0.333333
3	0	0035435	0.600185	0.040000
3	0	0052657	0.600185	0.000000
3	0	0007165	0.600185	0.833333
3	0	0043231	0.600185	0.166667
3	0	0097458	0.600185	0.230769
3	0	0016020	0.600185	0.166667
3	0	0036442	0.600185	0.039216
3	0	0007041	0.600185	0.058824
3	0	0004672	0.600185	0.075000
3	0	0045719	0.600185	0.090909
3	0	0007612	0.600185	0.052632
3	0	0006892	0.600185	0.583333
3	0	0016197	0.600185	0.900000
3	0	0042626	0.600185	0.173913
3	0	0017016	0.600185	0.875000
3	0	0045597	0.600185	0.066667
3	0	0016197	0.600185	0.900000
3	0	0005829	0.600185	0.291667
3	0	0002161	0.600185	0.030303
3	0	0009231	0.600185	0.030303
3	0	1990813	0.600185	0.027778
3	0	0050911	0.600185	0.052632
3	0	0032991	0.600185	0.095238
3	0	0010468	0.600185	0.300000
3	0	1901605	0.600185	0.030303
3	0	0003381	0.600185	0.023256
3	0	1904382	0.600185	0.013889
3	0	0019843	0.600185	0.000000
3	0	0043227	0.600185	0.157895
3	0	0005537	0.600185	0.222222
3	0	0007162	0.600185	0.000000
3	0	0006941	0.600185	0.000000
3	0	0023014	0.600185	0.000000
3	0	0009438	0.600185	0.000000
3	0	0035097	0.600185	0.080000
3	0	0031124	0.600185	0.086957
3	0	0032196	0.600185	0.750000
3	0	0004588	0.600185	0.083333
3	0	0004029	0.600185	0.083333
3	0	0005229	0.600185	0.028571
3	0	0022625	0.600185	0.136364
3	0	0004888	0.600185	0.210526
3	0	0016709	0.600185	0.076923
3	0	0045038	0.600185	0.019608
3	0	0050509	0.600185	0.038462
3	0	0004851	0.600185	0.071429
3	0	0007186	0.600185	0.846154
3	0	0005515	0.600185	0.600000
3	0	0008047	0.600185	0.588235
3	0	0005488	0.600185	0.500000
3	0	0003824	0.600185	0.250000
3	0	0008340	0.600185	0.083333
3	0	0006875	0.600185	0.176471
3	0	0005102	0.600185	0.800000
3	0	0000977	0.600185	0.125000
3	0	0008176	0.600185	0.040816
3	0	0065008	0.600185	0.600000
3	0	0006572	0.600185	0.048780
3	0	0002196	0.600185	0.093750
3	0	0006506	0.600185	0.034483
3	0	0008152	0.600185	0.000000
3	0	0004930	0.600185	0.047619
3	0	0005865	0.600185	0.000000
3	0	0009102	0.600185	0.000000
3	0	0004930	0.600185	0.047619
3	0	0005789	0.600185	0.800000
3	0	0015085	0.600185	0.640000
3	0	0003674	0.600185	0.022727
3	0	0033554	0.600185	0.086957
3	0	0098797	0.600185	0.161290
3	0	0042571	0.600185	0.032258
3	0	0002058	0.600185	0.019231
3	0	0030971	0.600185	0.019231
3	0	0007602	0.600185	0.085714
3	0	0070062	0.600185	0.000000
3	0	0032210	0.600185	0.037037
3	0	0060322	0.600185	0.800000
3	0	0042567	0.600185	0.000000
3	0	0005666	0.600185	0.000000
3	0	0006178	0.600185	0.023810
3	0	0016791	0.600185	0.000000
3	0	0009651	0.600185	0.000000
3	0	0034271	0.600185	0.041667
3	0	0015106	0.600185	0.000000
3	0	0030199	0.600185	0.000000
3	0	0003774	0.600185	0.038462
3	0	0007017	0.600185	0.047619
3	0	0050911	0.600185	0.736842
3	0	0046872	0.600185	0.043478
3	0	0019511	0.600185	0.027027
3	0	0003756	0.600185	0.040000
3	0	0005575	0.600185	0.100000
3	0	0001085	0.600185	0.000000
3	0	0008017	0.600185	0.000000
3	0	0035170	0.600185	0.000000
3	0	0071277	0.600185	0.000000
3	0	0060255	0.600185	0.833333
3	0	0043227	0.600185	0.300000
3	0	0007165	0.600185	0.230769
3	0	0006897	0.600185	0.083333
3	0	0034708	0.600185	0.375000
3	0	0006370	0.600185	0.037037
3	0	0010124	0.600185	0.042553
3	0	0010027	0.600185	0.071429
3	0	0046578	0.600185	0.000000
3	0	0030702	0.600185	0.000000
3	0	0034098	0.600185	0.086957
3	0	0051228	0.600185	0.000000
3	0	0001085	0.600185	0.000000
3	0	0046872	0.600185	0.222222
3	0	0042127	0.600185	0.625000
3	0	0031226	0.600185	0.076923
3	0	0016627	0.600185	0.083333
3	0	0005515	0.600185	0.500000
3	0	0016740	0.600185	0.125000
3	0	0019531	0.600185	0.030303
3	0	0003677	0.600185	0.200000
3	0	0031952	0.600185	0.548387
3	0	0015140	0.600185	0.027778
3	0	0003973	0.600185	0.071429
3	0	0035725	0.600185	0.045455
3	0	0006464	0.600185	0.074074
3	0	0043231	0.600185	0.450000
3	0	0007166	0.600185	0.000000
3	0	0033333	0.600185	0.000000
3	0	0018344	0.600185	0.000000
3	0	0042267	0.600185	0.000000
3	0	0140053	0.600185	0.000000
3	0	0004662	0.600185	0.000000
3	0	0004637	0.600185	0.000000
3	0	0006487	0.600185	0.000000
3	0	0010243	0.600185	0.000000
3	0	0009628	0.600185	0.600000
3	0	0030186	0.600185	0.625000
3	0	0044444	0.600185	0.000000
3	0	0044464	0.600185	0.000000
3	0	0045177	0.600185	0.000000
3	0	0030182	0.600185	0.066667
3	0	0007097	0.600185	0.076923
3	0	1903694	0.600185	0.041667
3	0	0042721	0.600185	0.000000
3	0	0006310	0.600185	0.076923
3	0	0032259	0.600185	0.076923
3	0	0005793	0.600185	0.000000
3	0	0043295	0.600185	0.000000
3	0	0003676	0.600185	0.000000
3	0	0014912	0.600185	0.000000
3	0	0007420	0.600185	0.000000
3	0	0001525	0.600185	0.000000
3	0	0044774	0.600185	0.000000
3	0	0004308	0.600185	0.045455
3	0	0044464	0.600185	0.000000
3	0	0016477	0.600185	0.090909
3	0	0022857	0.600185	0.090909
3	0	0048856	0.600185	0.055556
3	0	0048193	0.600185	0.024390
3	0	0043169	0.600185	0.666667
3	0	0016311	0.600185	0.048780
3	0	0006650	0.600185	0.041667
3	0	0043652	0.600185	0.039216
3	0	1901695	0.600185	0.066667
3	0	0070782	0.600185	0.064516
3	0	0046920	0.600185	0.062500
3	0	0016043	0.600185	0.023810
3	0	0009231	0.600185	0.015152
3	0	1903694	0.600185	0.016667
3	0	0000780	0.600185	0.000000
3	0	0004046	0.600185	0.022727
3	0	0016616	0.600185	0.727273
3	0	0032991	0.600185	0.076923
3	0	0016209	0.600185	0.100000
3	0	0005575	0.600185	0.083333
3	0	0036335	0.600185	0.071429
3	0	0046802	0.600185	0.032258
3	0	0006208	0.600185	0.181818
3	0	0003712	0.600185	0.076923
3	0	0003779	0.600185	0.076923
3	0	0098798	0.600185	0.333333
3	0	0003677	0.600185	0.750000
3	0	0000782	0.600185	0.580645
3	0	0051974	0.600185	0.880952
3	0	0007523	0.600185	0.018182
3	0	0008308	0.600185	0.029851
3	0	0005732	0.600185	0.060606
3	0	0031532	0.600185	0.020000
3	0	0006464	0.600185	0.882353
3	0	0097472	0.600185	0.428571
3	0	0034728	0.600185	0.080000
3	0	0016877	0.600185	0.666667
3	0	2000142	0.600185	0.027778
3	0	0009267	0.600185	0.066667
3	0	0007611	0.600185	0.043478
3	0	1905202	0.600185	0.076923
3	0	0004812	0.600185	0.040000
3	0	0006167	0.600185	0.013699
3	0	0005310	0.600185	0.928571
3	0	0099516	0.600185	0.789474
3	0	0032559	0.600185	0.032258
3	0	0015696	0.600185	0.227273
3	0	0016226	0.600185	0.033333
3	0	0036297	0.600185	0.024390
3	0	0005914	0.600185	0.055556
3	0	0035312	0.600185	0.042553
3	0	0003677	0.600185	0.200000
3	0	0051707	0.600185	0.016393
3	0	0048856	0.600185	0.017544
3	0	0016209	0.600185	0.071429
3	0	0043227	0.600185	0.103448
3	0	0009142	0.600185	0.089744
3	0	0005351	0.600185	0.060241
3	0	0005351	0.600185	0.060241
3	0	0051310	0.600185	0.555556
3	0	0006928	0.600185	0.600000
3	0	0061025	0.600185	0.222222
3	0	0097458	0.600185	0.166667
3	0	0005913	0.600185	0.045455
3	0	0032991	0.600185	0.117647
3	0	0017111	0.600185	0.875000
3	0	0031672	0.600185	0.500000
3	0	0007088	0.600185	0.066667
3	0	0050930	0.600185	0.052632
3	0	0035598	0.600185	0.057143
3	0	0010976	0.600185	0.866667
3	0	0044391	0.600185	0.115385
3	0	0016021	0.600185	0.416667
3	0	0030155	0.600185	0.500000
3	0	0003700	0.600185	0.153846
3	0	0032991	0.600185	0.500000
3	0	1902285	0.600185	0.882353
3	0	0008194	0.600185	0.047619
3	0	0071596	0.600185	0.046512
3	0	0036020	0.600185	0.095238
3	0	0003674	0.600185	0.058824
3	0	0009833	0.600185	0.062500
3	0	0000049	0.600185	0.043478
3	0	0043231	0.600185	0.692308
3	0	0044237	0.600185	0.800000
3	0	0050662	0.600185	0.000000
3	0	0004115	0.600185	0.000000
3	0	0008506	0.600185	0.022222
3	0	0032007	0.600185	0.045455
3	0	0042555	0.600185	0.066667
3	0	0003674	0.600185	0.000000
3	0	0062023	0.600185	0.066667
3	0	0005743	0.600185	0.133333
3	0	0032040	0.600185	0.066667
3	0	0022414	0.600185	0.272727
3	0	0003823	0.600185	0.000000
3	0	0044877	0.600185	0.000000
3	0	0004784	0.600185	0.044444
3	0	0007631	0.600185	0.066667
3	0	0000014	0.600185	0.052632
3	0	0035567	0.600185	0.074074
3	0	0044421	0.600185	0.750000
3	0	0008553	0.600185	0.017857
3	0	0006511	0.600185	0.055556
3	0	0019900	0.600185	0.714286
3	0	0030301	0.600185	0.000000
3	0	0034399	0.600185	0.000000
3	0	0009416	0.600185	0.000000
3	0	0005782	0.600185	0.000000
3	0	0043232	0.600185	0.416667
3	0	0006650	0.600185	0.608696
3	0	0034595	0.600185	0.210526
3	0	1901224	0.600185	0.025000
3	0	0046872	0.600185	0.833333
3	0	0005460	0.600185	0.030303
3	0	0008092	0.600185	0.250000
3	0	2000649	0.600185	0.025641
3	0	0016043	0.600185	0.080000
3	0	0007018	0.600185	0.076923
3	0	0032991	0.600185	0.200000
3	0	0007167	0.600185	0.857143
3	0	0048514	0.600185	0.875000
3	0	0005615	0.600185	1.000000
3	0	0010564	0.600185	0.285714
3	0	0016570	0.600185	0.058824
3	0	0032934	0.600185	0.181818
3	0	0044421	0.600185	0.750000
3	0	0001525	0.600185	1.000000
3	0	0036065	0.600185	0.100000
3	0	0004518	0.600185	0.062500
3	0	0044444	0.600185	0.100000
3	0	0050921	0.600185	0.800000
3	0	0035924	0.600185	0.523810
3	0	0070851	0.600185	0.714286
3	0	0016303	0.600185	0.040000
3	0	0052657	0.600185	0.076923
3	0	0006367	0.600185	0.044444
3	0	0005677	0.600185	0.343750
3	0	0033617	0.600185	0.045455
3	0	0031177	0.600185	0.000000
3	0	0002196	0.600185	0.055556
3	0	0097466	0.600185	0.019231
3	0	0030139	0.600185	0.416667
3	0	0098562	0.600185	0.083333
3	0	0061659	0.600185	0.142857
3	0	0043891	0.600185	0.900000
3	0	0007200	0.600185	0.047619
3	0	0030334	0.600185	0.055556
3	0	2000649	0.600185	0.038462
3	0	0005546	0.600185	0.052632
3	0	0031226	0.600185	0.833333
3	0	0009416	0.600185	0.454545
3	0	0034708	0.600185	0.166667
3	0	0032991	0.600185	0.076923
3	0	0006351	0.600185	0.051282
3	0	0004641	0.600185	0.031250
3	0	0007165	0.600185	0.909091
3	0	0098916	0.600185	0.266667
3	0	0014706	0.600185	0.062500
3	0	0000030	0.600185	0.057143
3	0	0031323	0.600185	0.041667
3	0	0008832	0.600185	0.000000
3	0	0000995	0.600185	0.018868
3	0	0043162	0.600185	0.022727
3	0	0048843	0.600185	0.068182
3	0	0042493	0.600185	0.125000
3	0	0044085	0.600185	0.600000
3	0	0050794	0.600185	0.125000
3	0	0046294	0.600185	0.044444
3	0	0002521	0.600185	0.882353
3	0	0051016	0.600185	0.046512
3	0	0070062	0.600185	0.000000
3	0	0032210	0.600185	0.037037
3	0	0048513	0.600185	0.636364
3	0	0008150	0.600185	0.333333
3	0	0001710	0.600185	0.172414
3	0	0043039	0.600185	0.076923
3	0	0000176	0.600185	0.115385
3	0	0006412	0.600185	0.074074
3	0	0009737	0.600185	0.076923
3	0	0005102	0.600185	0.071429
3	0	0032879	0.600185	0.800000
3	0	0031410	0.600185	0.176471
3	0	0019933	0.600185	0.777778
3	0	0043069	0.600185	0.833333
3	0	0007610	0.600185	0.285714
3	0	0043547	0.600185	0.153846
3	0	0044798	0.600185	0.150000
3	0	1905114	0.600185	0.666667
3	0	0033605	0.600185	0.629630
3	0	0120025	0.600185	0.714286
3	0	0006979	0.600185	0.142857
3	0	0043043	0.600185	0.074074
3	0	0016043	0.600185	0.142857
3	0	0007179	0.600185	0.384615
3	0	0007165	0.600185	0.833333
3	0	0035770	0.600185	0.187500
3	0	0045543	0.600185	0.074074
3	0	0004520	0.600185	0.055556
3	0	0001745	0.600185	0.090909
3	0	0070593	0.600185	0.086957
3	0	1990904	0.600185	0.111111
3	0	0046040	0.600185	0.048780
3	0	0044444	0.600185	0.583333
3	0	0044424	0.600185	0.416667
3	0	0007186	0.600185	0.117647
3	0	0006259	0.600185	0.200000
3	0	0034459	0.600185	0.045455
3	0	0035435	0.600185	0.047619
3	0	0060027	0.600185	0.045455
3	0	0007097	0.600185	0.055556
3	0	0005770	0.600185	0.120000
3	0	0016021	0.600185	0.416667
3	0	0035556	0.600185	0.111111
3	0	0005488	0.600185	0.400000
3	0	0055074	0.600185	0.578947
3	0	0048149	0.600185	0.031250
3	0	2000677	0.600185	0.086957
3	0	0002223	0.600185	0.061224
3	0	0048839	0.600185	0.035714
3	0	0071013	0.600185	0.000000
3	0	0046906	0.600185	0.714286
3	0	0006351	0.600185	0.000000
3	0	0062023	0.600185	0.000000
3	0	0031158	0.600185	0.000000
3	0	0060089	0.600185	0.500000
3	0	0046765	0.600185	0.000000
3	0	0006952	0.600185	0.000000
3	0	0006968	0.600185	0.000000
3	0	0006450	0.600185	0.000000
3	0	0031966	0.600185	0.478261
3	0	0048878	0.600185	0.125000
3	0	0009067	0.600185	0.222222
3	0	0006464	0.600185	0.789474
3	0	0044444	0.600185	0.875000
3	0	0007098	0.600185	0.200000
3	0	0006661	0.600185	0.960000
3	0	0005768	0.600185	1.000000
3	0	0052742	0.600185	0.730769
3	0	0019706	0.600185	0.066667
3	0	0005515	0.600185	0.025000
3	0	0031410	0.600185	0.866667
3	0	0003677	0.600185	0.023256
3	0	0035251	0.600185	0.069767
3	0	0012505	0.600185	0.333333
3	0	0006790	0.600185	0.400000
3	0	0007616	0.600185	0.066667
3	0	0045504	0.600185	0.024390
3	0	0042555	0.600185	0.125000
3	0	0016722	0.600185	0.857143
3	0	0007049	0.600185	0.125000
3	0	0003677	0.600185	0.090909
3	0	0005634	0.600185	0.230769
3	0	0048839	0.600185	0.066667
3	0	0043967	0.600185	0.057143
3	0	0042789	0.600185	0.052632
3	0	0033333	0.600185	0.083333
3	0	0015631	0.600185	0.833333
3	0	0009083	0.600185	0.068966
3	0	0007017	0.600185	0.375000
3	0	0005787	0.600185	0.103448
3	0	0004800	0.600185	0.083333
3	0	0004817	0.600185	0.076923
3	0	0001227	0.600185	0.021277
3	0	0044550	0.600185	0.083333
3	0	0001913	0.600185	0.066667
3	0	0043328	0.600185	0.017544
3	0	0031226	0.600185	0.833333
3	0	0043065	0.600185	0.071429
3	0	0008376	0.600185	0.000000
3	0	0003883	0.600185	0.000000
3	0	0055106	0.600185	0.228571
3	0	0010494	0.600185	0.000000
3	0	0050308	0.600185	0.041667
3	0	0001018	0.600185	0.023256
3	0	0000177	0.600185	0.000000
3	0	0016462	0.600185	0.000000
3	0	0019900	0.600185	0.000000
3	0	0050660	0.600185	0.000000
3	0	0072320	0.600185	0.000000
3	0	0043248	0.600185	0.000000
3	0	0017111	0.600185	0.055556
3	0	0042623	0.600185	0.050000
3	0	0000977	0.600185	0.083333
3	0	0007018	0.600185	0.055556
3	0	0002429	0.600185	0.036364
3	0	0006259	0.600185	0.225000
3	0	0042026	0.600185	0.057143
3	0	0007215	0.600185	0.046512
3	0	0016298	0.600185	0.062500
3	0	0007029	0.600185	0.055556
3	0	0033500	0.600185	0.058824
3	0	0036126	0.600185	0.000000
3	0	0030134	0.600185	0.000000
3	0	0003677	0.600185	0.058824
3	0	0006820	0.600185	0.038462
3	0	0006906	0.600185	0.028571
3	0	0044464	0.600185	0.500000
3	0	0009007	0.600185	0.026316
3	0	0032991	0.600185	0.142857
3	0	0005215	0.600185	0.142857
3	0	0004350	0.600185	0.071429
3	0	0097153	0.600185	0.035714
3	0	0043227	0.600185	0.000000
3	0	0033327	0.600185	0.052632
3	0	0048839	0.600185	0.037037
3	0	0071156	0.600185	0.041667
3	0	0004350	0.600185	0.080000
3	0	0007165	0.600185	0.125000
3	0	0044424	0.600185	0.625000
3	0	0001664	0.600185	0.025641
3	0	0042273	0.600185	0.041667
3	0	0046920	0.600185	0.121951
3	0	0043227	0.600185	0.300000
3	0	0004791	0.600185	0.096154
3	0	0007611	0.600185	0.040000
3	0	0051019	0.600185	0.024390
3	0	0032680	0.600185	0.000000
3	0	0036178	0.600185	0.000000
3	0	0001934	0.600185	0.000000
3	0	0043248	0.600185	0.000000
3	0	0015131	0.600185	0.000000
3	0	0016874	0.600185	0.000000
3	0	0009952	0.600185	0.000000
3	0	0016514	0.600185	0.090909
3	0	0030943	0.600185	0.000000
3	0	0019838	0.600185	0.000000
3	0	0015928	0.600185	0.043478
3	0	0005886	0.600185	0.111111
3	0	0009987	0.600185	0.181818
3	0	0003841	0.600185	0.037037
3	0	0006406	0.600185	0.022727
3	0	0072320	0.600185	0.043478
3	0	0005575	0.600185	0.250000
3	0	0007613	0.600185	0.071429
3	0	0003723	0.600185	0.222222
3	0	0016705	0.600185	0.142857
3	0	0006914	0.600185	0.888889
3	0	0008344	0.600185	0.071429
3	0	0032182	0.600185	0.800000
3	0	0045039	0.600185	0.043478
3	0	0043406	0.600185	0.015873
3	0	0000185	0.600185	0.015385
3	0	0022627	0.600185	0.354839
3	0	0046907	0.600185	0.700000
3	0	0002062	0.600185	0.074074
3	0	0017111	0.600185	0.875000
3	0	0003677	0.600185	0.076923
3	0	0043231	0.600185	0.450000
3	0	0045505	0.600185	0.090909
3	0	0070403	0.600185	0.050000
3	0	0048856	0.600185	0.083333
3	0	0003899	0.600185	0.083333
3	0	0005913	0.600185	0.040000
3	0	0005515	0.600185	0.600000
3	0	0006875	0.600185	0.789474
3	0	0016209	0.600185	0.066667
3	0	0048512	0.600185	0.041667
3	0	0008532	0.600185	0.083333
3	0	0070098	0.600185	0.081081
3	0	0004197	0.600185	0.066667
3	0	0032543	0.600185	0.044444
3	0	0005911	0.600185	0.071429
3	0	0031497	0.600185	0.000000
3	0	0070206	0.600185	0.000000
3	0	0005509	0.600185	0.000000
3	0	0009696	0.600185	0.000000
3	0	0042026	0.600185	0.000000
3	0	0044421	0.600185	0.000000
3	0	0019430	0.600185	0.000000
3	0	0018406	0.600185	0.000000
3	0	0005763	0.600185	0.000000
3	0	0046629	0.600185	0.000000
3	0	0007186	0.600185	0.000000
3	0	0009378	0.600185	0.000000
3	0	0004921	0.600185	0.000000
3	0	0007475	0.600185	0.000000
3	0	0000976	0.600185	0.000000
3	0	0006569	0.600185	0.272727
3	0	0019902	0.600185	0.714286
3	0	0000054	0.600185	0.018182
3	0	0090304	0.600185	0.875000
3	0	0005515	0.600185	1.000000
3	0	0006402	0.600185	0.950000
3	0	0043231	0.600185	0.900000
3	0	0071482	0.600185	0.080000
3	0	0040011	0.600185	0.058824
3	0	0044291	0.600185	0.076923
3	0	0005488	0.600185	0.666667
3	0	0019208	0.600185	0.307692
3	0	1902476	0.600185	0.034483
3	0	0044459	0.600185	0.750000
3	0	0043410	0.600185	0.000000
3	0	0030374	0.600185	0.000000
3	0	0033617	0.600185	0.000000
3	0	0045987	0.600185	0.000000
3	0	0009737	0.600185	0.000000
3	0	0043062	0.600185	0.000000
3	0	0043328	0.600185	0.000000
3	0	0001573	0.600185	0.000000
3	0	0048245	0.600185	0.000000
3	0	0019388	0.600185	0.000000
3	0	0034613	0.600185	0.076923
3	0	0051276	0.600185	0.857143
3	0	0005515	0.600185	0.000000
3	0	0044424	0.600185	0.500000
3	0	0017137	0.600185	0.000000
3	0	0009887	0.600185	0.066667
3	0	0033133	0.600185	0.024390
3	0	0005732	0.600185	0.076923
3	0	0010204	0.600185	0.064516
3	0	0016021	0.600185	0.000000
3	0	0005515	0.600185	0.750000
3	0	0048512	0.600185	0.029412
3	0	1902476	0.600185	0.023810
3	0	0019228	0.600185	0.048780
3	0	0020015	0.600185	0.000000
3	0	0061631	0.600185	0.000000
3	0	0044424	0.600185	0.416667
3	0	0030851	0.600185	0.000000
3	0	0007617	0.600185	0.000000
3	0	0000162	0.600185	0.000000
3	0	0033617	0.600185	0.000000
3	0	0015934	0.600185	0.000000
3	0	0043227	0.600185	0.000000
3	0	0004588	0.600185	0.000000
3	0	0031490	0.600185	0.000000
3	0	0005179	0.600185	0.043478
3	0	0046976	0.600185	0.019608
3	0	0019903	0.600185	0.857143
3	0	0005856	0.600185	0.909091
3	0	0032507	0.600185	0.064516
3	0	0008020	0.600185	0.045455
3	0	0031175	0.600185	0.054054
3	0	0005732	0.600185	0.071429
3	0	0010469	0.600185	0.035714
3	0	0016491	0.600185	0.750000
3	0	0016709	0.600185	0.900000
3	0	1902652	0.600185	0.538462
3	0	0016125	0.600185	0.692308
3	0	0006813	0.600185	0.062500
3	0	0043995	0.600185	0.081633
3	0	0044425	0.600185	0.150000
3	0	0008191	0.600185	0.043478
3	0	0048468	0.600185	0.071429
3	0	0032991	0.600185	0.200000
3	0	0044428	0.600185	0.277778
3	0	0044464	0.600185	0.300000
3	0	1990904	0.600185	0.300000
3	0	0006413	0.600185	0.900000
3	0	0002183	0.600185	0.966667
3	0	0043394	0.600185	0.200000
3	0	0008273	0.600185	0.021053
3	0	0008565	0.600185	0.047619
3	0	0010075	0.600185	0.045455
3	0	0042391	0.600185	0.035088
3	0	0044451	0.600185	0.107143
3	0	0033218	0.600185	0.750000
3	0	0016491	0.600185	0.111111
3	0	0043227	0.600185	0.071429
3	0	0006891	0.600185	0.055556
3	0	0004955	0.600185	0.950000
3	0	0031012	0.600185	0.066667
3	0	0006432	0.600185	0.037736
3	0	0043473	0.600185	0.076923
3	0	0046339	0.600185	0.090909
3	0	0043406	0.600185	0.012500
3	0	0005540	0.600185	0.000000
3	0	0004622	0.600185	0.000000
3	0	0005887	0.600185	0.157895
3	0	0009734	0.600185	0.090909
3	0	0015871	0.600185	0.027027
3	0	0042989	0.600185	0.060606
3	0	0098798	0.600185	0.500000
3	0	0006883	0.600185	0.045455
3	0	0051897	0.600185	0.022727
3	0	0003743	0.600185	0.171429
3	0	0008273	0.600185	0.014706
3	0	0005515	0.600185	0.222222
3	0	0016462	0.600185	0.750000
3	0	0003008	0.600185	0.033333
3	0	0030515	0.600185	0.875000
3	0	0005634	0.600185	0.071429
3	0	1990904	0.600185	0.600000
3	0	0030199	0.600185	0.088235
3	0	0007422	0.600185	0.028571
3	0	0007088	0.600185	0.026316
3	0	0006259	0.600185	0.727273
3	0	0002376	0.600185	0.250000
3	0	0016043	0.600185	0.500000
3	0	0005575	0.600185	0.050000
3	0	0015031	0.600185	0.071429
3	0	0003916	0.600185	0.833333
3	0	0004888	0.600185	0.111111
3	0	0008308	0.600185	0.034483
3	0	0005229	0.600185	0.029412
3	0	0019237	0.600185	0.066667
3	0	0030374	0.600185	0.027778
3	0	0070461	0.600185	0.034483
3	0	0005315	0.600185	0.000000
3	0	0036149	0.600185	0.000000
3	0	0031497	0.600185	0.000000
3	0	0009987	0.600185	0.000000
3	0	0006090	0.600185	0.000000
3	0	0005515	0.600185	0.750000
3	0	0009142	0.600185	0.000000
3	0	0038061	0.600185	0.000000
3	0	1902287	0.600185	0.000000
3	0	0009438	0.600185	0.000000
3	0	0018342	0.600185	0.000000
3	0	0003674	0.600185	0.333333
3	0	0004112	0.600185	0.777778
3	0	1902350	0.600185	0.000000
3	0	0043984	0.600185	0.000000
3	0	0090575	0.600185	0.000000
3	0	0009328	0.600185	0.000000
3	0	0044444	0.600185	0.416667
3	0	0043227	0.600185	0.300000
3	0	0032502	0.600185	0.500000
3	0	0010468	0.600185	0.300000
3	0	0016055	0.600185	0.129032
3	0	0046103	0.600185	0.044444
3	0	0004649	0.600185	0.034483
3	0	0004017	0.600185	0.044444
3	0	0097428	0.600185	0.071429
3	0	0050679	0.600185	0.833333
3	0	0007167	0.600185	0.857143
3	0	0009165	0.600185	0.047619
3	0	0044425	0.600185	0.166667
3	0	1904018	0.600185	0.785714
3	0	0006950	0.600185	0.428571
3	0	0044427	0.600185	0.062500
3	0	0035860	0.600185	0.866667
3	0	0001932	0.600185	0.551724
3	0	0000152	0.600185	0.047619
3	0	0006090	0.600185	0.086957
3	0	0048646	0.600185	0.312500
3	0	0016311	0.600185	0.105263
3	0	0009165	0.600185	0.047619
3	0	0000070	0.600185	0.068966
3	0	0002690	0.600185	0.931034
3	0	0016926	0.600185	0.060606
3	0	0005244	0.600185	0.060606
3	0	0033554	0.600185	0.043478
3	0	0008061	0.600185	0.045455
3	0	0051259	0.600185	0.038462
3	0	1902857	0.600185	0.024390
3	0	0030538	0.600185	0.025641
3	0	0016788	0.600185	0.800000
3	0	0044430	0.600185	0.000000
3	0	0042147	0.600185	0.055556
3	0	0005777	0.600185	0.000000
3	0	0005089	0.600185	0.052632
3	0	0036379	0.600185	0.000000
3	0	0004672	0.600185	0.219512
3	0	0031966	0.600185	0.000000
3	0	0006897	0.600185	0.055556
3	0	0006520	0.600185	0.241379
3	0	0072583	0.600185	0.050000
3	0	0005761	0.600185	0.000000
3	0	0010287	0.600185	0.000000
3	0	0007519	0.600185	0.024390
3	0	0044444	0.600185	0.538462
3	0	0033218	0.600185	0.111111
3	0	0016758	0.600185	0.714286
3	0	0016597	0.600185	0.071429
3	0	0003680	0.600185	0.062500
3	0	0004972	0.600185	0.025974
3	0	0055003	0.600185	0.028986
3	0	0016021	0.600185	0.416667
3	0	0019933	0.600185	0.777778
3	0	0016849	0.600185	0.666667
3	0	0007156	0.600185	0.043478
3	0	0005604	0.600185	0.058824
3	0	0033334	0.600185	0.037037
3	0	0004722	0.600185	0.062500
3	0	0031226	0.600185	0.833333
3	0	0006547	0.600185	0.071429
3	0	0005575	0.600185	0.500000
3	0	0044242	0.600185	0.100000
3	0	0007018	0.600185	0.166667
3	0	0016411	0.600185	0.037037
3	0	0097458	0.600185	0.571429
3	0	0044444	0.600185	0.272727
3	0	0019432	0.600185	0.074074
3	0	0003008	0.600185	0.750000
3	0	0016787	0.600185	0.043478
3	0	0030970	0.600185	0.071429
3	0	0097153	0.600185	0.066667
3	0	0009888	0.600185	0.041667
3	0	0008168	0.600185	0.074074
3	0	1902857	0.600185	0.022727
3	0	0060326	0.600185	0.057143
3	0	0051721	0.600185	0.000000
3	0	0007533	0.600185	0.060606
3	0	0006366	0.600185	0.756098
3	0	0006044	0.600185	0.066667
3	0	0044451	0.600185	0.678571
3	0	0007519	0.600185	0.018519
3	0	0005524	0.600185	0.017241
3	0	0070403	0.600185	0.018868
3	0	0038061	0.600185	0.000000
3	0	0004842	0.600185	0.000000
3	0	0008964	0.600185	0.000000
3	0	0032263	0.600185	0.000000
3	0	0004802	0.600185	0.000000
3	0	0005850	0.600185	0.500000
3	0	0035435	0.600185	0.000000
3	0	0030702	0.600185	0.000000
3	0	0042403	0.600185	0.000000
3	0	0005223	0.600185	0.000000
3	0	0043231	0.600185	0.692308
3	0	0008237	0.600185	0.150000
3	0	0045732	0.600185	0.052632
3	0	0016864	0.600185	0.714286
3	0	0043933	0.600185	0.333333
3	0	0005025	0.600185	0.081633
3	0	0031012	0.600185	0.062500
3	0	0010972	0.600185	0.045455
3	0	0005515	0.600185	0.026316
3	0	0044464	0.600185	0.500000
3	0	0015914	0.600185	0.590909
3	0	0005125	0.600185	0.058824
3	0	0045337	0.600185	0.045455
3	0	0045719	0.600185	0.035714
3	0	0031491	0.600185	0.025000
3	0	0032786	0.600185	0.018519
3	0	0036126	0.600185	0.000000
3	0	0019752	0.600185	0.120000
3	0	0043168	0.600185	0.045455
3	0	0006349	0.600185	0.083333
3	0	0001002	0.600185	0.027778
3	0	0016234	0.600185	0.000000
3	0	0005488	0.600185	0.000000
3	0	0051603	0.600185	0.032258
3	0	0000981	0.600185	0.030303
3	0	0005770	0.600185	0.941176
3	0	0043231	0.600185	0.444444
3	0	1902287	0.600185	0.016667
3	0	0071386	0.600185	0.024390
3	0	0016746	0.600185	0.000000
3	0	0002062	0.600185	0.041667
3	0	0004930	0.600185	0.090909
3	0	0005179	0.600185	0.042553
3	0	0044419	0.600185	0.100000
3	0	0034721	0.600185	0.805556
3	0	0005509	0.600185	0.027778
3	0	0097755	0.600185	0.047619
3	0	0016723	0.600185	0.114286
3	0	0015140	0.600185	0.033333
3	0	0070626	0.600185	0.057143
3	0	0030488	0.600185	0.000000
3	0	0006166	0.600185	0.000000
3	0	0070509	0.600185	0.000000
3	0	0048507	0.600185	0.000000
3	0	0075141	0.600185	0.000000
3	0	0097458	0.600185	0.600000
3	0	0048731	0.600185	0.300000
3	0	0006836	0.600185	0.071429
3	0	0005515	0.600185	0.600000
3	0	0004888	0.600185	0.125000
3	0	0045177	0.600185	0.600000
3	0	0044877	0.600185	0.428571
3	0	0035999	0.600185	0.062500
3	0	0007265	0.600185	0.733333
3	0	0043232	0.600185	0.818182
3	0	1905607	0.600185	0.925926
3	0	0007274	0.600185	0.210526
3	0	0006212	0.600185	0.050000
3	0	1903288	0.600185	0.093750
3	0	0034220	0.600185	0.062500
3	0	0042267	0.600185	0.061224
3	0	0043161	0.600185	0.710526
3	0	0044444	0.600185	0.538462
3	0	0043603	0.600185	0.312500
3	0	0031966	0.600185	0.576923
3	0	0008340	0.600185	0.047619
3	0	0045505	0.600185	0.083333
3	0	0030020	0.600185	0.083333
3	0	0045324	0.600185	0.043478
3	0	0005575	0.600185	0.500000
3	0	0009988	0.600185	0.200000
3	0	0008150	0.600185	0.500000
3	0	0030534	0.600185	0.285714
3	0	0005488	0.600185	0.666667
3	0	0005267	0.600185	0.885714
3	0	0005488	0.600185	0.666667
3	0	0042221	0.600185	0.750000
3	0	0035893	0.600185	0.087719
3	0	0001505	0.600185	0.235294
3	0	0050911	0.600185	0.200000
3	0	0006621	0.600185	0.090909
3	0	0032411	0.600185	0.217391
3	0	0097159	0.600185	0.500000
3	0	0006390	0.600185	0.033333
3	0	0009072	0.600185	0.058824
3	0	0046907	0.600185	0.333333
3	0	0006413	0.600185	0.037037
3	0	0006281	0.600185	0.281250
3	0	0016773	0.600185	0.185185
3	0	0048015	0.600185	0.066667
3	0	0004828	0.600185	0.060606
3	0	0043047	0.600185	0.027027
3	0	0016942	0.600185	0.000000
3	0	0006259	0.600185	0.941176
3	0	0010941	0.600185	0.714286
3	0	0006259	0.600185	0.941176
3	0	0003678	0.600185	0.950000
3	0	0043227	0.600185	0.300000
3	0	0097159	0.600185	0.500000
3	0	0005819	0.600185	0.823529
3	0	0015630	0.600185	0.750000
3	0	0044424	0.600185	0.500000
3	0	0050911	0.600185	0.125000
3	0	0032392	0.600185	0.888889
3	0	0044454	0.600185	0.766667
3	0	0031981	0.600185	0.944444
3	0	0044260	0.600185	0.411765
3	0	0033554	0.600185	0.428571
3	0	0044444	0.600185	0.416667
3	0	0044444	0.600185	0.416667
3	0	0097159	0.600185	0.500000
3	0	0030488	0.600185	0.483871
3	0	0044877	0.600185	1.000000
3	0	0016705	0.600185	0.160000
3	0	0030593	0.600185	0.147059
3	0	0043138	0.600185	0.904762
3	0	0030572	0.600185	0.125000
3	0	0032392	0.600185	0.888889
3	0	0003674	0.600185	0.333333
3	0	0016020	0.600185	0.090909
3	0	0060828	0.600185	0.307692
3	0	0007569	0.600185	1.000000
3	0	0060542	0.600185	0.565217
3	0	0046872	0.600185	0.833333
3	0	0031175	0.600185	0.227273
3	0	0071479	0.600185	0.846154
3	0	0032357	0.600185	0.900000
3	0	0030684	0.600185	0.076923
3	0	0016491	0.600185	0.166667
3	0	0004252	0.600185	0.281250
3	0	0050794	0.600185	0.571429
3	0	0006950	0.600185	0.750000
3	0	0097159	0.600185	0.500000
3	0	0016197	0.600185	0.083333
3	0	0000217	0.600185	0.875000
3	0	0061650	0.600185	0.125000
3	0	0098588	0.600185	0.214286
3	0	0035893	0.600185	0.083333
3	0	0044428	0.600185	0.769231
3	0	0015085	0.600185	0.046512
3	0	1905202	0.600185	0.076923
3	0	0004518	0.600185	0.833333
3	0	0032436	0.600185	0.016667
3	0	0007015	0.600185	0.062500
3	0	0045732	0.600185	0.025000
3	0	0032974	0.600185	0.022727
3	0	0016741	0.600185	0.444444
3	0	0008355	0.600185	0.045455
3	0	0030163	0.600185	0.235294
3	0	0001992	0.600185	0.047619
3	0	0045089	0.600185	0.043478
3	0	0036464	0.600185	0.000000
3	0	0031969	0.600185	0.346154
3	0	0035860	0.600185	0.000000
3	0	0006423	0.600185	0.000000
3	0	0042789	0.600185	0.000000
3	0	0034701	0.600185	0.000000
3	0	0005996	0.600185	0.148148
3	0	0009108	0.600185	0.263158
3	0	0016741	0.600185	0.250000
3	0	0042162	0.600185	0.076923
3	0	0016882	0.600185	0.833333
3	0	0032040	0.600185	0.062500
3	0	0045663	0.600185	0.028571
3	0	0051289	0.600185	0.058824
3	0	0071526	0.600185	0.052632
3	0	0015918	0.600185	0.027027
3	0	0050780	0.600185	0.083333
3	0	0070646	0.600185	0.483871
3	0	0006023	0.600185	0.466667
3	0	0010033	0.600185	0.032258
3	0	0060291	0.600185	0.023256
3	0	0031490	0.600185	0.071429
3	0	0032197	0.600185	0.066667
3	0	0031751	0.600185	0.076923
3	0	0099565	0.600185	0.121212
3	0	0015295	0.600185	0.031250
3	0	0016875	0.600185	0.250000
3	0	0031175	0.600185	0.058824
3	0	0046034	0.600185	0.941176
3	0	0001649	0.600185	0.090909
3	0	0006979	0.600185	0.052632
3	0	0015248	0.600185	0.052632
3	0	0005319	0.600185	0.062500
3	0	0044444	0.600185	0.875000
3	0	0014032	0.600185	0.083333
3	0	0007007	0.600185	0.900000
3	0	0014912	0.600185	0.043478
3	0	0045665	0.600185	0.054054
3	0	0006809	0.600185	0.080000
3	0	0006914	0.600185	0.153846
3	0	0005515	0.600185	1.000000
3	0	0010972	0.600185	0.038462
3	0	0016070	0.600185	0.882353
3	0	0005665	0.600185	0.000000
3	0	0005385	0.600185	0.022727
3	0	0042555	0.600185	0.000000
3	0	0010447	0.600185	0.047619
3	0	0140110	0.600185	0.125000
3	0	0003674	0.600185	0.142857
3	0	0044806	0.600185	0.033333
3	0	0016236	0.600185	0.033333
3	0	0009108	0.600185	0.032258
3	0	0071688	0.600185	0.018182
3	0	0004647	0.600185	0.058824
3	0	0106019	0.600185	0.888889
3	0	0004620	0.600185	0.210526
3	0	0005216	0.600185	0.064516
3	0	0090156	0.600185	0.080000
3	0	0005643	0.600185	0.000000
3	0	0042813	0.600185	0.088235
3	0	0062040	0.600185	0.000000
3	0	0044464	0.600185	0.500000
3	0	0006357	0.600185	0.066667
3	0	0032731	0.600185	0.066667
3	0	0007165	0.600185	0.227273
3	0	0044421	0.600185	0.125000
3	0	0008139	0.600185	0.020408
3	0	0004802	0.600185	0.065217
3	0	0015038	0.600185	0.080000
3	0	0045571	0.600185	0.051724
3	0	0005198	0.600185	0.222222
3	0	0007049	0.600185	0.750000
3	0	0009987	0.600185	0.666667
3	0	0007017	0.600185	1.000000
3	0	0012505	0.600185	0.150000
3	0	0070336	0.600185	0.166667
3	0	0009931	0.600185	0.083333
3	0	0080156	0.600185	0.086957
3	0	0042809	0.600185	0.068966
3	0	0014809	0.600185	0.054054
3	0	0046915	0.600185	0.714286
3	0	0006829	0.600185	0.647059
3	0	0004637	0.600185	0.031250
3	0	0005667	0.600185	0.000000
3	0	0030018	0.600185	0.000000
3	0	0004161	0.600185	0.030303
3	0	0140110	0.600185	0.125000
3	0	0098796	0.600185	0.071429
3	0	0043227	0.600185	0.300000
3	0	0000987	0.600185	0.812500
3	0	0036003	0.600185	0.897959
3	0	0007157	0.600185	0.066667
3	0	0033554	0.600185	0.600000
3	0	1905519	0.600185	0.088889
3	0	0006572	0.600185	0.051282
3	0	0000296	0.600185	0.086957
3	0	0006928	0.600185	0.055556
3	0	0006357	0.600185	0.540541
3	0	0005770	0.600185	0.235294
3	0	0043231	0.600185	0.346154
3	0	0016571	0.600185	0.771429
3	0	0016458	0.600185	0.256410
3	0	0033314	0.600185	0.097222
3	0	0015347	0.600185	0.041667
3	0	0006813	0.600185	0.023256
3	0	0086010	0.600185	0.047619
3	0	0006575	0.600185	0.000000
3	0	0000049	0.600185	0.076923
3	0	0098821	0.600185	0.039474
3	0	0030702	0.600185	0.000000
3	0	0051019	0.600185	0.076923
3	0	1990837	0.600185	0.076923
3	0	0045039	0.600185	0.000000
3	0	0045766	0.600185	0.000000
3	0	0010494	0.600185	0.000000
3	0	0007523	0.600185	0.000000
3	0	0016614	0.600185	0.043478
3	0	0048268	0.600185	0.020000
3	0	0016020	0.600185	1.000000
3	0	0004386	0.600185	0.020833
3	0	0048935	0.600185	0.017241
3	0	0009758	0.600185	0.023810
3	0	0006506	0.600185	0.011364
3	0	0032006	0.600185	0.020000
3	0	0016903	0.600185	0.076923
3	0	0016192	0.600185	0.714286
3	0	0002074	0.600185	0.038462
3	0	0006166	0.600185	0.020000
3	0	0009651	0.600185	0.083333
3	0	0019722	0.600185	0.052632
3	0	0016310	0.600185	0.083333
3	0	0016462	0.600185	0.125000
3	0	0061418	0.600185	0.075000
3	0	0033333	0.600185	0.083333
3	0	0045037	0.600185	0.029412
3	0	0070403	0.600185	0.066667
3	0	0044464	0.600185	0.500000
3	0	2000032	0.600185	0.000000
3	0	0045893	0.600185	0.000000
3	0	1905519	0.600185	0.000000
3	0	0001664	0.600185	0.000000
3	0	0044424	0.600185	0.500000
3	0	0097525	0.600185	0.555556
3	0	0009987	0.600185	0.400000
3	0	0003674	0.600185	0.142857
3	0	0006032	0.600185	0.071429
3	0	0097428	0.600185	0.066667
3	0	0004652	0.600185	0.076923
3	0	0071880	0.600185	0.086957
3	0	0007186	0.600185	0.054054
3	0	0016879	0.600185	0.800000
3	0	0044212	0.600185	0.200000
3	0	0006206	0.600185	0.642857
3	0	0004937	0.600185	0.042553
3	0	0043951	0.600185	0.022222
3	0	0008541	0.600185	0.000000
3	0	0030374	0.600185	0.027027
3	0	0004497	0.600185	0.181818
3	0	0016788	0.600185	0.666667
3	0	0045893	0.600185	0.042553
3	0	0032787	0.600185	0.666667
3	0	0009651	0.600185	0.050000
3	0	0010259	0.600185	0.047619
3	0	0052689	0.600185	0.833333
3	0	0005933	0.600185	0.000000
3	0	1905773	0.600185	0.066667
3	0	0072334	0.600185	0.000000
3	0	0032527	0.600185	0.000000
3	0	0042403	0.600185	0.000000
3	0	0003381	0.600185	0.000000
3	0	0008176	0.600185	0.000000
3	0	0050780	0.600185	0.034483
3	0	0043161	0.600185	0.964286
3	0	0015238	0.600185	0.055556
3	0	0016567	0.600185	0.750000
3	0	0030538	0.600185	0.022222
3	0	0004058	0.600185	0.071429
3	0	0002027	0.600185	0.031250
3	0	0045202	0.600185	0.083333
3	0	0003677	0.600185	0.000000
3	0	0043231	0.600185	0.428571
3	0	0044434	0.600185	0.809524
3	0	0009142	0.600185	0.054054
3	0	0009668	0.600185	0.888889
3	0	0042448	0.600185	0.076923
3	0	0007507	0.600185	0.058824
3	0	0033856	0.600185	0.000000
3	0	0043231	0.600185	0.900000
3	0	0031224	0.600185	0.076923
3	0	0006423	0.600185	0.039216
3	0	0010485	0.600185	0.039216
3	0	0034701	0.600185	0.054054
3	0	0004003	0.600185	0.060606
3	0	0003676	0.600185	0.714286
3	0	0086005	0.600185	0.062500
3	0	0007614	0.600185	0.055556
3	0	0006148	0.600185	0.040000
3	0	0010468	0.600185	0.086957
3	0	0043231	0.600185	0.692308
3	0	0046907	0.600185	0.700000
3	0	0072595	0.600185	0.842105
3	0	0009658	0.600185	0.083333
3	0	0046907	0.600185	0.700000
3	0	1990244	0.600185	0.032258
3	0	0048039	0.600185	0.000000
3	0	0038084	0.600185	0.081081
3	0	0015935	0.600185	0.142857
3	0	0033133	0.600185	0.000000
3	0	0001055	0.600185	0.021739
3	0	0000780	0.600185	0.093750
3	0	0071391	0.600185	0.000000
3	0	0051536	0.600185	0.833333
3	0	0005365	0.600185	0.457143
3	0	1990966	0.600185	0.014706
3	0	0140053	0.600185	0.025000
3	0	0000226	0.600185	0.023810
3	0	0043161	0.600185	0.016393
3	0	0004028	0.600185	0.047619
3	0	0044434	0.600185	0.000000
3	0	0005525	0.600185	0.043478
3	0	0071627	0.600185	0.000000
3	0	0002040	0.600185	0.000000
3	0	0005788	0.600185	0.000000
3	0	0007369	0.600185	0.058824
3	0	0016573	0.600185	0.114286
3	0	0009897	0.600185	0.136364
3	0	0015928	0.600185	0.857143
3	0	0005996	0.600185	0.777778
3	0	0048365	0.600185	0.066667
3	0	0008344	0.600185	0.071429
3	0	0005109	0.600185	0.083333
3	0	1990904	0.600185	0.600000
3	0	0044432	0.600185	0.050000
3	0	0015131	0.600185	0.020833
3	0	0001516	0.600185	0.040816
3	0	0005743	0.600185	0.037037
3	0	0005516	0.600185	0.000000
3	0	0006259	0.600185	0.050000
3	0	0044877	0.600185	0.000000
3	0	0009627	0.600185	0.078947
3	0	0043686	0.600185	0.050000
3	0	0015279	0.600185	0.017544
3	0	0051045	0.600185	0.078431
3	0	0010256	0.600185	0.117647
3	0	0005201	0.600185	0.100000
3	0	0007265	0.600185	0.928571
3	0	0001228	0.600185	0.076923
3	0	0031410	0.600185	0.866667
3	0	0019905	0.600185	0.083333
3	0	0090307	0.600185	0.057143
3	0	0030507	0.600185	0.083333
3	0	0044444	0.600185	0.583333
3	0	0043248	0.600185	0.000000
3	0	0004069	0.600185	0.000000
3	0	0001501	0.600185	0.000000
3	0	0015986	0.600185	0.000000
3	0	0006434	0.600185	0.037736
3	0	0070851	0.600185	0.500000
3	0	0070374	0.600185	0.020408
3	0	0006355	0.600185	0.040000
3	0	0016192	0.600185	0.714286
3	0	0003723	0.600185	0.250000
3	0	0001561	0.600185	0.051282
3	0	0005515	0.600185	0.750000
3	0	0061024	0.600185	0.416667
3	0	0005543	0.600185	0.750000
3	0	0016462	0.600185	0.111111
3	0	0019511	0.600185	0.068966
3	0	0019430	0.600185	0.051282
3	0	0071346	0.600185	0.074074
3	0	0003824	0.600185	0.500000
3	0	0055037	0.600185	0.000000
3	0	0000053	0.600185	0.000000
3	0	0044291	0.600185	0.000000
3	0	0006414	0.600185	0.000000
3	0	0008081	0.600185	0.083333
3	0	0046872	0.600185	0.714286
3	0	0005575	0.600185	0.500000
3	0	0015662	0.600185	0.047619
3	0	0007010	0.600185	0.060606
3	0	0004837	0.600185	0.083333
3	0	0042127	0.600185	0.030303
3	0	0086005	0.600185	0.039216
3	0	0042026	0.600185	0.064516
3	0	0019933	0.600185	0.068182
3	0	0009685	0.600185	0.606061
3	0	0048241	0.600185	0.093023
3	0	0071346	0.600185	0.043478
3	0	0007399	0.600185	0.076923
3	0	0000395	0.600185	0.093750
3	0	0005925	0.600185	0.000000
3	0	0002548	0.600185	0.121212
3	0	0044421	0.600185	0.750000
3	0	0048869	0.600185	0.666667
3	0	0046910	0.600185	0.083333
3	0	0043227	0.600185	0.166667
3	0	0005736	0.600185	0.031250
3	0	0198738	0.600185	0.400000
3	0	0043996	0.600185	0.040816
3	0	0006265	0.600185	0.076923
3	0	0034470	0.600185	0.050000
3	0	0003674	0.600185	0.250000
3	0	0034706	0.600185	0.571429
3	0	0016020	0.600185	0.095238
3	0	0086001	0.600185	0.260870
3	0	0002027	0.600185	0.642857
3	0	0032049	0.600185	0.042553
3	0	0043235	0.600185	0.090909
3	0	0015369	0.600185	0.041667
3	0	0005515	0.600185	0.750000
3	0	0006801	0.600185	0.074074
3	0	0036464	0.600185	0.937500
3	0	0050864	0.600185	0.065217
3	0	0043227	0.600185	0.300000
3	0	0060326	0.600185	0.037037
3	0	0000978	0.600185	0.000000
3	0	0033314	0.600185	0.074627
3	0	0010862	0.600185	0.065789
3	0	0016020	0.600185	0.333333
3	0	0045038	0.600185	0.000000
3	0	0005925	0.600185	0.083333
3	0	0006369	0.600185	0.000000
3	0	0008138	0.600185	0.000000
3	0	0044444	0.600185	0.187500
3	0	0038093	0.600185	0.052632
3	0	0042809	0.600185	0.000000
3	0	0043995	0.600185	0.021277
3	0	0002196	0.600185	0.031250
3	0	0003723	0.600185	0.000000
3	0	0034645	0.600185	0.250000
3	0	0016772	0.600185	0.666667
3	0	0006505	0.600185	0.416667
3	0	0015248	0.600185	0.052632
3	0	1904059	0.600185	0.018868
3	0	0043295	0.600185	0.062500
3	0	0006805	0.600185	0.072727
3	0	0006783	0.600185	0.000000
3	0	0043231	0.600185	0.750000
3	0	2000677	0.600185	0.000000
3	0	0031954	0.600185	0.000000
3	0	0015248	0.600185	0.047619
3	0	0002940	0.600185	0.000000
3	0	0006259	0.600185	0.071429
3	0	0003746	0.600185	0.078125
3	0	0000395	0.600185	0.040816
3	0	0005634	0.600185	0.642857
3	0	0003700	0.600185	0.125000
3	0	0099572	0.600185	0.235294
3	0	0016197	0.600185	0.818182
3	0	0050896	0.600185	0.142857
3	0	0034090	0.600185	0.051282
3	0	0007619	0.600185	0.050000
3	0	0018401	0.600185	0.050000
3	0	0006811	0.600185	0.833333
3	0	0005575	0.600185	0.000000
3	0	0005750	0.600185	0.000000
3	0	0002116	0.600185	0.000000
3	0	0005758	0.600185	0.000000
3	0	0008024	0.600185	0.000000
3	0	0004518	0.600185	0.909091
3	0	0007569	0.600185	0.076923
3	0	0005850	0.600185	0.000000
3	0	0045332	0.600185	0.047619
3	0	0031625	0.600185	0.037037
3	0	0043280	0.600185	0.000000
3	0	0006303	0.600185	0.000000
3	0	0006436	0.600185	0.000000
3	0	0097310	0.600185	0.000000
3	0	0008191	0.600185	0.000000
3	0	0016567	0.600185	0.947368
3	0	0016763	0.600185	0.107143
3	0	0046112	0.600185	0.235294
3	0	0005488	0.600185	0.333333
3	0	0030198	0.600185	0.086957
3	0	0019941	0.600185	0.960000
3	0	0070207	0.600185	0.068966
3	0	0070542	0.600185	0.038462
3	0	0032007	0.600185	0.078431
3	0	0006610	0.600185	0.022222
3	0	0044237	0.600185	0.041667
3	0	0043231	0.600185	0.250000
3	0	0038161	0.600185	0.022727
3	0	0051879	0.600185	0.040000
3	0	0015979	0.600185	0.040000
3	0	0034097	0.600185	0.040000
3	0	0045337	0.600185	0.022727
3	0	0043412	0.600185	0.294118
3	0	1990112	0.600185	0.000000
3	0	0019030	0.600185	0.000000
3	0	0035023	0.600185	0.035714
3	0	0009617	0.600185	0.041667
3	0	0046983	0.600185	0.034483
3	0	0045263	0.600185	0.000000
3	0	0008285	0.600185	0.030303
3	0	0044212	0.600185	0.030303
3	0	0045907	0.600185	0.021277
3	0	0016070	0.600185	0.882353
3	0	0015106	0.600185	0.027778
3	0	0015132	0.600185	0.018868
3	0	0015871	0.600185	0.035714
3	0	0000776	0.600185	0.000000
3	0	0007131	0.600185	0.846154
3	0	0003676	0.600185	0.714286
3	0	0032991	0.600185	0.095238
3	0	0047724	0.600185	0.076923
3	0	0044444	0.600185	0.217391
3	0	0007613	0.600185	0.031250
3	0	0032465	0.600185	0.031250
3	0	0001227	0.600185	0.020833
3	0	0110034	0.600185	0.019608
3	0	0005515	0.600185	0.000000
3	0	0005575	0.600185	0.500000
3	0	0008528	0.600185	0.000000
3	0	0015499	0.600185	0.000000
3	0	0046486	0.600185	0.000000
3	0	0042809	0.600185	0.000000
3	0	0006725	0.600185	0.312500
3	0	0004139	0.600185	0.000000
3	0	0010972	0.600185	0.058824
3	0	0004046	0.600185	0.000000
3	0	0008010	0.600185	0.000000
3	0	0099568	0.600185	0.384615
3	0	0050684	0.600185	0.000000
3	0	0001649	0.600185	0.000000
3	0	0043231	0.600185	0.900000
3	0	0003988	0.600185	0.076923
3	0	2000677	0.600185	0.000000
3	0	0006998	0.600185	0.900000
3	0	0031967	0.600185	0.705882
3	0	1901897	0.600185	0.058824
3	0	0060541	0.600185	0.062500
3	0	0034381	0.600185	0.066667
3	0	0032273	0.600185	0.043478
3	0	0009063	0.600185	0.068966
3	0	0032787	0.600185	0.714286
3	0	0008150	0.600185	0.111111
3	0	0045571	0.600185	0.040000
3	0	0000296	0.600185	0.043478
3	0	0044434	0.600185	0.894737
3	0	0007015	0.600185	0.090909
3	0	0060696	0.600185	0.043478
3	0	0034774	0.600185	0.000000
3	0	0048193	0.600185	0.030303
3	0	0004721	0.600185	0.964286
3	0	0019228	0.600185	0.050000
3	0	0071577	0.600185	0.022727
3	0	0031175	0.600185	0.043478
3	0	0003674	0.600185	0.333333
3	0	1902494	0.600185	0.086957
3	0	0044255	0.600185	0.083333
3	0	0006471	0.600185	0.062500
3	0	0048869	0.600185	0.100000
3	0	0061337	0.600185	0.035714
3	0	0050871	0.600185	0.030303
3	0	0044428	0.600185	0.769231
3	0	0043168	0.600185	0.111111
3	0	0031349	0.600185	0.040000
3	0	0044390	0.600185	0.100000
3	0	0055082	0.600185	0.086957
3	0	0043231	0.600185	0.900000
3	0	0015513	0.600185	0.045455
3	0	0060027	0.600185	0.032258
3	0	0040011	0.600185	0.055556
3	0	0090286	0.600185	0.058824
3	0	0043168	0.600185	0.037037
3	0	0000502	0.600185	0.230769
3	0	0000712	0.600185	0.016129
3	0	0030154	0.600185	0.035714
3	0	0004826	0.600185	0.032258
3	0	1903126	0.600185	0.017857
3	0	0005515	0.600185	0.000000
3	0	0004925	0.600185	0.000000
3	0	0051298	0.600185	0.000000
3	0	0007005	0.600185	0.000000
3	0	0006635	0.600185	0.000000
3	0	0004034	0.600185	0.076923
3	0	0016209	0.600185	0.590909
3	0	0015036	0.600185	0.363636
3	0	0005934	0.600185	0.000000
3	0	0005345	0.600185	0.055556
3	0	0045545	0.600185	0.037037
3	0	0007034	0.600185	0.076923
3	0	0097526	0.600185	0.950000
3	0	0042446	0.600185	0.000000
3	0	0005681	0.600185	0.888889
3	0	0044421	0.600185	0.166667
3	0	0043231	0.600185	0.500000
3	0	0043271	0.600185	0.000000
3	0	1904380	0.600185	0.000000
3	0	0017183	0.600185	0.000000
3	0	0010862	0.600185	0.000000
3	0	0006423	0.600185	0.000000
3	0	0000976	0.600185	0.384615
3	0	0003676	0.600185	0.833333
3	0	0005184	0.600185	0.086957
3	0	0001080	0.600185	0.000000
3	0	0044444	0.600185	0.277778
3	0	1904262	0.600185	0.000000
3	0	0002074	0.600185	0.000000
3	0	0044424	0.600185	0.000000
3	0	0016783	0.600185	0.000000
3	0	0005845	0.600185	0.000000
3	0	0006816	0.600185	0.083333
3	0	0001732	0.600185	0.048780
3	0	0010499	0.600185	0.000000
3	0	0033646	0.600185	0.642857
3	0	0032526	0.600185	0.000000
3	0	0050718	0.600185	0.000000
3	0	0002229	0.600185	0.000000
3	0	0016020	0.600185	0.000000
3	0	0097153	0.600185	1.000000
3	0	0008219	0.600185	0.600000
3	0	0005681	0.600185	0.000000
3	0	0031625	0.600185	0.043478
3	0	0016830	0.600185	0.100000
3	0	0005953	0.600185	0.000000
3	0	0043614	0.600185	0.000000
3	0	0004197	0.600185	1.000000
3	0	0000178	0.600185	0.000000
3	0	0022843	0.600185	0.702703
3	0	0005488	0.600185	0.043478
3	0	0004674	0.600185	0.041667
3	0	0005244	0.600185	0.772727
3	0	0015893	0.600185	0.210526
3	0	0010048	0.600185	0.047619
3	0	0015271	0.600185	0.974359
3	0	0007608	0.600185	0.047619
3	0	0071222	0.600185	0.027027
3	0	0006813	0.600185	0.600000
3	0	0070374	0.600185	0.031746
3	0	0052689	0.600185	0.038462
3	0	0042803	0.600185	0.037037
3	0	0003714	0.600185	0.057692
3	0	0016020	0.600185	0.333333
3	0	0002429	0.600185	0.000000
3	0	0046294	0.600185	0.000000
3	0	0045037	0.600185	0.000000
3	0	0035069	0.600185	0.000000
3	0	0098813	0.600185	0.000000
3	0	0004000	0.600185	0.083333
3	0	0030101	0.600185	0.083333
3	0	0007041	0.600185	0.041667
3	0	0036064	0.600185	0.192308
3	0	0043632	0.600185	0.520000
3	0	0044464	0.600185	0.333333
3	0	0030252	0.600185	0.050000
3	0	0009826	0.600185	0.062500
3	0	0008272	0.600185	0.037037
3	0	0048675	0.600185	0.036364
3	0	0005875	0.600185	0.941176
3	0	0002376	0.600185	0.166667
3	0	0007017	0.600185	0.600000
3	0	0015631	0.600185	0.833333
3	0	0048513	0.600185	0.090909
3	0	0007507	0.600185	0.076923
3	0	0006878	0.600185	0.090909
3	0	0006486	0.600185	0.064516
3	0	0006855	0.600185	0.071429
3	0	0004693	0.600185	0.052632
3	0	0044434	0.600185	0.629630
3	0	0005615	0.600185	0.033333
3	0	0070816	0.600185	0.045455
3	0	0003677	0.600185	0.000000
3	0	0043231	0.600185	0.333333
3	0	0008395	0.600185	0.071429
3	0	0043235	0.600185	0.034483
3	0	0004851	0.600185	0.058824
3	0	0042578	0.600185	0.714286
3	0	0050853	0.600185	0.000000
3	0	0006812	0.600185	0.000000
3	0	0051001	0.600185	0.000000
3	0	0034271	0.600185	0.000000
3	0	1903665	0.600185	0.071429
3	0	0016705	0.600185	0.777778
3	0	2000331	0.600185	0.055556
3	0	0002188	0.600185	0.054054
3	0	0034587	0.600185	0.083333
3	0	0008209	0.600185	0.090909
3	0	0016458	0.600185	0.117647
3	0	0030135	0.600185	0.875000
3	0	0016462	0.600185	0.000000
3	0	0046907	0.600185	0.700000
3	0	0044444	0.600185	0.583333
3	0	0006970	0.600185	0.090909
3	0	1902562	0.600185	0.310345
3	0	0006203	0.600185	0.028571
3	0	0004059	0.600185	0.000000
3	0	0035914	0.600185	0.086957
3	0	0031225	0.600185	0.062500
3	0	0016791	0.600185	0.187500
3	0	0031941	0.600185	0.000000
3	0	0005774	0.600185	0.000000
3	0	0005643	0.600185	0.000000
3	0	0045087	0.600185	0.000000
3	0	0032048	0.600185	0.000000
3	0	0006610	0.600185	0.000000
3	0	0007043	0.600185	0.000000
3	0	0032137	0.600185	0.000000
3	0	0006282	0.600185	0.000000
3	0	0015698	0.600185	0.043478
3	0	0023052	0.600185	0.117647
3	0	0015934	0.600185	0.000000
3	0	0004190	0.600185	0.060606
3	0	0002244	0.600185	0.066667
3	0	0015038	0.600185	0.080000
3	0	0046765	0.600185	0.023810
3	0	0016842	0.600185	0.833333
3	0	0015103	0.600185	0.045455
3	0	0098797	0.600185	0.000000
3	0	0000297	0.600185	0.027778
3	0	0015114	0.600185	0.037037
3	0	0042026	0.600185	0.034483
3	0	0051455	0.600185	0.025974
3	0	0014069	0.600185	0.200000
3	0	0006470	0.600185	0.060606
3	0	0009896	0.600185	0.142857
3	0	0048869	0.600185	0.111111
3	0	0005488	0.600185	0.500000
3	0	0044464	0.600185	0.500000
3	0	0006910	0.600185	0.080000
3	0	0006641	0.600185	0.076923
3	0	0036149	0.600185	0.066667
3	0	0006259	0.600185	0.236842
3	0	0046579	0.600185	0.081633
3	0	0008514	0.600185	0.041667
3	0	1903507	0.600185	0.878788
3	0	0046933	0.600185	0.027027
3	0	0008934	0.600185	0.093023
3	0	0010181	0.600185	0.021739
3	0	0001097	0.600185	0.023810
3	0	0006888	0.600185	0.083333
3	0	0005525	0.600185	0.054054
3	0	0048018	0.600185	0.944444
3	0	0005654	0.600185	0.130435
3	0	0008292	0.600185	0.051282
3	0	0004674	0.600185	0.045455
3	0	0009102	0.600185	0.023256
3	0	0032496	0.600185	0.062500
3	0	0005525	0.600185	0.054054
3	0	0048703	0.600185	0.000000
3	0	0005515	0.600185	0.500000
3	0	0043231	0.600185	0.750000
3	0	0008028	0.600185	0.032258
3	0	0036065	0.600185	0.000000
3	0	0019866	0.600185	0.652174
3	0	0045719	0.600185	0.000000
3	0	0044464	0.600185	0.375000
3	0	0044444	0.600185	0.875000
3	0	0001525	0.600185	0.000000
3	0	0001056	0.600185	0.000000
3	0	0019843	0.600185	0.000000
3	0	0016303	0.600185	0.000000
3	0	0050911	0.600185	0.736842
3	0	0005887	0.600185	0.000000
3	0	0004252	0.600185	0.055556
3	0	0017080	0.600185	0.125000
3	0	0043103	0.600185	0.042553
3	0	0008373	0.600185	0.076923
3	0	0005850	0.600185	0.000000
3	0	0007131	0.600185	0.047619
3	0	0007165	0.600185	0.909091
3	0	0003729	0.600185	0.000000
3	0	0046785	0.600185	0.076923
3	0	0000395	0.600185	0.043478
3	0	0002455	0.600185	0.090909
3	0	0005575	0.600185	0.083333
3	0	0016020	0.600185	0.076923
3	0	0003700	0.600185	0.071429
3	0	0043652	0.600185	0.041667
3	0	0006367	0.600185	0.051282
3	0	0071391	0.600185	0.066667
3	0	0000049	0.600185	0.071429
3	0	0004888	0.600185	0.071429
3	0	0016757	0.600185	0.363636
3	0	0097194	0.600185	0.062500
3	0	0009410	0.600185	0.071429
3	0	0097755	0.600185	0.041667
3	0	0005179	0.600185	0.086957
3	0	0048562	0.600185	0.033333
3	0	0003676	0.600185	0.714286
3	0	0043231	0.600185	0.350000
3	0	0005345	0.600185	0.055556
3	0	2000145	0.600185	0.040000
3	0	0044445	0.600185	0.409091
3	0	0003723	0.600185	0.857143
3	0	0010305	0.600185	0.038462
3	0	0042538	0.600185	0.040000
3	0	1902036	0.600185	0.033333
3	0	0008333	0.600185	0.000000
3	0	0005762	0.600185	0.000000
3	0	0005025	0.600185	0.020833
3	0	0010972	0.600185	0.000000
3	0	0048666	0.600185	0.000000
3	0	0006518	0.600185	0.500000
3	0	0031226	0.600185	0.833333
3	0	0005829	0.600185	0.176471
3	0	0007264	0.600185	0.066667
3	0	0000226	0.600185	0.076923
3	0	0003950	0.600185	0.086957
3	0	0051087	0.600185	0.045455
3	0	0044428	0.600185	0.769231
3	0	0043231	0.600185	0.900000
3	0	0004672	0.600185	0.964286
3	0	0009100	0.600185	0.523810
3	0	0043039	0.600185	0.257143
3	0	0005488	0.600185	0.500000
3	0	0015014	0.600185	0.261905
3	0	0010941	0.600185	0.333333
3	0	0031226	0.600185	0.176471
3	0	0005886	0.600185	0.230769
3	0	0009058	0.600185	0.125000
3	0	0010608	0.600185	0.350000
3	0	0016301	0.600185	0.428571
3	0	1990883	0.600185	0.088235
3	0	1990904	0.600185	0.083333
3	0	0034459	0.600185	0.047619
3	0	0006468	0.600185	1.000000
3	0	0051177	0.600185	0.058824
3	0	0045663	0.600185	0.052632
3	0	0015980	0.600185	0.875000
3	0	0007619	0.600185	0.047619
3	0	0043103	0.600185	0.095238
3	0	0048039	0.600185	0.000000
3	0	0003674	0.600185	0.333333
3	0	0006621	0.600185	0.000000
3	0	0016579	0.600185	0.000000
3	0	0008094	0.600185	0.083333
3	0	0045116	0.600185	0.000000
3	0	0044444	0.600185	0.875000
3	0	0043231	0.600185	0.416667
3	0	0006210	0.600185	0.046512
3	0	0034237	0.600185	0.052632
3	0	0140110	0.600185	0.090909
3	0	0006887	0.600185	0.090909
3	0	0019354	0.600185	0.045455
3	0	0043168	0.600185	0.090909
3	0	0043039	0.600185	0.581395
3	0	0009826	0.600185	0.050000
3	0	0034645	0.600185	0.444444
3	0	0005515	0.600185	0.100000
3	0	0008610	0.600185	0.206897
3	0	0035065	0.600185	0.021739
3	0	0007186	0.600185	0.055556
3	0	0060271	0.600185	0.051282
3	0	0006521	0.600185	0.026316
3	0	0006355	0.600185	0.038462
3	0	0051274	0.600185	0.928571
3	0	0046627	0.600185	0.040000
3	0	0036176	0.600185	0.300000
3	0	0006914	0.600185	0.125000
3	0	0012505	0.600185	0.428571
3	0	0098705	0.600185	0.034483
3	0	0016020	0.600185	0.333333
3	0	0008272	0.600185	0.062500
3	0	0044444	0.600185	0.538462
3	0	0033327	0.600185	0.054054
3	0	0044428	0.600185	0.529412
3	0	0005261	0.600185	0.043478
3	0	0048509	0.600185	0.027778
3	0	0008150	0.600185	0.031250
3	0	0033327	0.600185	0.038462
3	0	0061599	0.600185	0.000000
3	0	0030165	0.600185	0.000000
3	0	0045065	0.600185	0.038462
3	0	0032786	0.600185	0.000000
3	0	0043231	0.600185	0.900000
3	0	0001508	0.600185	0.000000
3	0	0086005	0.600185	0.000000
3	0	0017154	0.600185	0.000000
3	0	0006526	0.600185	0.000000
3	0	1904888	0.600185	0.050000
3	0	0022618	0.600185	0.160000
3	0	0046113	0.600185	0.052632
3	0	0016787	0.600185	0.083333
3	0	0070125	0.600185	0.044444
3	0	0032496	0.600185	0.033333
3	0	0015385	0.600185	0.022222
3	0	0006527	0.600185	0.047619
3	0	0007265	0.600185	0.137931
3	0	0009832	0.600185	0.230769
3	0	0003682	0.600185	0.375000
3	0	0070603	0.600185	0.966667
3	0	0045028	0.600185	0.095238
3	0	0050567	0.600185	0.066667
3	0	0044454	0.600185	0.766667
3	0	0019511	0.600185	0.080000
3	0	0004450	0.600185	0.058824
3	0	0000703	0.600185	0.062500
3	0	0044444	0.600185	0.875000
3	0	0044444	0.600185	0.875000
3	0	0034613	0.600185	0.027027
3	0	0006888	0.600185	0.025000
3	0	0042632	0.600185	0.026316
3	0	0004620	0.600185	0.042553
3	0	0004473	0.600185	0.080000
3	0	0006855	0.600185	0.025000
3	0	0008476	0.600185	0.063830
3	0	0042802	0.600185	0.750000
3	0	0046580	0.600185	0.000000
3	0	0003746	0.600185	0.035714
3	0	0000973	0.600185	0.000000
3	0	0022626	0.600185	0.000000
3	0	0044464	0.600185	0.500000
3	0	0019222	0.600185	0.200000
3	0	0003674	0.600185	0.333333
3	0	0044432	0.600185	0.800000
3	0	0005251	0.600185	0.025000
3	0	0006744	0.600185	0.040000
3	0	0018205	0.600185	0.047619
3	0	0008272	0.600185	0.076923
3	0	0009083	0.600185	0.037037
3	0	0052689	0.600185	0.833333
3	0	0005515	0.600185	0.125000
3	0	0042383	0.600185	0.000000
3	0	0005829	0.600185	0.000000
3	0	0006351	0.600185	0.025000
3	0	0034464	0.600185	0.000000
3	0	0003690	0.600185	0.857143
3	0	0044464	0.600185	0.300000
3	0	0006122	0.600185	0.015873
3	0	0003676	0.600185	0.833333
3	0	0005575	0.600185	0.100000
3	0	0055001	0.600185	0.107143
3	0	0051562	0.600185	0.048780
3	0	0030163	0.600185	0.030303
3	0	0071310	0.600185	0.035714
3	0	0008332	0.600185	0.034483
3	0	0006024	0.600185	0.027778
3	0	0008532	0.600185	0.076923
3	0	0042221	0.600185	0.000000
3	0	0044877	0.600185	0.500000
3	0	0005488	0.600185	0.666667
3	0	0015499	0.600185	0.026316
3	0	0071966	0.600185	0.000000
3	0	0038095	0.600185	0.000000
3	0	0006355	0.600185	0.000000
3	0	0042626	0.600185	0.038462
3	0	0006366	0.600185	0.000000
3	0	0005763	0.600185	0.000000
3	0	0007501	0.600185	0.000000
3	0	0000045	0.600185	0.000000
3	0	0005488	0.600185	0.666667
3	0	0044445	0.600185	0.466667
3	0	0043231	0.600185	0.692308
3	0	0030054	0.600185	0.142857
3	0	0016020	0.600185	0.333333
3	0	0051647	0.600185	0.080000
3	0	0040003	0.600185	0.040000
3	0	0031226	0.600185	0.833333
3	0	0005488	0.600185	0.666667
3	0	0071880	0.600185	0.083333
3	0	0046135	0.600185	0.037736
3	0	0106130	0.600185	0.857143
3	0	0006810	0.600185	0.066667
3	0	0048477	0.600185	0.064516
3	0	1902850	0.600185	0.190476
3	0	0043096	0.600185	0.921053
3	0	0005788	0.600185	0.333333
3	0	0044424	0.600185	0.625000
3	0	0030593	0.600185	0.058824
3	0	0016860	0.600185	0.222222
3	0	0043492	0.600185	0.133333
3	0	0016651	0.600185	0.166667
3	0	0015630	0.600185	0.357143
3	0	0009167	0.600185	0.709677
3	0	0044444	0.600185	0.875000
3	0	0009112	0.600185	0.842105
3	0	0098742	0.600185	0.062500
3	0	0031032	0.600185	0.235294
3	0	0003735	0.600185	0.200000
3	0	0044421	0.600185	0.300000
3	0	0016021	0.600185	0.083333
3	0	0004842	0.600185	0.228571
3	0	0015269	0.600185	0.027027
3	0	0048339	0.600185	0.045455
3	0	0007475	0.600185	0.021739
3	0	0050911	0.600185	0.040000
3	0	0010884	0.600185	0.000000
3	0	0015038	0.600185	0.000000
3	0	0030509	0.600185	0.000000
3	0	0046167	0.600185	0.000000
3	0	0097310	0.600185	0.000000
3	0	0000377	0.600185	0.270270
3	0	0044464	0.600185	0.136364
3	0	0000297	0.600185	0.030303
3	0	0004984	0.600185	0.047619
3	0	0010150	0.600185	0.025641
3	0	0090156	0.600185	0.057143
3	0	0004935	0.600185	0.047619
3	0	0043231	0.600185	0.900000
3	0	0043231	0.600185	0.900000
3	0	0042802	0.600185	1.000000
3	0	0055035	0.600185	0.458333
3	0	0005576	0.600185	0.200000
3	0	0008194	0.600185	0.428571
3	0	0046457	0.600185	0.939394
3	0	0043232	0.600185	0.583333
3	0	0044464	0.600185	0.750000
3	0	0016831	0.600185	0.250000
3	0	0008146	0.600185	0.428571
3	0	0033993	0.600185	0.571429
3	0	0016668	0.600185	0.333333
3	0	0044424	0.600185	0.500000
3	0	0045571	0.600185	0.052632
3	0	0005488	0.600185	0.500000
3	0	0042221	0.600185	0.750000
3	0	0004003	0.600185	0.121212
3	0	0007165	0.600185	0.166667
3	0	0032977	0.600185	0.055556
3	0	0050716	0.600185	0.028571
3	0	0005488	0.600185	0.500000
3	0	0017148	0.600185	0.027778
3	0	0006357	0.600185	0.000000
3	0	0005184	0.600185	0.000000
3	0	0010862	0.600185	0.000000
3	0	0036244	0.600185	0.000000
3	0	0042802	0.600185	0.000000
3	0	0020037	0.600185	0.222222
3	0	0044424	0.600185	0.625000
3	0	0044464	0.600185	0.375000
3	0	0044424	0.600185	0.625000
3	0	0005515	0.600185	0.750000
3	0	0006886	0.600185	0.022222
3	0	0035170	0.600185	0.039216
3	0	0009908	0.600185	0.023810
3	0	0006897	0.600185	0.029412
3	0	0033554	0.600185	0.600000
3	0	0044260	0.600185	0.222222
3	0	0042147	0.600185	0.071429
3	0	0006950	0.600185	0.750000
3	0	0051001	0.600185	0.052632
3	0	0044454	0.600185	0.192308
3	0	0016209	0.600185	0.684211
3	0	1904515	0.600185	0.043478
3	0	0097428	0.600185	0.083333
3	0	0035770	0.600185	0.000000
3	0	0004672	0.600185	0.964286
3	0	0035097	0.600185	0.000000
3	0	0070189	0.600185	0.205128
3	0	0030017	0.600185	0.000000
3	0	0036508	0.600185	0.454545
3	0	0001932	0.600185	0.727273
3	0	0033554	0.600185	0.428571
3	0	0048675	0.600185	0.045455
3	0	0008832	0.600185	0.066667
3	0	0048843	0.600185	0.059524
3	0	0006511	0.600185	0.021277
3	0	0044431	0.600185	0.000000
3	0	0036156	0.600185	0.000000
3	0	0072320	0.600185	0.081633
3	0	0006241	0.600185	0.013158
3	0	0046167	0.600185	0.026316
3	0	0051177	0.600185	0.021277
3	0	0005488	0.600185	0.666667
3	0	0044464	0.600185	0.300000
3	0	0019098	0.600185	0.615385
3	0	0031226	0.600185	0.176471
3	0	0030534	0.600185	0.375000
3	0	0016717	0.600185	0.133333
3	0	0050890	0.600185	0.714286
3	0	0007611	0.600185	1.000000
3	0	0007611	0.600185	1.000000
3	0	0020011	0.600185	0.642857
3	0	0009266	0.600185	0.666667
3	0	0060021	0.600185	0.200000
3	0	0001004	0.600185	0.058824
3	0	0042802	0.600185	0.750000
3	0	1990138	0.600185	0.868421
3	0	0046856	0.600185	0.076923
3	0	0019932	0.600185	0.857143
3	0	0007631	0.600185	0.285714
3	0	0042048	0.600185	0.428571
3	0	0016779	0.600185	0.166667
3	0	0004114	0.600185	0.888889
3	0	0090175	0.600185	0.176471
3	0	0044430	0.600185	0.437500
3	0	0016757	0.600185	0.181818
3	0	0002188	0.600185	0.054054
3	0	0043949	0.600185	0.818182
3	0	0106004	0.600185	0.052632
3	0	0006367	0.600185	0.050000
3	0	0044237	0.600185	0.800000
3	0	0000974	0.600185	0.000000
3	0	0072546	0.600185	0.000000
3	0	0004402	0.600185	0.095238
3	0	0017137	0.600185	0.000000
3	0	0044433	0.600185	0.500000
3	0	0070013	0.600185	0.550000
3	0	0043227	0.600185	0.300000
3	0	0003677	0.600185	0.285714
3	0	0043068	0.600185	0.833333
3	0	0042127	0.600185	0.625000
3	0	0009669	0.600185	0.032258
3	0	0031158	0.600185	0.285714
3	0	0016614	0.600185	0.117647
3	0	0042026	0.600185	0.142857
3	0	0001932	0.600185	0.551724
3	0	0005576	0.600185	1.000000
3	0	0044428	0.600185	0.769231
3	0	0006281	0.600185	0.360000
3	0	0019211	0.600185	0.375000
3	0	2000022	0.600185	0.800000
3	0	0019538	0.600185	0.666667
3	0	0004930	0.600185	0.210526
3	0	0016310	0.600185	0.368421
3	0	0005575	0.600185	0.500000
3	0	0009070	0.600185	0.275862
3	0	0016746	0.600185	0.166667
3	0	0198738	0.600185	0.125000
3	0	0048731	0.600185	0.083333
3	0	0001889	0.600185	0.062500
3	0	0006464	0.600185	0.937500
3	0	0006336	0.600185	0.062500
3	0	0005222	0.600185	0.033333
3	0	0008258	0.600185	0.058824
3	0	0016757	0.600185	0.142857
3	0	0007268	0.600185	0.555556
3	0	0007165	0.600185	1.000000
3	0	0050794	0.600185	0.400000
3	0	0015279	0.600185	0.028571
3	0	0045597	0.600185	0.833333
3	0	0030334	0.600185	0.600000
3	0	0005102	0.600185	1.000000
3	0	0048640	0.600185	0.222222
3	0	0031729	0.600185	0.500000
3	0	0042277	0.600185	0.333333
3	0	0003676	0.600185	0.285714
3	0	0022618	0.600185	0.133333
3	0	0042169	0.600185	0.500000
3	0	0043103	0.600185	0.048780
3	0	0008150	0.600185	0.200000
3	0	0070290	0.600185	0.083333
3	0	0030178	0.600185	0.888889
3	0	1902023	0.600185	0.068966
3	0	0032559	0.600185	0.142857
3	0	1901698	0.600185	0.083333
3	0	0005488	0.600185	0.666667
3	0	0006259	0.600185	0.727273
3	0	0050767	0.600185	0.047619
3	0	0034613	0.600185	0.035714
3	0	1905030	0.600185	0.042553
3	0	0046621	0.600185	0.028571
3	0	0006310	0.600185	0.708333
3	0	0008080	0.600185	0.000000
3	0	0045132	0.600185	0.090909
3	0	0005385	0.600185	0.029412
3	0	0032273	0.600185	0.050000
3	0	0003785	0.600185	0.000000
3	0	0005222	0.600185	0.027778
3	0	0006259	0.600185	0.027778
3	0	0003333	0.600185	0.857143
3	0	0004364	0.600185	0.000000
3	0	0071386	0.600185	0.019231
3	0	0006368	0.600185	0.018868
3	0	0036297	0.600185	0.023256
3	0	0060541	0.600185	0.037037
3	0	0016192	0.600185	0.500000
3	0	0031410	0.600185	0.866667
3	0	1902914	0.600185	0.555556
3	0	0017111	0.600185	0.111111
3	0	0005488	0.600185	0.666667
3	0	0051093	0.600185	0.137931
3	0	0007034	0.600185	0.500000
3	0	0006605	0.600185	0.863636
3	0	0005488	0.600185	0.666667
3	0	0006511	0.600185	0.961538
3	0	0032182	0.600185	0.800000
3	0	0071376	0.600185	0.068182
3	0	0006954	0.600185	0.076923
3	0	0043231	0.600185	0.500000
3	0	0008273	0.600185	0.083333
3	0	0004791	0.600185	0.071429
3	0	0006357	0.600185	0.153846
3	0	0043039	0.600185	0.581395
3	0	0007507	0.600185	0.055556
3	0	0061749	0.600185	0.076923
3	0	0007267	0.600185	0.071429
3	0	0016798	0.600185	0.200000
3	0	0007155	0.600185	0.083333
3	0	0003824	0.600185	0.333333
3	0	0001002	0.600185	0.043478
3	0	0035494	0.600185	0.055556
3	0	0032263	0.600185	0.025316
3	0	0046928	0.600185	0.045455
3	0	0006259	0.600185	0.727273
3	0	0043231	0.600185	0.900000
3	0	1901860	0.600185	0.675000
3	0	0006259	0.600185	0.727273
3	0	0000702	0.600185	0.888889
3	0	0019752	0.600185	0.192308
3	0	0001672	0.600185	0.139535
3	0	1902855	0.600185	0.125000
3	0	0015301	0.600185	0.045455
3	0	0005732	0.600185	0.076923
3	0	0000702	0.600185	0.888889
3	0	0043231	0.600185	0.900000
3	0	0033554	0.600185	0.600000
3	0	2000022	0.600185	0.088889
3	0	0007342	0.600185	0.076923
3	0	0034645	0.600185	0.250000
3	0	0045765	0.600185	0.041667
3	0	0070011	0.600185	0.937500
3	0	0019471	0.600185	0.258065
3	0	0140110	0.600185	0.250000
3	0	0038128	0.600185	0.055556
3	0	0015369	0.600185	0.037736
3	0	0005488	0.600185	0.666667
3	0	0005488	0.600185	0.666667
3	0	0050767	0.600185	0.046512
3	0	0010340	0.600185	0.181818
3	0	0044464	0.600185	0.500000
3	0	0032263	0.600185	0.088889
3	0	0042144	0.600185	0.066667
3	0	0044839	0.600185	0.153846
3	0	0006403	0.600185	0.571429
3	0	0007165	0.600185	0.117647
3	0	0007264	0.600185	0.105263
3	0	0030427	0.600185	0.666667
3	0	0043231	0.600185	0.750000
3	0	0008373	0.600185	0.111111
3	0	0048837	0.600185	0.090909
3	0	0019941	0.600185	0.064516
3	0	0016020	0.600185	0.200000
3	0	0051123	0.600185	0.081633
3	0	0045766	0.600185	0.050000
3	0	0042742	0.600185	0.055556
3	0	0000014	0.600185	0.090909
3	0	0044248	0.600185	0.285714
3	0	0007610	0.600185	0.250000
3	0	0016757	0.600185	0.166667
3	0	0034622	0.600185	0.600000
3	0	0044421	0.600185	0.083333
3	0	0046933	0.600185	0.022222
3	0	0043227	0.600185	0.300000
3	0	0006546	0.600185	0.057143
3	0	0044454	0.600185	0.793103
3	0	0044454	0.600185	0.793103
3	0	0016620	0.600185	0.100000
3	0	0016175	0.600185	0.090909
3	0	0009063	0.600185	0.090909
3	0	0009313	0.600185	0.083333
3	0	0031284	0.600185	0.022222
3	0	0005250	0.600185	0.024390
3	0	0044249	0.600185	0.222222
3	0	0009059	0.600185	0.259259
3	0	0044424	0.600185	0.500000
3	0	0065007	0.600185	0.036364
3	0	0022618	0.600185	0.300000
3	0	1990904	0.600185	0.300000
3	0	0006910	0.600185	0.055556
3	0	0015106	0.600185	0.043478
3	0	0097159	0.600185	0.500000
3	0	0050852	0.600185	0.065789
3	0	0004572	0.600185	0.083333
3	0	0009758	0.600185	0.035714
3	0	0043227	0.600185	0.100000
3	0	0005515	0.600185	0.153846
3	0	0008270	0.600185	0.187500
3	0	0030054	0.600185	0.111111
3	0	0003824	0.600185	0.333333
3	0	0032956	0.600185	0.071429
3	0	1904765	0.600185	0.017241
3	0	0048245	0.600185	0.034483
3	0	0007088	0.600185	0.062500
3	0	0019725	0.600185	0.666667
3	0	0008150	0.600185	0.111111
3	0	0062023	0.600185	0.062500
3	0	0000122	0.600185	0.095238
3	0	0003674	0.600185	0.250000
3	0	0030490	0.600185	0.066667
3	0	0005925	0.600185	0.055556
3	0	0008340	0.600185	0.062500
3	0	0046958	0.600185	0.058824
3	0	0005488	0.600185	0.500000
3	0	0005829	0.600185	0.000000
3	0	1902710	0.600185	0.000000
3	0	0043167	0.600185	0.600000
3	0	0006094	0.600185	0.045455
3	0	0036178	0.600185	0.062500
3	0	1904382	0.600185	0.034483
3	0	1903003	0.600185	0.030303
3	0	0060285	0.600185	0.166667
3	0	0035556	0.600185	0.916667
3	0	0016021	0.600185	0.400000
3	0	0071347	0.600185	0.571429
3	0	0070013	0.600185	0.611111
3	0	0016860	0.600185	0.200000
3	0	0007346	0.600185	0.666667
3	0	0050851	0.600185	0.961538
3	0	0006511	0.600185	1.000000
3	0	0002283	0.600185	0.535714
3	0	0005515	0.600185	1.000000
3	0	0043487	0.600185	0.850000
3	0	0043227	0.600185	0.300000
3	0	0004930	0.600185	0.555556
3	0	0005575	0.600185	0.500000
3	0	0030178	0.600185	0.888889
3	0	0044444	0.600185	0.875000
3	0	0005515	0.600185	1.000000
3	0	0036211	0.600185	0.625000
3	0	0043231	0.600185	0.900000
3	0	0005515	0.600185	1.000000
3	0	0017111	0.600185	0.875000
3	0	0002474	0.600185	0.555556
3	0	0031981	0.600185	0.944444
3	0	0046872	0.600185	0.333333
3	0	0015698	0.600185	0.500000
3	0	0034703	0.600185	0.181818
3	0	0002220	0.600185	0.969697
3	0	0008150	0.600185	0.200000
3	0	0016197	0.600185	0.400000
3	0	0045860	0.600185	0.208333
3	0	0006754	0.600185	0.133333
3	0	0031012	0.600185	0.500000
3	0	0046777	0.600185	0.714286
3	0	0007186	0.600185	0.769231
3	0	0032940	0.600185	0.500000
3	0	0006511	0.600185	1.000000
3	0	0006810	0.600185	0.800000
3	0	0005588	0.600185	0.133333
3	0	0070603	0.600185	0.566667
3	0	0030154	0.600185	0.625000
3	0	0097159	0.600185	0.500000
3	0	0043632	0.600185	0.520000
3	0	0052572	0.600185	0.080000
3	0	0005096	0.600185	0.083333
3	0	0044196	0.600185	0.066667
3	0	0018126	0.600185	0.421053
3	0	0019538	0.600185	0.727273
3	0	0043227	0.600185	0.000000
3	0	0008528	0.600185	0.071429
3	0	0043235	0.600185	0.000000
3	0	0005229	0.600185	0.027027
3	0	2000693	0.600185	0.038462
3	0	0036507	0.600185	0.950000
3	0	0005762	0.600185	0.457143
3	0	0015924	0.600185	0.888889
3	0	0036507	0.600185	0.950000
3	0	0003674	0.600185	0.333333
3	0	0003712	0.600185	0.047619
3	0	0007165	0.600185	0.078431
3	0	0051098	0.600185	0.043478
3	0	0006869	0.600185	0.037037
3	0	0007616	0.600185	0.035714
3	0	0030433	0.600185	0.844444
3	0	0048653	0.600185	0.024390
3	0	0048010	0.600185	0.072727
3	0	0097191	0.600185	0.050000
3	0	0038023	0.600185	0.083333
3	0	0019842	0.600185	0.400000
3	0	0043267	0.600185	0.062500
3	0	0044444	0.600185	0.875000
3	0	0010001	0.600185	0.058824
3	0	0019184	0.600185	0.692308
3	0	0003735	0.600185	0.083333
3	0	0006959	0.600185	0.000000
3	0	0045333	0.600185	0.000000
3	0	0015462	0.600185	0.022727
3	0	0047724	0.600185	0.083333
3	0	0014912	0.600185	0.000000
3	0	0061659	0.600185	0.000000
3	0	0043169	0.600185	0.000000
3	0	0044464	0.600185	0.750000
3	0	0042738	0.600185	0.086957
3	0	0016787	0.600185	0.000000
3	0	0045116	0.600185	0.033333
3	0	0004813	0.600185	0.000000
3	0	0016859	0.600185	0.166667
3	0	0044425	0.600185	0.041667
3	0	0030374	0.600185	0.027778
3	0	0003676	0.600185	0.714286
3	0	0032502	0.600185	0.052632
3	0	0007155	0.600185	0.050000
3	0	0005549	0.600185	0.250000
3	0	0031954	0.600185	0.020833
3	0	1905519	0.600185	0.022727
3	0	0060126	0.600185	0.054054
3	0	0009725	0.600185	0.111111
3	0	0015031	0.600185	0.666667
3	0	0098562	0.600185	0.058824
3	0	0003723	0.600185	0.076923
3	0	0046982	0.600185	0.083333
3	0	0006212	0.600185	0.045455
3	0	0001018	0.600185	0.062500
3	0	0008010	0.600185	0.083333
3	0	0008283	0.600185	0.500000
3	0	0070374	0.600185	0.034483
3	0	0016833	0.600185	0.200000
3	0	0034774	0.600185	0.000000
3	0	0016973	0.600185	0.056604
3	0	0043197	0.600185	0.000000
3	0	0016593	0.600185	0.000000
3	0	0005801	0.600185	0.000000
3	0	0044439	0.600185	0.739130
3	0	0099023	0.600185	0.045455
3	0	0048666	0.600185	0.437500
3	0	0043043	0.600185	0.440000
3	0	0006357	0.600185	0.045455
3	0	0016101	0.600185	0.611111
3	0	0009653	0.600185	0.500000
3	0	0048731	0.600185	0.750000
3	0	0006081	0.600185	1.000000
3	0	0019395	0.600185	0.620690
3	0	0003674	0.600185	0.333333
3	0	0060754	0.600185	0.032258
3	0	0070491	0.600185	0.500000
3	0	0071704	0.600185	0.500000
3	0	0005886	0.600185	0.181818
3	0	0051231	0.600185	0.111111
3	0	0048856	0.600185	0.600000
3	0	0044425	0.600185	0.150000
3	0	0002229	0.600185	0.071429
3	0	0046983	0.600185	0.750000
3	0	0032273	0.600185	0.062500
3	0	0004896	0.600185	0.074074
3	0	0003676	0.600185	0.333333
3	0	0071071	0.600185	0.000000
3	0	0003836	0.600185	0.071429
3	0	0043162	0.600185	0.000000
3	0	0030007	0.600185	0.000000
3	0	0008144	0.600185	0.333333
3	0	0017119	0.600185	0.000000
3	0	2000022	0.600185	0.019608
3	0	0043021	0.600185	0.800000
3	0	0006418	0.600185	0.976744
3	0	0004812	0.600185	0.875000
3	0	0022625	0.600185	0.000000
3	0	0042493	0.600185	0.021739
3	0	0031976	0.600185	0.857143
3	0	0051287	0.600185	0.000000
3	0	0019226	0.600185	0.000000
3	0	0003823	0.600185	0.000000
3	0	0042646	0.600185	0.833333
3	0	0009880	0.600185	0.000000
3	0	0006281	0.600185	0.000000
3	0	0006888	0.600185	0.000000
3	0	0015631	0.600185	0.142857
3	0	0046958	0.600185	0.000000
3	0	0036211	0.600185	0.000000
3	0	0030007	0.600185	0.000000
3	0	0004017	0.600185	0.022727
3	0	0006896	0.600185	0.000000
3	0	0016840	0.600185	0.666667
3	0	0005488	0.600185	0.153846
3	0	0042742	0.600185	0.031250
3	0	0044237	0.600185	0.190476
3	0	0045089	0.600185	0.028571
3	0	0002023	0.600185	0.032258
3	0	0000151	0.600185	0.000000
3	0	0097159	0.600185	0.500000
3	0	0032774	0.600185	0.806452
3	0	0006355	0.600185	0.950000
3	0	0007411	0.600185	0.028986
3	0	0014809	0.600185	0.076923
3	0	0006886	0.600185	0.027027
3	0	0010842	0.600185	0.024390
3	0	0030983	0.600185	0.888889
3	0	0043231	0.600185	0.416667
3	0	0044424	0.600185	0.625000
3	0	0005515	0.600185	0.750000
3	0	0048038	0.600185	0.333333
3	0	0006302	0.600185	0.916667
3	0	0005829	0.600185	1.000000
3	0	0004984	0.600185	0.050000
3	0	0044424	0.600185	0.625000
3	0	1900864	0.600185	0.500000
3	0	0003677	0.600185	0.857143
3	0	0033617	0.600185	0.055556
3	0	0003676	0.600185	0.714286
3	0	0045039	0.600185	0.033333
3	0	0044441	0.600185	0.187500
3	0	0042026	0.600185	0.080000
3	0	0006935	0.600185	0.071429
3	0	0071674	0.600185	0.500000
3	0	0043492	0.600185	0.058824
3	0	0005198	0.600185	0.111111
3	0	0007165	0.600185	0.909091
3	0	1990869	0.600185	0.714286
3	0	0034612	0.600185	0.500000
3	0	0044451	0.600185	0.045455
3	0	0031226	0.600185	0.076923
3	0	0044421	0.600185	0.750000
3	0	0071621	0.600185	0.916667
3	0	0071621	0.600185	0.916667
3	0	0030595	0.600185	0.904762
3	0	0007501	0.600185	0.058824
3	0	0046907	0.600185	0.090909
3	0	0019866	0.600185	0.055556
3	0	0071345	0.600185	0.833333
3	0	0016052	0.600185	0.083333
3	0	0015020	0.600185	0.071429
3	0	0006366	0.600185	0.050000
3	0	0005575	0.600185	0.166667
3	0	0035518	0.600185	0.147059
3	0	0006355	0.600185	0.041667
3	0	0062039	0.600185	0.833333
3	0	0003723	0.600185	0.090909
3	0	0030308	0.600185	0.062500
3	0	0014068	0.600185	0.043478
3	0	0071456	0.600185	0.090909
3	0	0050804	0.600185	0.076923
3	0	0045271	0.600185	0.052632
3	0	0016311	0.600185	0.000000
3	0	0044208	0.600185	0.000000
3	0	0045503	0.600185	0.000000
3	0	0016209	0.600185	0.000000
3	0	0016831	0.600185	0.000000
3	0	0010498	0.600185	0.000000
3	0	0051721	0.600185	0.000000
3	0	0000941	0.600185	0.078947
3	0	0032502	0.600185	0.000000
3	0	0009758	0.600185	0.000000
3	0	0003824	0.600185	0.333333
3	0	0031227	0.600185	0.304348
3	0	0001101	0.600185	0.500000
3	0	0016765	0.600185	0.250000
3	0	0001666	0.600185	0.466667
3	0	0004842	0.600185	0.176471
3	0	0003735	0.600185	0.142857
3	0	0043227	0.600185	0.250000
3	0	0051701	0.600185	0.500000
3	0	0052564	0.600185	0.733333
3	0	0044424	0.600185	0.625000
3	0	0016491	0.600185	0.200000
3	0	0016833	0.600185	0.833333
3	0	0043231	0.600185	0.416667
3	0	0044464	0.600185	0.500000
3	0	0006911	0.600185	0.083333
3	0	0006203	0.600185	0.094595
3	0	0030833	0.600185	0.062500
3	0	0003743	0.600185	0.092308
3	0	0008483	0.600185	0.833333
3	0	0007214	0.600185	0.039216
3	0	0006768	0.600185	0.560976
3	0	0060754	0.600185	0.014493
3	0	0097500	0.600185	0.018519
3	0	0007059	0.600185	0.047619
3	0	0098800	0.600185	0.783784
3	0	0033327	0.600185	0.000000
3	0	0106091	0.600185	0.000000
3	0	0030951	0.600185	0.000000
3	0	0038128	0.600185	0.000000
3	0	0006355	0.600185	0.025000
3	0	0044424	0.600185	0.625000
3	0	0007165	0.600185	0.142857
3	0	0016570	0.600185	0.257143
3	0	0051216	0.600185	0.031250
3	0	0050718	0.600185	0.017241
3	0	0015606	0.600185	0.038462
3	0	0004069	0.600185	0.064516
3	0	0008503	0.600185	0.032258
3	0	0044444	0.600185	0.875000
3	0	0006941	0.600185	0.026316
3	0	0009113	0.600185	0.939394
3	0	0016882	0.600185	0.833333
3	0	0006163	0.600185	0.611111
3	0	0003674	0.600185	0.200000
3	0	0032559	0.600185	0.722222
3	0	0070372	0.600185	0.018182
3	0	0009536	0.600185	0.923077
3	0	0000055	0.600185	0.013699
3	0	0000156	0.600185	0.052632
3	0	0009314	0.600185	0.027778
3	0	0048010	0.600185	0.044444
3	0	0019888	0.600185	0.033333
3	0	0015276	0.600185	0.047619
3	0	0007525	0.600185	0.111111
3	0	0008258	0.600185	0.066667
3	0	0007165	0.600185	0.526316
3	0	0032872	0.600185	0.553191
3	0	0019900	0.600185	0.833333
3	0	0006810	0.600185	0.125000
3	0	0007616	0.600185	0.076923
3	0	0031981	0.600185	0.944444
3	0	0051056	0.600185	0.909091
3	0	0009653	0.600185	0.125000
3	0	0010468	0.600185	0.444444
3	0	0044430	0.600185	0.409091
3	0	0030330	0.600185	0.894737
3	0	0006464	0.600185	0.086957
3	0	0046618	0.600185	0.076923
3	0	0006897	0.600185	0.090909
3	0	0030097	0.600185	0.066667
3	0	0045893	0.600185	1.000000
3	0	0000976	0.600185	0.857143
3	0	0015369	0.600185	0.032787
3	0	0010628	0.600185	0.307692
3	0	0004482	0.600185	0.039216
3	0	0019030	0.600185	0.045455
3	0	0005515	0.600185	0.000000
3	0	0060385	0.600185	0.000000
3	0	0071480	0.600185	0.000000
3	0	0007391	0.600185	0.000000
3	0	0009083	0.600185	0.000000
3	0	0003684	0.600185	0.000000
3	0	0036452	0.600185	0.379310
3	0	0044446	0.600185	0.583333
3	0	0002161	0.600185	0.291667
3	0	0044454	0.600185	0.920000
3	0	0000977	0.600185	0.875000
3	0	0043231	0.600185	0.900000
3	0	0106072	0.600185	0.814815
3	0	0006355	0.600185	0.950000
3	0	0031224	0.600185	0.076923
3	0	0008528	0.600185	0.160000
3	0	0003676	0.600185	0.833333
3	0	0005794	0.600185	0.642857
3	0	0019908	0.600185	0.538462
3	0	0007165	0.600185	0.235294
3	0	0031224	0.600185	0.076923
3	0	0030029	0.600185	0.222222
3	0	0007617	0.600185	0.069767
3	0	2000756	0.600185	0.700000
3	0	0044212	0.600185	0.666667
3	0	0003841	0.600185	0.083333
3	0	0006995	0.600185	0.086957
3	0	0019531	0.600185	0.040000
3	0	0006259	0.600185	0.484848
3	0	0001216	0.600185	0.904762
3	0	0008150	0.600185	0.333333
3	0	0016020	0.600185	0.333333
3	0	0043169	0.600185	0.083333
3	0	0006521	0.600185	0.071429
3	0	0021782	0.600185	0.058824
3	0	0031826	0.600185	0.066667
3	0	0031158	0.600185	0.050000
3	0	0071814	0.600185	0.153846
3	0	0048037	0.600185	0.272727
3	0	0005829	0.600185	1.000000
3	0	0034599	0.600185	0.050000
3	0	0007266	0.600185	0.045455
3	0	0004789	0.600185	0.066667
3	0	0032467	0.600185	0.022222
3	0	0045324	0.600185	0.000000
3	0	0007339	0.600185	0.000000
3	0	0046716	0.600185	0.000000
3	0	0003674	0.600185	0.500000
3	0	0005086	0.600185	0.083333
3	0	0006790	0.600185	0.160000
3	0	0060385	0.600185	0.088889
3	0	0032109	0.600185	0.073171
3	0	0006177	0.600185	0.095238
3	0	0003676	0.600185	0.035714
3	0	0098552	0.600185	0.076923
3	0	0060754	0.600185	0.070175
3	0	1990841	0.600185	0.037037
3	0	0044877	0.600185	0.038462
3	0	0044444	0.600185	0.583333
3	0	0017038	0.600185	0.255319
3	0	0015924	0.600185	0.142857
3	0	0005759	0.600185	0.863636
3	0	0032755	0.600185	0.040000
3	0	0070011	0.600185	0.937500
3	0	0098705	0.600185	0.062500
3	0	0010811	0.600185	0.043478
3	0	0004815	0.600185	0.090909
3	0	0044424	0.600185	0.714286
3	0	0098791	0.600185	0.368421
3	0	0007267	0.600185	0.043478
3	0	0003824	0.600185	0.250000
3	0	0032727	0.600185	0.018519
3	0	0004812	0.600185	0.875000
3	0	0032956	0.600185	0.019608
3	0	0009768	0.600185	0.083333
3	0	0002229	0.600185	0.018519
3	0	0010383	0.600185	0.882353
3	0	0009414	0.600185	0.038462
3	0	0042127	0.600185	0.047619
3	0	0019870	0.600185	0.037037
3	0	0006342	0.600185	0.032258
3	0	0045132	0.600185	0.062500
3	0	0044444	0.600185	0.875000
3	0	0005244	0.600185	0.083333
3	0	0009966	0.600185	0.062500
3	0	0016616	0.600185	0.888889
3	0	0009100	0.600185	0.131579
3	0	0008273	0.600185	0.040816
3	0	0046914	0.600185	0.857143
3	0	0042052	0.600185	0.031250
3	0	0046785	0.600185	0.044444
3	0	0046523	0.600185	0.047619
3	0	0005815	0.600185	0.350000
3	0	0043227	0.600185	0.250000
3	0	0016810	0.600185	0.052632
3	0	0008194	0.600185	0.050000
3	0	0031410	0.600185	0.666667
3	0	0045893	0.600185	0.020833
3	0	0008138	0.600185	0.048780
3	0	0043231	0.600185	0.750000
3	0	0004473	0.600185	0.080000
3	0	0051377	0.600185	0.000000
3	0	0044297	0.600185	0.571429
3	0	0047886	0.600185	0.066667
3	0	0005096	0.600185	0.043478
3	0	0098530	0.600185	0.034483
3	0	0098705	0.600185	0.035714
3	0	0030241	0.600185	0.000000
3	0	0016740	0.600185	0.000000
3	0	0060395	0.600185	0.000000
3	0	0004455	0.600185	0.000000
3	0	0007533	0.600185	0.000000
3	0	0045792	0.600185	0.210526
3	0	0005615	0.600185	0.043478
3	0	0044444	0.600185	0.227273
3	0	0004888	0.600185	0.034483
3	0	0031016	0.600185	0.050000
3	0	0045505	0.600185	0.034483
3	0	0003680	0.600185	0.028571
3	0	0060541	0.600185	0.052632
3	0	0005763	0.600185	0.218750
3	0	0051540	0.600185	0.600000
3	0	0006213	0.600185	0.555556
3	0	0000166	0.600185	0.700000
3	0	0042592	0.600185	0.090909
3	0	0043648	0.600185	0.187500
3	0	0120025	0.600185	0.300000
3	0	0003676	0.600185	0.400000
3	0	0016458	0.600185	0.052632
3	0	0006208	0.600185	1.000000
3	0	0046473	0.600185	0.162162
3	0	0016627	0.600185	0.777778
3	0	0032446	0.600185	0.216216
3	0	0005249	0.600185	0.046512
3	0	0002061	0.600185	0.777778
3	0	0050853	0.600185	0.038462
3	0	0033333	0.600185	0.071429
3	0	0002062	0.600185	0.048780
3	0	0007169	0.600185	0.051282
3	0	0003674	0.600185	0.333333
3	0	1902652	0.600185	0.538462
3	0	0044424	0.600185	0.625000
3	0	0051240	0.600185	0.100000
3	0	0005789	0.600185	1.000000
3	0	0016020	0.600185	0.200000
3	0	0044444	0.600185	0.875000
3	0	0003700	0.600185	0.046512
3	0	0006629	0.600185	1.000000
3	0	0042989	0.600185	0.111111
3	0	0001002	0.600185	0.125000
3	0	0008207	0.600185	0.652174
3	0	0044422	0.600185	0.750000
3	0	0005515	0.600185	1.000000
3	0	0071391	0.600185	0.086957
3	0	0015935	0.600185	0.407407
3	0	0008273	0.600185	0.093023
3	0	0045893	0.600185	0.036364
3	0	0051001	0.600185	0.054054
3	0	0000082	0.600185	0.080000
3	0	0048522	0.600185	0.125000
3	0	0043488	0.600185	0.045455
3	0	0031941	0.600185	0.000000
3	0	0042328	0.600185	0.000000
3	0	0006488	0.600185	0.028571
3	0	0005912	0.600185	0.111111
3	0	0050851	0.600185	0.961538
3	0	0031490	0.600185	0.200000
3	0	0006352	0.600185	0.036364
3	0	0016020	0.600185	0.333333
3	0	0008483	0.600185	0.125000
3	0	0006214	0.600185	0.030303
3	0	0098800	0.600185	0.142857
3	0	0032543	0.600185	0.038462
3	0	0004028	0.600185	0.083333
3	0	0002244	0.600185	0.074074
3	0	0005253	0.600185	0.035714
3	0	0031985	0.600185	0.952381
3	0	0004888	0.600185	0.100000
3	0	0044282	0.600185	0.272727
3	0	0005996	0.600185	0.777778
3	0	0015924	0.600185	0.888889
3	0	0001522	0.600185	0.333333
3	0	0005488	0.600185	0.125000
3	0	0015732	0.600185	0.038462
3	0	0001666	0.600185	0.066667
3	0	0032137	0.600185	0.066667
3	0	0010738	0.600185	0.055556
3	0	0005125	0.600185	0.181818
3	0	0005618	0.600185	0.285714
3	0	0007166	0.600185	0.846154
3	0	0016021	0.600185	0.416667
3	0	0043022	0.600185	0.025000
3	0	0006357	0.600185	0.166667
3	0	0050220	0.600185	0.051282
3	0	0098632	0.600185	0.062500
3	0	0043282	0.600185	0.047619
3	0	0008202	0.600185	0.238095
3	0	0043227	0.600185	0.000000
3	0	1990752	0.600185	0.000000
3	0	0007204	0.600185	0.068966
3	0	0016020	0.600185	0.000000
3	0	0001725	0.600185	0.000000
3	0	0001501	0.600185	0.062500
3	0	0005741	0.600185	0.000000
3	0	0006487	0.600185	0.878788
3	0	0048020	0.600185	0.066667
3	0	0003676	0.600185	0.083333
3	0	0031532	0.600185	0.050000
3	0	0048440	0.600185	0.018868
3	0	0046765	0.600185	0.017241
3	0	0000082	0.600185	0.048780
3	0	0032050	0.600185	0.083333
3	0	0006108	0.600185	0.000000
3	0	0007399	0.600185	0.000000
3	0	0045116	0.600185	0.000000
3	0	0061418	0.600185	0.000000
3	0	0007611	0.600185	0.058824
3	0	0008565	0.600185	0.083333
3	0	0042393	0.600185	0.071429
3	0	0030008	0.600185	0.000000
3	0	0006166	0.600185	0.057692
3	0	0009719	0.600185	0.500000
3	0	0016758	0.600185	0.111111
3	0	0043231	0.600185	0.083333
3	0	0009617	0.600185	0.200000
3	0	0000724	0.600185	0.071429
3	0	0007265	0.600185	0.133333
3	0	0052548	0.600185	0.451613
3	0	0015934	0.600185	0.047619
3	0	0031965	0.600185	0.043478
3	0	0044421	0.600185	0.750000
3	0	0008333	0.600185	0.071429
3	0	0071013	0.600185	0.047619
3	0	0005575	0.600185	0.250000
3	0	0005272	0.600185	0.027778
3	0	0016823	0.600185	0.833333
3	0	0000175	0.600185	0.169811
3	0	0009408	0.600185	0.031250
3	0	0031347	0.600185	0.031250
3	0	0009409	0.600185	0.031250
3	0	0006855	0.600185	0.027778
3	0	0051298	0.600185	0.052632
3	0	0009074	0.600185	0.870968
3	0	0005261	0.600185	0.656250
3	0	0032991	0.600185	0.142857
3	0	0051899	0.600185	0.714286
3	0	0009686	0.600185	0.095238
3	0	0001508	0.600185	0.714286
3	0	0086001	0.600185	0.625000
3	0	0097458	0.600185	0.500000
3	0	0006814	0.600185	0.600000
3	0	0006412	0.600185	0.052632
3	0	1990883	0.600185	0.025000
3	0	0019856	0.600185	0.050000
3	0	0045665	0.600185	0.054054
3	0	0019751	0.600185	0.500000
3	0	0031012	0.600185	0.066667
3	0	0090575	0.600185	0.450000
3	0	0007034	0.600185	0.090909
3	0	0090155	0.600185	0.030303
3	0	0015132	0.600185	0.040816
3	0	0048076	0.600185	0.083333
3	0	0005049	0.600185	0.076923
3	0	0016973	0.600185	0.062500
3	0	0015405	0.600185	0.071429
3	0	0055085	0.600185	0.037037
3	0	0048878	0.600185	0.076923
3	0	0098552	0.600185	0.363636
3	0	0005515	0.600185	0.750000
3	0	0019221	0.600185	0.782609
3	0	0032991	0.600185	0.666667
3	0	0046084	0.600185	0.037037
3	0	0009833	0.600185	0.052632
3	0	0047865	0.600185	0.083333
3	0	0007339	0.600185	0.058824
3	0	0045263	0.600185	0.238095
3	0	0140096	0.600185	0.428571
3	0	0018212	0.600185	0.809524
3	0	0004012	0.600185	0.048780
3	0	0007097	0.600185	0.032258
3	0	0048247	0.600185	0.050000
3	0	0005537	0.600185	0.083333
3	0	0043231	0.600185	0.416667
3	0	0032991	0.600185	0.111111
3	0	0000296	0.600185	0.017241
3	0	0055072	0.600185	0.018519
3	0	0016410	0.600185	0.000000
3	0	0008160	0.600185	0.013333
3	0	0036159	0.600185	0.000000
3	0	0019354	0.600185	0.000000
3	0	0018206	0.600185	0.000000
3	0	0010847	0.600185	0.000000
3	0	0032465	0.600185	0.000000
3	0	0003674	0.600185	0.000000
3	0	0015729	0.600185	0.058824
3	0	0016763	0.600185	0.000000
3	0	0030054	0.600185	0.045455
3	0	0004017	0.600185	0.093023
3	0	0051019	0.600185	0.000000
3	0	0044447	0.600185	0.961538
3	0	0044432	0.600185	0.366667
3	0	0008144	0.600185	0.000000
3	0	0044424	0.600185	0.333333
3	0	0046627	0.600185	0.025000
3	0	0042803	0.600185	0.000000
3	0	0006644	0.600185	0.060606
3	0	0003841	0.600185	0.000000
3	0	0043231	0.600185	0.750000
3	0	0045504	0.600185	0.000000
3	0	0031297	0.600185	0.000000
3	0	0004470	0.600185	0.000000
3	0	0060541	0.600185	0.000000
3	0	0044454	0.600185	0.920000
3	0	0003824	0.600185	0.125000
3	0	0000723	0.600185	0.962963
3	0	0003690	0.600185	1.000000
3	0	0051726	0.600185	0.076923
3	0	0006259	0.600185	0.640000
3	0	0033526	0.600185	0.345455
3	0	0007049	0.600185	0.230769
3	0	0003677	0.600185	0.857143
3	0	0000228	0.600185	0.913043
3	0	0032991	0.600185	0.133333
3	0	0006278	0.600185	0.700000
3	0	0042255	0.600185	0.250000
3	0	0005739	0.600185	0.692308
3	0	0044424	0.600185	0.500000
3	0	0000726	0.600185	0.920000
3	0	0019899	0.600185	0.222222
3	0	0044421	0.600185	0.083333
3	0	0032436	0.600185	0.032258
3	0	0043227	0.600185	0.300000
3	0	0031347	0.600185	0.071429
3	0	0007608	0.600185	0.066667
3	0	0008083	0.600185	0.086957
3	0	0004519	0.600185	0.869565
3	0	0043231	0.600185	0.692308
3	0	0008374	0.600185	0.750000
3	0	0045944	0.600185	0.018182
3	0	0042809	0.600185	0.058824
3	0	0060042	0.600185	0.026316
3	0	0031594	0.600185	0.066667
3	0	2000377	0.600185	0.038462
3	0	0019838	0.600185	0.750000
3	0	0007165	0.600185	0.214286
3	0	1903286	0.600185	0.176471
3	0	0006413	0.600185	0.962963
3	0	0031224	0.600185	0.083333
3	0	0060255	0.600185	0.714286
3	0	0016620	0.600185	0.100000
3	0	0034605	0.600185	0.062500
3	0	0032456	0.600185	0.062500
3	0	0072320	0.600185	0.031250
3	0	0005460	0.600185	0.033333
3	0	0005488	0.600185	0.000000
3	0	0006950	0.600185	0.500000
3	0	0070098	0.600185	0.216216
3	0	0044060	0.600185	0.300000
3	0	0008080	0.600185	0.000000
3	0	0008038	0.600185	0.357143
3	0	0070566	0.600185	0.000000
3	0	0005942	0.600185	0.052632
3	0	0006429	0.600185	0.032258
3	0	0004508	0.600185	0.066667
3	0	0001228	0.600185	0.068966
3	0	0006434	0.600185	0.032258
3	0	0004309	0.600185	0.060606
3	0	0051536	0.600185	0.031250
3	0	0031490	0.600185	0.028571
3	0	0045766	0.600185	0.090909
3	0	0140110	0.600185	0.034483
3	0	0050716	0.600185	0.078431
3	0	0016586	0.600185	0.000000
3	0	0008757	0.600185	0.086957
3	0	0005575	0.600185	0.000000
3	0	0051480	0.600185	0.952381
3	0	0036211	0.600185	0.071429
3	0	0007186	0.600185	0.916667
3	0	0032007	0.600185	0.153846
3	0	0000463	0.600185	0.052632
3	0	0005230	0.600185	0.057143
3	0	0005762	0.600185	0.000000
3	0	0005905	0.600185	0.000000
3	0	0044444	0.600185	0.300000
3	0	0016818	0.600185	0.714286
3	0	1901292	0.600185	0.950000
3	0	0005783	0.600185	0.187500
3	0	0006897	0.600185	0.047619
3	0	0000403	0.600185	0.071429
3	0	0009132	0.600185	0.475000
3	0	2000022	0.600185	0.043478
3	0	0031729	0.600185	0.066667
3	0	0043652	0.600185	0.066667
3	0	0043227	0.600185	0.300000
3	0	0017112	0.600185	0.000000
3	0	0043047	0.600185	0.000000
3	0	0017056	0.600185	0.000000
3	0	0031593	0.600185	0.000000
3	0	0031981	0.600185	0.629630
3	0	0005488	0.600185	0.021739
3	0	0043981	0.600185	1.000000
3	0	0044444	0.600185	0.416667
3	0	0016573	0.600185	0.937500
3	0	0000977	0.600185	0.017241
3	0	0016137	0.600185	0.085714
3	0	0000981	0.600185	0.029851
3	0	0033265	0.600185	0.019608
3	0	0046872	0.600185	0.020408
3	0	0040037	0.600185	0.020408
3	0	0010555	0.600185	0.026316
3	0	0016310	0.600185	0.181818
3	0	0003382	0.600185	0.153846
3	0	0000041	0.600185	0.076923
3	0	0002229	0.600185	0.093750
3	0	0032991	0.600185	0.117647
3	0	0015085	0.600185	0.037037
3	0	0008543	0.600185	0.093023
3	0	0005923	0.600185	0.045455
3	0	0005615	0.600185	0.050000
3	0	0001667	0.600185	0.500000
3	0	0030672	0.600185	0.000000
3	0	0006718	0.600185	0.047619
3	0	0004124	0.600185	0.038462
3	0	0016616	0.600185	0.040000
3	0	0006351	0.600185	0.000000
3	0	1990481	0.600185	0.000000
3	0	0046040	0.600185	0.000000
3	0	0007004	0.600185	0.000000
3	0	0004046	0.600185	0.000000
3	0	0035194	0.600185	0.031746
3	0	0016811	0.600185	0.833333
3	0	0031298	0.600185	0.000000
3	0	0060047	0.600185	0.018519
3	0	1903669	0.600185	0.013158
3	0	0033334	0.600185	0.017544
3	0	0005815	0.600185	0.681818
3	0	0048569	0.600185	0.000000
3	0	0047724	0.600185	0.000000
3	0	0003899	0.600185	0.000000
3	0	0052572	0.600185	0.000000
3	0	1902711	0.600185	0.038462
3	0	0007034	0.600185	0.500000
3	0	0044444	0.600185	0.583333
3	0	0006979	0.600185	0.100000
3	0	0007034	0.600185	0.500000
3	0	0006906	0.600185	0.882353
3	0	0044425	0.600185	0.250000
3	0	0016197	0.600185	0.818182
3	0	0097755	0.600185	0.050000
3	0	0044444	0.600185	0.583333
3	0	0043231	0.600185	0.692308
3	0	0030658	0.600185	0.806452
3	0	0019904	0.600185	0.600000
3	0	0006040	0.600185	0.090909
3	0	0007507	0.600185	0.066667
3	0	0009408	0.600185	0.083333
3	0	0043231	0.600185	0.692308
3	0	0007422	0.600185	0.071429
3	0	0005575	0.600185	0.040000
3	0	0051052	0.600185	0.071429
3	0	0043023	0.600185	0.035714
3	0	0009166	0.600185	0.137255
3	0	0018208	0.600185	0.944444
3	0	0005179	0.600185	0.050000
3	0	0008534	0.600185	0.064516
3	0	0003723	0.600185	0.034483
3	0	0048731	0.600185	0.090909
3	0	0003824	0.600185	0.333333
3	0	0032991	0.600185	0.054054
3	0	0051123	0.600185	0.041667
3	0	0006744	0.600185	0.080000
3	0	0007369	0.600185	0.071429
3	0	0018109	0.600185	0.034483
3	0	0031228	0.600185	0.888889
3	0	0140056	0.600185	0.153846
3	0	0047724	0.600185	0.071429
3	0	0005783	0.600185	0.541667
3	0	0015165	0.600185	0.720000
3	0	0015165	0.600185	0.720000
3	0	0042632	0.600185	0.066667
3	0	0004559	0.600185	0.071429
3	0	0044212	0.600185	0.066667
3	0	0032787	0.600185	0.714286
3	0	0048570	0.600185	0.035714
3	0	0051017	0.600185	0.076923
3	0	0003381	0.600185	0.055556
3	0	0044196	0.600185	0.000000
3	0	0055072	0.600185	0.000000
3	0	0022402	0.600185	0.000000
3	0	0005483	0.600185	0.000000
3	0	0003712	0.600185	0.000000
3	0	0034975	0.600185	0.000000
3	0	0044853	0.600185	0.133333
3	0	0031570	0.600185	0.000000
3	0	0044444	0.600185	0.538462
3	0	0005886	0.600185	0.187500
3	0	0000156	0.600185	0.000000
3	0	0009668	0.600185	0.000000
3	0	0055003	0.600185	0.000000
3	0	0017183	0.600185	0.000000
3	0	0005223	0.600185	0.000000
3	0	0034622	0.600185	0.055556
3	0	0097060	0.600185	0.500000
3	0	0015103	0.600185	0.347826
3	0	0000324	0.600185	0.600000
3	0	0007188	0.600185	0.095238
3	0	0031226	0.600185	0.833333
3	0	0044445	0.600185	0.259259
3	0	0015203	0.600185	0.481481
3	0	0051880	0.600185	0.050000
3	0	0034647	0.600185	0.041667
3	0	0046777	0.600185	0.034483
3	0	0009396	0.600185	0.021277
3	0	0072542	0.600185	0.222222
3	0	0000987	0.600185	0.812500
3	0	0006357	0.600185	0.833333
3	0	0005765	0.600185	0.360000
3	0	0006357	0.600185	0.833333
3	0	0001079	0.600185	0.725806
3	0	0045893	0.600185	0.944444
3	0	0043227	0.600185	0.300000
3	0	0007186	0.600185	0.235294
3	0	0004672	0.600185	0.057143
3	0	0006911	0.600185	0.086957
3	0	0044464	0.600185	0.428571
3	0	0051267	0.600185	0.045455
3	0	0010485	0.600185	0.039216
3	0	0033554	0.600185	0.600000
3	0	0008332	0.600185	0.033333
3	0	0032561	0.600185	0.619048
3	0	0005319	0.600185	0.032258
3	0	0040003	0.600185	0.000000
3	0	0017112	0.600185	0.058824
3	0	0006812	0.600185	0.000000
3	0	0006148	0.600185	0.000000
3	0	0032300	0.600185	0.000000
3	0	0061820	0.600185	0.000000
3	0	0003779	0.600185	0.083333
3	0	0000784	0.600185	0.000000
3	0	0006281	0.600185	0.275862
3	0	0031211	0.600185	0.931034
3	0	0005102	0.600185	0.000000
3	0	0016773	0.600185	0.000000
3	0	0044431	0.600185	0.705882
3	0	0043231	0.600185	0.692308
3	0	0005125	0.600185	0.088889
3	0	0005483	0.600185	0.000000
3	0	0008094	0.600185	0.000000
3	0	0044424	0.600185	0.454545
3	0	0031461	0.600185	0.909091
3	0	0006511	0.600185	0.892857
3	0	0000049	0.600185	0.031250
3	0	0006952	0.600185	0.034483
3	0	1903694	0.600185	0.021277
3	0	0000400	0.600185	0.030303
3	0	0017048	0.600185	0.076923
3	0	0030239	0.600185	0.042553
3	0	0042255	0.600185	0.057143
3	0	0043204	0.600185	0.000000
3	0	0001002	0.600185	0.043478
3	0	0071821	0.600185	0.000000
3	0	0006623	0.600185	0.022222
3	0	0044455	0.600185	0.766667
3	0	0042567	0.600185	0.055556
3	0	0006102	0.600185	0.096154
3	0	0034982	0.600185	0.369565
3	0	2001022	0.600185	0.017544
3	0	0006878	0.600185	0.031746
3	0	0032991	0.600185	0.117647
3	0	0004672	0.600185	0.066667
3	0	0006928	0.600185	0.600000
3	0	0007166	0.600185	0.142857
3	0	0043231	0.600185	0.750000
3	0	0003777	0.600185	1.000000
3	0	0036176	0.600185	0.111111
3	0	0043231	0.600185	0.750000
3	0	0046983	0.600185	0.666667
3	0	0032812	0.600185	0.032258
3	0	0006123	0.600185	0.041667
3	0	0006259	0.600185	0.105263
3	0	0046825	0.600185	0.052632
3	0	0009083	0.600185	0.076923
3	0	0006364	0.600185	0.000000
3	0	0015179	0.600185	0.000000
3	0	0006915	0.600185	0.000000
3	0	0004109	0.600185	0.000000
3	0	0048242	0.600185	0.000000
3	0	0019788	0.600185	0.000000
3	0	0030001	0.600185	0.031250
3	0	0019843	0.600185	0.200000
3	0	0006839	0.600185	0.033333
3	0	0043021	0.600185	0.800000
3	0	0008016	0.600185	0.060000
3	0	0019532	0.600185	0.027027
3	0	0044444	0.600185	0.875000
3	0	0051459	0.600185	0.064516
3	0	0010498	0.600185	0.851852
3	0	0004045	0.600185	0.083333
3	0	0035069	0.600185	0.026316
3	0	0042578	0.600185	0.714286
3	0	0009217	0.600185	0.707692
3	0	0007268	0.600185	0.027778
3	0	0097065	0.600185	0.014493
3	0	0045595	0.600185	0.014286
3	0	0045892	0.600185	0.010101
3	0	0060089	0.600185	0.000000
3	0	0006397	0.600185	0.826087
3	0	0090307	0.600185	0.045455
3	0	0045732	0.600185	0.025641
3	0	0016779	0.600185	0.000000
3	0	0070192	0.600185	0.058824
3	0	0061982	0.600185	0.047619
3	0	0032991	0.600185	0.666667
3	0	0023051	0.600185	0.166667
3	0	0048024	0.600185	0.941176
3	0	0003674	0.600185	0.166667
3	0	0043227	0.600185	0.300000
3	0	0000245	0.600185	0.971429
3	0	0002548	0.600185	0.036364
3	0	0016209	0.600185	0.055556
3	0	0007411	0.600185	0.056338
3	0	0019869	0.600185	0.076923
3	0	0003407	0.600185	1.000000
3	0	0048731	0.600185	0.857143
3	0	0048513	0.600185	0.750000
3	0	0006464	0.600185	0.064516
3	0	0048856	0.600185	0.428571
3	0	0046103	0.600185	0.034483
3	0	0071391	0.600185	0.083333
3	0	0051276	0.600185	0.153846
3	0	0048598	0.600185	0.888889
3	0	0048856	0.600185	0.428571
3	0	0006464	0.600185	0.064516
3	0	0006828	0.600185	0.066667
3	0	0035435	0.600185	0.050000
3	0	0009535	0.600185	0.000000
3	0	0003824	0.600185	0.666667
3	0	0008170	0.600185	0.200000
3	0	0006490	0.600185	0.000000
3	0	0036065	0.600185	0.000000
3	0	0015848	0.600185	0.000000
3	0	0005484	0.600185	0.083333
3	0	0030244	0.600185	0.000000
3	0	0044451	0.600185	0.409091
3	0	0005815	0.600185	0.681818
3	0	0042255	0.600185	0.047619
3	0	0003674	0.600185	0.333333
3	0	0001302	0.600185	0.060606
3	0	0030335	0.600185	0.023810
3	0	0003723	0.600185	0.857143
3	0	0051301	0.600185	0.068966
3	0	0014809	0.600185	0.032258
3	0	0004982	0.600185	0.047619
3	0	0044464	0.600185	0.750000
3	0	0007165	0.600185	0.214286
3	0	0005549	0.600185	0.000000
3	0	0042989	0.600185	0.063830
3	0	0043996	0.600185	0.019608
3	0	0015279	0.600185	0.026316
3	0	0006397	0.600185	0.060606
3	0	0044237	0.600185	0.111111
3	0	0016705	0.600185	0.111111
3	0	0044391	0.600185	0.944444
3	0	0061025	0.600185	0.222222
3	0	0015986	0.600185	0.024096
3	0	0042809	0.600185	0.083333
3	0	0006370	0.600185	0.055556
3	0	0031145	0.600185	0.047619
3	0	0006559	0.600185	0.040816
3	0	0009416	0.600185	0.027027
3	0	0006508	0.600185	0.166667
3	0	0042579	0.600185	0.857143
3	0	0030182	0.600185	0.045455
3	0	0046627	0.600185	0.020000
3	0	0051020	0.600185	0.111111
3	0	0006972	0.600185	0.026316
3	0	0043231	0.600185	0.900000
3	0	1901216	0.600185	0.023810
3	0	0045065	0.600185	0.037736
3	0	0048076	0.600185	0.026316
3	0	0030242	0.600185	0.000000
3	0	0046872	0.600185	0.714286
3	0	0008251	0.600185	0.071429
3	0	0005697	0.600185	0.000000
3	0	0006935	0.600185	0.000000
3	0	0044428	0.600185	0.250000
3	0	0050667	0.600185	0.000000
3	0	0030272	0.600185	0.000000
3	0	0015367	0.600185	0.000000
3	0	0008395	0.600185	0.000000
3	0	0051259	0.600185	0.000000
3	0	0019932	0.600185	0.000000
3	0	0006910	0.600185	0.000000
3	0	0006910	0.600185	0.000000
3	0	0000185	0.600185	0.000000
3	0	0044424	0.600185	0.277778
3	0	0048268	0.600185	0.000000
3	0	0046132	0.600185	0.000000
3	0	0032446	0.600185	0.000000
3	0	0004161	0.600185	0.000000
3	0	0099513	0.600185	0.350000
3	0	0098852	0.600185	0.409091
3	0	0050853	0.600185	0.086957
3	0	0007606	0.600185	0.133333
3	0	0015367	0.600185	0.032787
3	0	0008353	0.600185	0.050000
3	0	0003700	0.600185	0.916667
3	0	0016598	0.600185	0.050000
3	0	0046907	0.600185	0.033333
3	0	0003690	0.600185	0.033333
3	0	0016846	0.600185	0.076923
3	0	0006968	0.600185	0.035714
3	0	0033157	0.600185	0.060000
3	0	0005198	0.600185	0.040000
3	0	0005086	0.600185	0.060606
3	0	0051301	0.600185	0.080000
3	0	0004004	0.600185	0.105263
3	0	0016782	0.600185	0.800000
3	0	0044439	0.600185	0.388889
3	0	0031729	0.600185	0.076923
3	0	0021782	0.600185	0.048780
3	0	0015462	0.600185	0.047619
3	0	0050919	0.600185	0.028571
3	0	0098791	0.600185	0.000000
3	0	0008092	0.600185	0.000000
3	0	0015132	0.600185	0.025641
3	0	0040007	0.600185	0.666667
3	0	0004809	0.600185	0.039216
3	0	0019511	0.600185	0.071429
3	0	0000722	0.600185	0.052632
3	0	0046329	0.600185	0.015152
3	0	0005829	0.600185	0.172414
3	0	0032991	0.600185	0.400000
3	0	0043231	0.600185	0.346154
3	0	0043022	0.600185	0.000000
3	0	0032436	0.600185	0.018519
3	0	0050839	0.600185	0.000000
3	0	0043023	0.600185	0.000000
3	0	0016627	0.600185	0.777778
3	0	0016836	0.600185	0.833333
3	0	0060042	0.600185	0.038462
3	0	0006354	0.600185	0.153846
3	0	0032501	0.600185	0.111111
3	0	0016021	0.600185	0.058824
3	0	0005548	0.600185	0.086957
3	0	0019395	0.600185	0.777778
3	0	0098916	0.600185	0.100000
3	0	0005575	0.600185	0.076923
3	0	0030335	0.600185	0.045455
3	0	0043231	0.600185	0.692308
3	0	0006606	0.600185	0.030303
3	0	0005515	0.600185	0.600000
3	0	0003674	0.600185	0.500000
3	0	0000217	0.600185	0.200000
3	0	0050896	0.600185	0.066667
3	0	0051693	0.600185	0.975000
3	0	0043228	0.600185	0.300000
3	0	0098590	0.600185	0.642857
3	0	0042567	0.600185	0.058824
3	0	0018315	0.600185	0.068966
3	0	2000781	0.600185	0.061538
3	0	0071482	0.600185	0.086957
3	0	0048020	0.600185	0.333333
3	0	0035120	0.600185	0.052632
3	0	0070098	0.600185	0.129032
3	0	0009852	0.600185	0.105263
3	0	0006366	0.600185	0.939394
3	0	0015679	0.600185	0.041667
3	0	0008028	0.600185	0.034483
3	0	0000785	0.600185	0.933333
3	0	0044877	0.600185	0.600000
3	0	0016830	0.600185	0.142857
3	0	0006952	0.600185	0.083333
3	0	0030054	0.600185	0.062500
3	0	0042147	0.600185	0.052632
3	0	0006935	0.600185	0.066667
3	0	0043231	0.600185	0.900000
3	0	0016021	0.600185	0.142857
3	0	0043161	0.600185	0.042553
3	0	0032991	0.600185	0.666667
3	0	0001227	0.600185	0.021739
3	0	0045732	0.600185	0.026316
3	0	0040011	0.600185	0.043478
3	0	0002223	0.600185	0.037736
3	0	0003682	0.600185	0.000000
3	0	0044430	0.600185	0.812500
3	0	0002244	0.600185	0.000000
3	0	0031683	0.600185	0.000000
3	0	0055114	0.600185	0.000000
3	0	0006376	0.600185	0.000000
3	0	0046475	0.600185	0.018182
3	0	0031226	0.600185	0.833333
3	0	0031491	0.600185	0.027027
3	0	2001020	0.600185	0.025000
3	0	0048739	0.600185	0.016667
3	0	0034459	0.600185	0.020000
3	0	0043174	0.600185	0.157895
3	0	0044444	0.600185	0.700000
3	0	0006793	0.600185	0.500000
3	0	0032153	0.600185	0.272727
3	0	0008150	0.600185	0.200000
3	0	0101031	0.600185	0.300000
3	0	0051015	0.600185	0.000000
3	0	0015485	0.600185	0.000000
3	0	0004751	0.600185	0.000000
3	0	0005086	0.600185	0.066667
3	0	0005520	0.600185	0.022222
3	0	0048468	0.600185	0.021277
3	0	0070827	0.600185	0.020408
3	0	0000070	0.600185	0.017544
3	0	0031981	0.600185	0.055556
3	0	0070001	0.600185	0.036364
3	0	0048869	0.600185	0.666667
3	0	0048699	0.600185	0.923077
3	0	0044421	0.600185	0.750000
3	0	0098609	0.600185	0.111111
3	0	0005319	0.600185	0.062500
3	0	0198738	0.600185	0.400000
3	0	0045719	0.600185	0.085106
3	0	0036092	0.600185	0.068966
3	0	0016567	0.600185	0.090909
3	0	0016772	0.600185	0.800000
3	0	1902287	0.600185	0.037736
3	0	0031902	0.600185	0.000000
3	0	0034705	0.600185	0.000000
3	0	0006744	0.600185	0.041667
3	0	0005307	0.600185	0.021739
3	0	0016021	0.600185	0.000000
3	0	0044430	0.600185	0.812500
3	0	0030277	0.600185	0.043478
3	0	0016529	0.600185	0.291667
3	0	0022402	0.600185	0.363636
3	0	0005942	0.600185	0.080000
3	0	0001666	0.600185	0.058824
3	0	0008483	0.600185	0.090909
3	0	0044877	0.600185	0.250000
3	0	0005049	0.600185	0.050000
3	0	0008201	0.600185	0.153846
3	0	0045892	0.600185	0.022222
3	0	0005230	0.600185	0.037037
3	0	0040003	0.600185	0.058824
3	0	0014706	0.600185	0.062500
3	0	0044425	0.600185	0.000000
3	0	0035375	0.600185	0.076923
3	0	0006801	0.600185	0.210526
3	0	0016757	0.600185	0.181818
3	0	0060216	0.600185	0.035714
3	0	0034599	0.600185	0.080000
3	0	0006900	0.600185	0.074074
3	0	0010555	0.600185	0.025000
3	0	0043069	0.600185	0.157895
3	0	0003899	0.600185	0.014925
3	0	0032991	0.600185	0.250000
3	0	0051959	0.600185	0.000000
3	0	0005544	0.600185	0.000000
3	0	0006285	0.600185	0.017544
3	0	0016721	0.600185	0.307692
3	0	0008236	0.600185	0.173913
3	0	0006497	0.600185	0.500000
3	0	0019531	0.600185	0.055556
3	0	0007268	0.600185	0.055556
3	0	0017147	0.600185	0.076923
3	0	0031826	0.600185	0.062500
3	0	0097354	0.600185	0.153846
3	0	0043666	0.600185	0.807692
3	0	0006928	0.600185	0.100000
3	0	0008150	0.600185	0.052632
3	0	0044449	0.600185	0.388889
3	0	0019838	0.600185	0.034483
3	0	0006941	0.600185	0.041667
3	0	0015709	0.600185	0.037037
3	0	0015179	0.600185	0.036364
3	0	0044444	0.600185	0.583333
3	0	0006366	0.600185	0.000000
3	0	0043984	0.600185	0.000000
3	0	0002479	0.600185	0.000000
3	0	0000995	0.600185	0.000000
3	0	0044422	0.600185	0.150000
3	0	0042221	0.600185	0.000000
3	0	0006968	0.600185	0.000000
3	0	0005488	0.600185	0.666667
3	0	0007602	0.600185	0.000000
3	0	0043968	0.600185	0.000000
3	0	0060385	0.600185	0.000000
3	0	0045944	0.600185	0.025641
3	0	0044444	0.600185	0.875000
3	0	0050896	0.600185	0.500000
3	0	1901990	0.600185	0.083333
3	0	0016684	0.600185	0.368421
3	0	0030134	0.600185	0.411765
3	0	0055086	0.600185	0.160000
3	0	0017001	0.600185	0.600000
3	0	0005388	0.600185	0.048387
3	0	0006919	0.600185	0.022222
3	0	0046132	0.600185	0.078431
3	0	0014910	0.600185	0.076923
3	0	0019538	0.600185	0.090909
3	0	0031226	0.600185	0.833333
3	0	0008409	0.600185	0.040000
3	0	0035097	0.600185	0.090909
3	0	0015079	0.600185	0.035714
3	0	0004402	0.600185	0.022727
3	0	0003006	0.600185	0.000000
3	0	0007186	0.600185	0.000000
3	0	0042981	0.600185	0.000000
3	0	0007204	0.600185	0.000000
3	0	0009396	0.600185	0.000000
3	0	0003676	0.600185	0.714286
3	0	0045198	0.600185	0.000000
3	0	0098847	0.600185	0.777778
3	0	1902165	0.600185	0.000000
3	0	0004813	0.600185	0.071429
3	0	0043328	0.600185	0.000000
3	0	0005979	0.600185	0.121212
3	0	0098562	0.600185	0.454545
3	0	0022610	0.600185	0.500000
3	0	0042255	0.600185	0.300000
3	0	0004527	0.600185	0.068966
3	0	0044464	0.600185	0.750000
3	0	0009987	0.600185	0.200000
3	0	0005911	0.600185	1.000000
3	0	0005911	0.600185	1.000000
3	0	0006952	0.600185	0.142857
3	0	0005819	0.600185	0.937500
3	0	0043231	0.600185	0.900000
3	0	0031903	0.600185	0.428571
3	0	0044449	0.600185	0.500000
3	0	0016192	0.600185	0.125000
3	0	0009987	0.600185	0.200000
3	0	0050839	0.600185	0.800000
3	0	0044424	0.600185	0.625000
3	0	0051998	0.600185	0.054054
3	0	0006749	0.600185	0.090909
3	0	0052814	0.600185	0.076923
3	0	0044464	0.600185	0.750000
3	0	0046802	0.600185	0.038462
3	0	0000731	0.600185	0.047619
3	0	0005251	0.600185	0.000000
3	0	0005575	0.600185	0.166667
3	0	0008543	0.600185	0.000000
3	0	0035567	0.600185	0.000000
3	0	0051930	0.600185	0.000000
3	0	0021983	0.600185	0.437500
3	0	0005515	0.600185	0.750000
3	0	0006355	0.600185	0.136364
3	0	0044424	0.600185	0.375000
3	0	0016020	0.600185	0.333333
3	0	0048731	0.600185	0.857143
3	0	0032592	0.600185	0.285714
3	0	0016055	0.600185	0.937500
3	0	0007613	0.600185	0.888889
3	0	0061158	0.600185	0.057143
3	0	0007062	0.600185	0.076923
3	0	0043231	0.600185	0.470588
3	0	0015117	0.600185	0.060606
3	0	0046802	0.600185	0.035714
3	0	0005829	0.600185	0.384615
3	0	0033750	0.600185	0.195122
3	0	0032991	0.600185	0.090909
3	0	0006979	0.600185	0.058824
3	0	0016579	0.600185	0.031250
3	0	0031386	0.600185	0.066667
3	0	0048562	0.600185	0.038462
3	0	0007605	0.600185	0.050000
3	0	0006559	0.600185	0.020833
3	0	0007052	0.600185	0.652174
3	0	0043604	0.600185	0.166667
3	0	0007346	0.600185	0.545455
3	0	0032502	0.600185	0.250000
3	0	0006816	0.600185	0.083333
3	0	0043231	0.600185	0.900000
3	0	0019838	0.600185	0.032258
3	0	0043295	0.600185	0.026316
3	0	0015085	0.600185	0.039216
3	0	0005816	0.600185	0.941176
3	0	0004497	0.600185	0.129032
3	0	0007519	0.600185	0.062500
3	0	0010833	0.600185	0.058824
3	0	0035556	0.600185	0.052632
3	0	0009725	0.600185	0.071429
3	0	0006145	0.600185	0.055556
3	0	0051459	0.600185	0.035714
3	0	0034982	0.600185	0.100000
3	0	0000972	0.600185	0.875000
3	0	0009952	0.600185	0.066667
3	0	0051028	0.600185	0.342105
3	0	0005198	0.600185	0.166667
3	0	0034706	0.600185	0.066667
3	0	0016832	0.600185	0.062500
3	0	0003899	0.600185	0.058824
3	0	0048675	0.600185	0.095238
3	0	0043410	0.600185	0.013514
3	0	0008028	0.600185	0.034483
3	0	0033692	0.600185	0.265306
3	0	0016614	0.600185	0.108108
3	0	0046703	0.600185	0.026316
3	0	0016598	0.600185	0.147541
3	0	0016668	0.600185	0.102564
3	0	0033314	0.600185	0.031250
3	0	0042567	0.600185	0.074074
3	0	0044451	0.600185	0.678571
3	0	2000331	0.600185	0.023256
3	0	0043020	0.600185	0.111111
3	0	0006261	0.600185	0.958333
3	0	0016866	0.600185	0.000000
3	0	0003978	0.600185	0.000000
3	0	0003785	0.600185	0.000000
3	0	1901897	0.600185	0.032258
3	0	0032482	0.600185	0.055556
3	0	0031146	0.600185	0.057143
3	0	0046914	0.600185	0.857143
3	0	0005768	0.600185	0.000000
3	0	0046872	0.600185	0.714286
3	0	0005125	0.600185	0.157895
3	0	0042127	0.600185	0.076923
3	0	0046765	0.600185	0.061224
3	0	0036020	0.600185	0.000000
3	0	0045595	0.600185	0.071429
3	0	0009361	0.600185	0.000000
3	0	0016830	0.600185	0.666667
3	0	0009536	0.600185	0.000000
3	0	0007611	0.600185	0.000000
3	0	1990813	0.600185	0.000000
3	0	2000022	0.600185	0.000000
3	0	0045028	0.600185	0.032258
3	0	0034645	0.600185	0.387097
3	0	0003924	0.600185	0.050000
3	0	0031226	0.600185	0.107143
3	0	0080009	0.600185	0.410256
3	0	0003899	0.600185	1.000000
3	0	0007517	0.600185	0.025641
3	0	0055029	0.600185	0.952381
3	0	0016616	0.600185	0.105263
3	0	0051082	0.600185	0.027027
3	0	0016477	0.600185	0.054054
3	0	0032974	0.600185	0.019608
3	0	0043235	0.600185	0.090909
3	0	0050794	0.600185	0.250000
3	0	0010629	0.600185	0.130435
3	0	0045265	0.600185	0.250000
3	0	0044444	0.600185	0.200000
3	0	0006952	0.600185	0.571429
3	0	1990813	0.600185	0.095238
3	0	0008287	0.600185	0.200000
3	0	0005488	0.600185	0.666667
3	0	0005488	0.600185	0.666667
3	0	0006897	0.600185	0.636364
3	0	0046135	0.600185	0.044444
3	0	0040003	0.600185	0.076923
3	0	0005102	0.600185	0.800000
3	0	0006402	0.600185	0.066667
3	0	0006880	0.600185	0.088235
3	0	0046100	0.600185	0.071429
3	0	0006302	0.600185	0.037037
3	0	0050789	0.600185	0.600000
3	0	0043227	0.600185	0.300000
3	0	0060485	0.600185	0.818182
3	0	0005509	0.600185	0.000000
3	0	0035893	0.600185	0.086957
3	0	0031386	0.600185	0.000000
3	0	0006874	0.600185	0.090909
3	0	0003899	0.600185	0.048780
3	0	0030154	0.600185	0.555556
3	0	0051959	0.600185	0.142857
3	0	0009220	0.600185	0.039216
3	0	0046914	0.600185	0.125000
3	0	0010629	0.600185	0.285714
3	0	0048749	0.600185	0.571429
3	0	0006123	0.600185	0.038462
3	0	0043687	0.600185	0.086957
3	0	0000176	0.600185	0.454545
3	0	0044459	0.600185	0.250000
3	0	0043583	0.600185	0.900000
3	0	0006357	0.600185	0.833333
3	0	0008253	0.600185	0.090909
3	0	0043231	0.600185	0.900000
3	0	0060538	0.600185	0.714286
3	0	0032501	0.600185	0.250000
3	0	0008409	0.600185	0.068966
3	0	0004888	0.600185	0.066667
3	0	0140297	0.600185	0.000000
3	0	0005634	0.600185	1.000000
3	0	0002429	0.600185	0.000000
3	0	0005516	0.600185	0.000000
3	0	0004789	0.600185	0.000000
3	0	0008121	0.600185	0.000000
3	0	0048468	0.600185	0.000000
3	0	0015386	0.600185	0.000000
3	0	0004046	0.600185	0.000000
3	0	0010233	0.600185	0.000000
3	0	0007268	0.600185	0.000000
3	0	0015037	0.600185	0.900000
3	0	0035556	0.600185	0.095238
3	0	0044429	0.600185	0.800000
3	0	0043227	0.600185	0.250000
3	0	0016021	0.600185	0.062500
3	0	1904059	0.600185	0.066667
3	0	0086016	0.600185	0.062500
3	0	0048831	0.600185	0.062500
3	0	1901224	0.600185	0.037037
3	0	0043231	0.600185	0.900000
3	0	0044325	0.600185	0.000000
3	0	0032550	0.600185	0.000000
3	0	0045332	0.600185	0.044444
3	0	0005913	0.600185	0.066667
3	0	0090090	0.600185	0.023810
3	0	0003676	0.600185	0.058824
3	0	0008150	0.600185	0.333333
3	0	0019237	0.600185	0.045455
3	0	0031369	0.600185	0.062500
3	0	0005887	0.600185	0.000000
3	0	0008483	0.600185	0.058824
3	0	0010075	0.600185	0.085714
3	0	0043231	0.600185	0.900000
3	0	0033683	0.600185	0.020833
3	0	0005488	0.600185	0.666667
3	0	0032509	0.600185	0.029412
3	0	0044430	0.600185	0.812500
3	0	0035556	0.600185	0.129032
3	0	0120025	0.600185	0.714286
3	0	0044422	0.600185	0.250000
3	0	0035171	0.600185	0.020833
3	0	0072320	0.600185	0.031250
3	0	0014812	0.600185	0.900000
3	0	0043170	0.600185	0.125000
3	0	0035168	0.600185	0.920000
3	0	0016477	0.600185	0.800000
3	0	0007165	0.600185	0.416667
3	0	0010564	0.600185	0.153846
3	0	0005102	0.600185	0.666667
3	0	0035168	0.600185	0.920000
3	0	0140101	0.600185	0.111111
3	0	0042688	0.600185	0.320000
3	0	0120025	0.600185	0.125000
3	0	0005575	0.600185	0.250000
3	0	0016709	0.600185	0.076923
3	0	0006958	0.600185	0.088889
3	0	0006351	0.600185	0.054054
3	0	0044421	0.600185	0.750000
3	0	0044430	0.600185	0.062500
3	0	0005223	0.600185	0.052632
3	0	0030154	0.600185	0.384615
3	0	0003700	0.600185	0.095238
3	0	0006032	0.600185	0.062500
3	0	0006355	0.600185	1.000000
3	0	0043565	0.600185	0.035714
3	0	0007186	0.600185	0.153846
3	0	0003690	0.600185	0.035714
3	0	0006488	0.600185	0.019608
3	0	0061821	0.600185	0.033333
3	0	0045039	0.600185	0.017544
3	0	0015732	0.600185	0.027778
3	0	0016814	0.600185	0.090909
3	0	0043227	0.600185	0.300000
3	0	0001067	0.600185	0.750000
3	0	0046167	0.600185	0.000000
3	0	0016616	0.600185	0.071429
3	0	0045899	0.600185	0.000000
3	0	0006310	0.600185	0.000000
3	0	0098916	0.600185	0.083333
3	0	0070405	0.600185	0.222222
3	0	0044425	0.600185	0.041667
3	0	0016782	0.600185	0.166667
3	0	0038128	0.600185	0.064516
3	0	0097159	0.600185	0.500000
3	0	0010048	0.600185	0.041667
3	0	0034381	0.600185	0.043478
3	0	0030252	0.600185	0.051282
3	0	0004175	0.600185	0.100000
3	0	2000649	0.600185	0.014085
3	0	0006188	0.600185	0.981818
3	0	0006336	0.600185	0.026667
3	0	0043231	0.600185	0.692308
3	0	0030097	0.600185	0.015385
3	0	0051451	0.600185	0.031746
3	0	0009987	0.600185	0.076923
3	0	0005955	0.600185	0.000000
3	0	0005832	0.600185	0.000000
3	0	0005662	0.600185	0.000000
3	0	0017119	0.600185	0.000000
3	0	0043231	0.600185	0.000000
3	0	0046854	0.600185	0.040000
3	0	0050660	0.600185	0.000000
3	0	0036508	0.600185	0.038462
3	0	0008024	0.600185	0.000000
3	0	0019005	0.600185	0.214286
3	0	0003676	0.600185	0.000000
3	0	0006214	0.600185	0.018182
3	0	0034987	0.600185	0.000000
3	0	0008964	0.600185	0.000000
3	0	0047545	0.600185	0.047619
3	0	0050927	0.600185	0.023810
3	0	0140096	0.600185	0.285714
3	0	0005575	0.600185	0.000000
3	0	0016763	0.600185	0.833333
3	0	0004003	0.600185	0.068966
3	0	0030374	0.600185	0.025641
3	0	0001938	0.600185	0.025000
3	0	0002218	0.600185	0.021739
3	0	0043231	0.600185	0.312500
3	0	0008010	0.600185	0.000000
3	0	0006508	0.600185	0.062500
3	0	0003700	0.600185	0.034483
3	0	0032812	0.600185	0.029412
3	0	0042448	0.600185	0.080000
3	0	0043231	0.600185	0.750000
3	0	0043039	0.600185	0.581395
3	0	0006302	0.600185	0.424242
3	0	0009451	0.600185	0.708333
3	0	0016875	0.600185	0.500000
3	0	0016757	0.600185	0.200000
3	0	0000187	0.600185	0.012500
3	0	0071880	0.600185	0.047619
3	0	0007420	0.600185	0.029412
3	0	0046910	0.600185	0.055556
3	0	0006970	0.600185	0.833333
3	0	0004831	0.600185	0.000000
3	0	0047086	0.600185	0.066667
3	0	0032264	0.600185	0.015625
3	0	0080030	0.600185	0.000000
3	0	0140096	0.600185	0.111111
3	0	0006259	0.600185	0.027027
3	0	0043231	0.600185	0.900000
3	0	0062040	0.600185	0.066667
3	0	0004650	0.600185	0.083333
3	0	0007519	0.600185	0.028571
3	0	0004059	0.600185	0.066667
3	0	0071347	0.600185	0.000000
3	0	0003723	0.600185	0.857143
3	0	0007626	0.600185	0.000000
3	0	0006488	0.600185	0.000000
3	0	0032456	0.600185	0.000000
3	0	0004674	0.600185	0.033333
3	0	0034660	0.600185	0.000000
3	0	0050795	0.600185	0.666667
3	0	0003677	0.600185	0.000000
3	0	0051603	0.600185	0.042553
3	0	0006325	0.600185	0.133333
3	0	0140284	0.600185	0.000000
3	0	0005307	0.600185	0.020833
3	0	0018344	0.600185	0.046512
3	0	1901137	0.600185	0.538462
3	0	0000026	0.600185	0.846154
3	0	0003700	0.600185	0.060606
3	0	0010033	0.600185	0.062500
3	0	0031625	0.600185	0.055556
3	0	0031491	0.600185	0.058824
3	0	0006891	0.600185	0.052632
3	0	0044424	0.600185	0.625000
3	0	0050684	0.600185	0.000000
3	0	0044464	0.600185	0.375000
3	0	0043686	0.600185	0.000000
3	0	0006521	0.600185	0.000000
3	0	0006559	0.600185	0.000000
3	0	0019438	0.600185	0.222222
3	0	0044444	0.600185	0.875000
3	0	0045475	0.600185	0.023256
3	0	0006897	0.600185	0.023810
3	0	0016740	0.600185	0.600000
3	0	0070192	0.600185	0.042553
3	0	0051289	0.600185	0.043478
3	0	0001994	0.600185	0.000000
3	0	0046716	0.600185	0.000000
3	0	0005839	0.600185	0.000000
3	0	0007157	0.600185	0.000000
3	0	0043995	0.600185	0.020000
3	0	0001582	0.600185	0.727273
3	0	0030016	0.600185	0.000000
3	0	0004817	0.600185	0.034483
3	0	0045964	0.600185	0.038462
3	0	0044550	0.600185	0.083333
3	0	0006414	0.600185	0.029412
3	0	0004061	0.600185	0.000000
3	0	0070034	0.600185	0.000000
3	0	0017003	0.600185	0.190476
3	0	0015980	0.600185	0.875000
3	0	0070374	0.600185	0.020000
3	0	0000400	0.600185	0.000000
3	0	0044464	0.600185	0.500000
3	0	0030182	0.600185	0.080000
3	0	0045503	0.600185	0.045455
3	0	0071880	0.600185	0.062500
3	0	0008544	0.600185	0.055556
3	0	0098609	0.600185	0.058824
3	0	0016310	0.600185	0.050000
3	0	0000978	0.600185	0.029412
3	0	0097499	0.600185	0.032258
3	0	0003899	0.600185	0.380000
3	0	0036451	0.600185	0.961538
3	0	0019871	0.600185	0.045455
3	0	0097720	0.600185	0.058824
3	0	0008174	0.600185	0.942857
3	0	0009452	0.600185	0.863636
3	0	0042538	0.600185	0.034483
3	0	0035435	0.600185	0.028571
3	0	0016822	0.600185	0.333333
3	0	0043021	0.600185	0.800000
3	0	0140110	0.600185	0.166667
3	0	0005575	0.600185	0.333333
3	0	0071356	0.600185	0.074074
3	0	1901695	0.600185	0.046512
3	0	0098796	0.600185	0.333333
3	0	0030252	0.600185	0.052632
3	0	0005024	0.600185	0.039216
3	0	0044441	0.600185	0.187500
3	0	0007041	0.600185	0.000000
3	0	0000712	0.600185	0.000000
3	0	2000652	0.600185	0.000000
3	0	0006816	0.600185	0.000000
3	0	0004888	0.600185	0.166667
3	0	0009690	0.600185	0.000000
3	0	0022604	0.600185	0.000000
3	0	0048812	0.600185	0.000000
3	0	0032760	0.600185	0.000000
3	0	0006869	0.600185	0.000000
3	0	0006479	0.600185	0.681818
3	0	0019787	0.600185	0.208333
3	0	0010008	0.600185	0.192308
3	0	0046928	0.600185	0.029412
3	0	0050919	0.600185	0.040000
3	0	0006874	0.600185	0.057143
3	0	0019781	0.600185	0.071429
3	0	0003997	0.600185	0.038462
3	0	0009268	0.600185	0.047619
3	0	0044444	0.600185	0.538462
3	0	1900618	0.600185	0.080000
3	0	0043652	0.600185	0.093750
3	0	0030165	0.600185	0.000000
3	0	0019464	0.600185	0.081633
3	0	0001067	0.600185	0.714286
3	0	0005488	0.600185	0.333333
3	0	0006970	0.600185	0.021277
3	0	0048584	0.600185	0.020833
3	0	0016853	0.600185	0.222222
3	0	0015123	0.600185	0.023810
3	0	0008379	0.600185	0.074074
3	0	0051480	0.600185	0.032787
3	0	0048662	0.600185	0.019231
3	0	0002023	0.600185	0.000000
3	0	0016020	0.600185	0.000000
3	0	0043328	0.600185	0.000000
3	0	0005488	0.600185	0.666667
3	0	0031362	0.600185	0.000000
3	0	0032467	0.600185	0.034483
3	0	0060071	0.600185	0.052632
3	0	0019706	0.600185	0.000000
3	0	0006044	0.600185	0.045455
3	0	0086002	0.600185	0.083333
3	0	0007165	0.600185	0.058824
3	0	0006357	0.600185	0.022222
3	0	0070545	0.600185	0.310345
3	0	0010628	0.600185	0.028571
3	0	0015131	0.600185	0.026316
3	0	0060541	0.600185	0.031250
3	0	0003700	0.600185	0.034483
3	0	0048856	0.600185	0.035714
3	0	0048593	0.600185	0.023810
3	0	0044444	0.600185	0.875000
3	0	0033218	0.600185	0.333333
3	0	0015630	0.600185	0.666667
3	0	0005634	0.600185	1.000000
3	0	0044444	0.600185	0.875000
3	0	0043227	0.600185	0.300000
3	0	0004888	0.600185	0.125000
3	0	0031109	0.600185	0.800000
3	0	0032040	0.600185	0.125000
3	0	0004725	0.600185	0.055556
3	0	0006689	0.600185	0.050000
3	0	0042538	0.600185	0.062500
3	0	0008289	0.600185	0.333333
3	0	0090575	0.600185	0.588235
3	0	0019388	0.600185	0.041667
3	0	1903046	0.600185	0.117647
3	0	0090657	0.600185	0.085714
3	0	1901663	0.600185	0.074074
3	0	0005198	0.600185	0.250000
3	0	0009888	0.600185	0.100000
3	0	0034399	0.600185	0.045455
3	0	0018108	0.600185	0.064516
3	0	0006148	0.600185	0.039216
3	0	0006471	0.600185	0.080000
3	0	0016857	0.600185	0.142857
3	0	0044454	0.600185	0.037037
3	0	0005730	0.600185	0.041667
3	0	0007186	0.600185	1.000000
3	0	0006470	0.600185	0.071429
3	0	0018024	0.600185	0.037736
3	0	0048812	0.600185	0.062500
3	0	0043967	0.600185	0.050000
3	0	0005315	0.600185	0.071429
3	0	0005515	0.600185	0.047619
3	0	0004984	0.600185	1.000000
3	0	0030553	0.600185	0.028571
3	0	0048534	0.600185	0.133333
3	0	0000045	0.600185	0.074074
3	0	0034705	0.600185	0.416667
3	0	0005730	0.600185	0.041667
3	0	0034459	0.600185	0.027778
3	0	0036454	0.600185	0.000000
3	0	0051085	0.600185	1.000000
3	0	0019353	0.600185	0.044444
3	0	0060729	0.600185	0.058824
3	0	0051082	0.600185	1.000000
3	0	0015297	0.600185	0.071429
3	0	0043614	0.600185	0.000000
3	0	0032991	0.600185	0.153846
3	0	0000315	0.600185	0.222222
3	0	0043231	0.600185	0.294118
3	0	0002229	0.600185	0.018519
3	0	0043312	0.600185	0.059701
3	0	0032956	0.600185	0.019608
3	0	0008360	0.600185	0.019231
3	0	0007165	0.600185	1.000000
3	0	0036003	0.600185	0.148936
3	0	0000813	0.600185	0.000000
3	0	0060047	0.600185	0.062500
3	0	0008934	0.600185	1.000000
3	0	0008272	0.600185	0.055556
3	0	0031624	0.600185	0.047619
3	0	0032991	0.600185	0.000000
3	0	0050918	0.600185	0.090909
3	0	0032007	0.600185	0.047619
3	0	0032136	0.600185	0.052632
3	0	0000395	0.600185	0.051282
3	0	0005460	0.600185	0.054054
3	0	0016570	0.600185	0.257143
3	0	0003676	0.600185	0.055556
3	0	0016881	0.600185	0.117647
3	0	0003676	0.600185	0.055556
3	0	0030833	0.600185	0.071429
3	0	0050684	0.600185	0.050000
3	0	0007611	0.600185	0.076923
3	0	0042809	0.600185	0.043478
3	0	0051412	0.600185	0.000000
3	0	0010844	0.600185	0.071429
3	0	0007264	0.600185	0.000000
3	0	0046658	0.600185	0.000000
3	0	0032436	0.600185	0.000000
3	0	0004222	0.600185	1.000000
3	0	0048812	0.600185	0.022727
3	0	0070337	0.600185	0.040000
3	0	0045792	0.600185	0.037037
3	0	0001018	0.600185	0.038462
3	0	0043231	0.600185	0.000000
3	0	0046421	0.600185	0.066667
3	0	0070098	0.600185	0.044444
3	0	0048747	0.600185	0.054054
3	0	0005249	0.600185	0.032787
3	0	0003015	0.600185	0.083333
3	0	1901216	0.600185	1.000000
3	0	0097458	0.600185	0.428571
3	0	0042805	0.600185	0.000000
3	0	0007584	0.600185	0.071429
3	0	0042052	0.600185	1.000000
3	0	0050839	0.600185	0.000000
3	0	0020037	0.600185	0.000000
3	0	0051205	0.600185	0.090909
3	0	0061158	0.600185	0.096774
3	0	0005634	0.600185	1.000000
3	0	0009361	0.600185	0.294118
3	0	0016020	0.600185	0.090909
3	0	0004722	0.600185	0.200000
3	0	0044444	0.600185	0.416667
3	0	0048598	0.600185	0.066667
3	0	0000724	0.600185	1.000000
3	0	0000908	0.600185	0.083333
3	0	0010150	0.600185	0.050000
3	0	0062040	0.600185	0.066667
3	0	0006813	0.600185	0.062500
3	0	1901605	0.600185	1.000000
3	0	0044464	0.600185	0.000000
3	0	0007498	0.600185	0.055556
3	0	0051216	0.600185	0.041667
3	0	0032273	0.600185	0.037037
3	0	0030182	0.600185	0.080000
3	0	0019725	0.600185	0.071429
3	0	0006006	0.600185	1.000000
3	0	0033499	0.600185	1.000000
3	0	0000407	0.600185	0.000000
3	0	0035914	0.600185	0.038462
3	0	0071156	0.600185	0.066667
3	0	0015462	0.600185	0.046512
3	0	0044232	0.600185	0.000000
3	0	0005886	0.600185	0.000000
3	0	0000155	0.600185	1.000000
3	0	0048701	0.600185	0.045455
3	0	0021782	0.600185	0.062500
3	0	0006446	0.600185	0.065574
3	0	0019441	0.600185	0.094118
3	0	0006821	0.600185	0.047619
3	0	0005814	0.600185	1.000000
3	0	0060271	0.600185	1.000000
3	0	0005634	0.600185	1.000000
3	0	0016567	0.600185	0.066667
3	0	0019373	0.600185	0.062500
3	0	0097546	0.600185	1.000000
3	0	0070292	0.600185	0.062500
3	0	0007585	0.600185	0.062500
3	0	0061418	0.600185	0.040816
3	0	0003841	0.600185	0.085714
3	0	0044464	0.600185	0.500000
3	0	0071277	0.600185	1.000000
3	0	0048306	0.600185	1.000000
3	0	0005739	0.600185	1.000000
3	0	0004674	0.600185	1.000000
3	0	0005829	0.600185	1.000000
3	0	0046915	0.600185	0.043478
3	0	0005730	0.600185	1.000000
3	0	0005925	0.600185	1.000000
3	0	0005544	0.600185	1.000000
3	0	0005634	0.600185	1.000000
3	0	0005886	0.600185	1.000000
3	0	0042074	0.600185	0.076923
3	0	0043231	0.600185	0.900000
3	0	0071363	0.600185	1.000000
3	0	0002479	0.600185	0.055556
3	0	0008320	0.600185	0.041667
3	0	0006511	0.600185	0.292683
3	0	0031309	0.600185	1.000000
3	0	0045198	0.600185	1.000000
3	0	0097428	0.600185	0.029412
3	0	0016311	0.600185	0.068966
3	0	0005515	0.600185	1.000000
3	0	0086005	0.600185	0.043478
3	0	0035600	0.600185	0.042553
3	0	0000156	0.600185	1.000000
3	0	0043231	0.600185	0.416667
3	0	0048339	0.600185	0.040000
3	0	0043227	0.600185	0.100000
3	0	0005249	0.600185	0.040000
3	0	0007062	0.600185	0.080000
3	0	0000209	0.600185	0.062500
3	0	0044444	0.600185	0.000000
3	0	0042802	0.600185	1.000000
3	0	1990245	0.600185	0.052632
3	0	0006166	0.600185	0.040816
3	0	0000976	0.600185	0.153846
3	0	0005102	0.600185	0.750000
3	0	0007614	0.600185	0.071429
3	0	0071156	0.600185	0.083333
3	0	0005096	0.600185	0.052632
3	0	0005829	0.600185	1.000000
3	0	0030101	0.600185	0.000000
3	0	0071347	0.600185	0.000000
3	0	0017025	0.600185	0.000000
3	0	0014857	0.600185	0.000000
3	0	0030687	0.600185	1.000000
3	0	0006412	0.600185	0.000000
3	0	0004540	0.600185	0.000000
3	0	0000981	0.600185	0.000000
3	0	0003950	0.600185	0.000000
3	0	0010862	0.600185	0.000000
3	0	0032526	0.600185	1.000000
3	0	0005615	0.600185	1.000000
3	0	0046629	0.600185	1.000000
3	0	0031124	0.600185	0.076923
3	0	0071346	0.600185	0.291667
3	0	0002429	0.600185	1.000000
3	0	0005515	0.600185	1.000000
3	0	0003677	0.600185	0.285714
3	0	0007165	0.600185	0.416667
3	0	0043231	0.600185	0.250000
3	0	0008150	0.600185	0.250000
3	0	1990879	0.600185	0.088235
3	0	0009987	0.600185	0.285714
3	0	0005886	0.600185	1.000000
3	0	0050679	0.600185	0.172414
3	0	0045595	0.600185	0.153846
3	0	0002188	0.600185	0.057143
3	0	0009100	0.600185	0.111111
3	0	0044390	0.600185	0.600000
3	0	0006809	0.600185	0.080000
3	0	0006511	0.600185	0.066667
3	0	0042448	0.600185	1.000000
3	0	0004508	0.600185	1.000000
3	0	0044429	0.600185	0.000000
3	0	0012507	0.600185	0.000000
3	0	0005250	0.600185	0.042553
3	0	0050718	0.600185	0.046512
3	0	0032991	0.600185	0.000000
3	0	0010862	0.600185	0.042553
3	0	0043547	0.600185	1.000000
3	0	0006954	0.600185	1.000000
3	0	0010468	0.600185	0.214286
3	0	0006816	0.600185	0.071429
3	0	0007186	0.600185	1.000000
3	0	0044431	0.600185	0.052632
3	0	0048245	0.600185	1.000000
3	0	0007275	0.600185	0.111111
3	0	0071356	0.600185	1.000000
3	0	0048020	0.600185	1.000000
3	0	0001732	0.600185	0.040816
3	0	0007179	0.600185	0.500000
3	0	0005615	0.600185	1.000000
3	0	0002548	0.600185	1.000000
3	0	0008272	0.600185	0.076923
3	0	0006950	0.600185	0.600000
3	0	0071346	0.600185	1.000000
3	0	0004022	0.600185	0.076923
3	0	0003950	0.600185	0.076923
3	0	0005886	0.600185	1.000000
3	0	0097194	0.600185	0.181818
3	0	0000785	0.600185	0.176471
3	0	0055114	0.600185	1.000000
3	0	0043409	0.600185	0.023256
3	0	0043231	0.600185	0.250000
3	0	0043087	0.600185	0.125000
3	0	0019970	0.600185	0.071429
3	0	0050767	0.600185	0.074074
3	0	0006423	0.600185	0.086957
3	0	0009966	0.600185	0.000000
3	0	0005484	0.600185	0.000000
3	0	0018063	0.600185	0.000000
3	0	0042742	0.600185	0.000000
3	0	0042809	0.600185	0.000000
3	0	1904812	0.600185	1.000000
3	0	1990883	0.600185	1.000000
3	0	0005488	0.600185	0.100000
3	0	0046982	0.600185	0.076923
3	0	0097065	0.600185	0.027027
3	0	0008201	0.600185	0.062500
3	0	0043547	0.600185	0.023810
3	0	0019005	0.600185	1.000000
3	0	0006457	0.600185	0.080000
3	0	0048841	0.600185	0.027778
3	0	0039674	0.600185	0.022222
3	0	0006865	0.600185	0.028571
3	0	0004842	0.600185	1.000000
3	0	0098641	0.600185	0.058824
3	0	0050801	0.600185	0.034483
3	0	0070925	0.600185	0.050000
3	0	0045005	0.600185	0.250000
3	0	0016462	0.600185	0.333333
3	0	0006152	0.600185	1.000000
3	0	0008477	0.600185	1.000000
3	0	0003676	0.600185	0.100000
3	0	0038095	0.600185	0.038462
3	0	0016791	0.600185	0.187500
3	0	0048015	0.600185	0.042553
3	0	0045595	0.600185	0.055556
3	0	0006890	0.600185	0.052632
3	0	0006351	0.600185	0.030303
3	0	0005488	0.600185	0.666667
3	0	0009611	0.600185	1.000000
3	0	0005634	0.600185	1.000000
3	0	0005634	0.600185	1.000000
3	0	0043101	0.600185	0.034483
3	0	0001578	0.600185	0.083333
3	0	0018108	0.600185	0.040000
3	0	0004402	0.600185	0.023256
3	0	0031304	0.600185	0.233333
3	0	0003723	0.600185	0.083333
3	0	0005575	0.600185	0.125000
3	0	0004519	0.600185	0.368421
3	0	0006105	0.600185	1.000000
3	0	0032798	0.600185	0.176471
3	0	0004775	0.600185	1.000000
3	0	0071456	0.600185	0.080000
3	0	0004175	0.600185	0.175000
3	0	0032465	0.600185	0.052632
3	0	0051228	0.600185	0.068966
3	0	0000122	0.600185	0.020833
3	0	0006355	0.600185	1.000000
3	0	0043227	0.600185	0.100000
3	0	0032094	0.600185	0.040000
3	0	0140284	0.600185	0.083333
3	0	0016671	0.600185	0.071429
3	0	0005575	0.600185	0.125000
3	0	0008028	0.600185	0.043478
3	0	0005575	0.600185	0.000000
3	0	1903669	0.600185	1.000000
3	0	0016791	0.600185	0.117647
3	0	0007264	0.600185	1.000000
3	0	0009897	0.600185	0.000000
3	0	0017111	0.600185	0.000000
3	0	0046135	0.600185	0.050000
3	0	0043169	0.600185	0.000000
3	0	0004115	0.600185	0.000000
3	0	0016579	0.600185	0.086957
3	0	0043189	0.600185	0.000000
3	0	0005575	0.600185	0.000000
3	0	0003883	0.600185	0.000000
3	0	0051455	0.600185	0.064516
3	0	0046854	0.600185	0.074074
3	0	0006897	0.600185	0.062500
3	0	0016462	0.600185	0.090909
3	0	0006575	0.600185	0.068182
3	0	0005515	0.600185	0.285714
3	0	1902165	0.600185	0.016949
3	0	0003997	0.600185	0.071429
3	0	0006478	0.600185	0.071429
3	0	0097755	0.600185	0.019231
3	0	0071985	0.600185	0.034483
3	0	0015513	0.600185	0.044444
3	0	0019870	0.600185	0.093750
3	0	0043982	0.600185	0.018182
3	0	0016281	0.600185	0.000000
3	0	0005515	0.600185	0.043478
3	0	0016021	0.600185	1.000000
3	0	0007064	0.600185	0.025641
3	0	0030676	0.600185	0.055556
3	0	0030015	0.600185	0.083333
3	0	0008298	0.600185	0.076923
3	0	0009220	0.600185	0.000000
3	0	1901565	0.600185	0.000000
3	0	0016234	0.600185	0.000000
3	0	0007267	0.600185	0.000000
3	0	0042555	0.600185	0.000000
3	0	0005198	0.600185	0.050000
3	0	0007608	0.600185	1.000000
3	0	0007274	0.600185	0.235294
3	0	0031369	0.600185	0.045455
3	0	0016021	0.600185	1.000000
3	0	0000978	0.600185	0.029412
3	0	0035375	0.600185	0.043478
3	0	0005930	0.600185	0.034483
3	0	0032559	0.600185	0.032258
3	0	0016021	0.600185	1.000000
3	0	0007006	0.600185	0.117647
3	0	0007608	0.600185	1.000000
3	0	0000177	0.600185	0.062500
3	0	0002196	0.600185	0.078947
3	0	0008233	0.600185	0.064516
3	0	0042802	0.600185	0.045455
3	0	0016020	0.600185	1.000000
3	0	0015079	0.600185	1.000000
3	0	0009758	0.600185	0.100000
3	0	0003676	0.600185	0.034483
3	0	0006308	0.600185	0.028571
3	0	0007619	0.600185	0.045455
3	0	2000781	0.600185	0.027027
3	0	0032324	0.600185	0.016129
3	0	0006749	0.600185	0.259259
3	0	0043543	0.600185	0.241379
3	0	0051726	0.600185	0.136364
3	0	0043231	0.600185	0.900000
3	0	0044425	0.600185	0.083333
3	0	0016758	0.600185	0.142857
3	0	0007064	0.600185	0.054054
3	0	0048583	0.600185	0.142857
3	0	0016942	0.600185	0.071429
3	0	0045132	0.600185	0.057143
3	0	0005345	0.600185	0.055556
3	0	0048193	0.600185	0.111111
3	0	0006208	0.600185	0.032258
3	0	0009686	0.600185	0.028571
3	0	0048839	0.600185	0.076923
3	0	0008306	0.600185	0.083333
3	0	0015711	0.600185	0.034483
3	0	0018108	0.600185	1.000000
3	0	0017124	0.600185	1.000000
3	0	0004517	0.600185	0.083333
3	0	0071363	0.600185	0.066667
3	0	0005829	0.600185	0.272727
3	0	0005488	0.600185	0.666667
3	0	0005886	0.600185	1.000000
3	0	0007007	0.600185	0.068966
3	0	0035893	0.600185	0.015152
3	0	0000226	0.600185	0.307692
3	0	0016137	0.600185	0.130435
3	0	0006405	0.600185	0.160000
3	0	0006817	0.600185	0.384615
3	0	0005488	0.600185	0.500000
3	0	0008009	0.600185	0.078947
3	0	0003676	0.600185	0.285714
3	0	0061617	0.600185	0.086957
3	0	0097159	0.600185	0.400000
3	0	0003674	0.600185	0.250000
3	0	0051480	0.600185	0.076923
3	0	0051168	0.600185	0.250000
3	0	0005887	0.600185	0.187500
3	0	0005516	0.600185	1.000000
3	0	0000976	0.600185	0.142857
3	0	0004674	0.600185	1.000000
3	0	0031334	0.600185	0.176471
3	0	0048741	0.600185	0.060606
3	0	0008258	0.600185	0.071429
3	0	0042328	0.600185	1.000000
3	0	0003676	0.600185	0.333333
3	0	0055029	0.600185	0.387097
3	0	0005789	0.600185	1.000000
3	0	0008375	0.600185	1.000000
3	0	0071423	0.600185	0.047619
3	0	0018209	0.600185	0.354839
3	0	0016020	0.600185	1.000000
3	0	0042803	0.600185	1.000000
3	0	0000139	0.600185	1.000000
3	0	0007062	0.600185	0.100000
3	0	1903524	0.600185	0.187500
3	0	0043227	0.600185	0.300000
3	0	0000995	0.600185	0.304348
3	0	0005488	0.600185	0.666667
3	0	0000127	0.600185	0.413793
3	0	0001664	0.600185	0.600000
3	0	0046982	0.600185	1.000000
3	0	0006847	0.600185	0.060606
3	0	0007165	0.600185	1.000000
3	0	0048440	0.600185	0.090909
3	0	0006928	0.600185	0.200000
3	0	0001710	0.600185	0.083333
3	0	0006623	0.600185	0.037037
3	0	0035770	0.600185	0.200000
3	0	0007165	0.600185	0.142857
3	0	0005886	0.600185	1.000000
3	0	0043621	0.600185	1.000000
3	0	0005515	0.600185	1.000000
3	0	0005634	0.600185	0.230769
3	0	0031981	0.600185	0.150000
3	0	0030308	0.600185	0.062500
3	0	0005736	0.600185	0.093750
3	0	0004842	0.600185	0.038462
3	0	0097352	0.600185	0.050000
3	0	0016233	0.600185	0.031250
3	0	0004674	0.600185	0.030303
3	0	0009408	0.600185	0.090909
3	0	0001750	0.600185	0.047619
3	0	0009908	0.600185	0.050000
3	0	0000976	0.600185	0.000000
3	0	0008808	0.600185	0.000000
3	0	0008408	0.600185	1.000000
3	0	0000178	0.600185	1.000000
3	0	0006364	0.600185	1.000000
3	0	0031016	0.600185	0.034483
3	0	0000177	0.600185	1.000000
3	0	0060538	0.600185	0.032258
3	0	0007498	0.600185	0.038462
3	0	0004058	0.600185	0.076923
3	0	0031347	0.600185	0.037037
3	0	0035893	0.600185	0.015152
3	0	0005783	0.600185	1.000000
3	0	0033218	0.600185	0.500000
3	0	0044233	0.600185	1.000000
3	0	0005515	0.600185	1.000000
3	0	0004517	0.600185	0.083333
3	0	0009987	0.600185	0.095238
3	0	0048856	0.600185	0.071429
3	0	0043066	0.600185	1.000000
3	0	1902742	0.600185	0.074074
3	0	0051321	0.600185	0.080000
3	0	0008176	0.600185	0.032258
3	0	0097729	0.600185	0.235294
3	0	0045785	0.600185	0.028571
3	0	0044444	0.600185	0.583333
3	0	0070126	0.600185	1.000000
3	0	0005345	0.600185	0.022222
3	0	0010124	0.600185	0.073529
3	0	1903669	0.600185	0.017241
3	0	0007420	0.600185	0.025000
3	0	0007214	0.600185	0.050000
3	0	0016592	0.600185	1.000000
3	0	0006417	0.600185	0.461538
3	0	0005654	0.600185	1.000000
3	0	0043252	0.600185	0.037037
3	0	0044444	0.600185	0.416667
3	0	0006367	0.600185	1.000000
3	0	0005634	0.600185	1.000000
3	0	0045893	0.600185	1.000000
3	0	0043043	0.600185	0.282051
3	0	0007586	0.600185	0.047619
3	0	0048741	0.600185	0.035088
3	0	0003712	0.600185	1.000000
3	0	0050772	0.600185	0.082192
3	0	0046966	0.600185	1.000000
3	0	0003674	0.600185	0.034483
3	0	0060126	0.600185	0.041667
3	0	0005618	0.600185	0.000000
3	0	1903669	0.600185	0.035714
3	0	0005351	0.600185	0.033333
3	0	0005576	0.600185	1.000000
3	0	0005634	0.600185	1.000000
3	0	0070925	0.600185	0.181818
3	0	0043005	0.600185	0.214286
3	0	0060395	0.600185	1.000000
3	0	0003712	0.600185	0.372093
3	0	0043408	0.600185	1.000000
3	0	0002023	0.600185	1.000000
3	0	0005160	0.600185	1.000000
3	0	0031226	0.600185	0.176471
3	0	0042981	0.600185	1.000000
3	0	0007169	0.600185	0.928571
3	0	0042803	0.600185	1.000000
3	0	0003777	0.600185	0.090909
3	0	0030509	0.600185	1.000000
3	0	0044452	0.600185	0.476190
3	0	0006935	0.600185	0.200000
3	0	0005125	0.600185	1.000000
3	0	0051931	0.600185	0.272727
3	0	0005615	0.600185	1.000000
3	0	0044444	0.600185	0.538462
3	0	0004518	0.600185	0.086957
3	0	2000736	0.600185	0.400000
3	0	0005230	0.600185	0.054054
3	0	0005794	0.600185	1.000000
3	0	0007267	0.600185	1.000000
3	0	0003899	0.600185	0.054054
3	0	0006478	0.600185	0.083333
3	0	0001540	0.600185	1.000000
3	0	0030020	0.600185	1.000000
3	0	0004842	0.600185	0.071429
3	0	0048037	0.600185	0.333333
3	0	0006796	0.600185	0.200000
3	0	0016591	0.600185	0.083333
3	0	0005887	0.600185	1.000000
3	0	0015031	0.600185	0.058824
3	0	0062023	0.600185	1.000000
3	0	0044444	0.600185	0.187500
3	0	0006564	0.600185	0.064516
3	0	0006739	0.600185	0.064516
3	0	0043232	0.600185	0.166667
3	0	0015729	0.600185	0.055556
3	0	0035435	0.600185	0.052632
3	0	0097458	0.600185	0.428571
3	0	0044428	0.600185	0.769231
3	0	0022843	0.600185	0.035714
3	0	0042255	0.600185	0.217391
3	0	0005886	0.600185	1.000000
3	0	0005024	0.600185	0.152542
3	0	0000790	0.600185	1.000000
3	0	0055065	0.600185	0.050000
3	0	0006024	0.600185	0.258065
3	0	0044449	0.600185	0.388889
3	0	0008009	0.600185	0.081081
3	0	0007214	0.600185	0.090909
3	0	0032974	0.600185	0.031250
3	0	0000908	0.600185	0.083333
3	0	0009987	0.600185	0.111111
3	0	0016567	0.600185	1.000000
3	0	0004842	0.600185	1.000000
3	0	0016020	0.600185	0.111111
3	0	1990756	0.600185	1.000000
3	0	0005515	0.600185	1.000000
3	0	0050911	0.600185	0.032258
3	0	0016021	0.600185	0.083333
3	0	0032436	0.600185	0.018519
3	0	0006888	0.600185	0.037037
3	0	0048884	0.600185	0.033333
3	0	0045038	0.600185	0.020000
3	0	0004672	0.600185	0.031250
3	0	0043086	0.600185	1.000000
3	0	0006890	0.600185	0.083333
3	0	0036244	0.600185	0.062500
3	0	0006689	0.600185	0.026316
3	0	0051001	0.600185	1.000000
3	0	0005388	0.600185	0.019608
3	0	0097435	0.600185	0.125000
3	0	0006801	0.600185	0.117647
3	0	0044425	0.600185	0.083333
3	0	0032838	0.600185	0.277778
3	0	0044444	0.600185	0.416667
3	0	0043231	0.600185	0.900000
3	0	0003682	0.600185	0.038462
3	0	0043227	0.600185	0.300000
3	0	1902741	0.600185	0.072727
3	0	0003682	0.600185	0.038462
3	0	0009690	0.600185	0.074074
3	0	0098791	0.600185	0.142857
3	0	0015513	0.600185	0.000000
3	0	0009062	0.600185	0.000000
3	0	0008083	0.600185	0.000000
3	0	0015020	0.600185	0.000000
3	0	0016788	0.600185	0.333333
3	0	0044444	0.600185	0.583333
3	0	0003924	0.600185	1.000000
3	0	0044454	0.600185	0.346154
3	0	0007062	0.600185	0.050000
3	0	0007163	0.600185	0.064516
3	0	0006865	0.600185	0.024390
3	0	0008083	0.600185	0.089552
3	0	0004029	0.600185	1.000000
3	0	0015181	0.600185	0.045455
3	0	0007615	0.600185	0.058824
3	0	0046579	0.600185	0.035714
3	0	0043020	0.600185	0.000000
3	0	0004190	0.600185	1.000000
3	0	0045475	0.600185	0.040000
3	0	0038095	0.600185	0.052632
3	0	0045184	0.600185	0.043478
3	0	0005905	0.600185	0.000000
3	0	0046910	0.600185	0.074074
3	0	0098599	0.600185	0.076923
3	0	0022841	0.600185	1.000000
3	0	0005244	0.600185	1.000000
3	0	0086001	0.600185	0.571429
3	0	0061337	0.600185	1.000000
3	0	0002456	0.600185	0.071429
3	0	0071805	0.600185	1.000000
3	0	0051428	0.600185	0.045455
3	0	0048309	0.600185	0.076923
3	0	0005887	0.600185	1.000000
3	0	0061408	0.600185	0.052632
3	0	0005634	0.600185	1.000000
3	0	0006641	0.600185	0.028571
3	0	0098641	0.600185	0.058824
3	0	0000981	0.600185	1.000000
3	0	0019030	0.600185	0.071429
3	0	0004674	0.600185	0.040000
3	0	0007062	0.600185	0.028571
3	0	0019320	0.600185	0.097222
3	0	0005634	0.600185	1.000000
3	0	0008832	0.600185	1.000000
3	0	0042074	0.600185	0.024691
3	0	0009826	0.600185	0.025641
3	0	0009438	0.600185	0.088235
3	0	0005509	0.600185	0.083333
3	0	0051301	0.600185	1.000000
3	0	0015886	0.600185	0.062500
3	0	0098852	0.600185	0.136364
3	0	0009931	0.600185	0.064516
3	0	0005575	0.600185	0.250000
3	0	0016279	0.600185	0.058824
3	0	0055029	0.600185	0.142857
3	0	0045600	0.600185	0.071429
3	0	0009888	0.600185	0.040000
3	0	0043565	0.600185	1.000000
3	0	0050790	0.600185	0.083333
3	0	0006623	0.600185	0.021739
3	0	0008009	0.600185	0.092593
3	0	0000974	0.600185	0.000000
3	0	0007043	0.600185	0.052632
3	0	0005575	0.600185	0.000000
3	0	0031012	0.600185	0.000000
3	0	0032774	0.600185	0.173913
3	0	0034703	0.600185	0.000000
3	0	0010555	0.600185	0.028571
3	0	0019843	0.600185	0.023810
3	0	0004831	0.600185	1.000000
3	0	0005484	0.600185	0.060606
3	0	0043039	0.600185	1.000000
3	0	0032258	0.600185	0.057143
3	0	0038095	0.600185	0.048780
3	0	0033265	0.600185	0.071429
3	0	0051084	0.600185	0.071429
3	0	0015181	0.600185	1.000000
3	0	0005886	0.600185	1.000000
3	0	0030970	0.600185	0.121212
3	0	0045454	0.600185	0.034483
3	0	0043547	0.600185	0.033333
3	0	0045662	0.600185	0.031250
3	0	0010109	0.600185	0.037037
3	0	0010150	0.600185	0.040000
3	0	0050308	0.600185	1.000000
3	0	0048512	0.600185	0.055556
3	0	0000325	0.600185	0.000000
3	0	0007391	0.600185	0.035714
3	0	0030971	0.600185	0.047619
3	0	0045893	0.600185	1.000000
3	0	0004033	0.600185	0.023810
3	0	0008476	0.600185	0.000000
3	0	0045037	0.600185	0.016129
3	0	0005254	0.600185	0.016393
3	0	0052689	0.600185	0.000000
3	0	0007186	0.600185	0.105263
3	0	0017148	0.600185	0.023810
3	0	0031674	0.600185	0.375000
3	0	0007186	0.600185	0.105263
3	0	0030163	0.600185	1.000000
3	0	0019682	0.600185	0.176471
3	0	0009737	0.600185	1.000000
3	0	0060284	0.600185	0.066667
3	0	0016072	0.600185	0.300000
3	0	0070593	0.600185	0.038462
3	0	0051459	0.600185	0.035714
3	0	0045892	0.600185	0.023256
3	0	0048839	0.600185	0.133333
3	0	0033500	0.600185	1.000000
3	0	0006935	0.600185	0.083333
3	0	0031981	0.600185	0.000000
3	0	0021984	0.600185	0.090909
3	0	0016226	0.600185	0.058824
3	0	0005886	0.600185	1.000000
3	0	0048593	0.600185	0.000000
3	0	0046658	0.600185	1.000000
3	0	0098662	0.600185	0.000000
3	0	0005251	0.600185	0.000000
3	0	0017154	0.600185	0.000000
3	0	0009264	0.600185	0.000000
3	0	0043005	0.600185	0.000000
3	0	0003674	0.600185	0.333333
3	0	2000693	0.600185	1.000000
3	0	0003700	0.600185	1.000000
3	0	0045893	0.600185	1.000000
3	0	0018063	0.600185	0.024390
3	0	0006419	0.600185	0.017241
3	0	0046930	0.600185	0.000000
3	0	0043248	0.600185	0.040000
3	0	0090141	0.600185	0.000000
3	0	0005654	0.600185	1.000000
3	0	0007264	0.600185	0.000000
3	0	0042162	0.600185	0.000000
3	0	0002574	0.600185	0.000000
3	0	0004252	0.600185	1.000000
3	0	0005615	0.600185	1.000000
3	0	0015141	0.600185	0.037037
3	0	0044774	0.600185	0.027027
3	0	0045892	0.600185	0.018868
3	0	0035327	0.600185	0.055556
3	0	0048884	0.600185	1.000000
3	0	0005776	0.600185	0.000000
3	0	0007156	0.600185	0.066667
3	0	0010233	0.600185	0.133333
3	0	0006847	0.600185	0.029412
3	0	0006511	0.600185	0.029412
3	0	0008375	0.600185	0.071429
3	0	0045662	0.600185	1.000000
3	0	1901981	0.600185	0.142857
3	0	0044454	0.600185	0.038462
3	0	0071347	0.600185	1.000000
3	0	0030593	0.600185	1.000000
3	0	0043547	0.600185	1.000000
3	0	0097577	0.600185	0.100000
3	0	0071375	0.600185	0.307692
3	0	0031401	0.600185	0.488372
3	0	0006954	0.600185	1.000000
3	0	0002548	0.600185	1.000000
3	0	0008009	0.600185	1.000000
3	0	0050896	0.600185	0.400000
3	0	0019941	0.600185	0.062500
3	0	0071356	0.600185	1.000000
3	0	0005366	0.600185	0.043478
3	0	0042271	0.600185	0.090909
3	0	0010862	0.600185	0.787234
3	0	0048869	0.600185	0.166667
3	0	0015369	0.600185	0.041096
3	0	0048247	0.600185	1.000000
3	0	0008306	0.600185	0.076923
3	0	0005813	0.600185	0.052632
3	0	0055013	0.600185	0.042553
3	0	0071013	0.600185	1.000000
3	0	0006826	0.600185	0.032258
3	0	0032135	0.600185	0.500000
3	0	0035433	0.600185	0.021739
3	0	0071006	0.600185	1.000000
3	0	0003824	0.600185	0.142857
3	0	0097500	0.600185	0.027778
3	0	0006610	0.600185	0.020408
3	0	0010447	0.600185	0.037037
3	0	0090575	0.600185	0.000000
3	0	0071688	0.600185	0.040816
3	0	0042721	0.600185	0.000000
3	0	0051216	0.600185	0.037037
3	0	0003691	0.600185	0.000000
3	0	0055114	0.600185	0.250000
3	0	0004725	0.600185	1.000000
3	0	0006464	0.600185	1.000000
3	0	0016791	0.600185	1.000000
3	0	0048018	0.600185	0.176471
3	0	0005634	0.600185	1.000000
3	0	0016901	0.600185	0.235294
3	0	0005515	0.600185	1.000000
3	0	0016458	0.600185	0.117647
3	0	0033041	0.600185	0.060606
3	0	0006470	0.600185	1.000000
3	0	0030301	0.600185	0.058824
3	0	0045037	0.600185	0.028571
3	0	0006880	0.600185	0.064516
3	0	0043227	0.600185	0.085714
3	0	0050851	0.600185	0.068966
3	0	0031981	0.600185	0.485714
3	0	0018230	0.600185	0.166667
3	0	0005515	0.600185	1.000000
3	0	0051455	0.600185	1.000000
3	0	0036178	0.600185	0.066667
3	0	0004930	0.600185	0.100000
3	0	0033554	0.600185	0.200000
3	0	0051177	0.600185	1.000000
3	0	0045987	0.600185	0.058824
3	0	2000377	0.600185	0.083333
3	0	0000941	0.600185	1.000000
3	0	0030252	0.600185	0.074074
3	0	0044424	0.600185	0.125000
3	0	1903669	0.600185	0.028571
3	0	0045719	0.600185	0.023810
3	0	0008010	0.600185	1.000000
3	0	0045089	0.600185	0.047619
3	0	0097500	0.600185	0.050000
3	0	0046040	0.600185	0.027027
3	0	1904262	0.600185	1.000000
3	0	0032007	0.600185	1.000000
3	0	0003723	0.600185	0.285714
3	0	0035069	0.600185	1.000000
3	0	0046627	0.600185	1.000000
3	0	0016050	0.600185	0.333333
3	0	0015301	0.600185	0.047619
3	0	0106004	0.600185	0.051282
3	0	0009169	0.600185	0.037037
3	0	0005886	0.600185	0.214286
3	0	0007155	0.600185	0.142857
3	0	0005794	0.600185	0.411765
3	0	0010508	0.600185	1.000000
3	0	0032196	0.600185	0.181818
3	0	1904515	0.600185	1.000000
3	0	0048699	0.600185	0.428571
3	0	0035883	0.600185	1.000000
3	0	0044445	0.600185	0.818182
3	0	0098588	0.600185	0.058824
3	0	0005515	0.600185	1.000000
3	0	0005515	0.600185	1.000000
3	0	0035296	0.600185	0.333333
3	0	0016462	0.600185	0.125000
3	0	0009593	0.600185	0.333333
3	0	0031461	0.600185	0.400000
3	0	0003674	0.600185	0.333333
3	0	0035598	0.600185	0.050000
3	0	2000331	0.600185	1.000000
3	0	0044452	0.600185	0.185185
3	0	0009414	0.600185	0.250000
3	0	0048505	0.600185	1.000000
3	0	0008285	0.600185	1.000000
3	0	0004032	0.600185	0.076923
3	0	0019900	0.600185	1.000000
3	0	0006154	0.600185	0.038462
3	0	0046907	0.600185	0.090909
3	0	0046933	0.600185	0.022222
3	0	0000329	0.600185	0.000000
3	0	0008194	0.600185	1.000000
3	0	0046540	0.600185	0.000000
3	0	0005794	0.600185	0.000000
3	0	0032870	0.600185	0.000000
3	0	0045893	0.600185	0.015873
3	0	0044444	0.600185	0.416667
3	0	0071277	0.600185	0.050000
3	0	0004809	0.600185	1.000000
3	0	0004637	0.600185	0.044444
3	0	0007034	0.600185	0.029412
3	0	0042813	0.600185	0.050847
3	0	0006464	0.600185	0.833333
3	0	0019005	0.600185	1.000000
3	0	0016043	0.600185	0.100000
3	0	0005515	0.600185	1.000000
3	0	0006334	0.600185	0.055556
3	0	0080008	0.600185	1.000000
3	0	0044262	0.600185	0.300000
3	0	0008258	0.600185	0.037037
3	0	0007043	0.600185	0.076923
3	0	0004968	0.600185	0.057692
3	0	0005515	0.600185	1.000000
3	0	0070588	0.600185	0.031250
3	0	0006355	0.600185	1.000000
3	0	0044430	0.600185	0.437500
3	0	0007533	0.600185	0.031250
3	0	0003677	0.600185	1.000000
3	0	0048193	0.600185	0.041667
3	0	0046038	0.600185	0.010526
3	0	0000413	0.600185	0.027778
3	0	0007204	0.600185	0.052632
3	0	0050789	0.600185	0.090909
3	0	0006367	0.600185	0.024390
3	0	0005307	0.600185	0.019608
3	0	0035435	0.600185	0.045455
3	0	0036244	0.600185	0.052632
3	0	0007165	0.600185	0.080000
3	0	0009266	0.600185	0.105263
3	0	0015724	0.600185	1.000000
3	0	0005452	0.600185	1.000000
3	0	0043231	0.600185	0.166667
3	0	0015499	0.600185	1.000000
3	0	0008964	0.600185	0.040000
3	0	0015108	0.600185	1.000000
3	0	0015701	0.600185	1.000000
3	0	0070588	0.600185	1.000000
3	0	0003012	0.600185	0.083333
3	0	0015085	0.600185	1.000000
3	0	0006413	0.600185	0.028571
3	0	0008272	0.600185	1.000000
3	0	0043410	0.600185	0.020408
3	0	0004059	0.600185	0.037037
3	0	0006166	0.600185	0.019231
3	0	0050930	0.600185	0.043478
3	0	0042802	0.600185	0.166667
3	0	0006757	0.600185	0.147541
3	0	0005488	0.600185	0.250000
3	0	0044444	0.600185	0.583333
3	0	0006875	0.600185	0.048780
3	0	0007275	0.600185	0.031250
3	0	0014912	0.600185	0.022727
3	0	0042567	0.600185	0.054054
3	0	0033617	0.600185	0.048780
3	0	0001067	0.600185	0.000000
3	0	0042493	0.600185	1.000000
3	0	0016301	0.600185	0.066667
3	0	0001097	0.600185	0.000000
3	0	0008408	0.600185	0.040000
3	0	0030134	0.600185	0.000000
3	0	0004222	0.600185	0.047619
3	0	0005886	0.600185	1.000000
3	0	0005762	0.600185	0.088235
3	0	0004159	0.600185	0.086957
3	0	0043161	0.600185	0.023810
3	0	0070491	0.600185	0.047619
3	0	0043282	0.600185	0.034483
3	0	0036003	0.600185	0.021739
3	0	0005509	0.600185	1.000000
3	0	0043410	0.600185	0.023256
3	0	0009536	0.600185	0.076923
3	0	0005518	0.600185	1.000000
3	0	0032963	0.600185	1.000000
3	0	0004222	0.600185	1.000000
3	0	0005488	0.600185	0.500000
3	0	0004012	0.600185	0.083333
3	0	0048247	0.600185	0.043478
3	0	1901371	0.600185	0.071429
3	0	0005743	0.600185	0.041667
3	0	0006465	0.600185	1.000000
3	0	0045047	0.600185	1.000000
3	0	0008233	0.600185	1.000000
3	0	0048666	0.600185	0.060606
3	0	0007169	0.600185	0.064516
3	0	0032968	0.600185	0.018868
3	0	0044430	0.600185	0.333333
3	0	0008506	0.600185	0.083333
3	0	0001666	0.600185	0.050000
3	0	0030234	0.600185	0.111111
3	0	0044464	0.600185	0.166667
3	0	0045038	0.600185	0.025641
3	0	0045087	0.600185	1.000000
3	0	1901605	0.600185	0.050000
3	0	1902711	0.600185	0.045455
3	0	0004784	0.600185	0.075000
3	0	0030684	0.600185	0.142857
3	0	0009880	0.600185	1.000000
3	0	0000122	0.600185	0.211268
3	0	0034702	0.600185	0.076923
3	0	0005254	0.600185	0.028571
3	0	0007391	0.600185	1.000000
3	0	0022610	0.600185	0.111111
3	0	0006911	0.600185	0.045455
3	0	0030217	0.600185	0.208333
3	0	0004896	0.600185	0.058824
3	0	0031729	0.600185	0.000000
3	0	0007186	0.600185	0.909091
3	0	0198738	0.600185	0.500000
3	0	0044444	0.600185	0.125000
3	0	0043168	0.600185	0.400000
3	0	0030176	0.600185	0.040000
3	0	0032991	0.600185	1.000000
3	0	0000470	0.600185	0.058824
3	0	0044464	0.600185	0.250000
3	0	0031543	0.600185	0.057143
3	0	0046854	0.600185	0.076923
3	0	0048469	0.600185	1.000000
3	0	0008285	0.600185	1.000000
3	0	0031016	0.600185	1.000000
3	0	0044430	0.600185	0.409091
3	0	0044444	0.600185	0.250000
3	0	0005654	0.600185	1.000000
3	0	0009952	0.600185	1.000000
3	0	0004497	0.600185	0.111111
3	0	0044441	0.600185	0.208333
3	0	0060395	0.600185	1.000000
3	0	0009887	0.600185	1.000000
3	0	0019199	0.600185	0.055556
3	0	0019098	0.600185	0.153846
3	0	0090407	0.600185	0.133333
3	0	0001657	0.600185	1.000000
3	0	0015291	0.600185	0.083333
3	0	0042981	0.600185	1.000000
3	0	0005160	0.600185	1.000000
3	0	0048593	0.600185	1.000000
3	0	0031331	0.600185	0.235294
3	0	0010862	0.600185	1.000000
3	0	0031119	0.600185	0.064516
3	0	0043231	0.600185	0.500000
3	0	0043231	0.600185	0.500000
3	0	0043408	0.600185	1.000000
3	0	0016578	0.600185	0.062500
3	0	0008565	0.600185	0.064516
3	0	0006564	0.600185	0.062500
3	0	0006883	0.600185	1.000000
3	0	0000313	0.600185	0.120000
3	0	0015386	0.600185	1.000000
3	0	0000779	0.600185	0.115385
3	0	0031224	0.600185	0.333333
3	0	0099044	0.600185	0.081633
3	0	0006104	0.600185	0.037736
3	0	1990404	0.600185	0.050000
3	0	0044196	0.600185	0.040000
3	0	0006665	0.600185	0.000000
3	0	0016298	0.600185	0.000000
3	0	0042813	0.600185	0.000000
3	0	0008198	0.600185	0.000000
3	0	0005254	0.600185	0.000000
3	0	0051726	0.600185	1.000000
3	0	0000981	0.600185	1.000000
3	0	0043565	0.600185	1.000000
3	0	0005488	0.600185	0.500000
3	0	0003677	0.600185	1.000000
3	0	0008134	0.600185	1.000000
3	0	0033554	0.600185	0.100000
3	0	0090575	0.600185	1.000000
3	0	0010256	0.600185	0.111111
3	0	0071577	0.600185	0.047619
3	0	0006473	0.600185	0.047619
3	0	0005634	0.600185	1.000000
3	0	0071277	0.600185	0.062500
3	0	0032258	0.600185	0.062500
3	0	0044743	0.600185	0.000000
3	0	0008138	0.600185	0.030303
3	0	0004972	0.600185	0.017857
3	0	0006210	0.600185	0.000000
3	0	0006265	0.600185	0.000000
3	0	0042271	0.600185	0.000000
3	0	0031410	0.600185	0.000000
3	0	0004828	0.600185	1.000000
3	0	0006955	0.600185	0.021739
3	0	0051539	0.600185	0.076923
3	0	0006521	0.600185	0.018519
3	0	0048935	0.600185	0.033898
3	0	1904356	0.600185	0.142857
3	0	0006413	0.600185	1.000000
3	0	0019787	0.600185	0.016949
3	0	0048278	0.600185	0.055556
3	0	0055003	0.600185	0.029412
3	0	0006974	0.600185	0.062500
3	0	0007179	0.600185	0.067568
3	0	0032182	0.600185	0.000000
3	0	0043096	0.600185	0.123077
3	0	0007189	0.600185	0.076923
3	0	0005249	0.600185	0.046512
3	0	1902023	0.600185	0.121212
3	0	0034237	0.600185	0.000000
3	0	0007612	0.600185	0.022222
3	0	0000151	0.600185	1.000000
3	0	0006511	0.600185	1.000000
3	0	0042255	0.600185	0.060606
3	0	0061630	0.600185	1.000000
3	0	0000209	0.600185	1.000000
3	0	0016477	0.600185	0.080000
3	0	0031624	0.600185	1.000000
3	0	0015117	0.600185	0.051282
3	0	0006611	0.600185	0.025000
3	0	0006828	0.600185	0.037037
3	0	0016651	0.600185	0.064516
3	0	0006360	0.600185	0.024390
3	0	0005891	0.600185	0.000000
3	0	0031305	0.600185	0.000000
3	0	0042720	0.600185	0.000000
3	0	0042043	0.600185	0.033333
3	0	0050780	0.600185	0.272727
3	0	0005488	0.600185	0.250000
3	0	0070897	0.600185	0.020408
3	0	0071596	0.600185	0.027778
3	0	0003674	0.600185	0.125000
3	0	0030141	0.600185	0.777778
3	0	0106004	0.600185	0.025641
3	0	0016021	0.600185	1.000000
3	0	1902741	0.600185	0.023256
3	0	0032760	0.600185	0.050000
3	0	0009074	0.600185	0.183673
3	0	0006606	0.600185	0.017857
3	0	0031749	0.600185	0.027027
3	0	0043227	0.600185	0.250000
3	0	0005251	0.600185	0.029851
3	0	0008344	0.600185	0.027778
3	0	0005215	0.600185	0.142857
3	0	0019509	0.600185	1.000000
3	0	0001992	0.600185	0.020408
3	0	0031966	0.600185	0.000000
3	0	1903669	0.600185	0.015385
3	0	0015718	0.600185	0.021277
3	0	0044421	0.600185	0.071429
3	0	0001067	0.600185	0.083333
3	0	0009083	0.600185	1.000000
3	0	0016020	0.600185	0.076923
3	0	0042255	0.600185	0.054054
3	0	0005739	0.600185	1.000000
3	0	1990813	0.600185	0.038462
3	0	0031954	0.600185	0.027027
3	0	0010842	0.600185	0.035714
3	0	0006349	0.600185	0.259259
3	0	0031166	0.600185	0.000000
3	0	0048440	0.600185	0.029412
3	0	0042256	0.600185	0.068966
3	0	0060371	0.600185	0.041667
3	0	0055037	0.600185	0.000000
3	0	0044424	0.600185	0.500000
3	0	0030154	0.600185	1.000000
3	0	0015141	0.600185	0.024390
3	0	0004519	0.600185	0.083333
3	0	0005819	0.600185	0.388889
3	0	0043162	0.600185	0.068966
3	0	0030187	0.600185	0.057143
3	0	1990904	0.600185	0.083333
3	0	1902253	0.600185	0.034483
3	0	0032465	0.600185	0.047619
3	0	0006869	0.600185	0.047619
3	0	0005869	0.600185	0.000000
3	0	0005637	0.600185	0.000000
3	0	0006621	0.600185	0.064516
3	0	0022626	0.600185	1.000000
3	0	0043231	0.600185	0.368421
3	0	0003735	0.600185	1.000000
3	0	0036244	0.600185	0.057143
3	0	0030252	0.600185	0.042553
3	0	0015038	0.600185	0.083333
3	0	0045038	0.600185	0.017241
3	0	1901575	0.600185	0.000000
3	0	0005765	0.600185	0.037037
3	0	0043565	0.600185	0.000000
3	0	0030239	0.600185	0.000000
3	0	0004622	0.600185	0.000000
3	0	0015020	0.600185	0.045455
3	0	0001003	0.600185	1.000000
3	0	0042802	0.600185	0.111111
3	0	0007611	0.600185	0.024390
3	0	0043541	0.600185	0.413793
3	0	0008924	0.600185	0.071429
3	0	0007179	0.600185	0.035088
3	0	0015114	0.600185	0.036364
3	0	0005198	0.600185	0.058824
3	0	0006812	0.600185	0.000000
3	0	1905037	0.600185	0.000000
3	0	0001101	0.600185	0.000000
3	0	0003689	0.600185	0.052632
3	0	0007214	0.600185	0.000000
3	0	0000053	0.600185	0.000000
3	0	0051058	0.600185	0.000000
3	0	0007585	0.600185	0.000000
3	0	0060027	0.600185	0.000000
3	0	0071966	0.600185	0.000000
3	0	0006487	0.600185	0.000000
3	0	0042626	0.600185	1.000000
3	0	0055085	0.600185	1.000000
3	0	0005488	0.600185	0.045455
3	0	0033018	0.600185	0.041667
3	0	0017112	0.600185	0.058824
3	0	0032968	0.600185	0.022727
3	0	0005787	0.600185	0.080000
3	0	0044464	0.600185	0.230769
3	0	0036149	0.600185	1.000000
3	0	0044421	0.600185	0.066667
3	0	0070593	0.600185	0.071429
3	0	0006644	0.600185	1.000000
3	0	0061158	0.600185	0.014493
3	0	0090090	0.600185	0.034483
3	0	0009506	0.600185	0.058824
3	0	0032271	0.600185	0.000000
3	0	0000187	0.600185	0.000000
3	0	0016973	0.600185	0.000000
3	0	0001661	0.600185	0.000000
3	0	0005248	0.600185	0.000000
3	0	0032446	0.600185	1.000000
3	0	0019781	0.600185	1.000000
3	0	0043295	0.600185	0.062500
3	0	0045116	0.600185	1.000000
3	0	0097427	0.600185	0.000000
3	0	0001934	0.600185	0.022222
3	0	0070374	0.600185	0.016949
3	0	0004888	0.600185	0.142857
3	0	0046755	0.600185	0.083333
3	0	0016020	0.600185	0.052632
3	0	0032991	0.600185	0.111111
3	0	1990164	0.600185	0.106383
3	0	0030286	0.600185	1.000000
3	0	0042136	0.600185	0.142857
3	0	0019346	0.600185	0.083333
3	0	0008569	0.600185	1.000000
3	0	0098588	0.600185	0.136364
3	0	0032755	0.600185	0.071429
3	0	0048884	0.600185	0.058824
3	0	0006152	0.600185	0.051282
3	0	0051016	0.600185	1.000000
3	0	0005798	0.600185	0.411765
3	0	0005198	0.600185	1.000000
3	0	0051015	0.600185	1.000000
3	0	0016055	0.600185	0.100000
3	0	0030507	0.600185	1.000000
3	0	0005856	0.600185	1.000000
3	0	0016139	0.600185	0.041667
3	0	0009651	0.600185	0.052632
3	0	0009062	0.600185	0.055556
3	0	0051017	0.600185	1.000000
3	0	1901605	0.600185	0.076923
3	0	0003774	0.600185	0.000000
3	0	0009651	0.600185	0.071429
3	0	0009768	0.600185	0.058824
3	0	0000187	0.600185	0.015385
3	0	0000018	0.600185	0.050000
3	0	0006261	0.600185	0.032258
3	0	0005758	0.600185	1.000000
3	0	0048747	0.600185	0.037037
3	0	0004034	0.600185	0.000000
3	0	0032136	0.600185	0.000000
3	0	0006839	0.600185	0.021277
3	0	0006355	0.600185	0.016393
3	0	0006406	0.600185	0.038462
3	0	0005634	0.600185	1.000000
3	0	0010468	0.600185	1.000000
3	0	0003676	0.600185	0.294118
3	0	0000979	0.600185	1.000000
3	0	0046802	0.600185	0.035714
3	0	0097352	0.600185	0.050000
3	0	0001578	0.600185	0.071429
3	0	0043041	0.600185	0.032258
3	0	0033596	0.600185	1.000000
3	0	0032392	0.600185	0.083333
3	0	0016758	0.600185	0.000000
3	0	0042803	0.600185	0.000000
3	0	0004683	0.600185	0.030303
3	0	0001573	0.600185	0.041667
3	0	0006952	0.600185	0.125000
3	0	0090286	0.600185	0.090909
3	0	0006996	0.600185	0.043478
3	0	0044427	0.600185	0.062500
3	0	0000932	0.600185	0.052632
3	0	0005109	0.600185	0.041667
3	0	0035883	0.600185	0.033333
3	0	0016246	0.600185	0.027778
3	0	0055088	0.600185	0.125000
3	0	0031012	0.600185	1.000000
3	0	0060326	0.600185	0.055556
3	0	0000070	0.600185	0.052632
3	0	0042644	0.600185	0.037037
3	0	0000780	0.600185	0.031250
3	0	0007186	0.600185	0.058824
3	0	0017119	0.600185	1.000000
3	0	0043488	0.600185	0.038462
3	0	0004139	0.600185	0.000000
3	0	0001889	0.600185	0.062500
3	0	0006108	0.600185	0.058824
3	0	0005773	0.600185	0.150000
3	0	0006406	0.600185	0.000000
3	0	0000297	0.600185	0.000000
3	0	0001992	0.600185	0.000000
3	0	0004614	0.600185	0.000000
3	0	0006333	0.600185	0.000000
3	0	0031667	0.600185	0.000000
3	0	0005540	0.600185	1.000000
3	0	0046777	0.600185	0.000000
3	0	0001755	0.600185	0.000000
3	0	0004470	0.600185	0.083333
3	0	0004483	0.600185	0.026316
3	0	0044424	0.600185	0.000000
3	0	0006325	0.600185	0.125000
3	0	0000813	0.600185	0.000000
3	0	0006013	0.600185	0.052632
3	0	0008191	0.600185	0.085106
3	0	0030020	0.600185	0.034483
3	0	0004497	0.600185	0.111111
3	0	0005319	0.600185	0.080000
3	0	0004683	0.600185	0.071429
3	0	0071456	0.600185	0.148148
3	0	0045892	0.600185	0.085106
3	0	0006013	0.600185	0.041667
3	0	0018063	0.600185	0.050000
3	0	0044444	0.600185	0.875000
3	0	0007034	0.600185	0.022727
3	0	0043227	0.600185	0.100000
3	0	0046928	0.600185	0.058824
3	0	0070647	0.600185	0.272727
3	0	0046527	0.600185	0.016667
3	0	0004016	0.600185	0.016667
3	0	0046958	0.600185	0.020833
3	0	0005520	0.600185	0.000000
3	0	0008757	0.600185	0.000000
3	0	1901565	0.600185	0.000000
3	0	0004935	0.600185	0.000000
3	0	0050689	0.600185	0.000000
3	0	0004984	0.600185	0.000000
3	0	0032040	0.600185	1.000000
3	0	0042923	0.600185	0.000000
3	0	0031145	0.600185	0.000000
3	0	0019970	0.600185	0.000000
3	0	0006511	0.600185	0.000000
3	0	0016810	0.600185	0.090909
3	0	0005488	0.600185	0.250000
3	0	0046099	0.600185	0.047619
3	0	0048247	0.600185	1.000000
3	0	0016787	0.600185	0.100000
3	0	0006954	0.600185	1.000000
3	0	0043547	0.600185	1.000000
3	0	0044309	0.600185	0.090909
3	0	0003674	0.600185	0.125000
3	0	0070098	0.600185	1.000000
3	0	0043231	0.600185	0.083333
3	0	0006325	0.600185	0.125000
3	0	0048699	0.600185	0.095238
3	0	0033254	0.600185	0.076923
3	0	0071356	0.600185	1.000000
3	0	0015629	0.600185	0.071429
3	0	0005874	0.600185	0.045455
3	0	0016592	0.600185	0.041667
3	0	0007389	0.600185	1.000000
3	0	0032991	0.600185	0.666667
3	0	0071347	0.600185	0.285714
3	0	0046332	0.600185	1.000000
3	0	0098821	0.600185	1.000000
3	0	0005025	0.600185	1.000000
3	0	0006261	0.600185	0.152542
3	0	0048185	0.600185	1.000000
3	0	0004672	0.600185	0.600000
3	0	0007606	0.600185	0.200000
3	0	0015347	0.600185	0.043478
3	0	0044774	0.600185	0.131579
3	0	0032414	0.600185	0.073171
3	0	0008094	0.600185	0.076923
3	0	0016763	0.600185	0.125000
3	0	0000296	0.600185	0.083333
3	0	0006417	0.600185	0.031250
3	0	0006798	0.600185	1.000000
3	0	0033133	0.600185	0.020833
3	0	0001750	0.600185	0.000000
3	0	0033500	0.600185	0.052632
3	0	0005783	0.600185	0.000000
3	0	0030154	0.600185	0.060606
3	0	0005215	0.600185	0.090909
3	0	0042127	0.600185	0.038462
3	0	0006612	0.600185	1.000000
3	0	0042056	0.600185	0.029412
3	0	0034090	0.600185	0.036364
3	0	1902857	0.600185	0.022222
3	0	0006521	0.600185	0.030303
3	0	0007275	0.600185	0.038462
3	0	0030334	0.600185	1.000000
3	0	0004527	0.600185	0.038462
3	0	0043178	0.600185	0.250000
3	0	0033333	0.600185	0.066667
3	0	0005615	0.600185	0.000000
3	0	0005694	0.600185	0.000000
3	0	0000187	0.600185	0.064516
3	0	0005886	0.600185	1.000000
3	0	0072583	0.600185	1.000000
3	0	0044464	0.600185	0.500000
3	0	0032050	0.600185	1.000000
3	0	0003676	0.600185	0.250000
3	0	0099631	0.600185	1.000000
3	0	0045596	0.600185	0.055556
3	0	0006429	0.600185	0.039216
3	0	0030125	0.600185	1.000000
3	0	0004439	0.600185	0.076923
3	0	0010862	0.600185	0.020408
3	0	0005515	0.600185	0.285714
3	0	0005793	0.600185	1.000000
3	0	0009987	0.600185	0.285714
3	0	0006869	0.600185	0.285714
3	0	0044424	0.600185	0.416667
3	0	0034708	0.600185	0.312500
3	0	0007030	0.600185	1.000000
3	0	0000139	0.600185	1.000000
3	0	0006013	0.600185	0.066667
3	0	0002429	0.600185	0.068966
3	0	0006978	0.600185	0.083333
3	0	0005250	0.600185	0.088889
3	0	0032501	0.600185	0.090909
3	0	0004674	0.600185	1.000000
3	0	0006874	0.600185	0.111111
3	0	0006468	0.600185	1.000000
3	0	0048884	0.600185	0.045455
3	0	0032561	0.600185	0.025000
3	0	0042623	0.600185	0.057143
3	0	0015367	0.600185	0.088889
3	0	0003407	0.600185	0.043478
3	0	0005887	0.600185	1.000000
3	0	0004937	0.600185	1.000000
3	0	0007204	0.600185	1.000000
3	0	0044432	0.600185	0.120000
3	0	0007608	0.600185	0.115385
3	0	0070925	0.600185	0.111111
3	0	0015101	0.600185	0.058824
3	0	0004661	0.600185	0.038462
3	0	0035312	0.600185	0.065217
3	0	0003676	0.600185	0.043478
3	0	0001067	0.600185	0.041667
3	0	0016593	0.600185	0.078947
3	0	1990726	0.600185	0.066667
3	0	0004350	0.600185	0.076923
3	0	0048869	0.600185	0.100000
3	0	0042056	0.600185	0.040816
3	0	0061630	0.600185	1.000000
3	0	0016567	0.600185	1.000000
3	0	0071222	0.600185	0.051282
3	0	0071596	0.600185	1.000000
3	0	1903669	0.600185	0.021739
3	0	0000055	0.600185	0.017241
3	0	0044431	0.600185	0.529412
3	0	0005634	0.600185	1.000000
3	0	0098796	0.600185	0.074074
3	0	0006508	0.600185	0.071429
3	0	0035097	0.600185	1.000000
3	0	0006369	0.600185	0.026316
3	0	0044267	0.600185	0.058824
3	0	0015462	0.600185	0.022727
3	0	0043231	0.600185	0.000000
3	0	0014069	0.600185	0.000000
3	0	0004058	0.600185	0.000000
3	0	0046765	0.600185	0.027778
3	0	0003917	0.600185	0.000000
3	0	0007267	0.600185	1.000000
3	0	0018108	0.600185	0.080000
3	0	0004455	0.600185	0.076923
3	0	0019373	0.600185	0.086957
3	0	0048505	0.600185	0.083333
3	0	0015743	0.600185	0.043478
3	0	0005507	0.600185	0.000000
3	0	0003755	0.600185	0.060606
3	0	1905202	0.600185	0.000000
3	0	0006936	0.600185	0.066667
3	0	0097435	0.600185	0.166667
3	0	0030833	0.600185	1.000000
3	0	0055037	0.600185	1.000000
3	0	0031594	0.600185	1.000000
3	0	0030433	0.600185	0.043478
3	0	0043982	0.600185	0.078431
3	0	0008199	0.600185	0.000000
3	0	0003755	0.600185	0.062500
3	0	0032143	0.600185	0.000000
3	0	0004930	0.600185	0.068966
3	0	1901897	0.600185	0.045455
3	0	1903561	0.600185	0.000000
3	0	0006422	0.600185	0.035714
4	0	0032872	0.800093	0.000000
4	0	0010225	0.800093	0.000000
4	0	0000973	0.800093	0.000000
4	0	0048469	0.800093	0.000000
4	0	0007032	0.800093	0.000000
4	0	0010646	0.800093	0.000000
4	0	0022857	0.800093	0.000000
4	0	0000022	0.800093	0.000000
4	0	0005452	0.800093	0.000000
4	0	1990726	0.800093	0.047619
4	0	0051321	0.800093	0.000000
4	0	0007264	0.800093	0.000000
4	0	0004508	0.800093	0.000000
4	0	0043410	0.800093	0.000000
4	0	0007602	0.800093	0.000000
4	0	0055120	0.800093	0.142857
4	0	0043043	0.800093	0.068966
4	0	0003700	0.800093	0.133333
4	0	0044421	0.800093	0.125000
4	0	0004144	0.800093	0.083333
4	0	0071577	0.800093	0.035714
4	0	0055003	0.800093	0.036364
4	0	0005575	0.800093	0.166667
4	0	0004047	0.800093	0.083333
4	0	0044454	0.800093	0.038462
4	0	0002376	0.800093	0.500000
4	0	0043227	0.800093	0.166667
4	0	0009361	0.800093	0.066667
4	0	0043420	0.800093	0.041667
4	0	0006559	0.800093	0.026316
4	0	0032543	0.800093	0.032258
4	0	0000987	0.800093	0.000000
4	0	0005856	0.800093	0.909091
4	0	0006828	0.800093	0.000000
4	0	0009658	0.800093	0.000000
4	0	0033327	0.800093	0.000000
4	0	0016209	0.800093	0.000000
4	0	0032787	0.800093	0.023810
4	0	0006887	0.800093	0.024390
4	0	0046855	0.800093	0.016949
4	0	0038061	0.800093	0.022727
4	0	0045132	0.800093	0.020408
4	0	0048037	0.800093	0.000000
4	0	0051539	0.800093	0.000000
4	0	1904669	0.800093	0.000000
```
